## Supplemental Code for "Cancer Driver Topologically Associated Domains identify oncogenic and tumor suppressive lncRNAs": SRX4528470.40kb_domains.bed

```
chr1	600000	1280000	ID_0.01_1	-1.029880923718	.	600000	1280000	31,120,180
chr1	1280000	1480000	ID_0.01_2	0.248268163915	.	1280000	1480000	51,160,44
chr1	1480000	1840000	ID_0.01_3	0.464013778493	.	1480000	1840000	31,120,180
chr1	1840000	2320000	ID_0.01_4	-0.089243732918	.	1840000	2320000	51,160,44
chr1	2320000	2720000	ID_0.01_5	0.041459763886	.	2320000	2720000	31,120,180
chr1	2720000	3360000	ID_0.01_6	-0.405192331863	.	2720000	3360000	51,160,44
chr1	3360000	3720000	ID_0.01_7	-0.286779603505	.	3360000	3720000	31,120,180
chr1	3720000	4200000	ID_0.01_8	-0.324886969132	.	3720000	4200000	51,160,44
chr1	4200000	5520000	ID_0.01_9	-0.172525144852	.	4200000	5520000	31,120,180
chr1	5520000	6000000	ID_0.01_10	-0.444625075820	.	5520000	6000000	51,160,44
chr1	6000000	6720000	ID_0.01_11	-0.358413143300	.	6000000	6720000	31,120,180
chr1	6720000	7200000	ID_0.01_12	-0.439784431656	.	6720000	7200000	51,160,44
chr1	7200000	7720000	ID_0.01_13	-0.142815070655	.	7200000	7720000	31,120,180
chr1	7720000	8040000	ID_0.01_14	-0.462460927279	.	7720000	8040000	51,160,44
chr1	8040000	8400000	ID_0.01_15	-0.672902533592	.	8040000	8400000	31,120,180
chr1	8400000	8920000	ID_0.01_16	-0.695374139039	.	8400000	8920000	51,160,44
chr1	8920000	9680000	ID_0.01_17	-0.116553249245	.	8920000	9680000	31,120,180
chr1	9680000	10560000	ID_0.01_18	-0.467085414387	.	9680000	10560000	51,160,44
chr1	10560000	11040000	ID_0.01_19	-0.403536383349	.	10560000	11040000	31,120,180
chr1	11040000	11720000	ID_0.01_20	-0.808815692017	.	11040000	11720000	51,160,44
chr1	11720000	12120000	ID_0.01_21	-0.183883953221	.	11720000	12120000	31,120,180
chr1	12120000	12720000	ID_0.01_22	-0.448575773307	.	12120000	12720000	51,160,44
chr1	12720000	13960000	ID_0.01_23	-0.813291588158	.	12720000	13960000	31,120,180
chr1	13960000	14320000	ID_0.01_24	-0.671832947071	.	13960000	14320000	51,160,44
chr1	14320000	15400000	ID_0.01_25	-0.647159112245	.	14320000	15400000	31,120,180
chr1	15400000	15840000	ID_0.01_26	-0.792741821679	.	15400000	15840000	51,160,44
chr1	15840000	16360000	ID_0.01_27	-0.127140565511	.	15840000	16360000	31,120,180
chr1	16360000	16800000	ID_0.01_28	0.061765093997	.	16360000	16800000	51,160,44
chr1	16800000	17280000	ID_0.01_29	-0.209632700893	.	16800000	17280000	31,120,180
chr1	17280000	17720000	ID_0.01_30	-0.644288758505	.	17280000	17720000	51,160,44
chr1	17720000	18040000	ID_0.01_31	-0.504089537402	.	17720000	18040000	31,120,180
chr1	18040000	18920000	ID_0.01_32	-0.259109149290	.	18040000	18920000	51,160,44
chr1	18920000	19200000	ID_0.01_33	-0.073747007488	.	18920000	19200000	31,120,180
chr1	19200000	19600000	ID_0.01_34	-0.264658857549	.	19200000	19600000	51,160,44
chr1	19600000	20000000	ID_0.01_35	-0.088000249250	.	19600000	20000000	31,120,180
chr1	20000000	21000000	ID_0.01_36	-0.433214488997	.	20000000	21000000	51,160,44
chr1	21000000	21520000	ID_0.01_37	-0.430944829435	.	21000000	21520000	31,120,180
chr1	21520000	22000000	ID_0.01_38	-0.224365853731	.	21520000	22000000	51,160,44
chr1	22000000	22400000	ID_0.01_39	-0.029190359832	.	22000000	22400000	31,120,180
chr1	22400000	22760000	ID_0.01_40	-0.587360485474	.	22400000	22760000	51,160,44
chr1	22760000	22960000	ID_0.01_41	0.310002874205	.	22760000	22960000	31,120,180
chr1	22960000	23320000	ID_0.01_42	0.227116355185	.	22960000	23320000	51,160,44
chr1	23320000	23640000	ID_0.01_43	-0.217736972792	.	23320000	23640000	31,120,180
chr1	23640000	24080000	ID_0.01_44	0.018259967561	.	23640000	24080000	51,160,44
chr1	24080000	24760000	ID_0.01_45	-0.250295256082	.	24080000	24760000	31,120,180
chr1	24760000	25560000	ID_0.01_46	-0.134761273658	.	24760000	25560000	51,160,44
chr1	25560000	26360000	ID_0.01_47	-0.190701156149	.	25560000	26360000	31,120,180
chr1	26360000	26760000	ID_0.01_48	-0.144838509567	.	26360000	26760000	51,160,44
chr1	26760000	27320000	ID_0.01_49	-0.279709790306	.	26760000	27320000	31,120,180
chr1	27320000	27640000	ID_0.01_50	-0.402325465093	.	27320000	27640000	51,160,44
chr1	27640000	28000000	ID_0.01_51	0.267205421250	.	27640000	28000000	31,120,180
chr1	28000000	28560000	ID_0.01_52	0.034958450587	.	28000000	28560000	51,160,44
chr1	28560000	28840000	ID_0.01_53	0.093227033268	.	28560000	28840000	31,120,180
chr1	28840000	29080000	ID_0.01_54	0.124781954019	.	28840000	29080000	51,160,44
chr1	29080000	29560000	ID_0.01_55	-0.065308937744	.	29080000	29560000	31,120,180
chr1	29560000	30240000	ID_0.01_56	-0.772383673698	.	29560000	30240000	51,160,44
chr1	30240000	31200000	ID_0.01_57	-0.185634193295	.	30240000	31200000	31,120,180
chr1	31200000	32040000	ID_0.01_58	-0.668969507614	.	31200000	32040000	51,160,44
chr1	32040000	32480000	ID_0.01_59	-0.089994233807	.	32040000	32480000	31,120,180
chr1	32480000	32880000	ID_0.01_60	0.047863731764	.	32480000	32880000	51,160,44
chr1	32880000	33320000	ID_0.01_61	-0.049829084243	.	32880000	33320000	31,120,180
chr1	33320000	33560000	ID_0.01_62	0.082464483982	.	33320000	33560000	51,160,44
chr1	33560000	34080000	ID_0.01_63	-0.159225216590	.	33560000	34080000	31,120,180
chr1	34080000	35240000	ID_0.01_64	-0.732022974303	.	34080000	35240000	51,160,44
chr1	35240000	35880000	ID_0.01_65	-0.579533186939	.	35240000	35880000	31,120,180
chr1	35880000	36560000	ID_0.01_66	0.220897107296	.	35880000	36560000	51,160,44
chr1	36560000	36960000	ID_0.01_67	-0.427994332573	.	36560000	36960000	31,120,180
chr1	36960000	37880000	ID_0.01_68	-0.921934011322	.	36960000	37880000	51,160,44
chr1	37880000	38520000	ID_0.01_69	-0.795210949541	.	37880000	38520000	31,120,180
chr1	38520000	38960000	ID_0.01_70	-0.695913880470	.	38520000	38960000	51,160,44
chr1	38960000	39320000	ID_0.01_71	-0.061650411270	.	38960000	39320000	31,120,180
chr1	39320000	40240000	ID_0.01_72	-0.525181496730	.	39320000	40240000	51,160,44
chr1	40240000	40520000	ID_0.01_73	-0.279698435080	.	40240000	40520000	31,120,180
chr1	40520000	41000000	ID_0.01_74	-0.222023990104	.	40520000	41000000	51,160,44
chr1	41000000	41480000	ID_0.01_75	-0.097238646561	.	41000000	41480000	31,120,180
chr1	41480000	42000000	ID_0.01_76	-0.548156259699	.	41480000	42000000	51,160,44
chr1	42000000	42600000	ID_0.01_77	-0.243699384920	.	42000000	42600000	31,120,180
chr1	42600000	43240000	ID_0.01_78	-0.498059830267	.	42600000	43240000	51,160,44
chr1	43240000	43640000	ID_0.01_79	-0.010219420164	.	43240000	43640000	31,120,180
chr1	43640000	44200000	ID_0.01_80	-0.408519329165	.	43640000	44200000	51,160,44
chr1	44200000	44560000	ID_0.01_81	-0.004872405414	.	44200000	44560000	31,120,180
chr1	44560000	45160000	ID_0.01_82	-0.537952296971	.	44560000	45160000	51,160,44
chr1	45160000	46040000	ID_0.01_83	-0.799373840190	.	45160000	46040000	31,120,180
chr1	46040000	46800000	ID_0.01_84	-0.263657971233	.	46040000	46800000	51,160,44
chr1	46800000	47200000	ID_0.01_85	-0.483671824722	.	46800000	47200000	31,120,180
chr1	47200000	47640000	ID_0.01_86	0.000662799123	.	47200000	47640000	51,160,44
chr1	47640000	48200000	ID_0.01_87	-0.403425212588	.	47640000	48200000	31,120,180
chr1	48200000	48560000	ID_0.01_88	-0.352548265152	.	48200000	48560000	51,160,44
chr1	48560000	49040000	ID_0.01_89	-0.462692936104	.	48560000	49040000	31,120,180
chr1	49040000	49560000	ID_0.01_90	-0.625015768724	.	49040000	49560000	51,160,44
chr1	49560000	50080000	ID_0.01_91	-0.412022961497	.	49560000	50080000	31,120,180
chr1	50080000	50800000	ID_0.01_92	-0.247099952191	.	50080000	50800000	51,160,44
chr1	50800000	51200000	ID_0.01_93	-0.786692645653	.	50800000	51200000	31,120,180
chr1	51200000	51680000	ID_0.01_94	-0.214116971857	.	51200000	51680000	51,160,44
chr1	51680000	52280000	ID_0.01_95	-0.505570900889	.	51680000	52280000	31,120,180
chr1	52280000	52520000	ID_0.01_96	-0.089885719712	.	52280000	52520000	51,160,44
chr1	52520000	52880000	ID_0.01_97	-0.186595264445	.	52520000	52880000	31,120,180
chr1	52880000	53160000	ID_0.01_98	0.013846340759	.	52880000	53160000	51,160,44
chr1	53160000	53720000	ID_0.01_99	0.259674225161	.	53160000	53720000	31,120,180
chr1	53720000	54240000	ID_0.01_100	-0.462322893265	.	53720000	54240000	51,160,44
chr1	54240000	54560000	ID_0.01_101	-0.479646927807	.	54240000	54560000	31,120,180
chr1	54560000	54960000	ID_0.01_102	0.075481297640	.	54560000	54960000	51,160,44
chr1	54960000	55520000	ID_0.01_103	-0.080854910492	.	54960000	55520000	31,120,180
chr1	55520000	55800000	ID_0.01_104	-0.551079264758	.	55520000	55800000	51,160,44
chr1	55800000	56480000	ID_0.01_105	-0.468812689905	.	55800000	56480000	31,120,180
chr1	56480000	57200000	ID_0.01_106	-0.189624641588	.	56480000	57200000	51,160,44
chr1	57200000	58640000	ID_0.01_107	-0.866280356909	.	57200000	58640000	31,120,180
chr1	58640000	59200000	ID_0.01_108	-0.333833436657	.	58640000	59200000	51,160,44
chr1	59200000	59760000	ID_0.01_109	-0.879964908811	.	59200000	59760000	31,120,180
chr1	59760000	60280000	ID_0.01_110	0.090684959011	.	59760000	60280000	51,160,44
chr1	60280000	61480000	ID_0.01_111	-0.890465621927	.	60280000	61480000	31,120,180
chr1	61480000	62000000	ID_0.01_112	-0.871634983918	.	61480000	62000000	51,160,44
chr1	62000000	62600000	ID_0.01_113	-0.396554496724	.	62000000	62600000	31,120,180
chr1	62600000	62880000	ID_0.01_114	-0.606415519609	.	62600000	62880000	51,160,44
chr1	62880000	63320000	ID_0.01_115	-0.564566780287	.	62880000	63320000	31,120,180
chr1	63320000	64040000	ID_0.01_116	-0.615049522205	.	63320000	64040000	51,160,44
chr1	64040000	64720000	ID_0.01_117	-0.807034960138	.	64040000	64720000	31,120,180
chr1	64720000	65200000	ID_0.01_118	-0.801086833636	.	64720000	65200000	51,160,44
chr1	65200000	65680000	ID_0.01_119	-0.308121786896	.	65200000	65680000	31,120,180
chr1	65680000	66360000	ID_0.01_120	-0.410370996371	.	65680000	66360000	51,160,44
chr1	66360000	67200000	ID_0.01_121	-0.486930892964	.	66360000	67200000	31,120,180
chr1	67200000	68000000	ID_0.01_122	-0.560610713768	.	67200000	68000000	51,160,44
chr1	68000000	68320000	ID_0.01_123	-0.560513618969	.	68000000	68320000	31,120,180
chr1	68320000	68560000	ID_0.01_124	-0.081262173840	.	68320000	68560000	51,160,44
chr1	68560000	68920000	ID_0.01_125	-0.264563428605	.	68560000	68920000	31,120,180
chr1	68920000	69640000	ID_0.01_126	-0.432588249620	.	68920000	69640000	51,160,44
chr1	69640000	70200000	ID_0.01_127	-0.190324500170	.	69640000	70200000	31,120,180
chr1	70200000	70560000	ID_0.01_128	-0.562139206029	.	70200000	70560000	51,160,44
chr1	70560000	71000000	ID_0.01_129	-0.767625137905	.	70560000	71000000	31,120,180
chr1	71000000	71520000	ID_0.01_130	-0.767820529771	.	71000000	71520000	51,160,44
chr1	71520000	72600000	ID_0.01_131	-0.768399865771	.	71520000	72600000	31,120,180
chr1	72600000	73040000	ID_0.01_132	-0.461453357462	.	72600000	73040000	51,160,44
chr1	73040000	74120000	ID_0.01_133	-0.380733713906	.	73040000	74120000	31,120,180
chr1	74120000	74480000	ID_0.01_134	-0.281872504313	.	74120000	74480000	51,160,44
chr1	74480000	75240000	ID_0.01_135	-0.488145600873	.	74480000	75240000	31,120,180
chr1	75240000	75680000	ID_0.01_136	-0.846750709022	.	75240000	75680000	51,160,44
chr1	75680000	77280000	ID_0.01_137	-0.634689176576	.	75680000	77280000	31,120,180
chr1	77280000	77600000	ID_0.01_138	-0.340214367576	.	77280000	77600000	51,160,44
chr1	77600000	78040000	ID_0.01_139	-0.448837279286	.	77600000	78040000	31,120,180
chr1	78040000	78600000	ID_0.01_140	-0.541363612407	.	78040000	78600000	51,160,44
chr1	78600000	79280000	ID_0.01_141	-0.732976421664	.	78600000	79280000	31,120,180
chr1	79280000	79960000	ID_0.01_142	-0.822455700993	.	79280000	79960000	51,160,44
chr1	79960000	80680000	ID_0.01_143	-0.492585105128	.	79960000	80680000	31,120,180
chr1	80680000	81840000	ID_0.01_144	-0.574823863376	.	80680000	81840000	51,160,44
chr1	81840000	82480000	ID_0.01_145	-0.550404094636	.	81840000	82480000	31,120,180
chr1	82480000	83240000	ID_0.01_146	-0.288006396731	.	82480000	83240000	51,160,44
chr1	83240000	83920000	ID_0.01_147	-0.449682504888	.	83240000	83920000	31,120,180
chr1	83920000	84360000	ID_0.01_148	-0.318257537424	.	83920000	84360000	51,160,44
chr1	84360000	84920000	ID_0.01_149	-0.817592633535	.	84360000	84920000	31,120,180
chr1	84920000	85400000	ID_0.01_150	-0.005931761715	.	84920000	85400000	51,160,44
chr1	85400000	85760000	ID_0.01_151	-0.437406291430	.	85400000	85760000	31,120,180
chr1	85760000	86160000	ID_0.01_152	-0.484239443883	.	85760000	86160000	51,160,44
chr1	86160000	86840000	ID_0.01_153	-0.209687975242	.	86160000	86840000	31,120,180
chr1	86840000	87200000	ID_0.01_154	-0.672684527259	.	86840000	87200000	51,160,44
chr1	87200000	87760000	ID_0.01_155	-0.203390088107	.	87200000	87760000	31,120,180
chr1	87760000	88520000	ID_0.01_156	-0.759412189157	.	87760000	88520000	51,160,44
chr1	88520000	89040000	ID_0.01_157	-0.351382162207	.	88520000	89040000	31,120,180
chr1	89040000	89440000	ID_0.01_158	-0.205340982709	.	89040000	89440000	51,160,44
chr1	89440000	89920000	ID_0.01_159	-0.779066839965	.	89440000	89920000	31,120,180
chr1	89920000	90240000	ID_0.01_160	-0.320795206302	.	89920000	90240000	51,160,44
chr1	90240000	90560000	ID_0.01_161	-0.356765878981	.	90240000	90560000	31,120,180
chr1	90560000	91160000	ID_0.01_162	-0.801332211709	.	90560000	91160000	51,160,44
chr1	91160000	91680000	ID_0.01_163	-0.417272439714	.	91160000	91680000	31,120,180
chr1	91680000	92400000	ID_0.01_164	-0.694665755598	.	91680000	92400000	51,160,44
chr1	92400000	92720000	ID_0.01_165	-0.670574656499	.	92400000	92720000	31,120,180
chr1	92720000	93200000	ID_0.01_166	-0.284102512343	.	92720000	93200000	51,160,44
chr1	93200000	94360000	ID_0.01_167	-0.082482495755	.	93200000	94360000	31,120,180
chr1	94360000	94920000	ID_0.01_168	-0.325850052867	.	94360000	94920000	51,160,44
chr1	94920000	95280000	ID_0.01_169	-0.192740691287	.	94920000	95280000	31,120,180
chr1	95280000	95760000	ID_0.01_170	-0.655395870769	.	95280000	95760000	51,160,44
chr1	95760000	96400000	ID_0.01_171	-0.399673597513	.	95760000	96400000	31,120,180
chr1	96400000	96720000	ID_0.01_172	-0.303306188343	.	96400000	96720000	51,160,44
chr1	96720000	97360000	ID_0.01_173	-0.147548276154	.	96720000	97360000	31,120,180
chr1	97360000	98000000	ID_0.01_174	-0.708137168677	.	97360000	98000000	51,160,44
chr1	98000000	98200000	ID_0.01_175	-0.282744599560	.	98000000	98200000	31,120,180
chr1	98200000	98560000	ID_0.01_176	-0.271098275476	.	98200000	98560000	51,160,44
chr1	98560000	98960000	ID_0.01_177	-0.464516217002	.	98560000	98960000	31,120,180
chr1	98960000	99560000	ID_0.01_178	-0.583780253396	.	98960000	99560000	51,160,44
chr1	99560000	100200000	ID_0.01_179	-0.384556193909	.	99560000	100200000	31,120,180
chr1	100200000	100600000	ID_0.01_180	-0.821604551292	.	100200000	100600000	51,160,44
chr1	100600000	100960000	ID_0.01_181	0.013636794892	.	100600000	100960000	31,120,180
chr1	100960000	101360000	ID_0.01_182	-0.620887338917	.	100960000	101360000	51,160,44
chr1	101360000	101880000	ID_0.01_183	-0.632777639473	.	101360000	101880000	31,120,180
chr1	101880000	102800000	ID_0.01_184	-0.806801834030	.	101880000	102800000	51,160,44
chr1	102800000	104280000	ID_0.01_185	-0.459736563341	.	102800000	104280000	31,120,180
chr1	104280000	107720000	ID_0.01_186	-0.905136199057	.	104280000	107720000	51,160,44
chr1	107720000	108320000	ID_0.01_187	-0.443700651833	.	107720000	108320000	31,120,180
chr1	108320000	108680000	ID_0.01_188	-0.933721838343	.	108320000	108680000	51,160,44
chr1	108680000	109240000	ID_0.01_189	-0.807744065207	.	108680000	109240000	31,120,180
chr1	109240000	109760000	ID_0.01_190	-0.194062767098	.	109240000	109760000	51,160,44
chr1	109760000	110080000	ID_0.01_191	0.294109315277	.	109760000	110080000	31,120,180
chr1	110080000	110600000	ID_0.01_192	-0.104465812596	.	110080000	110600000	51,160,44
chr1	110600000	111040000	ID_0.01_193	-0.458880815099	.	110600000	111040000	31,120,180
chr1	111040000	111560000	ID_0.01_194	-0.515046335261	.	111040000	111560000	51,160,44
chr1	111560000	112000000	ID_0.01_195	-0.289484085658	.	111560000	112000000	31,120,180
chr1	112000000	112320000	ID_0.01_196	-0.398703536196	.	112000000	112320000	51,160,44
chr1	112320000	112920000	ID_0.01_197	-0.704719308793	.	112320000	112920000	31,120,180
chr1	112920000	113240000	ID_0.01_198	-0.531509566572	.	112920000	113240000	51,160,44
chr1	113240000	113680000	ID_0.01_199	-0.179040336943	.	113240000	113680000	31,120,180
chr1	113680000	114280000	ID_0.01_200	-0.584979054114	.	113680000	114280000	51,160,44
chr1	114280000	114520000	ID_0.01_201	-0.229634333635	.	114280000	114520000	31,120,180
chr1	114520000	114880000	ID_0.01_202	-0.481245193689	.	114520000	114880000	51,160,44
chr1	114880000	115680000	ID_0.01_203	-0.703377395894	.	114880000	115680000	31,120,180
chr1	115680000	116120000	ID_0.01_204	-0.442351237070	.	115680000	116120000	51,160,44
chr1	116120000	116680000	ID_0.01_205	-0.251254906338	.	116120000	116680000	31,120,180
chr1	116680000	117080000	ID_0.01_206	-0.464729417136	.	116680000	117080000	51,160,44
chr1	117080000	117600000	ID_0.01_207	-0.464973897260	.	117080000	117600000	31,120,180
chr1	117600000	118040000	ID_0.01_208	-0.464516782125	.	117600000	118040000	51,160,44
chr1	118040000	118480000	ID_0.01_209	0.107907255819	.	118040000	118480000	31,120,180
chr1	118480000	119200000	ID_0.01_210	-0.542629888794	.	118480000	119200000	51,160,44
chr1	119200000	119800000	ID_0.01_211	-0.073494689414	.	119200000	119800000	31,120,180
chr1	119800000	120120000	ID_0.01_212	-0.307788199855	.	119800000	120120000	51,160,44
chr1	120120000	120720000	ID_0.01_213	-0.637433788955	.	120120000	120720000	31,120,180
chr1	120720000	142880000	ID_0.01_214	-1.460661534520	.	120720000	142880000	51,160,44
chr1	142880000	143720000	ID_0.01_215	-1.525412733755	.	142880000	143720000	31,120,180
chr1	143720000	144160000	ID_0.01_216	-1.770528713522	.	143720000	144160000	51,160,44
chr1	144160000	145360000	ID_0.01_217	-1.671311749252	.	144160000	145360000	31,120,180
chr1	145360000	148920000	ID_0.01_218	-0.955755900432	.	145360000	148920000	51,160,44
chr1	148920000	149800000	ID_0.01_219	-0.723978868823	.	148920000	149800000	31,120,180
chr1	149800000	150200000	ID_0.01_220	-1.287006481480	.	149800000	150200000	51,160,44
chr1	150200000	150520000	ID_0.01_221	-0.048044835184	.	150200000	150520000	31,120,180
chr1	150520000	151000000	ID_0.01_222	-0.018251245367	.	150520000	151000000	51,160,44
chr1	151000000	152000000	ID_0.01_223	-0.250487342403	.	151000000	152000000	31,120,180
chr1	152000000	152600000	ID_0.01_224	-0.356278894347	.	152000000	152600000	51,160,44
chr1	152600000	153320000	ID_0.01_225	-0.347945101334	.	152600000	153320000	31,120,180
chr1	153320000	154120000	ID_0.01_226	-0.742659574504	.	153320000	154120000	51,160,44
chr1	154120000	154480000	ID_0.01_227	0.027760154363	.	154120000	154480000	31,120,180
chr1	154480000	154920000	ID_0.01_228	0.040321703349	.	154480000	154920000	51,160,44
chr1	154920000	155160000	ID_0.01_229	-0.197902599866	.	154920000	155160000	31,120,180
chr1	155160000	156000000	ID_0.01_230	-0.418459416804	.	155160000	156000000	51,160,44
chr1	156000000	156320000	ID_0.01_231	0.230304811109	.	156000000	156320000	31,120,180
chr1	156320000	156600000	ID_0.01_232	0.182427054612	.	156320000	156600000	51,160,44
chr1	156600000	157160000	ID_0.01_233	0.137311464012	.	156600000	157160000	31,120,180
chr1	157160000	157560000	ID_0.01_234	-0.520672607137	.	157160000	157560000	51,160,44
chr1	157560000	158160000	ID_0.01_235	-0.281141648721	.	157560000	158160000	31,120,180
chr1	158160000	158520000	ID_0.01_236	-0.663073043671	.	158160000	158520000	51,160,44
chr1	158520000	159080000	ID_0.01_237	-0.171808860625	.	158520000	159080000	31,120,180
chr1	159080000	159720000	ID_0.01_238	-0.738668386125	.	159080000	159720000	51,160,44
chr1	159720000	160000000	ID_0.01_239	-0.510123879609	.	159720000	160000000	31,120,180
chr1	160000000	160360000	ID_0.01_240	-0.526681087541	.	160000000	160360000	51,160,44
chr1	160360000	160640000	ID_0.01_241	-0.041461235829	.	160360000	160640000	31,120,180
chr1	160640000	161440000	ID_0.01_242	-0.213603151632	.	160640000	161440000	51,160,44
chr1	161440000	161720000	ID_0.01_243	-0.646598877732	.	161440000	161720000	31,120,180
chr1	161720000	162800000	ID_0.01_244	-0.420075729110	.	161720000	162800000	51,160,44
chr1	162800000	163280000	ID_0.01_245	-0.606517891976	.	162800000	163280000	31,120,180
chr1	163280000	164040000	ID_0.01_246	-0.747189902143	.	163280000	164040000	51,160,44
chr1	164040000	164800000	ID_0.01_247	-0.270929731123	.	164040000	164800000	31,120,180
chr1	164800000	165080000	ID_0.01_248	-0.708998958993	.	164800000	165080000	51,160,44
chr1	165080000	165560000	ID_0.01_249	-0.765439277114	.	165080000	165560000	31,120,180
chr1	165560000	165920000	ID_0.01_250	-0.345215740242	.	165560000	165920000	51,160,44
chr1	165920000	166400000	ID_0.01_251	-0.610813809082	.	165920000	166400000	31,120,180
chr1	166400000	166840000	ID_0.01_252	-0.347234678840	.	166400000	166840000	51,160,44
chr1	166840000	167680000	ID_0.01_253	-0.556503940952	.	166840000	167680000	31,120,180
chr1	167680000	168200000	ID_0.01_254	-0.522804676123	.	167680000	168200000	51,160,44
chr1	168200000	168560000	ID_0.01_255	-0.313741608079	.	168200000	168560000	31,120,180
chr1	168560000	169320000	ID_0.01_256	-0.202538882705	.	168560000	169320000	51,160,44
chr1	169320000	169840000	ID_0.01_257	-0.537716174494	.	169320000	169840000	31,120,180
chr1	169840000	170280000	ID_0.01_258	-0.643149780249	.	169840000	170280000	51,160,44
chr1	170280000	170600000	ID_0.01_259	-0.128954064840	.	170280000	170600000	31,120,180
chr1	170600000	170920000	ID_0.01_260	-0.116182364733	.	170600000	170920000	51,160,44
chr1	170920000	171440000	ID_0.01_261	-0.325242124732	.	170920000	171440000	31,120,180
chr1	171440000	171960000	ID_0.01_262	-0.518678200922	.	171440000	171960000	51,160,44
chr1	171960000	172400000	ID_0.01_263	-0.217028264058	.	171960000	172400000	31,120,180
chr1	172400000	172720000	ID_0.01_264	-0.333138512198	.	172400000	172720000	51,160,44
chr1	172720000	173360000	ID_0.01_265	-0.829309557784	.	172720000	173360000	31,120,180
chr1	173360000	173800000	ID_0.01_266	-0.453389338273	.	173360000	173800000	51,160,44
chr1	173800000	174240000	ID_0.01_267	-0.206858570699	.	173800000	174240000	31,120,180
chr1	174240000	174720000	ID_0.01_268	-0.168277978065	.	174240000	174720000	51,160,44
chr1	174720000	175000000	ID_0.01_269	-0.419880043768	.	174720000	175000000	31,120,180
chr1	175000000	175360000	ID_0.01_270	-0.774804928425	.	175000000	175360000	51,160,44
chr1	175360000	175920000	ID_0.01_271	-0.235445772855	.	175360000	175920000	31,120,180
chr1	175920000	176320000	ID_0.01_272	-0.249160393525	.	175920000	176320000	51,160,44
chr1	176320000	176840000	ID_0.01_273	-0.652752705568	.	176320000	176840000	31,120,180
chr1	176840000	177360000	ID_0.01_274	-0.611302479270	.	176840000	177360000	51,160,44
chr1	177360000	177920000	ID_0.01_275	0.144378495695	.	177360000	177920000	31,120,180
chr1	177920000	178280000	ID_0.01_276	-0.650515988103	.	177920000	178280000	51,160,44
chr1	178280000	178480000	ID_0.01_277	-0.179619549983	.	178280000	178480000	31,120,180
chr1	178480000	179040000	ID_0.01_278	-0.471737211996	.	178480000	179040000	51,160,44
chr1	179040000	179360000	ID_0.01_279	-0.231084408041	.	179040000	179360000	31,120,180
chr1	179360000	179800000	ID_0.01_280	-0.322623945613	.	179360000	179800000	51,160,44
chr1	179800000	180200000	ID_0.01_281	-0.415055583071	.	179800000	180200000	31,120,180
chr1	180200000	180480000	ID_0.01_282	-0.165411390349	.	180200000	180480000	51,160,44
chr1	180480000	180840000	ID_0.01_283	-0.572165055745	.	180480000	180840000	31,120,180
chr1	180840000	181160000	ID_0.01_284	-0.411892977489	.	180840000	181160000	51,160,44
chr1	181160000	181440000	ID_0.01_285	-0.420248447369	.	181160000	181440000	31,120,180
chr1	181440000	182040000	ID_0.01_286	-0.426743548829	.	181440000	182040000	51,160,44
chr1	182040000	182400000	ID_0.01_287	-0.707644685035	.	182040000	182400000	31,120,180
chr1	182400000	182880000	ID_0.01_288	-0.479573779733	.	182400000	182880000	51,160,44
chr1	182880000	183240000	ID_0.01_289	-0.673241337081	.	182880000	183240000	31,120,180
chr1	183240000	183600000	ID_0.01_290	0.002306003778	.	183240000	183600000	51,160,44
chr1	183600000	184200000	ID_0.01_291	-0.594846588870	.	183600000	184200000	31,120,180
chr1	184200000	184680000	ID_0.01_292	-0.191521554500	.	184200000	184680000	51,160,44
chr1	184680000	185200000	ID_0.01_293	-0.848112833920	.	184680000	185200000	31,120,180
chr1	185200000	185680000	ID_0.01_294	-0.184159395698	.	185200000	185680000	51,160,44
chr1	185680000	186280000	ID_0.01_295	-0.480859403199	.	185680000	186280000	31,120,180
chr1	186280000	187000000	ID_0.01_296	-0.789615648362	.	186280000	187000000	51,160,44
chr1	187000000	192400000	ID_0.01_297	-0.670589690507	.	187000000	192400000	31,120,180
chr1	192400000	193120000	ID_0.01_298	-0.887999865221	.	192400000	193120000	51,160,44
chr1	193120000	196640000	ID_0.01_299	-0.759903911427	.	193120000	196640000	31,120,180
chr1	196640000	197480000	ID_0.01_300	-0.634049733629	.	196640000	197480000	51,160,44
chr1	197480000	197920000	ID_0.01_301	-0.764997861123	.	197480000	197920000	31,120,180
chr1	197920000	198360000	ID_0.01_302	-0.593857684294	.	197920000	198360000	51,160,44
chr1	198360000	198680000	ID_0.01_303	-0.331890008493	.	198360000	198680000	31,120,180
chr1	198680000	199560000	ID_0.01_304	-0.430372998942	.	198680000	199560000	51,160,44
chr1	199560000	200520000	ID_0.01_305	-0.548138515279	.	199560000	200520000	31,120,180
chr1	200520000	201480000	ID_0.01_306	-0.759026935372	.	200520000	201480000	51,160,44
chr1	201480000	201840000	ID_0.01_307	-0.252469775673	.	201480000	201840000	31,120,180
chr1	201840000	202160000	ID_0.01_308	-0.291877766000	.	201840000	202160000	51,160,44
chr1	202160000	202680000	ID_0.01_309	-0.623678526641	.	202160000	202680000	31,120,180
chr1	202680000	203000000	ID_0.01_310	-0.358848555434	.	202680000	203000000	51,160,44
chr1	203000000	203800000	ID_0.01_311	-0.562079141806	.	203000000	203800000	31,120,180
chr1	203800000	204120000	ID_0.01_312	-0.268826198666	.	203800000	204120000	51,160,44
chr1	204120000	204480000	ID_0.01_313	-0.155952291942	.	204120000	204480000	31,120,180
chr1	204480000	204800000	ID_0.01_314	-0.405355762739	.	204480000	204800000	51,160,44
chr1	204800000	205240000	ID_0.01_315	0.150190789716	.	204800000	205240000	31,120,180
chr1	205240000	206640000	ID_0.01_316	-0.181405928218	.	205240000	206640000	51,160,44
chr1	206640000	207240000	ID_0.01_317	-0.489673163743	.	206640000	207240000	31,120,180
chr1	207240000	207600000	ID_0.01_318	-0.499651516586	.	207240000	207600000	51,160,44
chr1	207600000	208160000	ID_0.01_319	-0.276582759381	.	207600000	208160000	31,120,180
chr1	208160000	208440000	ID_0.01_320	-0.367924981865	.	208160000	208440000	51,160,44
chr1	208440000	208800000	ID_0.01_321	-0.286611734723	.	208440000	208800000	31,120,180
chr1	208800000	209440000	ID_0.01_322	-0.329794912741	.	208800000	209440000	51,160,44
chr1	209440000	209720000	ID_0.01_323	-0.325095288273	.	209440000	209720000	31,120,180
chr1	209720000	210040000	ID_0.01_324	-0.471847716777	.	209720000	210040000	51,160,44
chr1	210040000	210560000	ID_0.01_325	-0.625769290128	.	210040000	210560000	31,120,180
chr1	210560000	211360000	ID_0.01_326	-0.506535355721	.	210560000	211360000	51,160,44
chr1	211360000	211840000	ID_0.01_327	-0.374401700456	.	211360000	211840000	31,120,180
chr1	211840000	212200000	ID_0.01_328	-0.698101089243	.	211840000	212200000	51,160,44
chr1	212200000	212600000	ID_0.01_329	-0.148114079638	.	212200000	212600000	31,120,180
chr1	212600000	212840000	ID_0.01_330	-0.415514664027	.	212600000	212840000	51,160,44
chr1	212840000	213280000	ID_0.01_331	0.177538810028	.	212840000	213280000	31,120,180
chr1	213280000	214360000	ID_0.01_332	-0.689464824771	.	213280000	214360000	51,160,44
chr1	214360000	214800000	ID_0.01_333	-0.617427023431	.	214360000	214800000	31,120,180
chr1	214800000	215360000	ID_0.01_334	-0.763711624468	.	214800000	215360000	51,160,44
chr1	215360000	215720000	ID_0.01_335	-0.378566325204	.	215360000	215720000	31,120,180
chr1	215720000	216440000	ID_0.01_336	-0.577404040578	.	215720000	216440000	51,160,44
chr1	216440000	216920000	ID_0.01_337	-0.459756648391	.	216440000	216920000	31,120,180
chr1	216920000	217520000	ID_0.01_338	-0.394168627445	.	216920000	217520000	51,160,44
chr1	217520000	217920000	ID_0.01_339	-0.422073455708	.	217520000	217920000	31,120,180
chr1	217920000	218400000	ID_0.01_340	-0.584756077014	.	217920000	218400000	51,160,44
chr1	218400000	219240000	ID_0.01_341	-0.943949930906	.	218400000	219240000	31,120,180
chr1	219240000	220000000	ID_0.01_342	-0.220058629621	.	219240000	220000000	51,160,44
chr1	220000000	220400000	ID_0.01_343	-0.741400259067	.	220000000	220400000	31,120,180
chr1	220400000	220960000	ID_0.01_344	-0.488026926560	.	220400000	220960000	51,160,44
chr1	220960000	221600000	ID_0.01_345	-0.811372789249	.	220960000	221600000	31,120,180
chr1	221600000	222320000	ID_0.01_346	-0.444258339764	.	221600000	222320000	51,160,44
chr1	222320000	222640000	ID_0.01_347	-0.339122076079	.	222320000	222640000	31,120,180
chr1	222640000	222880000	ID_0.01_348	-0.565949801106	.	222640000	222880000	51,160,44
chr1	222880000	223280000	ID_0.01_349	-0.344156301076	.	222880000	223280000	31,120,180
chr1	223280000	223680000	ID_0.01_350	-0.769322285568	.	223280000	223680000	51,160,44
chr1	223680000	223880000	ID_0.01_351	-0.336060830686	.	223680000	223880000	31,120,180
chr1	223880000	224680000	ID_0.01_352	-0.078634830486	.	223880000	224680000	51,160,44
chr1	224680000	225200000	ID_0.01_353	-0.701761155940	.	224680000	225200000	31,120,180
chr1	225200000	225520000	ID_0.01_354	-0.361902818647	.	225200000	225520000	51,160,44
chr1	225520000	226280000	ID_0.01_355	-0.586015882841	.	225520000	226280000	31,120,180
chr1	226280000	226600000	ID_0.01_356	-0.352098302311	.	226280000	226600000	51,160,44
chr1	226600000	227040000	ID_0.01_357	-0.134053484460	.	226600000	227040000	31,120,180
chr1	227040000	227680000	ID_0.01_358	-0.191118310976	.	227040000	227680000	51,160,44
chr1	227680000	228200000	ID_0.01_359	-0.588118733763	.	227680000	228200000	31,120,180
chr1	228200000	228760000	ID_0.01_360	-0.278203249011	.	228200000	228760000	51,160,44
chr1	228760000	229400000	ID_0.01_361	-1.188495497390	.	228760000	229400000	31,120,180
chr1	229400000	229800000	ID_0.01_362	-0.288240265773	.	229400000	229800000	51,160,44
chr1	229800000	230480000	ID_0.01_363	-0.447937446221	.	229800000	230480000	31,120,180
chr1	230480000	231400000	ID_0.01_364	-0.590998438946	.	230480000	231400000	51,160,44
chr1	231400000	231800000	ID_0.01_365	-0.461335535726	.	231400000	231800000	31,120,180
chr1	231800000	232760000	ID_0.01_366	-0.648399055037	.	231800000	232760000	51,160,44
chr1	232760000	233400000	ID_0.01_367	-0.354286308500	.	232760000	233400000	31,120,180
chr1	233400000	234000000	ID_0.01_368	-0.848821907299	.	233400000	234000000	51,160,44
chr1	234000000	234600000	ID_0.01_369	-0.363671356490	.	234000000	234600000	31,120,180
chr1	234600000	235280000	ID_0.01_370	-0.972573850620	.	234600000	235280000	51,160,44
chr1	235280000	235640000	ID_0.01_371	-0.621195440262	.	235280000	235640000	31,120,180
chr1	235640000	236240000	ID_0.01_372	-0.659557369157	.	235640000	236240000	51,160,44
chr1	236240000	236720000	ID_0.01_373	-0.896820512851	.	236240000	236720000	31,120,180
chr1	236720000	237080000	ID_0.01_374	-0.473858737080	.	236720000	237080000	51,160,44
chr1	237080000	237760000	ID_0.01_375	-0.294867673225	.	237080000	237760000	31,120,180
chr1	237760000	240080000	ID_0.01_376	-0.604979250275	.	237760000	240080000	51,160,44
chr1	240080000	240760000	ID_0.01_377	-0.718578940698	.	240080000	240760000	31,120,180
chr1	240760000	241040000	ID_0.01_378	-0.483277962951	.	240760000	241040000	51,160,44
chr1	241040000	241680000	ID_0.01_379	-0.197896344649	.	241040000	241680000	31,120,180
chr1	241680000	242160000	ID_0.01_380	-0.896030346142	.	241680000	242160000	51,160,44
chr1	242160000	242600000	ID_0.01_381	-0.568355227082	.	242160000	242600000	31,120,180
chr1	242600000	243200000	ID_0.01_382	-0.342847063608	.	242600000	243200000	51,160,44
chr1	243200000	243520000	ID_0.01_383	-0.706053540227	.	243200000	243520000	31,120,180
chr1	243520000	243960000	ID_0.01_384	-0.553171692281	.	243520000	243960000	51,160,44
chr1	243960000	244440000	ID_0.01_385	-0.412088029216	.	243960000	244440000	31,120,180
chr1	244440000	244640000	ID_0.01_386	-0.460530578659	.	244440000	244640000	51,160,44
chr1	244640000	245280000	ID_0.01_387	-0.318667311226	.	244640000	245280000	31,120,180
chr1	245280000	246200000	ID_0.01_388	-0.547168950556	.	245280000	246200000	51,160,44
chr1	246200000	246640000	ID_0.01_389	-0.340973449522	.	246200000	246640000	31,120,180
chr1	246640000	247080000	ID_0.01_390	-0.283042574654	.	246640000	247080000	51,160,44
chr1	247080000	247520000	ID_0.01_391	-0.297689070843	.	247080000	247520000	31,120,180
chr1	247520000	247760000	ID_0.01_392	-0.534567641564	.	247520000	247760000	51,160,44
chr1	247760000	248600000	ID_0.01_393	-0.213876180200	.	247760000	248600000	31,120,180
chr2	680000	1440000	ID_0.01_394	-0.446155013625	.	680000	1440000	51,160,44
chr2	1440000	1840000	ID_0.01_395	-0.167842654968	.	1440000	1840000	31,120,180
chr2	1840000	2520000	ID_0.01_396	-0.991759573496	.	1840000	2520000	51,160,44
chr2	2520000	3320000	ID_0.01_397	-0.386659847477	.	2520000	3320000	31,120,180
chr2	3320000	3720000	ID_0.01_398	-0.295239489579	.	3320000	3720000	51,160,44
chr2	3720000	4160000	ID_0.01_399	-1.065278081238	.	3720000	4160000	31,120,180
chr2	4160000	4840000	ID_0.01_400	-0.591261079015	.	4160000	4840000	51,160,44
chr2	4840000	5280000	ID_0.01_401	-0.380624374306	.	4840000	5280000	31,120,180
chr2	5280000	6920000	ID_0.01_402	-0.445578347426	.	5280000	6920000	51,160,44
chr2	6920000	7200000	ID_0.01_403	-0.969321722602	.	6920000	7200000	31,120,180
chr2	7200000	7880000	ID_0.01_404	-0.634058323041	.	7200000	7880000	51,160,44
chr2	7880000	8840000	ID_0.01_405	-0.064704971879	.	7880000	8840000	31,120,180
chr2	8840000	9280000	ID_0.01_406	-0.851997056543	.	8840000	9280000	51,160,44
chr2	9280000	9640000	ID_0.01_407	-0.175738927569	.	9280000	9640000	31,120,180
chr2	9640000	10200000	ID_0.01_408	0.197803800550	.	9640000	10200000	51,160,44
chr2	10200000	10560000	ID_0.01_409	-0.426216719096	.	10200000	10560000	31,120,180
chr2	10560000	10960000	ID_0.01_410	-0.068064829239	.	10560000	10960000	51,160,44
chr2	10960000	11280000	ID_0.01_411	-0.433378003288	.	10960000	11280000	31,120,180
chr2	11280000	11600000	ID_0.01_412	-0.409619365972	.	11280000	11600000	51,160,44
chr2	11600000	12000000	ID_0.01_413	-0.235159312889	.	11600000	12000000	31,120,180
chr2	12000000	13160000	ID_0.01_414	-0.665383215434	.	12000000	13160000	51,160,44
chr2	13160000	14080000	ID_0.01_415	-1.188717671686	.	13160000	14080000	31,120,180
chr2	14080000	15160000	ID_0.01_416	-0.354208578307	.	14080000	15160000	51,160,44
chr2	15160000	15760000	ID_0.01_417	-0.530614757131	.	15160000	15760000	31,120,180
chr2	15760000	16080000	ID_0.01_418	-0.844497674951	.	15760000	16080000	51,160,44
chr2	16080000	16960000	ID_0.01_419	-0.685433996276	.	16080000	16960000	31,120,180
chr2	16960000	18000000	ID_0.01_420	-0.669995637239	.	16960000	18000000	51,160,44
chr2	18000000	18560000	ID_0.01_421	-0.467157503907	.	18000000	18560000	31,120,180
chr2	18560000	18920000	ID_0.01_422	-1.061833564532	.	18560000	18920000	51,160,44
chr2	18920000	19560000	ID_0.01_423	-0.297636453874	.	18920000	19560000	31,120,180
chr2	19560000	20080000	ID_0.01_424	-0.761466213200	.	19560000	20080000	51,160,44
chr2	20080000	20560000	ID_0.01_425	-0.896845226678	.	20080000	20560000	31,120,180
chr2	20560000	20880000	ID_0.01_426	-0.329156003654	.	20560000	20880000	51,160,44
chr2	20880000	21240000	ID_0.01_427	-0.733115274724	.	20880000	21240000	31,120,180
chr2	21240000	21560000	ID_0.01_428	-0.577679204752	.	21240000	21560000	51,160,44
chr2	21560000	22560000	ID_0.01_429	-0.538363474805	.	21560000	22560000	31,120,180
chr2	22560000	23120000	ID_0.01_430	-0.338025026219	.	22560000	23120000	51,160,44
chr2	23120000	23520000	ID_0.01_431	-0.581755476439	.	23120000	23520000	31,120,180
chr2	23520000	23920000	ID_0.01_432	-0.311190810719	.	23520000	23920000	51,160,44
chr2	23920000	24640000	ID_0.01_433	-0.536567075854	.	23920000	24640000	31,120,180
chr2	24640000	25000000	ID_0.01_434	-0.608667287075	.	24640000	25000000	51,160,44
chr2	25000000	25440000	ID_0.01_435	-0.114350377979	.	25000000	25440000	31,120,180
chr2	25440000	26080000	ID_0.01_436	-0.312099368887	.	25440000	26080000	51,160,44
chr2	26080000	26720000	ID_0.01_437	-0.206782329595	.	26080000	26720000	31,120,180
chr2	26720000	27040000	ID_0.01_438	0.107511014887	.	26720000	27040000	51,160,44
chr2	27040000	27560000	ID_0.01_439	0.216936861962	.	27040000	27560000	31,120,180
chr2	27560000	27920000	ID_0.01_440	0.033548096103	.	27560000	27920000	51,160,44
chr2	27920000	28680000	ID_0.01_441	-0.708558963221	.	27920000	28680000	31,120,180
chr2	28680000	29120000	ID_0.01_442	-0.714665802356	.	28680000	29120000	51,160,44
chr2	29120000	29480000	ID_0.01_443	-0.009254434883	.	29120000	29480000	31,120,180
chr2	29480000	30360000	ID_0.01_444	-0.403641636645	.	29480000	30360000	51,160,44
chr2	30360000	30920000	ID_0.01_445	-0.995454683851	.	30360000	30920000	31,120,180
chr2	30920000	31800000	ID_0.01_446	-0.977994879690	.	30920000	31800000	51,160,44
chr2	31800000	32360000	ID_0.01_447	-0.430447378457	.	31800000	32360000	31,120,180
chr2	32360000	32960000	ID_0.01_448	0.503452050967	.	32360000	32960000	51,160,44
chr2	32960000	33640000	ID_0.01_449	-0.629608629284	.	32960000	33640000	31,120,180
chr2	33640000	34280000	ID_0.01_450	-0.694406629003	.	33640000	34280000	51,160,44
chr2	34280000	35640000	ID_0.01_451	-0.603610057611	.	34280000	35640000	31,120,180
chr2	35640000	36040000	ID_0.01_452	-0.456715000003	.	35640000	36040000	51,160,44
chr2	36040000	36480000	ID_0.01_453	-0.380277872341	.	36040000	36480000	31,120,180
chr2	36480000	37000000	ID_0.01_454	-0.594665546484	.	36480000	37000000	51,160,44
chr2	37000000	37600000	ID_0.01_455	-0.736669343550	.	37000000	37600000	31,120,180
chr2	37600000	38120000	ID_0.01_456	-0.491703418293	.	37600000	38120000	51,160,44
chr2	38120000	38520000	ID_0.01_457	-0.677737596128	.	38120000	38520000	31,120,180
chr2	38520000	38760000	ID_0.01_458	0.661482269828	.	38520000	38760000	51,160,44
chr2	38760000	39120000	ID_0.01_459	0.080280493244	.	38760000	39120000	31,120,180
chr2	39120000	39520000	ID_0.01_460	-0.239281257339	.	39120000	39520000	51,160,44
chr2	39520000	40040000	ID_0.01_461	-0.351303569473	.	39520000	40040000	31,120,180
chr2	40040000	41520000	ID_0.01_462	-0.885418159605	.	40040000	41520000	51,160,44
chr2	41520000	42040000	ID_0.01_463	-0.288154411350	.	41520000	42040000	31,120,180
chr2	42040000	42320000	ID_0.01_464	-0.918477516958	.	42040000	42320000	51,160,44
chr2	42320000	42600000	ID_0.01_465	-0.006166675680	.	42320000	42600000	31,120,180
chr2	42600000	43040000	ID_0.01_466	-0.081442836337	.	42600000	43040000	51,160,44
chr2	43040000	43480000	ID_0.01_467	-0.765858879682	.	43040000	43480000	31,120,180
chr2	43480000	43840000	ID_0.01_468	0.262630909217	.	43480000	43840000	51,160,44
chr2	43840000	44240000	ID_0.01_469	-0.133219303789	.	43840000	44240000	31,120,180
chr2	44240000	44680000	ID_0.01_470	-0.410453214613	.	44240000	44680000	51,160,44
chr2	44680000	45200000	ID_0.01_471	-0.289529158699	.	44680000	45200000	31,120,180
chr2	45200000	45800000	ID_0.01_472	-0.594831478093	.	45200000	45800000	51,160,44
chr2	45800000	46200000	ID_0.01_473	-0.801249273973	.	45800000	46200000	31,120,180
chr2	46200000	46680000	ID_0.01_474	-0.487631274810	.	46200000	46680000	51,160,44
chr2	46680000	47120000	ID_0.01_475	-0.189093182720	.	46680000	47120000	31,120,180
chr2	47120000	47640000	ID_0.01_476	-0.493276555875	.	47120000	47640000	51,160,44
chr2	47640000	48000000	ID_0.01_477	-0.565753139880	.	47640000	48000000	31,120,180
chr2	48000000	48320000	ID_0.01_478	-0.449797035926	.	48000000	48320000	51,160,44
chr2	48320000	48760000	ID_0.01_479	-0.069572356532	.	48320000	48760000	31,120,180
chr2	48760000	49160000	ID_0.01_480	-0.950831657179	.	48760000	49160000	51,160,44
chr2	49160000	50720000	ID_0.01_481	-0.691468972487	.	49160000	50720000	31,120,180
chr2	50720000	54640000	ID_0.01_482	-1.069327800547	.	50720000	54640000	51,160,44
chr2	54640000	54960000	ID_0.01_483	-0.514684057403	.	54640000	54960000	31,120,180
chr2	54960000	55480000	ID_0.01_484	-0.295796454994	.	54960000	55480000	51,160,44
chr2	55480000	55920000	ID_0.01_485	-0.572153647679	.	55480000	55920000	31,120,180
chr2	55920000	56360000	ID_0.01_486	-0.870323378535	.	55920000	56360000	51,160,44
chr2	56360000	57920000	ID_0.01_487	-0.849168746217	.	56360000	57920000	31,120,180
chr2	57920000	58720000	ID_0.01_488	-1.230352617521	.	57920000	58720000	51,160,44
chr2	58720000	60920000	ID_0.01_489	-0.307888507847	.	58720000	60920000	31,120,180
chr2	60920000	61400000	ID_0.01_490	-1.145332902941	.	60920000	61400000	51,160,44
chr2	61400000	62120000	ID_0.01_491	-0.235393845445	.	61400000	62120000	31,120,180
chr2	62120000	62680000	ID_0.01_492	-0.766321508225	.	62120000	62680000	51,160,44
chr2	62680000	63040000	ID_0.01_493	-0.906740669235	.	62680000	63040000	31,120,180
chr2	63040000	63760000	ID_0.01_494	-0.437525781641	.	63040000	63760000	51,160,44
chr2	63760000	64240000	ID_0.01_495	-0.389972143542	.	63760000	64240000	31,120,180
chr2	64240000	64760000	ID_0.01_496	-0.173593992382	.	64240000	64760000	51,160,44
chr2	64760000	65120000	ID_0.01_497	-0.010236586148	.	64760000	65120000	31,120,180
chr2	65120000	65840000	ID_0.01_498	-0.688715991584	.	65120000	65840000	51,160,44
chr2	65840000	66640000	ID_0.01_499	-1.371105820309	.	65840000	66640000	31,120,180
chr2	66640000	67440000	ID_0.01_500	-0.383252829131	.	66640000	67440000	51,160,44
chr2	67440000	68280000	ID_0.01_501	0.247289185393	.	67440000	68280000	31,120,180
chr2	68280000	68680000	ID_0.01_502	-0.646782682832	.	68280000	68680000	51,160,44
chr2	68680000	69160000	ID_0.01_503	-0.385474777060	.	68680000	69160000	31,120,180
chr2	69160000	69520000	ID_0.01_504	-0.106279082156	.	69160000	69520000	51,160,44
chr2	69520000	70080000	ID_0.01_505	-0.659050058913	.	69520000	70080000	31,120,180
chr2	70080000	70520000	ID_0.01_506	0.031421703643	.	70080000	70520000	51,160,44
chr2	70520000	70880000	ID_0.01_507	-0.954996229831	.	70520000	70880000	31,120,180
chr2	70880000	71200000	ID_0.01_508	-0.207946067728	.	70880000	71200000	51,160,44
chr2	71200000	71760000	ID_0.01_509	-0.405310736914	.	71200000	71760000	31,120,180
chr2	71760000	72120000	ID_0.01_510	-0.895496618184	.	71760000	72120000	51,160,44
chr2	72120000	72360000	ID_0.01_511	-0.054997020088	.	72120000	72360000	31,120,180
chr2	72360000	73120000	ID_0.01_512	-0.086411215795	.	72360000	73120000	51,160,44
chr2	73120000	73440000	ID_0.01_513	-0.323986465425	.	73120000	73440000	31,120,180
chr2	73440000	73880000	ID_0.01_514	-0.560330000096	.	73440000	73880000	51,160,44
chr2	73880000	74440000	ID_0.01_515	-0.399899080142	.	73880000	74440000	31,120,180
chr2	74440000	74840000	ID_0.01_516	0.114649035435	.	74440000	74840000	51,160,44
chr2	74840000	75240000	ID_0.01_517	-0.263879185553	.	74840000	75240000	31,120,180
chr2	75240000	75880000	ID_0.01_518	-0.061886573180	.	75240000	75880000	51,160,44
chr2	75880000	77520000	ID_0.01_519	-0.967874407361	.	75880000	77520000	31,120,180
chr2	77520000	80160000	ID_0.01_520	-0.474036985032	.	77520000	80160000	51,160,44
chr2	80160000	80840000	ID_0.01_521	-0.968316561822	.	80160000	80840000	31,120,180
chr2	80840000	82120000	ID_0.01_522	-0.629061409605	.	80840000	82120000	51,160,44
chr2	82120000	82560000	ID_0.01_523	-0.536135378230	.	82120000	82560000	31,120,180
chr2	82560000	84560000	ID_0.01_524	-0.491293497401	.	82560000	84560000	51,160,44
chr2	84560000	85120000	ID_0.01_525	-0.922176394414	.	84560000	85120000	31,120,180
chr2	85120000	85520000	ID_0.01_526	-0.458591266379	.	85120000	85520000	51,160,44
chr2	85520000	85880000	ID_0.01_527	-0.980033524866	.	85520000	85880000	31,120,180
chr2	85880000	86440000	ID_0.01_528	-0.427028949912	.	85880000	86440000	51,160,44
chr2	86440000	86680000	ID_0.01_529	-0.134217692352	.	86440000	86680000	31,120,180
chr2	86680000	87000000	ID_0.01_530	-0.022215342895	.	86680000	87000000	51,160,44
chr2	87000000	87480000	ID_0.01_531	-0.495002291757	.	87000000	87480000	31,120,180
chr2	87480000	87720000	ID_0.01_532	-1.075450659667	.	87480000	87720000	51,160,44
chr2	87720000	88520000	ID_0.01_533	-1.030435946401	.	87720000	88520000	31,120,180
chr2	88520000	89080000	ID_0.01_534	-0.788316887110	.	88520000	89080000	51,160,44
chr2	89080000	89920000	ID_0.01_535	-0.789104133790	.	89080000	89920000	31,120,180
chr2	89920000	91600000	ID_0.01_536	-1.096323887330	.	89920000	91600000	51,160,44
chr2	91600000	92320000	ID_0.01_537	-2.490445809430	.	91600000	92320000	31,120,180
chr2	92320000	95680000	ID_0.01_538	-1.866109778765	.	92320000	95680000	51,160,44
chr2	95680000	96000000	ID_0.01_539	-0.613614291015	.	95680000	96000000	31,120,180
chr2	96000000	96640000	ID_0.01_540	-0.123404555614	.	96000000	96640000	51,160,44
chr2	96640000	97200000	ID_0.01_541	-0.522158973298	.	96640000	97200000	31,120,180
chr2	97200000	98200000	ID_0.01_542	-0.203574230312	.	97200000	98200000	51,160,44
chr2	98200000	98360000	ID_0.01_543	-0.511874562813	.	98200000	98360000	31,120,180
chr2	98360000	99000000	ID_0.01_544	-0.322254237266	.	98360000	99000000	51,160,44
chr2	99000000	99240000	ID_0.01_545	-0.241073267082	.	99000000	99240000	31,120,180
chr2	99240000	99760000	ID_0.01_546	-0.359914152053	.	99240000	99760000	51,160,44
chr2	99760000	100160000	ID_0.01_547	-0.347897160060	.	99760000	100160000	31,120,180
chr2	100160000	100800000	ID_0.01_548	-0.847364413443	.	100160000	100800000	51,160,44
chr2	100800000	101200000	ID_0.01_549	-0.300929865962	.	100800000	101200000	31,120,180
chr2	101200000	101600000	ID_0.01_550	-0.433340596458	.	101200000	101600000	51,160,44
chr2	101600000	101960000	ID_0.01_551	-0.603790136042	.	101600000	101960000	31,120,180
chr2	101960000	102480000	ID_0.01_552	-0.260863799282	.	101960000	102480000	51,160,44
chr2	102480000	102880000	ID_0.01_553	-0.298049851017	.	102480000	102880000	31,120,180
chr2	102880000	103440000	ID_0.01_554	-0.194877237664	.	102880000	103440000	51,160,44
chr2	103440000	105000000	ID_0.01_555	-1.060239875100	.	103440000	105000000	31,120,180
chr2	105000000	105520000	ID_0.01_556	-0.529271755291	.	105000000	105520000	51,160,44
chr2	105520000	105880000	ID_0.01_557	-0.584494350556	.	105520000	105880000	31,120,180
chr2	105880000	106200000	ID_0.01_558	-0.752324571442	.	105880000	106200000	51,160,44
chr2	106200000	106680000	ID_0.01_559	-0.679933731576	.	106200000	106680000	31,120,180
chr2	106680000	107200000	ID_0.01_560	-0.417339894171	.	106680000	107200000	51,160,44
chr2	107200000	107880000	ID_0.01_561	-1.120816566801	.	107200000	107880000	31,120,180
chr2	107880000	108800000	ID_0.01_562	-0.222329211620	.	107880000	108800000	51,160,44
chr2	108800000	109400000	ID_0.01_563	-0.493329257017	.	108800000	109400000	31,120,180
chr2	109400000	110720000	ID_0.01_564	-0.524959060909	.	109400000	110720000	51,160,44
chr2	110720000	111320000	ID_0.01_565	-1.659790146884	.	110720000	111320000	31,120,180
chr2	111320000	111880000	ID_0.01_566	-1.236922096254	.	111320000	111880000	51,160,44
chr2	111880000	112200000	ID_0.01_567	-0.243899415574	.	111880000	112200000	31,120,180
chr2	112200000	112520000	ID_0.01_568	0.055919134203	.	112200000	112520000	51,160,44
chr2	112520000	112880000	ID_0.01_569	-0.987799265093	.	112520000	112880000	31,120,180
chr2	112880000	113320000	ID_0.01_570	0.098749772398	.	112880000	113320000	51,160,44
chr2	113320000	113760000	ID_0.01_571	-0.489974461697	.	113320000	113760000	31,120,180
chr2	113760000	114200000	ID_0.01_572	0.110731046447	.	113760000	114200000	51,160,44
chr2	114200000	114800000	ID_0.01_573	-1.098124231462	.	114200000	114800000	31,120,180
chr2	114800000	115440000	ID_0.01_574	-0.218701819821	.	114800000	115440000	51,160,44
chr2	115440000	118560000	ID_0.01_575	-0.658252436904	.	115440000	118560000	31,120,180
chr2	118560000	118760000	ID_0.01_576	-0.742458531170	.	118560000	118760000	51,160,44
chr2	118760000	119640000	ID_0.01_577	-0.664835335009	.	118760000	119640000	31,120,180
chr2	119640000	120040000	ID_0.01_578	-0.677143496887	.	119640000	120040000	51,160,44
chr2	120040000	120440000	ID_0.01_579	-0.267878381609	.	120040000	120440000	31,120,180
chr2	120440000	121080000	ID_0.01_580	-0.606837206949	.	120440000	121080000	51,160,44
chr2	121080000	121440000	ID_0.01_581	-0.220210660397	.	121080000	121440000	31,120,180
chr2	121440000	121840000	ID_0.01_582	-0.260014937920	.	121440000	121840000	51,160,44
chr2	121840000	122160000	ID_0.01_583	-0.853276462401	.	121840000	122160000	31,120,180
chr2	122160000	122560000	ID_0.01_584	-0.260311177017	.	122160000	122560000	51,160,44
chr2	122560000	123240000	ID_0.01_585	-0.739964813373	.	122560000	123240000	31,120,180
chr2	123240000	124240000	ID_0.01_586	-0.383649864976	.	123240000	124240000	51,160,44
chr2	124240000	124760000	ID_0.01_587	-0.397229231935	.	124240000	124760000	31,120,180
chr2	124760000	125560000	ID_0.01_588	-0.848945064750	.	124760000	125560000	51,160,44
chr2	125560000	127800000	ID_0.01_589	-0.565913059896	.	125560000	127800000	31,120,180
chr2	127800000	128480000	ID_0.01_590	-0.877990289547	.	127800000	128480000	51,160,44
chr2	128480000	129040000	ID_0.01_591	-0.040944543965	.	128480000	129040000	31,120,180
chr2	129040000	129520000	ID_0.01_592	-0.494261040405	.	129040000	129520000	51,160,44
chr2	129520000	130680000	ID_0.01_593	-0.596425273379	.	129520000	130680000	31,120,180
chr2	130680000	131200000	ID_0.01_594	-0.872293143333	.	130680000	131200000	51,160,44
chr2	131200000	131920000	ID_0.01_595	-0.675043521934	.	131200000	131920000	31,120,180
chr2	131920000	132600000	ID_0.01_596	-0.741026100307	.	131920000	132600000	51,160,44
chr2	132600000	133000000	ID_0.01_597	-0.410077677292	.	132600000	133000000	31,120,180
chr2	133000000	133440000	ID_0.01_598	-1.293594058617	.	133000000	133440000	51,160,44
chr2	133440000	133960000	ID_0.01_599	-0.367851079348	.	133440000	133960000	31,120,180
chr2	133960000	134640000	ID_0.01_600	-0.529962916189	.	133960000	134640000	51,160,44
chr2	134640000	135240000	ID_0.01_601	-0.919522695201	.	134640000	135240000	31,120,180
chr2	135240000	135680000	ID_0.01_602	-0.543102164031	.	135240000	135680000	51,160,44
chr2	135680000	136600000	ID_0.01_603	-1.023570034132	.	135680000	136600000	31,120,180
chr2	136600000	137160000	ID_0.01_604	-0.547635403511	.	136600000	137160000	51,160,44
chr2	137160000	137600000	ID_0.01_605	-0.592403869542	.	137160000	137600000	31,120,180
chr2	137600000	138600000	ID_0.01_606	-0.446912286440	.	137600000	138600000	51,160,44
chr2	138600000	139120000	ID_0.01_607	-1.363592126662	.	138600000	139120000	31,120,180
chr2	139120000	139600000	ID_0.01_608	0.071714259294	.	139120000	139600000	51,160,44
chr2	139600000	143360000	ID_0.01_609	-1.113044562041	.	139600000	143360000	31,120,180
chr2	143360000	143760000	ID_0.01_610	-0.326916438825	.	143360000	143760000	51,160,44
chr2	143760000	144080000	ID_0.01_611	-1.388604541047	.	143760000	144080000	31,120,180
chr2	144080000	145360000	ID_0.01_612	-0.712463795487	.	144080000	145360000	51,160,44
chr2	145360000	147560000	ID_0.01_613	-0.773164419444	.	145360000	147560000	31,120,180
chr2	147560000	148680000	ID_0.01_614	-0.533764251222	.	147560000	148680000	51,160,44
chr2	148680000	149280000	ID_0.01_615	-1.066594469228	.	148680000	149280000	31,120,180
chr2	149280000	149840000	ID_0.01_616	-0.688978000261	.	149280000	149840000	51,160,44
chr2	149840000	150440000	ID_0.01_617	-0.721807367428	.	149840000	150440000	31,120,180
chr2	150440000	151480000	ID_0.01_618	-1.250162412857	.	150440000	151480000	51,160,44
chr2	151480000	152080000	ID_0.01_619	-0.780503379495	.	151480000	152080000	31,120,180
chr2	152080000	152360000	ID_0.01_620	-0.742779278806	.	152080000	152360000	51,160,44
chr2	152360000	152880000	ID_0.01_621	-0.734632269982	.	152360000	152880000	31,120,180
chr2	152880000	153600000	ID_0.01_622	-0.803693830395	.	152880000	153600000	51,160,44
chr2	153600000	155240000	ID_0.01_623	-1.031648992902	.	153600000	155240000	31,120,180
chr2	155240000	155800000	ID_0.01_624	-0.755836770042	.	155240000	155800000	51,160,44
chr2	155800000	156200000	ID_0.01_625	-0.233748376261	.	155800000	156200000	31,120,180
chr2	156200000	156800000	ID_0.01_626	-0.933369794685	.	156200000	156800000	51,160,44
chr2	156800000	157200000	ID_0.01_627	0.290004508408	.	156800000	157200000	31,120,180
chr2	157200000	157760000	ID_0.01_628	-0.389283614976	.	157200000	157760000	51,160,44
chr2	157760000	158080000	ID_0.01_629	-0.034929552469	.	157760000	158080000	31,120,180
chr2	158080000	158880000	ID_0.01_630	-0.862344385666	.	158080000	158880000	51,160,44
chr2	158880000	159720000	ID_0.01_631	-0.942543994992	.	158880000	159720000	31,120,180
chr2	159720000	160080000	ID_0.01_632	-0.881340743053	.	159720000	160080000	51,160,44
chr2	160080000	160920000	ID_0.01_633	-0.154123515698	.	160080000	160920000	31,120,180
chr2	160920000	161320000	ID_0.01_634	-0.550323785481	.	160920000	161320000	51,160,44
chr2	161320000	161840000	ID_0.01_635	0.038410876143	.	161320000	161840000	31,120,180
chr2	161840000	162280000	ID_0.01_636	-0.528293717635	.	161840000	162280000	51,160,44
chr2	162280000	162800000	ID_0.01_637	-0.661750150262	.	162280000	162800000	31,120,180
chr2	162800000	163160000	ID_0.01_638	0.070051879106	.	162800000	163160000	51,160,44
chr2	163160000	163720000	ID_0.01_639	-0.753818377784	.	163160000	163720000	31,120,180
chr2	163720000	164040000	ID_0.01_640	-0.358339609709	.	163720000	164040000	51,160,44
chr2	164040000	164600000	ID_0.01_641	-0.657215908776	.	164040000	164600000	31,120,180
chr2	164600000	164920000	ID_0.01_642	-0.080100288190	.	164600000	164920000	51,160,44
chr2	164920000	165320000	ID_0.01_643	-0.194039595881	.	164920000	165320000	31,120,180
chr2	165320000	165840000	ID_0.01_644	-0.177104935899	.	165320000	165840000	51,160,44
chr2	165840000	166200000	ID_0.01_645	-0.355466900345	.	165840000	166200000	31,120,180
chr2	166200000	167360000	ID_0.01_646	-0.485850944819	.	166200000	167360000	51,160,44
chr2	167360000	168120000	ID_0.01_647	-0.705750971566	.	167360000	168120000	31,120,180
chr2	168120000	168960000	ID_0.01_648	-0.419619721681	.	168120000	168960000	51,160,44
chr2	168960000	169200000	ID_0.01_649	-0.510060425721	.	168960000	169200000	31,120,180
chr2	169200000	169800000	ID_0.01_650	-0.622461604268	.	169200000	169800000	51,160,44
chr2	169800000	170320000	ID_0.01_651	-0.598561625283	.	169800000	170320000	31,120,180
chr2	170320000	170800000	ID_0.01_652	-0.591440740620	.	170320000	170800000	51,160,44
chr2	170800000	171200000	ID_0.01_653	0.079735548588	.	170800000	171200000	31,120,180
chr2	171200000	171760000	ID_0.01_654	-0.594794268242	.	171200000	171760000	51,160,44
chr2	171760000	172400000	ID_0.01_655	-1.043139507023	.	171760000	172400000	31,120,180
chr2	172400000	173000000	ID_0.01_656	-0.376946110171	.	172400000	173000000	51,160,44
chr2	173000000	173360000	ID_0.01_657	-0.581663095565	.	173000000	173360000	31,120,180
chr2	173360000	174240000	ID_0.01_658	-0.418580362702	.	173360000	174240000	51,160,44
chr2	174240000	175280000	ID_0.01_659	-0.749011283876	.	174240000	175280000	31,120,180
chr2	175280000	175560000	ID_0.01_660	-0.758034931455	.	175280000	175560000	51,160,44
chr2	175560000	175880000	ID_0.01_661	-0.546501140324	.	175560000	175880000	31,120,180
chr2	175880000	176200000	ID_0.01_662	-0.304670393831	.	175880000	176200000	51,160,44
chr2	176200000	176560000	ID_0.01_663	-0.381683414583	.	176200000	176560000	31,120,180
chr2	176560000	176960000	ID_0.01_664	-0.325295069576	.	176560000	176960000	51,160,44
chr2	176960000	177360000	ID_0.01_665	-1.077224872463	.	176960000	177360000	31,120,180
chr2	177360000	178000000	ID_0.01_666	-0.231081328309	.	177360000	178000000	51,160,44
chr2	178000000	178680000	ID_0.01_667	-0.940416303742	.	178000000	178680000	31,120,180
chr2	178680000	179600000	ID_0.01_668	-0.882944737238	.	178680000	179600000	51,160,44
chr2	179600000	180280000	ID_0.01_669	-0.629162261031	.	179600000	180280000	31,120,180
chr2	180280000	180640000	ID_0.01_670	-0.004256428519	.	180280000	180640000	51,160,44
chr2	180640000	180960000	ID_0.01_671	-0.778996930723	.	180640000	180960000	31,120,180
chr2	180960000	181960000	ID_0.01_672	-1.056177093711	.	180960000	181960000	51,160,44
chr2	181960000	182560000	ID_0.01_673	-0.576216794386	.	181960000	182560000	31,120,180
chr2	182560000	183000000	ID_0.01_674	-0.593690122106	.	182560000	183000000	51,160,44
chr2	183000000	183560000	ID_0.01_675	-0.791840893483	.	183000000	183560000	31,120,180
chr2	183560000	184080000	ID_0.01_676	-0.451548071376	.	183560000	184080000	51,160,44
chr2	184080000	186480000	ID_0.01_677	-0.890475209176	.	184080000	186480000	31,120,180
chr2	186480000	187600000	ID_0.01_678	-0.445287070386	.	186480000	187600000	51,160,44
chr2	187600000	188320000	ID_0.01_679	-0.587065691734	.	187600000	188320000	31,120,180
chr2	188320000	188760000	ID_0.01_680	-0.940853095813	.	188320000	188760000	51,160,44
chr2	188760000	189400000	ID_0.01_681	-0.418409653755	.	188760000	189400000	31,120,180
chr2	189400000	189880000	ID_0.01_682	-0.654592577601	.	189400000	189880000	51,160,44
chr2	189880000	190280000	ID_0.01_683	-0.703972815603	.	189880000	190280000	31,120,180
chr2	190280000	190920000	ID_0.01_684	-0.819892438977	.	190280000	190920000	51,160,44
chr2	190920000	191160000	ID_0.01_685	-0.074405377890	.	190920000	191160000	31,120,180
chr2	191160000	191640000	ID_0.01_686	0.050000279205	.	191160000	191640000	51,160,44
chr2	191640000	191920000	ID_0.01_687	-0.050540998030	.	191640000	191920000	31,120,180
chr2	191920000	192400000	ID_0.01_688	-0.331592604203	.	191920000	192400000	51,160,44
chr2	192400000	192640000	ID_0.01_689	-0.670407485308	.	192400000	192640000	31,120,180
chr2	192640000	193080000	ID_0.01_690	-0.175833187962	.	192640000	193080000	51,160,44
chr2	193080000	193600000	ID_0.01_691	-0.835634692193	.	193080000	193600000	31,120,180
chr2	193600000	196160000	ID_0.01_692	-0.410057681131	.	193600000	196160000	51,160,44
chr2	196160000	196920000	ID_0.01_693	-0.762726418076	.	196160000	196920000	31,120,180
chr2	196920000	197280000	ID_0.01_694	-1.080784653219	.	196920000	197280000	51,160,44
chr2	197280000	197600000	ID_0.01_695	-0.331213792768	.	197280000	197600000	31,120,180
chr2	197600000	197920000	ID_0.01_696	-0.377444670966	.	197600000	197920000	51,160,44
chr2	197920000	198240000	ID_0.01_697	-0.276850277438	.	197920000	198240000	31,120,180
chr2	198240000	198640000	ID_0.01_698	-0.319785605721	.	198240000	198640000	51,160,44
chr2	198640000	199160000	ID_0.01_699	-0.610332282574	.	198640000	199160000	31,120,180
chr2	199160000	200040000	ID_0.01_700	-1.201534207479	.	199160000	200040000	51,160,44
chr2	200040000	200360000	ID_0.01_701	-0.236423125349	.	200040000	200360000	31,120,180
chr2	200360000	200840000	ID_0.01_702	-0.401367169329	.	200360000	200840000	51,160,44
chr2	200840000	201360000	ID_0.01_703	-0.954983795843	.	200840000	201360000	31,120,180
chr2	201360000	201720000	ID_0.01_704	-0.215357368666	.	201360000	201720000	51,160,44
chr2	201720000	202080000	ID_0.01_705	0.219490703647	.	201720000	202080000	31,120,180
chr2	202080000	202680000	ID_0.01_706	0.112301927056	.	202080000	202680000	51,160,44
chr2	202680000	203080000	ID_0.01_707	0.066274905164	.	202680000	203080000	31,120,180
chr2	203080000	203400000	ID_0.01_708	-0.659038240748	.	203080000	203400000	51,160,44
chr2	203400000	203720000	ID_0.01_709	-0.528498622322	.	203400000	203720000	31,120,180
chr2	203720000	204080000	ID_0.01_710	0.229761059613	.	203720000	204080000	51,160,44
chr2	204080000	204720000	ID_0.01_711	0.266528933127	.	204080000	204720000	31,120,180
chr2	204720000	205160000	ID_0.01_712	-0.654994366142	.	204720000	205160000	51,160,44
chr2	205160000	205640000	ID_0.01_713	-0.695507774713	.	205160000	205640000	31,120,180
chr2	205640000	206520000	ID_0.01_714	-0.534189135791	.	205640000	206520000	51,160,44
chr2	206520000	207040000	ID_0.01_715	-0.489420201043	.	206520000	207040000	31,120,180
chr2	207040000	207520000	ID_0.01_716	-0.449278561584	.	207040000	207520000	51,160,44
chr2	207520000	208400000	ID_0.01_717	-0.316997951366	.	207520000	208400000	31,120,180
chr2	208400000	208960000	ID_0.01_718	-0.935019203213	.	208400000	208960000	51,160,44
chr2	208960000	209240000	ID_0.01_719	-0.905695880834	.	208960000	209240000	31,120,180
chr2	209240000	210120000	ID_0.01_720	-0.975824824176	.	209240000	210120000	51,160,44
chr2	210120000	210520000	ID_0.01_721	-0.600725023081	.	210120000	210520000	31,120,180
chr2	210520000	210800000	ID_0.01_722	-0.165695388025	.	210520000	210800000	51,160,44
chr2	210800000	211120000	ID_0.01_723	-0.314398081837	.	210800000	211120000	31,120,180
chr2	211120000	212080000	ID_0.01_724	-0.834816862050	.	211120000	212080000	51,160,44
chr2	212080000	212560000	ID_0.01_725	-0.406181719205	.	212080000	212560000	31,120,180
chr2	212560000	213480000	ID_0.01_726	-0.437468194743	.	212560000	213480000	51,160,44
chr2	213480000	214120000	ID_0.01_727	-1.210872103951	.	213480000	214120000	31,120,180
chr2	214120000	215440000	ID_0.01_728	-1.023573861671	.	214120000	215440000	51,160,44
chr2	215440000	215760000	ID_0.01_729	-0.354007661807	.	215440000	215760000	31,120,180
chr2	215760000	216280000	ID_0.01_730	-0.130117264678	.	215760000	216280000	51,160,44
chr2	216280000	216800000	ID_0.01_731	-0.778930916373	.	216280000	216800000	31,120,180
chr2	216800000	217560000	ID_0.01_732	-0.818352977499	.	216800000	217560000	51,160,44
chr2	217560000	218000000	ID_0.01_733	-0.790747686816	.	217560000	218000000	31,120,180
chr2	218000000	218600000	ID_0.01_734	-0.114805879293	.	218000000	218600000	51,160,44
chr2	218600000	219000000	ID_0.01_735	-0.652824761002	.	218600000	219000000	31,120,180
chr2	219000000	219840000	ID_0.01_736	-1.024548246042	.	219000000	219840000	51,160,44
chr2	219840000	220240000	ID_0.01_737	-0.211791169923	.	219840000	220240000	31,120,180
chr2	220240000	220600000	ID_0.01_738	-0.258546547920	.	220240000	220600000	51,160,44
chr2	220600000	222440000	ID_0.01_739	-0.746702195350	.	220600000	222440000	31,120,180
chr2	222440000	222840000	ID_0.01_740	-0.729436210119	.	222440000	222840000	51,160,44
chr2	222840000	223520000	ID_0.01_741	-0.636608959962	.	222840000	223520000	31,120,180
chr2	223520000	223840000	ID_0.01_742	-0.918000776207	.	223520000	223840000	51,160,44
chr2	223840000	224840000	ID_0.01_743	-0.628551702191	.	223840000	224840000	31,120,180
chr2	224840000	225200000	ID_0.01_744	-0.666565265171	.	224840000	225200000	51,160,44
chr2	225200000	225640000	ID_0.01_745	-0.748064761604	.	225200000	225640000	31,120,180
chr2	225640000	225960000	ID_0.01_746	-0.418809810928	.	225640000	225960000	51,160,44
chr2	225960000	226520000	ID_0.01_747	-0.315504764937	.	225960000	226520000	31,120,180
chr2	226520000	227120000	ID_0.01_748	-0.900979522175	.	226520000	227120000	51,160,44
chr2	227120000	227680000	ID_0.01_749	0.058145086126	.	227120000	227680000	31,120,180
chr2	227680000	228160000	ID_0.01_750	-0.463141125481	.	227680000	228160000	51,160,44
chr2	228160000	228760000	ID_0.01_751	-0.758737433309	.	228160000	228760000	31,120,180
chr2	228760000	229560000	ID_0.01_752	-0.895260215004	.	228760000	229560000	51,160,44
chr2	229560000	229840000	ID_0.01_753	-0.263535905833	.	229560000	229840000	31,120,180
chr2	229840000	230600000	ID_0.01_754	-0.268090353117	.	229840000	230600000	51,160,44
chr2	230600000	231480000	ID_0.01_755	-0.896444241422	.	230600000	231480000	31,120,180
chr2	231480000	231920000	ID_0.01_756	-0.474327434608	.	231480000	231920000	51,160,44
chr2	231920000	232320000	ID_0.01_757	0.359057606083	.	231920000	232320000	31,120,180
chr2	232320000	232680000	ID_0.01_758	-0.347384615080	.	232320000	232680000	51,160,44
chr2	232680000	233400000	ID_0.01_759	-0.174085806957	.	232680000	233400000	31,120,180
chr2	233400000	234160000	ID_0.01_760	-0.922199691165	.	233400000	234160000	51,160,44
chr2	234160000	234800000	ID_0.01_761	-0.485109958938	.	234160000	234800000	31,120,180
chr2	234800000	235440000	ID_0.01_762	-0.714156628004	.	234800000	235440000	51,160,44
chr2	235440000	236040000	ID_0.01_763	-0.732352535927	.	235440000	236040000	31,120,180
chr2	236040000	236680000	ID_0.01_764	-0.888193919459	.	236040000	236680000	51,160,44
chr2	236680000	237120000	ID_0.01_765	-0.856681475954	.	236680000	237120000	31,120,180
chr2	237120000	238000000	ID_0.01_766	-0.685682692144	.	237120000	238000000	51,160,44
chr2	238000000	238680000	ID_0.01_767	-1.024726096130	.	238000000	238680000	31,120,180
chr2	238680000	239160000	ID_0.01_768	0.115562742737	.	238680000	239160000	51,160,44
chr2	239160000	239960000	ID_0.01_769	0.097395140424	.	239160000	239960000	31,120,180
chr2	239960000	240440000	ID_0.01_770	-0.655400908108	.	239960000	240440000	51,160,44
chr2	240440000	240840000	ID_0.01_771	0.058118622311	.	240440000	240840000	31,120,180
chr2	240840000	241080000	ID_0.01_772	-0.341313987769	.	240840000	241080000	51,160,44
chr2	241080000	241400000	ID_0.01_773	-0.267288304782	.	241080000	241400000	31,120,180
chr2	241400000	241680000	ID_0.01_774	0.065274287780	.	241400000	241680000	51,160,44
chr2	241680000	242000000	ID_0.01_775	0.097189086066	.	241680000	242000000	31,120,180
chr3	3240000	4040000	ID_0.01_776	-1.198261602247	.	3240000	4040000	51,160,44
chr3	4040000	4320000	ID_0.01_777	-0.317770276687	.	4040000	4320000	31,120,180
chr3	4320000	4720000	ID_0.01_778	-0.874301224426	.	4320000	4720000	51,160,44
chr3	4720000	5160000	ID_0.01_779	-1.162516848600	.	4720000	5160000	31,120,180
chr3	5160000	5960000	ID_0.01_780	-0.907331449928	.	5160000	5960000	51,160,44
chr3	5960000	9360000	ID_0.01_781	-0.411231443689	.	5960000	9360000	31,120,180
chr3	9360000	9760000	ID_0.01_782	-0.474031788761	.	9360000	9760000	51,160,44
chr3	9760000	10360000	ID_0.01_783	-0.264830821367	.	9760000	10360000	31,120,180
chr3	10360000	10760000	ID_0.01_784	-0.895240807110	.	10360000	10760000	51,160,44
chr3	10760000	11080000	ID_0.01_785	0.040078003076	.	10760000	11080000	31,120,180
chr3	11080000	11400000	ID_0.01_786	-0.242913362413	.	11080000	11400000	51,160,44
chr3	11400000	11880000	ID_0.01_787	-0.073903866461	.	11400000	11880000	31,120,180
chr3	11880000	12160000	ID_0.01_788	-0.219594835845	.	11880000	12160000	51,160,44
chr3	12160000	12560000	ID_0.01_789	-0.564790822739	.	12160000	12560000	31,120,180
chr3	12560000	13080000	ID_0.01_790	-0.795800940603	.	12560000	13080000	51,160,44
chr3	13080000	13720000	ID_0.01_791	-0.435459100182	.	13080000	13720000	31,120,180
chr3	13720000	13920000	ID_0.01_792	-0.315077569758	.	13720000	13920000	51,160,44
chr3	13920000	14240000	ID_0.01_793	-0.482196585232	.	13920000	14240000	31,120,180
chr3	14240000	14560000	ID_0.01_794	-0.657987447430	.	14240000	14560000	51,160,44
chr3	14560000	15120000	ID_0.01_795	-0.178609763582	.	14560000	15120000	31,120,180
chr3	15120000	15600000	ID_0.01_796	-0.582183882920	.	15120000	15600000	51,160,44
chr3	15600000	16280000	ID_0.01_797	-0.369021611718	.	15600000	16280000	31,120,180
chr3	16280000	16640000	ID_0.01_798	-0.639781122417	.	16280000	16640000	51,160,44
chr3	16640000	17240000	ID_0.01_799	-1.169415130382	.	16640000	17240000	31,120,180
chr3	17240000	17920000	ID_0.01_800	-0.505463287243	.	17240000	17920000	51,160,44
chr3	17920000	19920000	ID_0.01_801	-0.945138165959	.	17920000	19920000	31,120,180
chr3	19920000	20400000	ID_0.01_802	-0.993852280742	.	19920000	20400000	51,160,44
chr3	20400000	22960000	ID_0.01_803	-0.709884952073	.	20400000	22960000	31,120,180
chr3	22960000	23400000	ID_0.01_804	-0.641694690101	.	22960000	23400000	51,160,44
chr3	23400000	24000000	ID_0.01_805	0.088813761358	.	23400000	24000000	31,120,180
chr3	24000000	24760000	ID_0.01_806	-0.962326705303	.	24000000	24760000	51,160,44
chr3	24760000	25640000	ID_0.01_807	-1.371319365336	.	24760000	25640000	31,120,180
chr3	25640000	26800000	ID_0.01_808	-0.989692692108	.	25640000	26800000	51,160,44
chr3	26800000	27360000	ID_0.01_809	-0.333061859273	.	26800000	27360000	31,120,180
chr3	27360000	27760000	ID_0.01_810	0.022997716040	.	27360000	27760000	51,160,44
chr3	27760000	28400000	ID_0.01_811	-1.081539762375	.	27760000	28400000	31,120,180
chr3	28400000	30040000	ID_0.01_812	-1.006220874246	.	28400000	30040000	51,160,44
chr3	30040000	30800000	ID_0.01_813	-1.095614545384	.	30040000	30800000	31,120,180
chr3	30800000	31680000	ID_0.01_814	-1.159868684023	.	30800000	31680000	51,160,44
chr3	31680000	32200000	ID_0.01_815	-0.130501326292	.	31680000	32200000	31,120,180
chr3	32200000	32520000	ID_0.01_816	-0.275422552713	.	32200000	32520000	51,160,44
chr3	32520000	32840000	ID_0.01_817	0.056357245690	.	32520000	32840000	31,120,180
chr3	32840000	33440000	ID_0.01_818	-0.354758542931	.	32840000	33440000	51,160,44
chr3	33440000	33920000	ID_0.01_819	-0.155644678690	.	33440000	33920000	31,120,180
chr3	33920000	34720000	ID_0.01_820	-1.289625305211	.	33920000	34720000	51,160,44
chr3	34720000	37000000	ID_0.01_821	-0.368529012218	.	34720000	37000000	31,120,180
chr3	37000000	37440000	ID_0.01_822	-0.625106918708	.	37000000	37440000	51,160,44
chr3	37440000	37840000	ID_0.01_823	-0.945018664508	.	37440000	37840000	31,120,180
chr3	37840000	38560000	ID_0.01_824	-0.663210242680	.	37840000	38560000	51,160,44
chr3	38560000	39040000	ID_0.01_825	-0.492032685376	.	38560000	39040000	31,120,180
chr3	39040000	39480000	ID_0.01_826	-0.326195134182	.	39040000	39480000	51,160,44
chr3	39480000	40640000	ID_0.01_827	-0.855270948879	.	39480000	40640000	31,120,180
chr3	40640000	41400000	ID_0.01_828	-0.756969085291	.	40640000	41400000	51,160,44
chr3	41400000	41920000	ID_0.01_829	-0.127856646622	.	41400000	41920000	31,120,180
chr3	41920000	42240000	ID_0.01_830	-0.683871208379	.	41920000	42240000	51,160,44
chr3	42240000	42600000	ID_0.01_831	-0.471690410541	.	42240000	42600000	31,120,180
chr3	42600000	42960000	ID_0.01_832	0.054058392075	.	42600000	42960000	51,160,44
chr3	42960000	43560000	ID_0.01_833	-0.712422941219	.	42960000	43560000	31,120,180
chr3	43560000	43800000	ID_0.01_834	-0.166743014449	.	43560000	43800000	51,160,44
chr3	43800000	44280000	ID_0.01_835	-0.100450738715	.	43800000	44280000	31,120,180
chr3	44280000	45040000	ID_0.01_836	-0.767498186157	.	44280000	45040000	51,160,44
chr3	45040000	45520000	ID_0.01_837	-0.772208063516	.	45040000	45520000	31,120,180
chr3	45520000	45760000	ID_0.01_838	0.173004244712	.	45520000	45760000	51,160,44
chr3	45760000	46120000	ID_0.01_839	-0.006649713490	.	45760000	46120000	31,120,180
chr3	46120000	46520000	ID_0.01_840	0.287221617024	.	46120000	46520000	51,160,44
chr3	46520000	47440000	ID_0.01_841	-0.025308712741	.	46520000	47440000	31,120,180
chr3	47440000	47880000	ID_0.01_842	0.007484055737	.	47440000	47880000	51,160,44
chr3	47880000	48200000	ID_0.01_843	0.486896714716	.	47880000	48200000	31,120,180
chr3	48200000	48720000	ID_0.01_844	-0.071690481083	.	48200000	48720000	51,160,44
chr3	48720000	49000000	ID_0.01_845	0.662184467579	.	48720000	49000000	31,120,180
chr3	49000000	49520000	ID_0.01_846	0.410732692073	.	49000000	49520000	51,160,44
chr3	49520000	50160000	ID_0.01_847	-0.273817142889	.	49520000	50160000	31,120,180
chr3	50160000	50680000	ID_0.01_848	0.082835171998	.	50160000	50680000	51,160,44
chr3	50680000	51440000	ID_0.01_849	-0.429140431354	.	50680000	51440000	31,120,180
chr3	51440000	51960000	ID_0.01_850	-0.836370450731	.	51440000	51960000	51,160,44
chr3	51960000	52560000	ID_0.01_851	-0.250651037130	.	51960000	52560000	31,120,180
chr3	52560000	53400000	ID_0.01_852	-0.071588087274	.	52560000	53400000	51,160,44
chr3	53400000	53960000	ID_0.01_853	-0.658981153588	.	53400000	53960000	31,120,180
chr3	53960000	54440000	ID_0.01_854	-0.545498122659	.	53960000	54440000	51,160,44
chr3	54440000	54880000	ID_0.01_855	-0.541322160553	.	54440000	54880000	31,120,180
chr3	54880000	55480000	ID_0.01_856	-0.849152107115	.	54880000	55480000	51,160,44
chr3	55480000	55920000	ID_0.01_857	-0.675364502825	.	55480000	55920000	31,120,180
chr3	55920000	56560000	ID_0.01_858	-0.318135347256	.	55920000	56560000	51,160,44
chr3	56560000	57040000	ID_0.01_859	-1.052619235028	.	56560000	57040000	31,120,180
chr3	57040000	57560000	ID_0.01_860	-0.263869683038	.	57040000	57560000	51,160,44
chr3	57560000	57920000	ID_0.01_861	0.550497814506	.	57560000	57920000	31,120,180
chr3	57920000	58160000	ID_0.01_862	0.445732394324	.	57920000	58160000	51,160,44
chr3	58160000	58640000	ID_0.01_863	-0.383481271983	.	58160000	58640000	31,120,180
chr3	58640000	59520000	ID_0.01_864	-0.572721721772	.	58640000	59520000	51,160,44
chr3	59520000	60040000	ID_0.01_865	-0.640592784204	.	59520000	60040000	31,120,180
chr3	60040000	61400000	ID_0.01_866	-0.761088553370	.	60040000	61400000	51,160,44
chr3	61400000	62200000	ID_0.01_867	-0.742374871442	.	61400000	62200000	31,120,180
chr3	62200000	62560000	ID_0.01_868	-1.031996818693	.	62200000	62560000	51,160,44
chr3	62560000	63320000	ID_0.01_869	-0.691502314814	.	62560000	63320000	31,120,180
chr3	63320000	63800000	ID_0.01_870	-0.846057485484	.	63320000	63800000	51,160,44
chr3	63800000	64040000	ID_0.01_871	-0.896445518883	.	63800000	64040000	31,120,180
chr3	64040000	64520000	ID_0.01_872	-1.161330052821	.	64040000	64520000	51,160,44
chr3	64520000	65280000	ID_0.01_873	-1.030750235369	.	64520000	65280000	31,120,180
chr3	65280000	65720000	ID_0.01_874	-0.716121312146	.	65280000	65720000	51,160,44
chr3	65720000	66320000	ID_0.01_875	-0.904483788343	.	65720000	66320000	31,120,180
chr3	66320000	66960000	ID_0.01_876	-0.784176585635	.	66320000	66960000	51,160,44
chr3	66960000	67400000	ID_0.01_877	-1.236790115246	.	66960000	67400000	31,120,180
chr3	67400000	67880000	ID_0.01_878	-0.547768021483	.	67400000	67880000	51,160,44
chr3	67880000	68360000	ID_0.01_879	-0.701565769090	.	67880000	68360000	31,120,180
chr3	68360000	69040000	ID_0.01_880	-0.445888225391	.	68360000	69040000	51,160,44
chr3	69040000	69480000	ID_0.01_881	-1.442998812325	.	69040000	69480000	31,120,180
chr3	69480000	70080000	ID_0.01_882	-0.303583332460	.	69480000	70080000	51,160,44
chr3	70080000	70520000	ID_0.01_883	-1.196733692734	.	70080000	70520000	31,120,180
chr3	70520000	71000000	ID_0.01_884	-0.517335722350	.	70520000	71000000	51,160,44
chr3	71000000	71760000	ID_0.01_885	-0.855589190138	.	71000000	71760000	31,120,180
chr3	71760000	72400000	ID_0.01_886	-1.057477797797	.	71760000	72400000	51,160,44
chr3	72400000	72880000	ID_0.01_887	0.545055445695	.	72400000	72880000	31,120,180
chr3	72880000	73160000	ID_0.01_888	-0.274145430975	.	72880000	73160000	51,160,44
chr3	73160000	73520000	ID_0.01_889	-1.079372109572	.	73160000	73520000	31,120,180
chr3	73520000	73920000	ID_0.01_890	-0.533645293388	.	73520000	73920000	51,160,44
chr3	73920000	74240000	ID_0.01_891	-0.630740133884	.	73920000	74240000	31,120,180
chr3	74240000	75240000	ID_0.01_892	-0.479369608315	.	74240000	75240000	51,160,44
chr3	75240000	75720000	ID_0.01_893	-0.759361054654	.	75240000	75720000	31,120,180
chr3	75720000	78680000	ID_0.01_894	-1.549312640931	.	75720000	78680000	51,160,44
chr3	78680000	79520000	ID_0.01_895	-1.036375255476	.	78680000	79520000	31,120,180
chr3	79520000	80520000	ID_0.01_896	-1.014938690167	.	79520000	80520000	51,160,44
chr3	80520000	81480000	ID_0.01_897	-0.563687842733	.	80520000	81480000	31,120,180
chr3	81480000	81960000	ID_0.01_898	-0.960152441262	.	81480000	81960000	51,160,44
chr3	81960000	85680000	ID_0.01_899	-0.718599573164	.	81960000	85680000	31,120,180
chr3	85680000	86720000	ID_0.01_900	-0.870959455536	.	85680000	86720000	51,160,44
chr3	86720000	87320000	ID_0.01_901	-0.852684175535	.	86720000	87320000	31,120,180
chr3	87320000	88240000	ID_0.01_902	-0.486500816553	.	87320000	88240000	51,160,44
chr3	88240000	90400000	ID_0.01_903	-1.237962184360	.	88240000	90400000	31,120,180
chr3	90400000	93600000	ID_0.01_904	-0.694217483932	.	90400000	93600000	51,160,44
chr3	93600000	93960000	ID_0.01_905	-0.539376888404	.	93600000	93960000	31,120,180
chr3	93960000	94600000	ID_0.01_906	-0.815977160575	.	93960000	94600000	51,160,44
chr3	94600000	97040000	ID_0.01_907	-0.398163059220	.	94600000	97040000	31,120,180
chr3	97040000	97440000	ID_0.01_908	-0.337660704383	.	97040000	97440000	51,160,44
chr3	97440000	97760000	ID_0.01_909	-0.924517682063	.	97440000	97760000	31,120,180
chr3	97760000	98080000	ID_0.01_910	-1.239085110366	.	97760000	98080000	51,160,44
chr3	98080000	98560000	ID_0.01_911	-0.451483085290	.	98080000	98560000	31,120,180
chr3	98560000	99520000	ID_0.01_912	-0.497904410830	.	98560000	99520000	51,160,44
chr3	99520000	100080000	ID_0.01_913	-1.383239761873	.	99520000	100080000	31,120,180
chr3	100080000	100520000	ID_0.01_914	-0.663179848087	.	100080000	100520000	51,160,44
chr3	100520000	101000000	ID_0.01_915	-0.639194347064	.	100520000	101000000	31,120,180
chr3	101000000	101400000	ID_0.01_916	0.091259697314	.	101000000	101400000	51,160,44
chr3	101400000	101960000	ID_0.01_917	-1.023541560215	.	101400000	101960000	31,120,180
chr3	101960000	102360000	ID_0.01_918	-0.961199814486	.	101960000	102360000	51,160,44
chr3	102360000	102960000	ID_0.01_919	-0.732955508255	.	102360000	102960000	31,120,180
chr3	102960000	103360000	ID_0.01_920	-0.454555055576	.	102960000	103360000	51,160,44
chr3	103360000	104240000	ID_0.01_921	-0.380336310266	.	103360000	104240000	31,120,180
chr3	104240000	105280000	ID_0.01_922	-0.566544475971	.	104240000	105280000	51,160,44
chr3	105280000	106360000	ID_0.01_923	-0.899061413543	.	105280000	106360000	31,120,180
chr3	106360000	106880000	ID_0.01_924	-0.819608777574	.	106360000	106880000	51,160,44
chr3	106880000	107560000	ID_0.01_925	-1.247422926221	.	106880000	107560000	31,120,180
chr3	107560000	108280000	ID_0.01_926	-0.317562690763	.	107560000	108280000	51,160,44
chr3	108280000	108720000	ID_0.01_927	-1.099727593906	.	108280000	108720000	31,120,180
chr3	108720000	109080000	ID_0.01_928	-1.075382970255	.	108720000	109080000	51,160,44
chr3	109080000	110000000	ID_0.01_929	-0.545685433818	.	109080000	110000000	31,120,180
chr3	110000000	110800000	ID_0.01_930	-0.444449039984	.	110000000	110800000	51,160,44
chr3	110800000	111360000	ID_0.01_931	-0.439152731848	.	110800000	111360000	31,120,180
chr3	111360000	111840000	ID_0.01_932	-0.658397187071	.	111360000	111840000	51,160,44
chr3	111840000	112320000	ID_0.01_933	-0.644876019498	.	111840000	112320000	31,120,180
chr3	112320000	112760000	ID_0.01_934	-0.647743164349	.	112320000	112760000	51,160,44
chr3	112760000	113080000	ID_0.01_935	-0.852088422181	.	112760000	113080000	31,120,180
chr3	113080000	113480000	ID_0.01_936	-0.261913222477	.	113080000	113480000	51,160,44
chr3	113480000	113840000	ID_0.01_937	-0.462188355903	.	113480000	113840000	31,120,180
chr3	113840000	114160000	ID_0.01_938	-0.472698382425	.	113840000	114160000	51,160,44
chr3	114160000	114680000	ID_0.01_939	-0.651228647136	.	114160000	114680000	31,120,180
chr3	114680000	115560000	ID_0.01_940	-0.414696424129	.	114680000	115560000	51,160,44
chr3	115560000	116480000	ID_0.01_941	-1.201716609213	.	115560000	116480000	31,120,180
chr3	116480000	117760000	ID_0.01_942	-1.172112716875	.	116480000	117760000	51,160,44
chr3	117760000	118560000	ID_0.01_943	-0.391881492854	.	117760000	118560000	31,120,180
chr3	118560000	119200000	ID_0.01_944	-1.031769127734	.	118560000	119200000	51,160,44
chr3	119200000	120280000	ID_0.01_945	-0.137439646978	.	119200000	120280000	31,120,180
chr3	120280000	120640000	ID_0.01_946	-0.915442605661	.	120280000	120640000	51,160,44
chr3	120640000	121160000	ID_0.01_947	0.057884833058	.	120640000	121160000	31,120,180
chr3	121160000	122000000	ID_0.01_948	-1.043097704298	.	121160000	122000000	51,160,44
chr3	122000000	122440000	ID_0.01_949	-0.306616304806	.	122000000	122440000	31,120,180
chr3	122440000	123000000	ID_0.01_950	0.165737063944	.	122440000	123000000	51,160,44
chr3	123000000	123280000	ID_0.01_951	-0.162376153443	.	123000000	123280000	31,120,180
chr3	123280000	123720000	ID_0.01_952	-0.449706083723	.	123280000	123720000	51,160,44
chr3	123720000	124280000	ID_0.01_953	-0.527111212145	.	123720000	124280000	31,120,180
chr3	124280000	125320000	ID_0.01_954	-0.373156543083	.	124280000	125320000	51,160,44
chr3	125320000	126360000	ID_0.01_955	-0.301478226893	.	125320000	126360000	31,120,180
chr3	126360000	126720000	ID_0.01_956	-0.377084656090	.	126360000	126720000	51,160,44
chr3	126720000	127280000	ID_0.01_957	0.085110738062	.	126720000	127280000	31,120,180
chr3	127280000	127800000	ID_0.01_958	-1.226668270477	.	127280000	127800000	51,160,44
chr3	127800000	128320000	ID_0.01_959	-0.822019596051	.	127800000	128320000	31,120,180
chr3	128320000	128640000	ID_0.01_960	-0.428071546829	.	128320000	128640000	51,160,44
chr3	128640000	129040000	ID_0.01_961	-0.029974243586	.	128640000	129040000	31,120,180
chr3	129040000	129840000	ID_0.01_962	-0.025790769194	.	129040000	129840000	51,160,44
chr3	129840000	130400000	ID_0.01_963	-1.083485197852	.	129840000	130400000	31,120,180
chr3	130400000	130760000	ID_0.01_964	-0.109806502226	.	130400000	130760000	51,160,44
chr3	130760000	131280000	ID_0.01_965	-0.639331522645	.	130760000	131280000	31,120,180
chr3	131280000	131760000	ID_0.01_966	-0.453763007069	.	131280000	131760000	51,160,44
chr3	131760000	132440000	ID_0.01_967	-0.343742433106	.	131760000	132440000	31,120,180
chr3	132440000	133120000	ID_0.01_968	-0.794684364221	.	132440000	133120000	51,160,44
chr3	133120000	133880000	ID_0.01_969	-1.018912441153	.	133120000	133880000	31,120,180
chr3	133880000	134320000	ID_0.01_970	-0.605915820156	.	133880000	134320000	51,160,44
chr3	134320000	135000000	ID_0.01_971	-1.013420291219	.	134320000	135000000	31,120,180
chr3	135000000	135760000	ID_0.01_972	-0.312356731636	.	135000000	135760000	51,160,44
chr3	135760000	136120000	ID_0.01_973	-1.135690710255	.	135760000	136120000	31,120,180
chr3	136120000	136760000	ID_0.01_974	0.032658970842	.	136120000	136760000	51,160,44
chr3	136760000	137720000	ID_0.01_975	-1.391027594906	.	136760000	137720000	31,120,180
chr3	137720000	138120000	ID_0.01_976	-1.040936504920	.	137720000	138120000	51,160,44
chr3	138120000	138640000	ID_0.01_977	-0.252474823520	.	138120000	138640000	31,120,180
chr3	138640000	139120000	ID_0.01_978	-1.042085395376	.	138640000	139120000	51,160,44
chr3	139120000	139560000	ID_0.01_979	-1.126219096535	.	139120000	139560000	31,120,180
chr3	139560000	140200000	ID_0.01_980	-0.370428472301	.	139560000	140200000	51,160,44
chr3	140200000	140600000	ID_0.01_981	-0.085019105378	.	140200000	140600000	31,120,180
chr3	140600000	140960000	ID_0.01_982	-0.690539687092	.	140600000	140960000	51,160,44
chr3	140960000	141680000	ID_0.01_983	-1.144502356981	.	140960000	141680000	31,120,180
chr3	141680000	142200000	ID_0.01_984	0.126333727595	.	141680000	142200000	51,160,44
chr3	142200000	142760000	ID_0.01_985	0.161993714424	.	142200000	142760000	31,120,180
chr3	142760000	143440000	ID_0.01_986	-1.094760782648	.	142760000	143440000	51,160,44
chr3	143440000	145760000	ID_0.01_987	-1.070421824675	.	143440000	145760000	31,120,180
chr3	145760000	146360000	ID_0.01_988	-0.912532308226	.	145760000	146360000	51,160,44
chr3	146360000	147040000	ID_0.01_989	-1.155273763834	.	146360000	147040000	31,120,180
chr3	147040000	148080000	ID_0.01_990	-0.446859253300	.	147040000	148080000	51,160,44
chr3	148080000	148680000	ID_0.01_991	-0.778579520463	.	148080000	148680000	31,120,180
chr3	148680000	149240000	ID_0.01_992	-0.851920237814	.	148680000	149240000	51,160,44
chr3	149240000	149600000	ID_0.01_993	-0.189496358205	.	149240000	149600000	31,120,180
chr3	149600000	149920000	ID_0.01_994	-0.208537452577	.	149600000	149920000	51,160,44
chr3	149920000	150280000	ID_0.01_995	-0.719412448012	.	149920000	150280000	31,120,180
chr3	150280000	150880000	ID_0.01_996	-0.707827077292	.	150280000	150880000	51,160,44
chr3	150880000	151560000	ID_0.01_997	-0.526557384632	.	150880000	151560000	31,120,180
chr3	151560000	152200000	ID_0.01_998	-0.540141429930	.	151560000	152200000	51,160,44
chr3	152200000	152720000	ID_0.01_999	-1.121344425479	.	152200000	152720000	31,120,180
chr3	152720000	153520000	ID_0.01_1000	-0.857343790597	.	152720000	153520000	51,160,44
chr3	153520000	154040000	ID_0.01_1001	-0.198182404401	.	153520000	154040000	31,120,180
chr3	154040000	155080000	ID_0.01_1002	-0.891090029121	.	154040000	155080000	51,160,44
chr3	155080000	155760000	ID_0.01_1003	-0.791939496609	.	155080000	155760000	31,120,180
chr3	155760000	156240000	ID_0.01_1004	-0.912387682485	.	155760000	156240000	51,160,44
chr3	156240000	156920000	ID_0.01_1005	-0.738022598832	.	156240000	156920000	31,120,180
chr3	156920000	157320000	ID_0.01_1006	-0.803935854889	.	156920000	157320000	51,160,44
chr3	157320000	157760000	ID_0.01_1007	-0.611133878868	.	157320000	157760000	31,120,180
chr3	157760000	158240000	ID_0.01_1008	-0.336717427401	.	157760000	158240000	51,160,44
chr3	158240000	158560000	ID_0.01_1009	-0.463188615050	.	158240000	158560000	31,120,180
chr3	158560000	159000000	ID_0.01_1010	-1.123132048523	.	158560000	159000000	51,160,44
chr3	159000000	159720000	ID_0.01_1011	-0.605792147707	.	159000000	159720000	31,120,180
chr3	159720000	160200000	ID_0.01_1012	-0.284724777925	.	159720000	160200000	51,160,44
chr3	160200000	160680000	ID_0.01_1013	-0.773931246431	.	160200000	160680000	31,120,180
chr3	160680000	161200000	ID_0.01_1014	-0.095352959576	.	160680000	161200000	51,160,44
chr3	161200000	161560000	ID_0.01_1015	-1.121694463009	.	161200000	161560000	31,120,180
chr3	161560000	162040000	ID_0.01_1016	-0.710836474804	.	161560000	162040000	51,160,44
chr3	162040000	162440000	ID_0.01_1017	-0.510549688165	.	162040000	162440000	31,120,180
chr3	162440000	162720000	ID_0.01_1018	-0.884665254566	.	162440000	162720000	51,160,44
chr3	162720000	164920000	ID_0.01_1019	-1.078086524123	.	162720000	164920000	31,120,180
chr3	164920000	167040000	ID_0.01_1020	-1.038350297575	.	164920000	167040000	51,160,44
chr3	167040000	167600000	ID_0.01_1021	-0.712788559704	.	167040000	167600000	31,120,180
chr3	167600000	167920000	ID_0.01_1022	-0.492380847401	.	167600000	167920000	51,160,44
chr3	167920000	168560000	ID_0.01_1023	-0.572970232313	.	167920000	168560000	31,120,180
chr3	168560000	168840000	ID_0.01_1024	-0.182509021519	.	168560000	168840000	51,160,44
chr3	168840000	169480000	ID_0.01_1025	-0.664072864416	.	168840000	169480000	31,120,180
chr3	169480000	170120000	ID_0.01_1026	-1.162588318670	.	169480000	170120000	51,160,44
chr3	170120000	170560000	ID_0.01_1027	-0.245317052639	.	170120000	170560000	31,120,180
chr3	170560000	171280000	ID_0.01_1028	-0.913519172639	.	170560000	171280000	51,160,44
chr3	171280000	172040000	ID_0.01_1029	-0.483811917912	.	171280000	172040000	31,120,180
chr3	172040000	172560000	ID_0.01_1030	-0.423189306383	.	172040000	172560000	51,160,44
chr3	172560000	173040000	ID_0.01_1031	-0.778325589719	.	172560000	173040000	31,120,180
chr3	173040000	173320000	ID_0.01_1032	-0.421530641469	.	173040000	173320000	51,160,44
chr3	173320000	176200000	ID_0.01_1033	-0.484914416804	.	173320000	176200000	31,120,180
chr3	176200000	176680000	ID_0.01_1034	-0.632455684066	.	176200000	176680000	51,160,44
chr3	176680000	177520000	ID_0.01_1035	-0.955105273126	.	176680000	177520000	31,120,180
chr3	177520000	178120000	ID_0.01_1036	0.182210474788	.	177520000	178120000	51,160,44
chr3	178120000	178720000	ID_0.01_1037	-0.827511672843	.	178120000	178720000	31,120,180
chr3	178720000	179320000	ID_0.01_1038	-0.875665149741	.	178720000	179320000	51,160,44
chr3	179320000	180280000	ID_0.01_1039	-0.632749404419	.	179320000	180280000	31,120,180
chr3	180280000	180920000	ID_0.01_1040	-0.369872678272	.	180280000	180920000	51,160,44
chr3	180920000	181400000	ID_0.01_1041	-0.461004129216	.	180920000	181400000	31,120,180
chr3	181400000	181960000	ID_0.01_1042	-1.003688095229	.	181400000	181960000	51,160,44
chr3	181960000	182400000	ID_0.01_1043	0.304661678710	.	181960000	182400000	31,120,180
chr3	182400000	182800000	ID_0.01_1044	-0.847519531461	.	182400000	182800000	51,160,44
chr3	182800000	183120000	ID_0.01_1045	-0.282283924297	.	182800000	183120000	31,120,180
chr3	183120000	183600000	ID_0.01_1046	-0.308773607663	.	183120000	183600000	51,160,44
chr3	183600000	184080000	ID_0.01_1047	-0.266584358123	.	183600000	184080000	31,120,180
chr3	184080000	184520000	ID_0.01_1048	-0.226195351915	.	184080000	184520000	51,160,44
chr3	184520000	185000000	ID_0.01_1049	-0.100630203266	.	184520000	185000000	31,120,180
chr3	185000000	185360000	ID_0.01_1050	0.009417238299	.	185000000	185360000	51,160,44
chr3	185360000	185680000	ID_0.01_1051	-0.376662694463	.	185360000	185680000	31,120,180
chr3	185680000	186280000	ID_0.01_1052	-0.336250441546	.	185680000	186280000	51,160,44
chr3	186280000	186560000	ID_0.01_1053	-0.248661027483	.	186280000	186560000	31,120,180
chr3	186560000	186920000	ID_0.01_1054	-0.591136355635	.	186560000	186920000	51,160,44
chr3	186920000	187440000	ID_0.01_1055	-0.361473586451	.	186920000	187440000	31,120,180
chr3	187440000	188680000	ID_0.01_1056	-1.724284153705	.	187440000	188680000	51,160,44
chr3	188680000	188960000	ID_0.01_1057	-0.447586649854	.	188680000	188960000	31,120,180
chr3	188960000	189680000	ID_0.01_1058	-0.708305225050	.	188960000	189680000	51,160,44
chr3	189680000	190440000	ID_0.01_1059	-1.053504458876	.	189680000	190440000	31,120,180
chr3	190440000	190840000	ID_0.01_1060	-0.442215587786	.	190440000	190840000	51,160,44
chr3	190840000	191160000	ID_0.01_1061	-0.187485854147	.	190840000	191160000	31,120,180
chr3	191160000	191840000	ID_0.01_1062	-0.367477505853	.	191160000	191840000	51,160,44
chr3	191840000	192160000	ID_0.01_1063	-0.344928679226	.	191840000	192160000	31,120,180
chr3	192160000	192480000	ID_0.01_1064	-0.981099366993	.	192160000	192480000	51,160,44
chr3	192480000	192800000	ID_0.01_1065	-0.274684269904	.	192480000	192800000	31,120,180
chr3	192800000	193320000	ID_0.01_1066	-0.076558147422	.	192800000	193320000	51,160,44
chr3	193320000	194040000	ID_0.01_1067	-1.205636833020	.	193320000	194040000	31,120,180
chr3	194040000	194400000	ID_0.01_1068	-0.884721858287	.	194040000	194400000	51,160,44
chr3	194400000	194960000	ID_0.01_1069	-0.658518784048	.	194400000	194960000	31,120,180
chr3	194960000	195360000	ID_0.01_1070	-0.227084856021	.	194960000	195360000	51,160,44
chr3	195360000	195720000	ID_0.01_1071	-0.722333134625	.	195360000	195720000	31,120,180
chr3	195720000	196280000	ID_0.01_1072	0.226739128747	.	195720000	196280000	51,160,44
chr3	196280000	196720000	ID_0.01_1073	0.601570184449	.	196280000	196720000	31,120,180
chr3	196720000	197400000	ID_0.01_1074	0.466595309363	.	196720000	197400000	51,160,44
chr4	560000	1040000	ID_0.01_1075	-0.110679905140	.	560000	1040000	31,120,180
chr4	1040000	1360000	ID_0.01_1076	0.752633280573	.	1040000	1360000	51,160,44
chr4	1360000	1680000	ID_0.01_1077	0.639617661668	.	1360000	1680000	31,120,180
chr4	1680000	2200000	ID_0.01_1078	-0.325735100260	.	1680000	2200000	51,160,44
chr4	2200000	2680000	ID_0.01_1079	0.628041637709	.	2200000	2680000	31,120,180
chr4	2680000	3000000	ID_0.01_1080	0.477365606287	.	2680000	3000000	51,160,44
chr4	3000000	3480000	ID_0.01_1081	-0.046292812805	.	3000000	3480000	31,120,180
chr4	3480000	3960000	ID_0.01_1082	-0.022467947643	.	3480000	3960000	51,160,44
chr4	3960000	4360000	ID_0.01_1083	-0.648894761265	.	3960000	4360000	31,120,180
chr4	4360000	4920000	ID_0.01_1084	-0.463814787719	.	4360000	4920000	51,160,44
chr4	4920000	5880000	ID_0.01_1085	-0.327803401698	.	4920000	5880000	31,120,180
chr4	5880000	6640000	ID_0.01_1086	-0.207084797234	.	5880000	6640000	51,160,44
chr4	6640000	7120000	ID_0.01_1087	-0.400432082891	.	6640000	7120000	31,120,180
chr4	7120000	7760000	ID_0.01_1088	-0.709009725147	.	7120000	7760000	51,160,44
chr4	7760000	8640000	ID_0.01_1089	-0.360314079995	.	7760000	8640000	31,120,180
chr4	8640000	8960000	ID_0.01_1090	-0.069159954347	.	8640000	8960000	51,160,44
chr4	8960000	9320000	ID_0.01_1091	-0.444250909712	.	8960000	9320000	31,120,180
chr4	9320000	9720000	ID_0.01_1092	-1.147998629665	.	9320000	9720000	51,160,44
chr4	9720000	10120000	ID_0.01_1093	-0.447779859260	.	9720000	10120000	31,120,180
chr4	10120000	10560000	ID_0.01_1094	-0.208915000442	.	10120000	10560000	51,160,44
chr4	10560000	10920000	ID_0.01_1095	-1.049471332845	.	10560000	10920000	31,120,180
chr4	10920000	11360000	ID_0.01_1096	0.115948584400	.	10920000	11360000	51,160,44
chr4	11360000	11760000	ID_0.01_1097	0.069871496115	.	11360000	11760000	31,120,180
chr4	11760000	12000000	ID_0.01_1098	0.204536400814	.	11760000	12000000	51,160,44
chr4	12000000	12680000	ID_0.01_1099	-0.007866691423	.	12000000	12680000	31,120,180
chr4	12680000	13600000	ID_0.01_1100	-1.231870945837	.	12680000	13600000	51,160,44
chr4	13600000	14760000	ID_0.01_1101	-1.207457872117	.	13600000	14760000	31,120,180
chr4	14760000	15480000	ID_0.01_1102	-0.071465949087	.	14760000	15480000	51,160,44
chr4	15480000	16280000	ID_0.01_1103	-0.240039960087	.	15480000	16280000	31,120,180
chr4	16280000	16920000	ID_0.01_1104	-0.724603319553	.	16280000	16920000	51,160,44
chr4	16920000	17480000	ID_0.01_1105	-0.207395822171	.	16920000	17480000	31,120,180
chr4	17480000	17800000	ID_0.01_1106	-0.981191970880	.	17480000	17800000	51,160,44
chr4	17800000	18640000	ID_0.01_1107	-0.364391741103	.	17800000	18640000	31,120,180
chr4	18640000	20360000	ID_0.01_1108	-0.999654099128	.	18640000	20360000	51,160,44
chr4	20360000	20760000	ID_0.01_1109	-0.743449742713	.	20360000	20760000	31,120,180
chr4	20760000	21800000	ID_0.01_1110	-0.981721904455	.	20760000	21800000	51,160,44
chr4	21800000	22400000	ID_0.01_1111	-1.038346955743	.	21800000	22400000	31,120,180
chr4	22400000	22760000	ID_0.01_1112	-0.303819833580	.	22400000	22760000	51,160,44
chr4	22760000	23320000	ID_0.01_1113	-0.774597702559	.	22760000	23320000	31,120,180
chr4	23320000	24440000	ID_0.01_1114	0.040911488139	.	23320000	24440000	51,160,44
chr4	24440000	24800000	ID_0.01_1115	-1.032677860211	.	24440000	24800000	31,120,180
chr4	24800000	24960000	ID_0.01_1116	0.062039951308	.	24800000	24960000	51,160,44
chr4	24960000	25400000	ID_0.01_1117	0.084273137415	.	24960000	25400000	31,120,180
chr4	25400000	25960000	ID_0.01_1118	-0.812387710664	.	25400000	25960000	51,160,44
chr4	25960000	26440000	ID_0.01_1119	-0.425947267725	.	25960000	26440000	31,120,180
chr4	26440000	27040000	ID_0.01_1120	-0.705400147262	.	26440000	27040000	51,160,44
chr4	27040000	27600000	ID_0.01_1121	-1.105382087756	.	27040000	27600000	31,120,180
chr4	27600000	30680000	ID_0.01_1122	-0.592194698521	.	27600000	30680000	51,160,44
chr4	30680000	31240000	ID_0.01_1123	-0.705700863160	.	30680000	31240000	31,120,180
chr4	31240000	34440000	ID_0.01_1124	-0.526443681723	.	31240000	34440000	51,160,44
chr4	34440000	35960000	ID_0.01_1125	-0.535514703577	.	34440000	35960000	31,120,180
chr4	35960000	36400000	ID_0.01_1126	-0.692183359636	.	35960000	36400000	51,160,44
chr4	36400000	36800000	ID_0.01_1127	-0.635825623066	.	36400000	36800000	31,120,180
chr4	36800000	37400000	ID_0.01_1128	-0.083896709967	.	36800000	37400000	51,160,44
chr4	37400000	38040000	ID_0.01_1129	-0.327134363006	.	37400000	38040000	31,120,180
chr4	38040000	38760000	ID_0.01_1130	-0.901281327511	.	38040000	38760000	51,160,44
chr4	38760000	39440000	ID_0.01_1131	-0.940716596059	.	38760000	39440000	31,120,180
chr4	39440000	40000000	ID_0.01_1132	-0.036929173309	.	39440000	40000000	51,160,44
chr4	40000000	40320000	ID_0.01_1133	0.367987178627	.	40000000	40320000	31,120,180
chr4	40320000	40920000	ID_0.01_1134	0.702248779118	.	40320000	40920000	51,160,44
chr4	40920000	41240000	ID_0.01_1135	-0.164135348724	.	40920000	41240000	31,120,180
chr4	41240000	41680000	ID_0.01_1136	-0.417439192179	.	41240000	41680000	51,160,44
chr4	41680000	42520000	ID_0.01_1137	-0.190158254691	.	41680000	42520000	31,120,180
chr4	42520000	42920000	ID_0.01_1138	-0.116420326468	.	42520000	42920000	51,160,44
chr4	42920000	44720000	ID_0.01_1139	-0.863489346984	.	42920000	44720000	31,120,180
chr4	44720000	46800000	ID_0.01_1140	-0.929311032470	.	44720000	46800000	51,160,44
chr4	46800000	47160000	ID_0.01_1141	-0.443792985981	.	46800000	47160000	31,120,180
chr4	47160000	47600000	ID_0.01_1142	-0.378449911766	.	47160000	47600000	51,160,44
chr4	47600000	48120000	ID_0.01_1143	-0.463632160412	.	47600000	48120000	31,120,180
chr4	48120000	48520000	ID_0.01_1144	0.015447949733	.	48120000	48520000	51,160,44
chr4	48520000	49000000	ID_0.01_1145	0.490563990990	.	48520000	49000000	31,120,180
chr4	49000000	53000000	ID_0.01_1146	-1.123875448251	.	49000000	53000000	51,160,44
chr4	53000000	53400000	ID_0.01_1147	-0.135403831525	.	53000000	53400000	31,120,180
chr4	53400000	53880000	ID_0.01_1148	-0.390057768909	.	53400000	53880000	51,160,44
chr4	53880000	54760000	ID_0.01_1149	-0.556109801670	.	53880000	54760000	31,120,180
chr4	54760000	55120000	ID_0.01_1150	-0.384617406228	.	54760000	55120000	51,160,44
chr4	55120000	55840000	ID_0.01_1151	-1.270409873753	.	55120000	55840000	31,120,180
chr4	55840000	56200000	ID_0.01_1152	-0.154932413085	.	55840000	56200000	51,160,44
chr4	56200000	56760000	ID_0.01_1153	-0.119943366072	.	56200000	56760000	31,120,180
chr4	56760000	57360000	ID_0.01_1154	-0.648706016409	.	56760000	57360000	51,160,44
chr4	57360000	57880000	ID_0.01_1155	-0.231500233257	.	57360000	57880000	31,120,180
chr4	57880000	58320000	ID_0.01_1156	-1.205555754987	.	57880000	58320000	51,160,44
chr4	58320000	61120000	ID_0.01_1157	-0.576038344948	.	58320000	61120000	31,120,180
chr4	61120000	63720000	ID_0.01_1158	-0.765510847099	.	61120000	63720000	51,160,44
chr4	63720000	65440000	ID_0.01_1159	-0.778122338547	.	63720000	65440000	31,120,180
chr4	65440000	68280000	ID_0.01_1160	-1.040304703521	.	65440000	68280000	51,160,44
chr4	68280000	69200000	ID_0.01_1161	-1.260513682725	.	68280000	69200000	31,120,180
chr4	69200000	70040000	ID_0.01_1162	-2.138656515825	.	69200000	70040000	51,160,44
chr4	70040000	70520000	ID_0.01_1163	-0.972479256827	.	70040000	70520000	31,120,180
chr4	70520000	70760000	ID_0.01_1164	-0.609090597453	.	70520000	70760000	51,160,44
chr4	70760000	71440000	ID_0.01_1165	-0.326197229764	.	70760000	71440000	31,120,180
chr4	71440000	72040000	ID_0.01_1166	-0.926775397606	.	71440000	72040000	51,160,44
chr4	72040000	72600000	ID_0.01_1167	-0.560472350974	.	72040000	72600000	31,120,180
chr4	72600000	73200000	ID_0.01_1168	-0.790500915438	.	72600000	73200000	51,160,44
chr4	73200000	73920000	ID_0.01_1169	-0.509672109993	.	73200000	73920000	31,120,180
chr4	73920000	74120000	ID_0.01_1170	-0.914988704076	.	73920000	74120000	51,160,44
chr4	74120000	74520000	ID_0.01_1171	-0.294837061446	.	74120000	74520000	31,120,180
chr4	74520000	75040000	ID_0.01_1172	-0.180085128461	.	74520000	75040000	51,160,44
chr4	75040000	75640000	ID_0.01_1173	-0.578104356343	.	75040000	75640000	31,120,180
chr4	75640000	76400000	ID_0.01_1174	-0.708860364374	.	75640000	76400000	51,160,44
chr4	76400000	76800000	ID_0.01_1175	-0.681354236743	.	76400000	76800000	31,120,180
chr4	76800000	77400000	ID_0.01_1176	0.203092531762	.	76800000	77400000	51,160,44
chr4	77400000	77680000	ID_0.01_1177	-0.238329840470	.	77400000	77680000	31,120,180
chr4	77680000	77960000	ID_0.01_1178	0.442162548829	.	77680000	77960000	51,160,44
chr4	77960000	78640000	ID_0.01_1179	0.275013627260	.	77960000	78640000	31,120,180
chr4	78640000	78880000	ID_0.01_1180	-0.392795857565	.	78640000	78880000	51,160,44
chr4	78880000	79440000	ID_0.01_1181	-0.619665815510	.	78880000	79440000	31,120,180
chr4	79440000	79880000	ID_0.01_1182	-0.078475775362	.	79440000	79880000	51,160,44
chr4	79880000	80320000	ID_0.01_1183	-1.126095454000	.	79880000	80320000	31,120,180
chr4	80320000	80800000	ID_0.01_1184	0.013388068837	.	80320000	80800000	51,160,44
chr4	80800000	81160000	ID_0.01_1185	-0.226608817488	.	80800000	81160000	31,120,180
chr4	81160000	81960000	ID_0.01_1186	-1.070419463115	.	81160000	81960000	51,160,44
chr4	81960000	82320000	ID_0.01_1187	-0.572371870975	.	81960000	82320000	31,120,180
chr4	82320000	82760000	ID_0.01_1188	-1.095393963352	.	82320000	82760000	51,160,44
chr4	82760000	83200000	ID_0.01_1189	-0.163643927119	.	82760000	83200000	31,120,180
chr4	83200000	83720000	ID_0.01_1190	-0.698308805369	.	83200000	83720000	51,160,44
chr4	83720000	84600000	ID_0.01_1191	-0.575641670798	.	83720000	84600000	31,120,180
chr4	84600000	85440000	ID_0.01_1192	-0.521410110397	.	84600000	85440000	51,160,44
chr4	85440000	86000000	ID_0.01_1193	-0.624545201452	.	85440000	86000000	31,120,180
chr4	86000000	86320000	ID_0.01_1194	-0.403584061762	.	86000000	86320000	51,160,44
chr4	86320000	86680000	ID_0.01_1195	-0.008065052799	.	86320000	86680000	31,120,180
chr4	86680000	86960000	ID_0.01_1196	-0.452741302383	.	86680000	86960000	51,160,44
chr4	86960000	87400000	ID_0.01_1197	-0.383750183696	.	86960000	87400000	31,120,180
chr4	87400000	87840000	ID_0.01_1198	-0.694617278334	.	87400000	87840000	51,160,44
chr4	87840000	88160000	ID_0.01_1199	-0.447709035427	.	87840000	88160000	31,120,180
chr4	88160000	88440000	ID_0.01_1200	0.331206721650	.	88160000	88440000	51,160,44
chr4	88440000	88920000	ID_0.01_1201	0.198842928136	.	88440000	88920000	31,120,180
chr4	88920000	89440000	ID_0.01_1202	-0.120763132026	.	88920000	89440000	51,160,44
chr4	89440000	90040000	ID_0.01_1203	-0.372591072128	.	89440000	90040000	31,120,180
chr4	90040000	90400000	ID_0.01_1204	-0.810997348364	.	90040000	90400000	51,160,44
chr4	90400000	90840000	ID_0.01_1205	0.013312628816	.	90400000	90840000	31,120,180
chr4	90840000	91280000	ID_0.01_1206	-0.596044292745	.	90840000	91280000	51,160,44
chr4	91280000	92040000	ID_0.01_1207	-0.867250935264	.	91280000	92040000	31,120,180
chr4	92040000	92600000	ID_0.01_1208	-0.616191688664	.	92040000	92600000	51,160,44
chr4	92600000	93240000	ID_0.01_1209	-0.380978436529	.	92600000	93240000	31,120,180
chr4	93240000	94680000	ID_0.01_1210	-0.488553454618	.	93240000	94680000	51,160,44
chr4	94680000	95200000	ID_0.01_1211	-1.029831291983	.	94680000	95200000	31,120,180
chr4	95200000	95560000	ID_0.01_1212	-0.270262861044	.	95200000	95560000	51,160,44
chr4	95560000	96080000	ID_0.01_1213	0.269562577222	.	95560000	96080000	31,120,180
chr4	96080000	96480000	ID_0.01_1214	-0.848167735604	.	96080000	96480000	51,160,44
chr4	96480000	98560000	ID_0.01_1215	-0.172322354817	.	96480000	98560000	31,120,180
chr4	98560000	99000000	ID_0.01_1216	-0.293872753768	.	98560000	99000000	51,160,44
chr4	99000000	99360000	ID_0.01_1217	-0.627579804095	.	99000000	99360000	31,120,180
chr4	99360000	100000000	ID_0.01_1218	-0.627055521320	.	99360000	100000000	51,160,44
chr4	100000000	100440000	ID_0.01_1219	-0.476412830309	.	100000000	100440000	31,120,180
chr4	100440000	100920000	ID_0.01_1220	-0.884084798754	.	100440000	100920000	51,160,44
chr4	100920000	101920000	ID_0.01_1221	-0.773219093350	.	100920000	101920000	31,120,180
chr4	101920000	102680000	ID_0.01_1222	-0.450544617769	.	101920000	102680000	51,160,44
chr4	102680000	103320000	ID_0.01_1223	-0.249881193943	.	102680000	103320000	31,120,180
chr4	103320000	104040000	ID_0.01_1224	-0.449213155078	.	103320000	104040000	51,160,44
chr4	104040000	104880000	ID_0.01_1225	-1.070994200536	.	104040000	104880000	31,120,180
chr4	104880000	105760000	ID_0.01_1226	-0.885751501591	.	104880000	105760000	51,160,44
chr4	105760000	106040000	ID_0.01_1227	-0.214577577669	.	105760000	106040000	31,120,180
chr4	106040000	106360000	ID_0.01_1228	0.280877451485	.	106040000	106360000	51,160,44
chr4	106360000	106640000	ID_0.01_1229	-0.109129580098	.	106360000	106640000	31,120,180
chr4	106640000	107280000	ID_0.01_1230	-0.302064774000	.	106640000	107280000	51,160,44
chr4	107280000	107880000	ID_0.01_1231	-0.409311478703	.	107280000	107880000	31,120,180
chr4	107880000	108920000	ID_0.01_1232	-0.299355193044	.	107880000	108920000	51,160,44
chr4	108920000	109560000	ID_0.01_1233	-0.764539474057	.	108920000	109560000	31,120,180
chr4	109560000	110320000	ID_0.01_1234	-0.937498846721	.	109560000	110320000	51,160,44
chr4	110320000	110920000	ID_0.01_1235	-0.724955371545	.	110320000	110920000	31,120,180
chr4	110920000	111520000	ID_0.01_1236	-0.928869025055	.	110920000	111520000	51,160,44
chr4	111520000	111920000	ID_0.01_1237	-1.068450156629	.	111520000	111920000	31,120,180
chr4	111920000	112520000	ID_0.01_1238	-0.425498415245	.	111920000	112520000	51,160,44
chr4	112520000	112960000	ID_0.01_1239	-0.321846500392	.	112520000	112960000	31,120,180
chr4	112960000	114200000	ID_0.01_1240	-0.675804978517	.	112960000	114200000	51,160,44
chr4	114200000	114720000	ID_0.01_1241	-0.849959631155	.	114200000	114720000	31,120,180
chr4	114720000	115320000	ID_0.01_1242	0.299551135968	.	114720000	115320000	51,160,44
chr4	115320000	115720000	ID_0.01_1243	-0.788638627210	.	115320000	115720000	31,120,180
chr4	115720000	116600000	ID_0.01_1244	-0.771432826053	.	115720000	116600000	51,160,44
chr4	116600000	119200000	ID_0.01_1245	-0.431868171754	.	116600000	119200000	31,120,180
chr4	119200000	119880000	ID_0.01_1246	-0.713515047656	.	119200000	119880000	51,160,44
chr4	119880000	120480000	ID_0.01_1247	-0.774103600273	.	119880000	120480000	31,120,180
chr4	120480000	121000000	ID_0.01_1248	-0.487951710431	.	120480000	121000000	51,160,44
chr4	121000000	121600000	ID_0.01_1249	-1.172397665523	.	121000000	121600000	31,120,180
chr4	121600000	122080000	ID_0.01_1250	-0.065316996546	.	121600000	122080000	51,160,44
chr4	122080000	122800000	ID_0.01_1251	-0.654782797286	.	122080000	122800000	31,120,180
chr4	122800000	123600000	ID_0.01_1252	-0.734151457681	.	122800000	123600000	51,160,44
chr4	123600000	124000000	ID_0.01_1253	-0.467155751426	.	123600000	124000000	31,120,180
chr4	124000000	124280000	ID_0.01_1254	-0.258222335596	.	124000000	124280000	51,160,44
chr4	124280000	124680000	ID_0.01_1255	-0.373635052972	.	124280000	124680000	31,120,180
chr4	124680000	125240000	ID_0.01_1256	-0.349315980525	.	124680000	125240000	51,160,44
chr4	125240000	125720000	ID_0.01_1257	-0.999538004115	.	125240000	125720000	31,120,180
chr4	125720000	126240000	ID_0.01_1258	0.168692535966	.	125720000	126240000	51,160,44
chr4	126240000	128480000	ID_0.01_1259	-1.285887582529	.	126240000	128480000	31,120,180
chr4	128480000	129080000	ID_0.01_1260	-0.697179294516	.	128480000	129080000	51,160,44
chr4	129080000	129800000	ID_0.01_1261	-0.677890681286	.	129080000	129800000	31,120,180
chr4	129800000	130240000	ID_0.01_1262	-0.600629163380	.	129800000	130240000	51,160,44
chr4	130240000	132760000	ID_0.01_1263	-0.832914615195	.	130240000	132760000	31,120,180
chr4	132760000	137880000	ID_0.01_1264	-0.871501457134	.	132760000	137880000	51,160,44
chr4	137880000	138680000	ID_0.01_1265	-0.734721191734	.	137880000	138680000	31,120,180
chr4	138680000	138960000	ID_0.01_1266	-0.566494491874	.	138680000	138960000	51,160,44
chr4	138960000	139520000	ID_0.01_1267	-0.507761254907	.	138960000	139520000	31,120,180
chr4	139520000	139920000	ID_0.01_1268	-0.483206658100	.	139520000	139920000	51,160,44
chr4	139920000	140600000	ID_0.01_1269	-1.044404597796	.	139920000	140600000	31,120,180
chr4	140600000	141280000	ID_0.01_1270	-0.405141856557	.	140600000	141280000	51,160,44
chr4	141280000	141840000	ID_0.01_1271	-0.446577495019	.	141280000	141840000	31,120,180
chr4	141840000	142200000	ID_0.01_1272	-0.779918052959	.	141840000	142200000	51,160,44
chr4	142200000	143040000	ID_0.01_1273	-0.627625908814	.	142200000	143040000	31,120,180
chr4	143040000	143760000	ID_0.01_1274	-0.667705470260	.	143040000	143760000	51,160,44
chr4	143760000	144480000	ID_0.01_1275	-0.347992324676	.	143760000	144480000	31,120,180
chr4	144480000	145080000	ID_0.01_1276	-0.837319191064	.	144480000	145080000	51,160,44
chr4	145080000	146000000	ID_0.01_1277	-0.918244752382	.	145080000	146000000	31,120,180
chr4	146000000	146520000	ID_0.01_1278	-0.888682095210	.	146000000	146520000	51,160,44
chr4	146520000	146760000	ID_0.01_1279	-0.130692060230	.	146520000	146760000	31,120,180
chr4	146760000	147160000	ID_0.01_1280	0.049313613234	.	146760000	147160000	51,160,44
chr4	147160000	147560000	ID_0.01_1281	-0.832706716075	.	147160000	147560000	31,120,180
chr4	147560000	148040000	ID_0.01_1282	-0.054121971757	.	147560000	148040000	51,160,44
chr4	148040000	148520000	ID_0.01_1283	-1.005933292349	.	148040000	148520000	31,120,180
chr4	148520000	148840000	ID_0.01_1284	-0.569488942883	.	148520000	148840000	51,160,44
chr4	148840000	149480000	ID_0.01_1285	-0.577277682667	.	148840000	149480000	31,120,180
chr4	149480000	150240000	ID_0.01_1286	-0.052484756500	.	149480000	150240000	51,160,44
chr4	150240000	150840000	ID_0.01_1287	-0.465745801768	.	150240000	150840000	31,120,180
chr4	150840000	151800000	ID_0.01_1288	-0.696508232597	.	150840000	151800000	51,160,44
chr4	151800000	152040000	ID_0.01_1289	-0.059904842598	.	151800000	152040000	31,120,180
chr4	152040000	152600000	ID_0.01_1290	-0.536157316888	.	152040000	152600000	51,160,44
chr4	152600000	153280000	ID_0.01_1291	0.158342419488	.	152600000	153280000	31,120,180
chr4	153280000	153680000	ID_0.01_1292	-0.007157019716	.	153280000	153680000	51,160,44
chr4	153680000	154040000	ID_0.01_1293	-0.104369414443	.	153680000	154040000	31,120,180
chr4	154040000	154280000	ID_0.01_1294	-0.222271462977	.	154040000	154280000	51,160,44
chr4	154280000	154640000	ID_0.01_1295	0.260951495144	.	154280000	154640000	31,120,180
chr4	154640000	155440000	ID_0.01_1296	-0.490504789125	.	154640000	155440000	51,160,44
chr4	155440000	156320000	ID_0.01_1297	-0.587009033059	.	155440000	156320000	31,120,180
chr4	156320000	156880000	ID_0.01_1298	-0.433012450530	.	156320000	156880000	51,160,44
chr4	156880000	158880000	ID_0.01_1299	-0.812997922646	.	156880000	158880000	31,120,180
chr4	158880000	159160000	ID_0.01_1300	-0.933345777908	.	158880000	159160000	51,160,44
chr4	159160000	159560000	ID_0.01_1301	-0.395978708951	.	159160000	159560000	31,120,180
chr4	159560000	160400000	ID_0.01_1302	-0.808211170019	.	159560000	160400000	51,160,44
chr4	160400000	160840000	ID_0.01_1303	-1.117309903519	.	160400000	160840000	31,120,180
chr4	160840000	163000000	ID_0.01_1304	-0.644823022814	.	160840000	163000000	51,160,44
chr4	163000000	163440000	ID_0.01_1305	-0.207700950885	.	163000000	163440000	31,120,180
chr4	163440000	163960000	ID_0.01_1306	-0.951508031188	.	163440000	163960000	51,160,44
chr4	163960000	164480000	ID_0.01_1307	-0.413762811794	.	163960000	164480000	31,120,180
chr4	164480000	165600000	ID_0.01_1308	-0.978739286636	.	164480000	165600000	51,160,44
chr4	165600000	166000000	ID_0.01_1309	-0.640935911673	.	165600000	166000000	31,120,180
chr4	166000000	166400000	ID_0.01_1310	-0.773843109898	.	166000000	166400000	51,160,44
chr4	166400000	167040000	ID_0.01_1311	-1.095851343083	.	166400000	167040000	31,120,180
chr4	167040000	167880000	ID_0.01_1312	-0.795274071135	.	167040000	167880000	51,160,44
chr4	167880000	168560000	ID_0.01_1313	-0.466392015508	.	167880000	168560000	31,120,180
chr4	168560000	169080000	ID_0.01_1314	-0.300749705407	.	168560000	169080000	51,160,44
chr4	169080000	169440000	ID_0.01_1315	-0.739958884077	.	169080000	169440000	31,120,180
chr4	169440000	169840000	ID_0.01_1316	0.265467063260	.	169440000	169840000	51,160,44
chr4	169840000	170440000	ID_0.01_1317	-0.548017991616	.	169840000	170440000	31,120,180
chr4	170440000	171040000	ID_0.01_1318	-0.967071661991	.	170440000	171040000	51,160,44
chr4	171040000	171840000	ID_0.01_1319	-1.166894099608	.	171040000	171840000	31,120,180
chr4	171840000	173000000	ID_0.01_1320	-0.334117004353	.	171840000	173000000	51,160,44
chr4	173000000	173760000	ID_0.01_1321	-0.207806150375	.	173000000	173760000	31,120,180
chr4	173760000	174400000	ID_0.01_1322	-0.543098151265	.	173760000	174400000	51,160,44
chr4	174400000	175120000	ID_0.01_1323	-0.678238104353	.	174400000	175120000	31,120,180
chr4	175120000	175640000	ID_0.01_1324	-0.666982131339	.	175120000	175640000	51,160,44
chr4	175640000	176480000	ID_0.01_1325	-0.791970611112	.	175640000	176480000	31,120,180
chr4	176480000	176880000	ID_0.01_1326	-0.379185880204	.	176480000	176880000	51,160,44
chr4	176880000	177320000	ID_0.01_1327	-0.123172473407	.	176880000	177320000	31,120,180
chr4	177320000	178160000	ID_0.01_1328	-0.750007734352	.	177320000	178160000	51,160,44
chr4	178160000	178600000	ID_0.01_1329	-1.013945976651	.	178160000	178600000	31,120,180
chr4	178600000	180280000	ID_0.01_1330	-0.499905986293	.	178600000	180280000	51,160,44
chr4	180280000	182040000	ID_0.01_1331	-0.784481416714	.	180280000	182040000	31,120,180
chr4	182040000	182440000	ID_0.01_1332	-0.892687928142	.	182040000	182440000	51,160,44
chr4	182440000	183080000	ID_0.01_1333	-0.274912133267	.	182440000	183080000	31,120,180
chr4	183080000	183320000	ID_0.01_1334	-0.298461368446	.	183080000	183320000	51,160,44
chr4	183320000	183760000	ID_0.01_1335	-0.359674847997	.	183320000	183760000	31,120,180
chr4	183760000	184360000	ID_0.01_1336	-0.444471106915	.	183760000	184360000	51,160,44
chr4	184360000	184760000	ID_0.01_1337	-0.563496830700	.	184360000	184760000	31,120,180
chr4	184760000	185160000	ID_0.01_1338	0.071743452102	.	184760000	185160000	51,160,44
chr4	185160000	185640000	ID_0.01_1339	-1.117912029413	.	185160000	185640000	31,120,180
chr4	185640000	186080000	ID_0.01_1340	0.180638974037	.	185640000	186080000	51,160,44
chr4	186080000	186560000	ID_0.01_1341	-0.413983461831	.	186080000	186560000	31,120,180
chr4	186560000	187040000	ID_0.01_1342	-0.491856199758	.	186560000	187040000	51,160,44
chr4	187040000	187520000	ID_0.01_1343	-0.550675306211	.	187040000	187520000	31,120,180
chr4	187520000	188520000	ID_0.01_1344	-0.817587514964	.	187520000	188520000	51,160,44
chr4	188520000	189200000	ID_0.01_1345	-0.781963347640	.	188520000	189200000	31,120,180
chr4	189200000	190160000	ID_0.01_1346	-0.215953192043	.	189200000	190160000	51,160,44
chr5	640000	920000	ID_0.01_1347	0.113287401537	.	640000	920000	31,120,180
chr5	920000	1200000	ID_0.01_1348	0.226769315279	.	920000	1200000	51,160,44
chr5	1200000	1680000	ID_0.01_1349	0.229682017268	.	1200000	1680000	31,120,180
chr5	1680000	2200000	ID_0.01_1350	-0.480772722834	.	1680000	2200000	51,160,44
chr5	2200000	4840000	ID_0.01_1351	-0.422483733943	.	2200000	4840000	31,120,180
chr5	4840000	5480000	ID_0.01_1352	-0.922047609329	.	4840000	5480000	51,160,44
chr5	5480000	6160000	ID_0.01_1353	-0.605346046195	.	5480000	6160000	31,120,180
chr5	6160000	6760000	ID_0.01_1354	-0.414688312911	.	6160000	6760000	51,160,44
chr5	6760000	7400000	ID_0.01_1355	-0.777543858202	.	6760000	7400000	31,120,180
chr5	7400000	7880000	ID_0.01_1356	-0.175985904752	.	7400000	7880000	51,160,44
chr5	7880000	8920000	ID_0.01_1357	-1.051505226308	.	7880000	8920000	31,120,180
chr5	8920000	9240000	ID_0.01_1358	-0.348024321238	.	8920000	9240000	51,160,44
chr5	9240000	10200000	ID_0.01_1359	-0.521505174165	.	9240000	10200000	31,120,180
chr5	10200000	10680000	ID_0.01_1360	-0.790734520708	.	10200000	10680000	51,160,44
chr5	10680000	13360000	ID_0.01_1361	-0.325879169842	.	10680000	13360000	31,120,180
chr5	13360000	13960000	ID_0.01_1362	-0.528783101591	.	13360000	13960000	51,160,44
chr5	13960000	14360000	ID_0.01_1363	-0.853770423789	.	13960000	14360000	31,120,180
chr5	14360000	14680000	ID_0.01_1364	-0.346665087900	.	14360000	14680000	51,160,44
chr5	14680000	15040000	ID_0.01_1365	-0.642193191259	.	14680000	15040000	31,120,180
chr5	15040000	16080000	ID_0.01_1366	-1.045169008366	.	15040000	16080000	51,160,44
chr5	16080000	16680000	ID_0.01_1367	-0.683633033568	.	16080000	16680000	31,120,180
chr5	16680000	17200000	ID_0.01_1368	0.046546243286	.	16680000	17200000	51,160,44
chr5	17200000	17640000	ID_0.01_1369	-1.030112780910	.	17200000	17640000	31,120,180
chr5	17640000	18360000	ID_0.01_1370	-0.528248605146	.	17640000	18360000	51,160,44
chr5	18360000	21480000	ID_0.01_1371	-0.897984187520	.	18360000	21480000	31,120,180
chr5	21480000	30000000	ID_0.01_1372	-0.930558100173	.	21480000	30000000	51,160,44
chr5	30000000	31360000	ID_0.01_1373	-0.603613831018	.	30000000	31360000	31,120,180
chr5	31360000	32080000	ID_0.01_1374	-0.857156331574	.	31360000	32080000	51,160,44
chr5	32080000	32640000	ID_0.01_1375	-0.518792467904	.	32080000	32640000	31,120,180
chr5	32640000	33400000	ID_0.01_1376	-0.832279462186	.	32640000	33400000	51,160,44
chr5	33400000	33960000	ID_0.01_1377	-0.503692228281	.	33400000	33960000	31,120,180
chr5	33960000	34480000	ID_0.01_1378	-0.441309959065	.	33960000	34480000	51,160,44
chr5	34480000	35040000	ID_0.01_1379	-0.958922509862	.	34480000	35040000	31,120,180
chr5	35040000	35480000	ID_0.01_1380	-0.833808091254	.	35040000	35480000	51,160,44
chr5	35480000	35960000	ID_0.01_1381	-0.345999659461	.	35480000	35960000	31,120,180
chr5	35960000	36680000	ID_0.01_1382	-0.770291373293	.	35960000	36680000	51,160,44
chr5	36680000	36960000	ID_0.01_1383	-0.575276205146	.	36680000	36960000	31,120,180
chr5	36960000	37400000	ID_0.01_1384	-0.020189545288	.	36960000	37400000	51,160,44
chr5	37400000	37800000	ID_0.01_1385	-0.504913186873	.	37400000	37800000	31,120,180
chr5	37800000	38240000	ID_0.01_1386	-0.237503298145	.	37800000	38240000	51,160,44
chr5	38240000	38840000	ID_0.01_1387	-0.764717986144	.	38240000	38840000	31,120,180
chr5	38840000	39200000	ID_0.01_1388	-0.456729907754	.	38840000	39200000	51,160,44
chr5	39200000	39560000	ID_0.01_1389	-0.310793739384	.	39200000	39560000	31,120,180
chr5	39560000	39920000	ID_0.01_1390	-0.537190454229	.	39560000	39920000	51,160,44
chr5	39920000	40280000	ID_0.01_1391	-0.248038758358	.	39920000	40280000	31,120,180
chr5	40280000	40880000	ID_0.01_1392	0.240721731873	.	40280000	40880000	51,160,44
chr5	40880000	41960000	ID_0.01_1393	-0.884506308163	.	40880000	41960000	31,120,180
chr5	41960000	43080000	ID_0.01_1394	-0.214695349415	.	41960000	43080000	51,160,44
chr5	43080000	43640000	ID_0.01_1395	-0.538339518437	.	43080000	43640000	31,120,180
chr5	43640000	44280000	ID_0.01_1396	-0.820448049775	.	43640000	44280000	51,160,44
chr5	44280000	44960000	ID_0.01_1397	-0.470623371317	.	44280000	44960000	31,120,180
chr5	44960000	49640000	ID_0.01_1398	-0.446406115758	.	44960000	49640000	51,160,44
chr5	49640000	50240000	ID_0.01_1399	-0.237633076901	.	49640000	50240000	31,120,180
chr5	50240000	50680000	ID_0.01_1400	-0.758879561547	.	50240000	50680000	51,160,44
chr5	50680000	51320000	ID_0.01_1401	-0.184624978881	.	50680000	51320000	31,120,180
chr5	51320000	51960000	ID_0.01_1402	-0.446994165356	.	51320000	51960000	51,160,44
chr5	51960000	52440000	ID_0.01_1403	-0.433870598596	.	51960000	52440000	31,120,180
chr5	52440000	52720000	ID_0.01_1404	-0.704569356064	.	52440000	52720000	51,160,44
chr5	52720000	53200000	ID_0.01_1405	-0.333147521111	.	52720000	53200000	31,120,180
chr5	53200000	53520000	ID_0.01_1406	-0.032409304362	.	53200000	53520000	51,160,44
chr5	53520000	53800000	ID_0.01_1407	-0.319829976136	.	53520000	53800000	31,120,180
chr5	53800000	54200000	ID_0.01_1408	-0.680754841834	.	53800000	54200000	51,160,44
chr5	54200000	54440000	ID_0.01_1409	-0.204284873182	.	54200000	54440000	31,120,180
chr5	54440000	55000000	ID_0.01_1410	-0.906208794444	.	54440000	55000000	51,160,44
chr5	55000000	55560000	ID_0.01_1411	-0.481145506027	.	55000000	55560000	31,120,180
chr5	55560000	56160000	ID_0.01_1412	-0.755131666217	.	55560000	56160000	51,160,44
chr5	56160000	56560000	ID_0.01_1413	-0.519886638386	.	56160000	56560000	31,120,180
chr5	56560000	57160000	ID_0.01_1414	-0.806880519474	.	56560000	57160000	51,160,44
chr5	57160000	57760000	ID_0.01_1415	-0.220458984611	.	57160000	57760000	31,120,180
chr5	57760000	58160000	ID_0.01_1416	-0.797168236374	.	57760000	58160000	51,160,44
chr5	58160000	58680000	ID_0.01_1417	-0.740759845308	.	58160000	58680000	31,120,180
chr5	58680000	59120000	ID_0.01_1418	0.065765319084	.	58680000	59120000	51,160,44
chr5	59120000	59960000	ID_0.01_1419	-1.260797057176	.	59120000	59960000	31,120,180
chr5	59960000	60280000	ID_0.01_1420	-0.166565787566	.	59960000	60280000	51,160,44
chr5	60280000	60960000	ID_0.01_1421	-0.122534275780	.	60280000	60960000	31,120,180
chr5	60960000	61480000	ID_0.01_1422	-0.409513374156	.	60960000	61480000	51,160,44
chr5	61480000	62120000	ID_0.01_1423	-0.889961593822	.	61480000	62120000	31,120,180
chr5	62120000	62680000	ID_0.01_1424	-0.356497576072	.	62120000	62680000	51,160,44
chr5	62680000	63400000	ID_0.01_1425	-0.411159466950	.	62680000	63400000	31,120,180
chr5	63400000	63880000	ID_0.01_1426	-0.380624199161	.	63400000	63880000	51,160,44
chr5	63880000	64320000	ID_0.01_1427	-0.530181617714	.	63880000	64320000	31,120,180
chr5	64320000	64840000	ID_0.01_1428	0.032491735366	.	64320000	64840000	51,160,44
chr5	64840000	65560000	ID_0.01_1429	-0.702033358667	.	64840000	65560000	31,120,180
chr5	65560000	66120000	ID_0.01_1430	-0.879512676048	.	65560000	66120000	51,160,44
chr5	66120000	66520000	ID_0.01_1431	-0.392950258855	.	66120000	66520000	31,120,180
chr5	66520000	66960000	ID_0.01_1432	-0.851688172977	.	66520000	66960000	51,160,44
chr5	66960000	67560000	ID_0.01_1433	0.010864871657	.	66960000	67560000	31,120,180
chr5	67560000	68320000	ID_0.01_1434	-0.283179663287	.	67560000	68320000	51,160,44
chr5	68320000	69000000	ID_0.01_1435	-1.137897227318	.	68320000	69000000	31,120,180
chr5	69000000	70960000	ID_0.01_1436	-2.021361278242	.	69000000	70960000	51,160,44
chr5	70960000	71640000	ID_0.01_1437	-0.324298873645	.	70960000	71640000	31,120,180
chr5	71640000	72160000	ID_0.01_1438	-0.313491992756	.	71640000	72160000	51,160,44
chr5	72160000	72800000	ID_0.01_1439	-0.315146988110	.	72160000	72800000	31,120,180
chr5	72800000	73200000	ID_0.01_1440	-0.380313109506	.	72800000	73200000	51,160,44
chr5	73200000	73960000	ID_0.01_1441	-0.349459282839	.	73200000	73960000	31,120,180
chr5	73960000	74640000	ID_0.01_1442	-0.858958116254	.	73960000	74640000	51,160,44
chr5	74640000	75040000	ID_0.01_1443	0.177162762895	.	74640000	75040000	31,120,180
chr5	75040000	75560000	ID_0.01_1444	-0.441829034653	.	75040000	75560000	51,160,44
chr5	75560000	76160000	ID_0.01_1445	-0.132013341549	.	75560000	76160000	31,120,180
chr5	76160000	76400000	ID_0.01_1446	-0.153108707643	.	76160000	76400000	51,160,44
chr5	76400000	76800000	ID_0.01_1447	-0.169139167938	.	76400000	76800000	31,120,180
chr5	76800000	77760000	ID_0.01_1448	-0.175079578736	.	76800000	77760000	51,160,44
chr5	77760000	78200000	ID_0.01_1449	-0.018018779879	.	77760000	78200000	31,120,180
chr5	78200000	78800000	ID_0.01_1450	-0.056614872837	.	78200000	78800000	51,160,44
chr5	78800000	79360000	ID_0.01_1451	0.254499962245	.	78800000	79360000	31,120,180
chr5	79360000	79640000	ID_0.01_1452	-0.261202044310	.	79360000	79640000	51,160,44
chr5	79640000	80040000	ID_0.01_1453	-0.102368469219	.	79640000	80040000	31,120,180
chr5	80040000	80600000	ID_0.01_1454	-0.143230348334	.	80040000	80600000	51,160,44
chr5	80600000	81560000	ID_0.01_1455	-0.697172468630	.	80600000	81560000	31,120,180
chr5	81560000	82160000	ID_0.01_1456	-1.098928288667	.	81560000	82160000	51,160,44
chr5	82160000	82960000	ID_0.01_1457	-0.163931493706	.	82160000	82960000	31,120,180
chr5	82960000	83520000	ID_0.01_1458	-1.158542651162	.	82960000	83520000	51,160,44
chr5	83520000	85400000	ID_0.01_1459	-0.255614802275	.	83520000	85400000	31,120,180
chr5	85400000	86000000	ID_0.01_1460	-0.404407362849	.	85400000	86000000	51,160,44
chr5	86000000	86320000	ID_0.01_1461	-0.777828686537	.	86000000	86320000	31,120,180
chr5	86320000	86720000	ID_0.01_1462	-0.569114707905	.	86320000	86720000	51,160,44
chr5	86720000	87040000	ID_0.01_1463	-0.614051519385	.	86720000	87040000	31,120,180
chr5	87040000	87400000	ID_0.01_1464	-0.509869613120	.	87040000	87400000	51,160,44
chr5	87400000	88000000	ID_0.01_1465	-0.341050535473	.	87400000	88000000	31,120,180
chr5	88000000	88600000	ID_0.01_1466	-1.193312243795	.	88000000	88600000	51,160,44
chr5	88600000	89120000	ID_0.01_1467	-0.039093176343	.	88600000	89120000	31,120,180
chr5	89120000	89560000	ID_0.01_1468	-0.149202978902	.	89120000	89560000	51,160,44
chr5	89560000	90120000	ID_0.01_1469	-0.581078433090	.	89560000	90120000	31,120,180
chr5	90120000	90760000	ID_0.01_1470	-0.643779941206	.	90120000	90760000	51,160,44
chr5	90760000	91520000	ID_0.01_1471	-1.267979358156	.	90760000	91520000	31,120,180
chr5	91520000	92160000	ID_0.01_1472	-0.053185555239	.	91520000	92160000	51,160,44
chr5	92160000	92880000	ID_0.01_1473	-0.268797096441	.	92160000	92880000	31,120,180
chr5	92880000	93520000	ID_0.01_1474	-0.673568105279	.	92880000	93520000	51,160,44
chr5	93520000	94280000	ID_0.01_1475	-0.246144638810	.	93520000	94280000	31,120,180
chr5	94280000	94880000	ID_0.01_1476	-0.791701164690	.	94280000	94880000	51,160,44
chr5	94880000	95200000	ID_0.01_1477	-0.729672176182	.	94880000	95200000	31,120,180
chr5	95200000	95680000	ID_0.01_1478	-0.113300909517	.	95200000	95680000	51,160,44
chr5	95680000	95920000	ID_0.01_1479	-0.651851547036	.	95680000	95920000	31,120,180
chr5	95920000	96520000	ID_0.01_1480	-0.278203896122	.	95920000	96520000	51,160,44
chr5	96520000	96920000	ID_0.01_1481	-0.787636589373	.	96520000	96920000	31,120,180
chr5	96920000	98120000	ID_0.01_1482	-0.090854364895	.	96920000	98120000	51,160,44
chr5	98120000	98440000	ID_0.01_1483	-0.493358305247	.	98120000	98440000	31,120,180
chr5	98440000	99040000	ID_0.01_1484	-1.034092974389	.	98440000	99040000	51,160,44
chr5	99040000	99720000	ID_0.01_1485	-0.208300337113	.	99040000	99720000	31,120,180
chr5	99720000	100400000	ID_0.01_1486	-0.745095324604	.	99720000	100400000	51,160,44
chr5	100400000	101040000	ID_0.01_1487	-0.100843193057	.	100400000	101040000	31,120,180
chr5	101040000	101600000	ID_0.01_1488	-0.510171721157	.	101040000	101600000	51,160,44
chr5	101600000	102000000	ID_0.01_1489	-0.704405883327	.	101600000	102000000	31,120,180
chr5	102000000	102520000	ID_0.01_1490	-0.536252968611	.	102000000	102520000	51,160,44
chr5	102520000	102920000	ID_0.01_1491	-0.484190119018	.	102520000	102920000	31,120,180
chr5	102920000	103680000	ID_0.01_1492	-0.369214357299	.	102920000	103680000	51,160,44
chr5	103680000	105480000	ID_0.01_1493	-0.508524167114	.	103680000	105480000	31,120,180
chr5	105480000	106160000	ID_0.01_1494	-0.374374676762	.	105480000	106160000	51,160,44
chr5	106160000	106600000	ID_0.01_1495	-0.320434920825	.	106160000	106600000	31,120,180
chr5	106600000	107040000	ID_0.01_1496	-0.330612816419	.	106600000	107040000	51,160,44
chr5	107040000	107560000	ID_0.01_1497	-0.692987554542	.	107040000	107560000	31,120,180
chr5	107560000	107840000	ID_0.01_1498	-0.503963653245	.	107560000	107840000	51,160,44
chr5	107840000	108840000	ID_0.01_1499	-0.570763510313	.	107840000	108840000	31,120,180
chr5	108840000	109520000	ID_0.01_1500	-0.461991614372	.	108840000	109520000	51,160,44
chr5	109520000	110040000	ID_0.01_1501	-0.111935157327	.	109520000	110040000	31,120,180
chr5	110040000	110480000	ID_0.01_1502	-0.649200492428	.	110040000	110480000	51,160,44
chr5	110480000	110840000	ID_0.01_1503	-0.589028708947	.	110480000	110840000	31,120,180
chr5	110840000	111480000	ID_0.01_1504	-0.408922611330	.	110840000	111480000	51,160,44
chr5	111480000	111880000	ID_0.01_1505	-0.881835366767	.	111480000	111880000	31,120,180
chr5	111880000	112320000	ID_0.01_1506	-0.189230370993	.	111880000	112320000	51,160,44
chr5	112320000	112960000	ID_0.01_1507	-0.512469183919	.	112320000	112960000	31,120,180
chr5	112960000	113360000	ID_0.01_1508	-0.895445283731	.	112960000	113360000	51,160,44
chr5	113360000	114960000	ID_0.01_1509	-0.186953771694	.	113360000	114960000	31,120,180
chr5	114960000	115440000	ID_0.01_1510	-0.992965733267	.	114960000	115440000	51,160,44
chr5	115440000	115920000	ID_0.01_1511	-0.773238438803	.	115440000	115920000	31,120,180
chr5	115920000	116360000	ID_0.01_1512	-0.314800309677	.	115920000	116360000	51,160,44
chr5	116360000	116680000	ID_0.01_1513	-0.402528216984	.	116360000	116680000	31,120,180
chr5	116680000	118200000	ID_0.01_1514	-0.340313135632	.	116680000	118200000	51,160,44
chr5	118200000	118800000	ID_0.01_1515	-0.719783373788	.	118200000	118800000	31,120,180
chr5	118800000	119240000	ID_0.01_1516	-0.669383105149	.	118800000	119240000	51,160,44
chr5	119240000	119880000	ID_0.01_1517	-0.531907207448	.	119240000	119880000	31,120,180
chr5	119880000	121480000	ID_0.01_1518	-0.637723602779	.	119880000	121480000	51,160,44
chr5	121480000	122080000	ID_0.01_1519	-0.636118112951	.	121480000	122080000	31,120,180
chr5	122080000	122400000	ID_0.01_1520	-0.160815841207	.	122080000	122400000	51,160,44
chr5	122400000	122680000	ID_0.01_1521	-0.216092417796	.	122400000	122680000	31,120,180
chr5	122680000	122960000	ID_0.01_1522	-0.364770956035	.	122680000	122960000	51,160,44
chr5	122960000	123960000	ID_0.01_1523	-1.054050040147	.	122960000	123960000	31,120,180
chr5	123960000	124760000	ID_0.01_1524	0.113153976791	.	123960000	124760000	51,160,44
chr5	124760000	125120000	ID_0.01_1525	0.078702936982	.	124760000	125120000	31,120,180
chr5	125120000	125640000	ID_0.01_1526	-0.026618704474	.	125120000	125640000	51,160,44
chr5	125640000	125960000	ID_0.01_1527	-0.729180998176	.	125640000	125960000	31,120,180
chr5	125960000	126840000	ID_0.01_1528	-0.504879376525	.	125960000	126840000	51,160,44
chr5	126840000	127560000	ID_0.01_1529	-1.011876739293	.	126840000	127560000	31,120,180
chr5	127560000	128240000	ID_0.01_1530	-0.691034851689	.	127560000	128240000	51,160,44
chr5	128240000	129120000	ID_0.01_1531	-0.662490339191	.	128240000	129120000	31,120,180
chr5	129120000	130040000	ID_0.01_1532	-0.528640485174	.	129120000	130040000	51,160,44
chr5	130040000	130440000	ID_0.01_1533	-0.086778510099	.	130040000	130440000	31,120,180
chr5	130440000	130760000	ID_0.01_1534	-0.159059201280	.	130440000	130760000	51,160,44
chr5	130760000	131400000	ID_0.01_1535	-0.472123933524	.	130760000	131400000	31,120,180
chr5	131400000	132440000	ID_0.01_1536	-0.385512183039	.	131400000	132440000	51,160,44
chr5	132440000	132800000	ID_0.01_1537	-0.279622985183	.	132440000	132800000	31,120,180
chr5	132800000	133280000	ID_0.01_1538	0.070158636084	.	132800000	133280000	51,160,44
chr5	133280000	133960000	ID_0.01_1539	-0.162488103747	.	133280000	133960000	31,120,180
chr5	133960000	134240000	ID_0.01_1540	0.485814475030	.	133960000	134240000	51,160,44
chr5	134240000	134760000	ID_0.01_1541	0.096517586775	.	134240000	134760000	31,120,180
chr5	134760000	135200000	ID_0.01_1542	-0.442707410649	.	134760000	135200000	51,160,44
chr5	135200000	135560000	ID_0.01_1543	-0.766306897060	.	135200000	135560000	31,120,180
chr5	135560000	136120000	ID_0.01_1544	-0.763348182871	.	135560000	136120000	51,160,44
chr5	136120000	136920000	ID_0.01_1545	-0.349748252130	.	136120000	136920000	31,120,180
chr5	136920000	137360000	ID_0.01_1546	-0.654918974974	.	136920000	137360000	51,160,44
chr5	137360000	137920000	ID_0.01_1547	0.129600723979	.	137360000	137920000	31,120,180
chr5	137920000	138600000	ID_0.01_1548	-0.526850857427	.	137920000	138600000	51,160,44
chr5	138600000	139160000	ID_0.01_1549	-0.020030304181	.	138600000	139160000	31,120,180
chr5	139160000	139440000	ID_0.01_1550	-0.141319351954	.	139160000	139440000	51,160,44
chr5	139440000	140120000	ID_0.01_1551	-0.025207169973	.	139440000	140120000	31,120,180
chr5	140120000	140520000	ID_0.01_1552	-0.693179913530	.	140120000	140520000	51,160,44
chr5	140520000	141000000	ID_0.01_1553	-0.133922351378	.	140520000	141000000	31,120,180
chr5	141000000	141360000	ID_0.01_1554	-0.659345860861	.	141000000	141360000	51,160,44
chr5	141360000	142000000	ID_0.01_1555	-0.119090609796	.	141360000	142000000	31,120,180
chr5	142000000	142320000	ID_0.01_1556	-0.354304072727	.	142000000	142320000	51,160,44
chr5	142320000	142760000	ID_0.01_1557	-0.186839635353	.	142320000	142760000	31,120,180
chr5	142760000	143200000	ID_0.01_1558	0.054742728276	.	142760000	143200000	51,160,44
chr5	143200000	143600000	ID_0.01_1559	-0.416769738468	.	143200000	143600000	31,120,180
chr5	143600000	144640000	ID_0.01_1560	-0.583426415609	.	143600000	144640000	51,160,44
chr5	144640000	145080000	ID_0.01_1561	-0.387669781268	.	144640000	145080000	31,120,180
chr5	145080000	145480000	ID_0.01_1562	0.010496297172	.	145080000	145480000	51,160,44
chr5	145480000	145920000	ID_0.01_1563	-0.393161521368	.	145480000	145920000	31,120,180
chr5	145920000	146360000	ID_0.01_1564	-0.736423848068	.	145920000	146360000	51,160,44
chr5	146360000	146600000	ID_0.01_1565	-0.121224883546	.	146360000	146600000	31,120,180
chr5	146600000	146960000	ID_0.01_1566	-0.132480125690	.	146600000	146960000	51,160,44
chr5	146960000	147320000	ID_0.01_1567	-0.285226743212	.	146960000	147320000	31,120,180
chr5	147320000	147840000	ID_0.01_1568	-0.040517522527	.	147320000	147840000	51,160,44
chr5	147840000	148120000	ID_0.01_1569	-0.037828510690	.	147840000	148120000	31,120,180
chr5	148120000	148680000	ID_0.01_1570	-0.409186228592	.	148120000	148680000	51,160,44
chr5	148680000	149000000	ID_0.01_1571	-0.503179947744	.	148680000	149000000	31,120,180
chr5	149000000	149400000	ID_0.01_1572	-0.199374629206	.	149000000	149400000	51,160,44
chr5	149400000	149800000	ID_0.01_1573	0.233130384906	.	149400000	149800000	31,120,180
chr5	149800000	150240000	ID_0.01_1574	-0.169987747033	.	149800000	150240000	51,160,44
chr5	150240000	150720000	ID_0.01_1575	0.378708517467	.	150240000	150720000	31,120,180
chr5	150720000	151200000	ID_0.01_1576	-0.377739825030	.	150720000	151200000	51,160,44
chr5	151200000	151920000	ID_0.01_1577	-0.446500955258	.	151200000	151920000	31,120,180
chr5	151920000	152760000	ID_0.01_1578	-0.884685733423	.	151920000	152760000	51,160,44
chr5	152760000	153320000	ID_0.01_1579	-0.282670202502	.	152760000	153320000	31,120,180
chr5	153320000	153800000	ID_0.01_1580	-0.731405200398	.	153320000	153800000	51,160,44
chr5	153800000	154360000	ID_0.01_1581	-0.428433224000	.	153800000	154360000	31,120,180
chr5	154360000	155040000	ID_0.01_1582	-0.901090949798	.	154360000	155040000	51,160,44
chr5	155040000	155320000	ID_0.01_1583	-0.312602286769	.	155040000	155320000	31,120,180
chr5	155320000	156600000	ID_0.01_1584	-0.275957042472	.	155320000	156600000	51,160,44
chr5	156600000	157160000	ID_0.01_1585	-0.839594745765	.	156600000	157160000	31,120,180
chr5	157160000	157520000	ID_0.01_1586	-0.523915109124	.	157160000	157520000	51,160,44
chr5	157520000	158120000	ID_0.01_1587	-0.538604265906	.	157520000	158120000	31,120,180
chr5	158120000	158560000	ID_0.01_1588	-0.291066826770	.	158120000	158560000	51,160,44
chr5	158560000	158880000	ID_0.01_1589	-0.793774892433	.	158560000	158880000	31,120,180
chr5	158880000	159400000	ID_0.01_1590	-0.249461005432	.	158880000	159400000	51,160,44
chr5	159400000	159840000	ID_0.01_1591	-0.830184093352	.	159400000	159840000	31,120,180
chr5	159840000	160960000	ID_0.01_1592	-1.111303428684	.	159840000	160960000	51,160,44
chr5	160960000	162960000	ID_0.01_1593	-0.305540790505	.	160960000	162960000	31,120,180
chr5	162960000	163520000	ID_0.01_1594	-1.192987485742	.	162960000	163520000	51,160,44
chr5	163520000	166480000	ID_0.01_1595	-0.470695556381	.	163520000	166480000	31,120,180
chr5	166480000	167120000	ID_0.01_1596	-0.523734723531	.	166480000	167120000	51,160,44
chr5	167120000	167640000	ID_0.01_1597	-0.521737263540	.	167120000	167640000	31,120,180
chr5	167640000	168400000	ID_0.01_1598	-0.806812240812	.	167640000	168400000	51,160,44
chr5	168400000	168720000	ID_0.01_1599	-0.310210756423	.	168400000	168720000	31,120,180
chr5	168720000	169120000	ID_0.01_1600	-0.264367057790	.	168720000	169120000	51,160,44
chr5	169120000	169520000	ID_0.01_1601	-0.214072437038	.	169120000	169520000	31,120,180
chr5	169520000	170080000	ID_0.01_1602	-0.361418545740	.	169520000	170080000	51,160,44
chr5	170080000	170800000	ID_0.01_1603	-0.410905129404	.	170080000	170800000	31,120,180
chr5	170800000	171320000	ID_0.01_1604	-0.640873109313	.	170800000	171320000	51,160,44
chr5	171320000	171880000	ID_0.01_1605	0.102260099180	.	171320000	171880000	31,120,180
chr5	171880000	172120000	ID_0.01_1606	-0.185412569381	.	171880000	172120000	51,160,44
chr5	172120000	172400000	ID_0.01_1607	-0.169619074167	.	172120000	172400000	31,120,180
chr5	172400000	172680000	ID_0.01_1608	-0.121830176709	.	172400000	172680000	51,160,44
chr5	172680000	173040000	ID_0.01_1609	0.011386270842	.	172680000	173040000	31,120,180
chr5	173040000	173440000	ID_0.01_1610	-0.839698842917	.	173040000	173440000	51,160,44
chr5	173440000	173760000	ID_0.01_1611	-0.815311439963	.	173440000	173760000	31,120,180
chr5	173760000	174240000	ID_0.01_1612	-0.737950335057	.	173760000	174240000	51,160,44
chr5	174240000	174920000	ID_0.01_1613	-0.913823175542	.	174240000	174920000	31,120,180
chr5	174920000	175760000	ID_0.01_1614	-0.752809697317	.	174920000	175760000	51,160,44
chr5	175760000	176080000	ID_0.01_1615	-0.251005228665	.	175760000	176080000	31,120,180
chr5	176080000	176400000	ID_0.01_1616	-0.040529816626	.	176080000	176400000	51,160,44
chr5	176400000	176720000	ID_0.01_1617	0.385264358291	.	176400000	176720000	31,120,180
chr5	176720000	177680000	ID_0.01_1618	0.406515033127	.	176720000	177680000	51,160,44
chr5	177680000	178040000	ID_0.01_1619	-0.691044772925	.	177680000	178040000	31,120,180
chr5	178040000	178560000	ID_0.01_1620	0.081903034441	.	178040000	178560000	51,160,44
chr5	178560000	178960000	ID_0.01_1621	-0.195439520615	.	178560000	178960000	31,120,180
chr5	178960000	179560000	ID_0.01_1622	-0.671398494126	.	178960000	179560000	51,160,44
chr5	179560000	180160000	ID_0.01_1623	0.161750456306	.	179560000	180160000	31,120,180
chr6	720000	1480000	ID_0.01_1624	-0.272125646415	.	720000	1480000	51,160,44
chr6	1480000	2400000	ID_0.01_1625	-1.091211165252	.	1480000	2400000	31,120,180
chr6	2400000	2720000	ID_0.01_1626	-0.125760302712	.	2400000	2720000	51,160,44
chr6	2720000	3080000	ID_0.01_1627	-0.623460153630	.	2720000	3080000	31,120,180
chr6	3080000	3720000	ID_0.01_1628	-0.036091387150	.	3080000	3720000	51,160,44
chr6	3720000	4160000	ID_0.01_1629	-0.241943777144	.	3720000	4160000	31,120,180
chr6	4160000	5040000	ID_0.01_1630	-0.418568172228	.	4160000	5040000	51,160,44
chr6	5040000	5440000	ID_0.01_1631	-0.638735619546	.	5040000	5440000	31,120,180
chr6	5440000	6040000	ID_0.01_1632	-0.244129131978	.	5440000	6040000	51,160,44
chr6	6040000	6640000	ID_0.01_1633	-0.403713280145	.	6040000	6640000	31,120,180
chr6	6640000	7280000	ID_0.01_1634	-1.044433630969	.	6640000	7280000	51,160,44
chr6	7280000	7640000	ID_0.01_1635	-0.564556655795	.	7280000	7640000	31,120,180
chr6	7640000	8240000	ID_0.01_1636	-0.560430185229	.	7640000	8240000	51,160,44
chr6	8240000	8560000	ID_0.01_1637	-0.276202305451	.	8240000	8560000	31,120,180
chr6	8560000	8960000	ID_0.01_1638	-0.077974796351	.	8560000	8960000	51,160,44
chr6	8960000	9560000	ID_0.01_1639	-0.385881088071	.	8960000	9560000	31,120,180
chr6	9560000	9960000	ID_0.01_1640	-0.052946130222	.	9560000	9960000	51,160,44
chr6	9960000	10440000	ID_0.01_1641	-0.065825709235	.	9960000	10440000	31,120,180
chr6	10440000	10840000	ID_0.01_1642	-1.141793833823	.	10440000	10840000	51,160,44
chr6	10840000	11120000	ID_0.01_1643	-0.133181288578	.	10840000	11120000	31,120,180
chr6	11120000	11560000	ID_0.01_1644	-0.587214964084	.	11120000	11560000	51,160,44
chr6	11560000	12120000	ID_0.01_1645	-1.074577199317	.	11560000	12120000	31,120,180
chr6	12120000	12640000	ID_0.01_1646	0.016569378586	.	12120000	12640000	51,160,44
chr6	12640000	13280000	ID_0.01_1647	-0.863378685713	.	12640000	13280000	31,120,180
chr6	13280000	13600000	ID_0.01_1648	-0.531084463318	.	13280000	13600000	51,160,44
chr6	13600000	14160000	ID_0.01_1649	-0.238595228849	.	13600000	14160000	31,120,180
chr6	14160000	14640000	ID_0.01_1650	-0.610660743607	.	14160000	14640000	51,160,44
chr6	14640000	15200000	ID_0.01_1651	0.042619464901	.	14640000	15200000	31,120,180
chr6	15200000	15680000	ID_0.01_1652	-0.152377820092	.	15200000	15680000	51,160,44
chr6	15680000	16240000	ID_0.01_1653	-0.798983960923	.	15680000	16240000	31,120,180
chr6	16240000	17120000	ID_0.01_1654	-0.950062222360	.	16240000	17120000	51,160,44
chr6	17120000	17520000	ID_0.01_1655	-0.607825450821	.	17120000	17520000	31,120,180
chr6	17520000	17800000	ID_0.01_1656	-0.395630359636	.	17520000	17800000	51,160,44
chr6	17800000	18240000	ID_0.01_1657	-0.133065775488	.	17800000	18240000	31,120,180
chr6	18240000	18560000	ID_0.01_1658	-0.357846821596	.	18240000	18560000	51,160,44
chr6	18560000	19040000	ID_0.01_1659	-0.473086189744	.	18560000	19040000	31,120,180
chr6	19040000	20080000	ID_0.01_1660	-0.515321466705	.	19040000	20080000	51,160,44
chr6	20080000	20560000	ID_0.01_1661	-0.921568149533	.	20080000	20560000	31,120,180
chr6	20560000	21240000	ID_0.01_1662	-0.677664446335	.	20560000	21240000	51,160,44
chr6	21240000	21600000	ID_0.01_1663	0.209959639609	.	21240000	21600000	31,120,180
chr6	21600000	22040000	ID_0.01_1664	-0.701982552001	.	21600000	22040000	51,160,44
chr6	22040000	22720000	ID_0.01_1665	-0.223710243951	.	22040000	22720000	31,120,180
chr6	22720000	23920000	ID_0.01_1666	-0.141019450611	.	22720000	23920000	51,160,44
chr6	23920000	24280000	ID_0.01_1667	-0.275470569564	.	23920000	24280000	31,120,180
chr6	24280000	24800000	ID_0.01_1668	-0.676040867850	.	24280000	24800000	51,160,44
chr6	24800000	25080000	ID_0.01_1669	-0.242064819130	.	24800000	25080000	31,120,180
chr6	25080000	25600000	ID_0.01_1670	-0.367636547518	.	25080000	25600000	51,160,44
chr6	25600000	26000000	ID_0.01_1671	0.040036022827	.	25600000	26000000	31,120,180
chr6	26000000	26600000	ID_0.01_1672	-1.128307395910	.	26000000	26600000	51,160,44
chr6	26600000	27080000	ID_0.01_1673	-0.981171404335	.	26600000	27080000	31,120,180
chr6	27080000	27880000	ID_0.01_1674	-0.951914166521	.	27080000	27880000	51,160,44
chr6	27880000	28680000	ID_0.01_1675	-1.393486163601	.	27880000	28680000	31,120,180
chr6	28680000	30520000	ID_0.01_1676	-2.016547534098	.	28680000	30520000	51,160,44
chr6	30520000	31760000	ID_0.01_1677	-2.120343373856	.	30520000	31760000	31,120,180
chr6	31760000	32120000	ID_0.01_1678	-1.958611875991	.	31760000	32120000	51,160,44
chr6	32120000	33720000	ID_0.01_1679	-1.991349042701	.	32120000	33720000	31,120,180
chr6	33720000	34120000	ID_0.01_1680	-0.986963197790	.	33720000	34120000	51,160,44
chr6	34120000	34840000	ID_0.01_1681	-0.877374730246	.	34120000	34840000	31,120,180
chr6	34840000	35240000	ID_0.01_1682	-0.194252532189	.	34840000	35240000	51,160,44
chr6	35240000	35480000	ID_0.01_1683	-0.584204929347	.	35240000	35480000	31,120,180
chr6	35480000	35760000	ID_0.01_1684	-0.039294560246	.	35480000	35760000	51,160,44
chr6	35760000	36080000	ID_0.01_1685	0.636995887544	.	35760000	36080000	31,120,180
chr6	36080000	36360000	ID_0.01_1686	0.509103125344	.	36080000	36360000	51,160,44
chr6	36360000	37240000	ID_0.01_1687	-0.088245114363	.	36360000	37240000	31,120,180
chr6	37240000	37680000	ID_0.01_1688	-0.559266821014	.	37240000	37680000	51,160,44
chr6	37680000	38160000	ID_0.01_1689	-0.356109336697	.	37680000	38160000	31,120,180
chr6	38160000	38520000	ID_0.01_1690	-0.091085544932	.	38160000	38520000	51,160,44
chr6	38520000	39320000	ID_0.01_1691	-0.410452935642	.	38520000	39320000	31,120,180
chr6	39320000	39800000	ID_0.01_1692	-0.901633961614	.	39320000	39800000	51,160,44
chr6	39800000	40280000	ID_0.01_1693	-0.358147844828	.	39800000	40280000	31,120,180
chr6	40280000	41040000	ID_0.01_1694	-0.320641927292	.	40280000	41040000	51,160,44
chr6	41040000	41680000	ID_0.01_1695	-0.566484844403	.	41040000	41680000	31,120,180
chr6	41680000	42160000	ID_0.01_1696	-0.901157842925	.	41680000	42160000	51,160,44
chr6	42160000	42520000	ID_0.01_1697	0.107764359993	.	42160000	42520000	31,120,180
chr6	42520000	42880000	ID_0.01_1698	-0.087575149951	.	42520000	42880000	51,160,44
chr6	42880000	43160000	ID_0.01_1699	0.242623574128	.	42880000	43160000	31,120,180
chr6	43160000	43560000	ID_0.01_1700	0.273043872394	.	43160000	43560000	51,160,44
chr6	43560000	44080000	ID_0.01_1701	-0.563712588615	.	43560000	44080000	31,120,180
chr6	44080000	44440000	ID_0.01_1702	-0.344781919289	.	44080000	44440000	51,160,44
chr6	44440000	45880000	ID_0.01_1703	-0.713270900114	.	44440000	45880000	31,120,180
chr6	45880000	46400000	ID_0.01_1704	-0.716187699694	.	45880000	46400000	51,160,44
chr6	46400000	46760000	ID_0.01_1705	0.244178708446	.	46400000	46760000	31,120,180
chr6	46760000	47040000	ID_0.01_1706	0.018069835087	.	46760000	47040000	51,160,44
chr6	47040000	47320000	ID_0.01_1707	-0.148367419822	.	47040000	47320000	31,120,180
chr6	47320000	47760000	ID_0.01_1708	0.144717545939	.	47320000	47760000	51,160,44
chr6	47760000	48600000	ID_0.01_1709	-0.650064422000	.	47760000	48600000	31,120,180
chr6	48600000	49360000	ID_0.01_1710	-0.100980616725	.	48600000	49360000	51,160,44
chr6	49360000	50080000	ID_0.01_1711	-0.720226070262	.	49360000	50080000	31,120,180
chr6	50080000	50760000	ID_0.01_1712	-0.240376802960	.	50080000	50760000	51,160,44
chr6	50760000	51080000	ID_0.01_1713	-0.646767429549	.	50760000	51080000	31,120,180
chr6	51080000	51640000	ID_0.01_1714	-0.357507686471	.	51080000	51640000	51,160,44
chr6	51640000	52120000	ID_0.01_1715	0.062596261999	.	51640000	52120000	31,120,180
chr6	52120000	52560000	ID_0.01_1716	-0.339468698848	.	52120000	52560000	51,160,44
chr6	52560000	53000000	ID_0.01_1717	-0.353835214619	.	52560000	53000000	31,120,180
chr6	53000000	53360000	ID_0.01_1718	-0.478783999592	.	53000000	53360000	51,160,44
chr6	53360000	53840000	ID_0.01_1719	-0.204506021563	.	53360000	53840000	31,120,180
chr6	53840000	54480000	ID_0.01_1720	-0.561598818132	.	53840000	54480000	51,160,44
chr6	54480000	55120000	ID_0.01_1721	-0.258653583035	.	54480000	55120000	31,120,180
chr6	55120000	55800000	ID_0.01_1722	-0.667066871990	.	55120000	55800000	51,160,44
chr6	55800000	56200000	ID_0.01_1723	-0.450971506603	.	55800000	56200000	31,120,180
chr6	56200000	56760000	ID_0.01_1724	-0.517118777065	.	56200000	56760000	51,160,44
chr6	56760000	57200000	ID_0.01_1725	-0.004760644259	.	56760000	57200000	31,120,180
chr6	57200000	57560000	ID_0.01_1726	-0.778397719487	.	57200000	57560000	51,160,44
chr6	57560000	58120000	ID_0.01_1727	-0.924926274542	.	57560000	58120000	31,120,180
chr6	58120000	58760000	ID_0.01_1728	-1.792940329220	.	58120000	58760000	51,160,44
chr6	58760000	63640000	ID_0.01_1729	-1.544791796930	.	58760000	63640000	31,120,180
chr6	63640000	64000000	ID_0.01_1730	-0.354499081543	.	63640000	64000000	51,160,44
chr6	64000000	64560000	ID_0.01_1731	-0.858754720924	.	64000000	64560000	31,120,180
chr6	64560000	65040000	ID_0.01_1732	-1.023454449657	.	64560000	65040000	51,160,44
chr6	65040000	69320000	ID_0.01_1733	-0.516433285107	.	65040000	69320000	31,120,180
chr6	69320000	69720000	ID_0.01_1734	-0.545966322729	.	69320000	69720000	51,160,44
chr6	69720000	70280000	ID_0.01_1735	-0.559020304792	.	69720000	70280000	31,120,180
chr6	70280000	70920000	ID_0.01_1736	-0.522308267067	.	70280000	70920000	51,160,44
chr6	70920000	71720000	ID_0.01_1737	-0.936837102056	.	70920000	71720000	31,120,180
chr6	71720000	72120000	ID_0.01_1738	-0.632559053253	.	71720000	72120000	51,160,44
chr6	72120000	73080000	ID_0.01_1739	-0.514935806131	.	72120000	73080000	31,120,180
chr6	73080000	73880000	ID_0.01_1740	-0.766897028673	.	73080000	73880000	51,160,44
chr6	73880000	74440000	ID_0.01_1741	-0.673860838802	.	73880000	74440000	31,120,180
chr6	74440000	75440000	ID_0.01_1742	-0.665625181167	.	74440000	75440000	51,160,44
chr6	75440000	75920000	ID_0.01_1743	-0.190940868290	.	75440000	75920000	31,120,180
chr6	75920000	76320000	ID_0.01_1744	-0.970635505282	.	75920000	76320000	51,160,44
chr6	76320000	76640000	ID_0.01_1745	-0.327216752002	.	76320000	76640000	31,120,180
chr6	76640000	77280000	ID_0.01_1746	-0.882698559050	.	76640000	77280000	51,160,44
chr6	77280000	77640000	ID_0.01_1747	-0.124557462388	.	77280000	77640000	31,120,180
chr6	77640000	78040000	ID_0.01_1748	-0.580414446897	.	77640000	78040000	51,160,44
chr6	78040000	78760000	ID_0.01_1749	-0.372921376034	.	78040000	78760000	31,120,180
chr6	78760000	79560000	ID_0.01_1750	-0.093683199803	.	78760000	79560000	51,160,44
chr6	79560000	80080000	ID_0.01_1751	-0.559580308927	.	79560000	80080000	31,120,180
chr6	80080000	80600000	ID_0.01_1752	0.160145985905	.	80080000	80600000	51,160,44
chr6	80600000	81440000	ID_0.01_1753	-0.937663257848	.	80600000	81440000	31,120,180
chr6	81440000	81960000	ID_0.01_1754	0.023237097510	.	81440000	81960000	51,160,44
chr6	81960000	82960000	ID_0.01_1755	-0.107765295241	.	81960000	82960000	31,120,180
chr6	82960000	83760000	ID_0.01_1756	-0.932755917266	.	82960000	83760000	51,160,44
chr6	83760000	84280000	ID_0.01_1757	-0.611075700978	.	83760000	84280000	31,120,180
chr6	84280000	84960000	ID_0.01_1758	-1.034548770739	.	84280000	84960000	51,160,44
chr6	84960000	85480000	ID_0.01_1759	-0.595254574218	.	84960000	85480000	31,120,180
chr6	85480000	86040000	ID_0.01_1760	-0.163932214403	.	85480000	86040000	51,160,44
chr6	86040000	86360000	ID_0.01_1761	-0.511777566254	.	86040000	86360000	31,120,180
chr6	86360000	86920000	ID_0.01_1762	-0.369919443097	.	86360000	86920000	51,160,44
chr6	86920000	87760000	ID_0.01_1763	-0.213169409059	.	86920000	87760000	31,120,180
chr6	87760000	88080000	ID_0.01_1764	-0.845516234560	.	87760000	88080000	51,160,44
chr6	88080000	88640000	ID_0.01_1765	-0.200594201164	.	88080000	88640000	31,120,180
chr6	88640000	89200000	ID_0.01_1766	-0.295031502195	.	88640000	89200000	51,160,44
chr6	89200000	89640000	ID_0.01_1767	-0.338463407174	.	89200000	89640000	31,120,180
chr6	89640000	90080000	ID_0.01_1768	-0.667040105274	.	89640000	90080000	51,160,44
chr6	90080000	90600000	ID_0.01_1769	-0.134202804127	.	90080000	90600000	31,120,180
chr6	90600000	91320000	ID_0.01_1770	-0.968899574241	.	90600000	91320000	51,160,44
chr6	91320000	95760000	ID_0.01_1771	-0.558721650760	.	91320000	95760000	31,120,180
chr6	95760000	97520000	ID_0.01_1772	-1.029268340704	.	95760000	97520000	51,160,44
chr6	97520000	97920000	ID_0.01_1773	-0.440891547301	.	97520000	97920000	31,120,180
chr6	97920000	99280000	ID_0.01_1774	-0.787180006041	.	97920000	99280000	51,160,44
chr6	99280000	99760000	ID_0.01_1775	-0.487237907533	.	99280000	99760000	31,120,180
chr6	99760000	100280000	ID_0.01_1776	-0.670150368681	.	99760000	100280000	51,160,44
chr6	100280000	101120000	ID_0.01_1777	-0.744909291463	.	100280000	101120000	31,120,180
chr6	101120000	103520000	ID_0.01_1778	-0.380752589550	.	101120000	103520000	51,160,44
chr6	103520000	103960000	ID_0.01_1779	-0.395162300628	.	103520000	103960000	31,120,180
chr6	103960000	104920000	ID_0.01_1780	-0.285755265479	.	103960000	104920000	51,160,44
chr6	104920000	105240000	ID_0.01_1781	-0.560907813733	.	104920000	105240000	31,120,180
chr6	105240000	105440000	ID_0.01_1782	-0.446133513424	.	105240000	105440000	51,160,44
chr6	105440000	105880000	ID_0.01_1783	-0.500363968892	.	105440000	105880000	31,120,180
chr6	105880000	106760000	ID_0.01_1784	-0.802782885583	.	105880000	106760000	51,160,44
chr6	106760000	107320000	ID_0.01_1785	-0.707353384323	.	106760000	107320000	31,120,180
chr6	107320000	108160000	ID_0.01_1786	-1.002392004438	.	107320000	108160000	51,160,44
chr6	108160000	108840000	ID_0.01_1787	-0.176379975163	.	108160000	108840000	31,120,180
chr6	108840000	109400000	ID_0.01_1788	-0.656549924317	.	108840000	109400000	51,160,44
chr6	109400000	109800000	ID_0.01_1789	-0.310595593705	.	109400000	109800000	31,120,180
chr6	109800000	110400000	ID_0.01_1790	-0.327192534731	.	109800000	110400000	51,160,44
chr6	110400000	110760000	ID_0.01_1791	-0.116958259049	.	110400000	110760000	31,120,180
chr6	110760000	111360000	ID_0.01_1792	-0.492872349429	.	110760000	111360000	51,160,44
chr6	111360000	111560000	ID_0.01_1793	-0.268754126633	.	111360000	111560000	31,120,180
chr6	111560000	112040000	ID_0.01_1794	-0.425688915472	.	111560000	112040000	51,160,44
chr6	112040000	112400000	ID_0.01_1795	-0.150060623907	.	112040000	112400000	31,120,180
chr6	112400000	113080000	ID_0.01_1796	-0.742374380825	.	112400000	113080000	51,160,44
chr6	113080000	113600000	ID_0.01_1797	-0.528566913135	.	113080000	113600000	31,120,180
chr6	113600000	114240000	ID_0.01_1798	0.229118994753	.	113600000	114240000	51,160,44
chr6	114240000	114960000	ID_0.01_1799	-1.259038251571	.	114240000	114960000	31,120,180
chr6	114960000	116200000	ID_0.01_1800	-0.339835488094	.	114960000	116200000	51,160,44
chr6	116200000	116560000	ID_0.01_1801	-0.612740131593	.	116200000	116560000	31,120,180
chr6	116560000	117000000	ID_0.01_1802	-0.541505066763	.	116560000	117000000	51,160,44
chr6	117000000	117640000	ID_0.01_1803	-0.477509873674	.	117000000	117640000	31,120,180
chr6	117640000	118040000	ID_0.01_1804	-0.789768012703	.	117640000	118040000	51,160,44
chr6	118040000	118920000	ID_0.01_1805	-0.613092674393	.	118040000	118920000	31,120,180
chr6	118920000	120040000	ID_0.01_1806	-0.449947019555	.	118920000	120040000	51,160,44
chr6	120040000	120400000	ID_0.01_1807	-0.399081589552	.	120040000	120400000	31,120,180
chr6	120400000	121200000	ID_0.01_1808	-0.141833651235	.	120400000	121200000	51,160,44
chr6	121200000	122680000	ID_0.01_1809	-0.252415471944	.	121200000	122680000	31,120,180
chr6	122680000	123200000	ID_0.01_1810	-0.413734431737	.	122680000	123200000	51,160,44
chr6	123200000	123680000	ID_0.01_1811	-0.197105375410	.	123200000	123680000	31,120,180
chr6	123680000	124080000	ID_0.01_1812	-0.567994187874	.	123680000	124080000	51,160,44
chr6	124080000	125440000	ID_0.01_1813	-0.512337986895	.	124080000	125440000	31,120,180
chr6	125440000	126080000	ID_0.01_1814	-0.629535655775	.	125440000	126080000	51,160,44
chr6	126080000	126320000	ID_0.01_1815	-0.649988182282	.	126080000	126320000	31,120,180
chr6	126320000	126680000	ID_0.01_1816	-0.561008929827	.	126320000	126680000	51,160,44
chr6	126680000	127040000	ID_0.01_1817	-0.167306476360	.	126680000	127040000	31,120,180
chr6	127040000	127480000	ID_0.01_1818	-0.258624283043	.	127040000	127480000	51,160,44
chr6	127480000	128040000	ID_0.01_1819	-0.438132119456	.	127480000	128040000	31,120,180
chr6	128040000	129080000	ID_0.01_1820	-0.738667077136	.	128040000	129080000	51,160,44
chr6	129080000	129760000	ID_0.01_1821	-0.543719327407	.	129080000	129760000	31,120,180
chr6	129760000	130120000	ID_0.01_1822	-0.697271710536	.	129760000	130120000	51,160,44
chr6	130120000	131160000	ID_0.01_1823	-0.275720986050	.	130120000	131160000	31,120,180
chr6	131160000	131480000	ID_0.01_1824	-0.567111192465	.	131160000	131480000	51,160,44
chr6	131480000	131920000	ID_0.01_1825	-0.086401031437	.	131480000	131920000	31,120,180
chr6	131920000	132600000	ID_0.01_1826	-0.791759782603	.	131920000	132600000	51,160,44
chr6	132600000	132800000	ID_0.01_1827	-0.337170451481	.	132600000	132800000	31,120,180
chr6	132800000	133160000	ID_0.01_1828	-0.373190708446	.	132800000	133160000	51,160,44
chr6	133160000	133880000	ID_0.01_1829	-0.589429941614	.	133160000	133880000	31,120,180
chr6	133880000	134240000	ID_0.01_1830	-0.143867679207	.	133880000	134240000	51,160,44
chr6	134240000	134480000	ID_0.01_1831	-0.452769196002	.	134240000	134480000	31,120,180
chr6	134480000	135280000	ID_0.01_1832	-0.993596366592	.	134480000	135280000	51,160,44
chr6	135280000	135800000	ID_0.01_1833	-0.761556550072	.	135280000	135800000	31,120,180
chr6	135800000	136560000	ID_0.01_1834	-0.642985288607	.	135800000	136560000	51,160,44
chr6	136560000	136880000	ID_0.01_1835	-0.663142663975	.	136560000	136880000	31,120,180
chr6	136880000	137160000	ID_0.01_1836	-0.222279523537	.	136880000	137160000	51,160,44
chr6	137160000	137640000	ID_0.01_1837	0.157880792804	.	137160000	137640000	31,120,180
chr6	137640000	137960000	ID_0.01_1838	0.339516676620	.	137640000	137960000	51,160,44
chr6	137960000	138320000	ID_0.01_1839	0.065575457946	.	137960000	138320000	31,120,180
chr6	138320000	139120000	ID_0.01_1840	-0.080608781458	.	138320000	139120000	51,160,44
chr6	139120000	139680000	ID_0.01_1841	-0.052890670037	.	139120000	139680000	31,120,180
chr6	139680000	140320000	ID_0.01_1842	-0.812079336617	.	139680000	140320000	51,160,44
chr6	140320000	140640000	ID_0.01_1843	0.321254944606	.	140320000	140640000	31,120,180
chr6	140640000	140960000	ID_0.01_1844	0.152632862846	.	140640000	140960000	51,160,44
chr6	140960000	141960000	ID_0.01_1845	-0.097162899154	.	140960000	141960000	31,120,180
chr6	141960000	142440000	ID_0.01_1846	-0.473430577478	.	141960000	142440000	51,160,44
chr6	142440000	142880000	ID_0.01_1847	-0.454491019267	.	142440000	142880000	31,120,180
chr6	142880000	143400000	ID_0.01_1848	-0.618105601468	.	142880000	143400000	51,160,44
chr6	143400000	143760000	ID_0.01_1849	0.077356648018	.	143400000	143760000	31,120,180
chr6	143760000	144400000	ID_0.01_1850	-0.756431896138	.	143760000	144400000	51,160,44
chr6	144400000	144880000	ID_0.01_1851	-0.506425289915	.	144400000	144880000	31,120,180
chr6	144880000	145240000	ID_0.01_1852	-0.456885699948	.	144880000	145240000	51,160,44
chr6	145240000	145560000	ID_0.01_1853	0.031516650068	.	145240000	145560000	31,120,180
chr6	145560000	146040000	ID_0.01_1854	0.012803408999	.	145560000	146040000	51,160,44
chr6	146040000	147120000	ID_0.01_1855	-0.643857255986	.	146040000	147120000	31,120,180
chr6	147120000	147720000	ID_0.01_1856	-0.998592662631	.	147120000	147720000	51,160,44
chr6	147720000	148480000	ID_0.01_1857	-0.638603187062	.	147720000	148480000	31,120,180
chr6	148480000	148880000	ID_0.01_1858	-0.554780918213	.	148480000	148880000	51,160,44
chr6	148880000	149320000	ID_0.01_1859	-0.799826845604	.	148880000	149320000	31,120,180
chr6	149320000	149840000	ID_0.01_1860	-0.634688997823	.	149320000	149840000	51,160,44
chr6	149840000	150360000	ID_0.01_1861	-0.350427014204	.	149840000	150360000	31,120,180
chr6	150360000	150720000	ID_0.01_1862	-0.323459612738	.	150360000	150720000	51,160,44
chr6	150720000	151160000	ID_0.01_1863	-0.250155196203	.	150720000	151160000	31,120,180
chr6	151160000	151680000	ID_0.01_1864	-0.617981857811	.	151160000	151680000	51,160,44
chr6	151680000	152680000	ID_0.01_1865	-0.767767832833	.	151680000	152680000	31,120,180
chr6	152680000	153280000	ID_0.01_1866	-0.577252159210	.	152680000	153280000	51,160,44
chr6	153280000	153640000	ID_0.01_1867	-0.612801631355	.	153280000	153640000	31,120,180
chr6	153640000	153840000	ID_0.01_1868	-0.078957817362	.	153640000	153840000	51,160,44
chr6	153840000	154440000	ID_0.01_1869	-0.051425009865	.	153840000	154440000	31,120,180
chr6	154440000	155000000	ID_0.01_1870	-0.549857640138	.	154440000	155000000	51,160,44
chr6	155000000	155640000	ID_0.01_1871	0.034015900982	.	155000000	155640000	31,120,180
chr6	155640000	156160000	ID_0.01_1872	-0.878734284177	.	155640000	156160000	51,160,44
chr6	156160000	156520000	ID_0.01_1873	-0.113858125614	.	156160000	156520000	31,120,180
chr6	156520000	156880000	ID_0.01_1874	-0.054002764547	.	156520000	156880000	51,160,44
chr6	156880000	157400000	ID_0.01_1875	-0.362889365145	.	156880000	157400000	31,120,180
chr6	157400000	157720000	ID_0.01_1876	0.356576467556	.	157400000	157720000	51,160,44
chr6	157720000	158080000	ID_0.01_1877	-0.651463569419	.	157720000	158080000	31,120,180
chr6	158080000	158600000	ID_0.01_1878	-0.203005772640	.	158080000	158600000	51,160,44
chr6	158600000	159120000	ID_0.01_1879	-0.371760105909	.	158600000	159120000	31,120,180
chr6	159120000	159440000	ID_0.01_1880	-0.289728915500	.	159120000	159440000	51,160,44
chr6	159440000	160080000	ID_0.01_1881	-0.836387357109	.	159440000	160080000	31,120,180
chr6	160080000	160520000	ID_0.01_1882	-0.766059240640	.	160080000	160520000	51,160,44
chr6	160520000	160920000	ID_0.01_1883	-0.393742856826	.	160520000	160920000	31,120,180
chr6	160920000	161800000	ID_0.01_1884	-1.057379040427	.	160920000	161800000	51,160,44
chr6	161800000	162680000	ID_0.01_1885	-0.813153046926	.	161800000	162680000	31,120,180
chr6	162680000	165360000	ID_0.01_1886	-0.395301997328	.	162680000	165360000	51,160,44
chr6	165360000	166040000	ID_0.01_1887	-0.523520185272	.	165360000	166040000	31,120,180
chr6	166040000	166600000	ID_0.01_1888	-0.354450495519	.	166040000	166600000	51,160,44
chr6	166600000	167160000	ID_0.01_1889	-0.721205636682	.	166600000	167160000	31,120,180
chr6	167160000	167560000	ID_0.01_1890	-0.278868438888	.	167160000	167560000	51,160,44
chr6	167560000	167800000	ID_0.01_1891	-0.063283800595	.	167560000	167800000	31,120,180
chr6	167800000	168360000	ID_0.01_1892	-0.029331676602	.	167800000	168360000	51,160,44
chr6	168360000	168800000	ID_0.01_1893	-0.150145699134	.	168360000	168800000	31,120,180
chr6	168800000	169280000	ID_0.01_1894	-0.381192118263	.	168800000	169280000	51,160,44
chr6	169280000	170160000	ID_0.01_1895	-0.453291652892	.	169280000	170160000	31,120,180
chr7	920000	1640000	ID_0.01_1896	-0.283760924012	.	920000	1640000	51,160,44
chr7	1640000	2400000	ID_0.01_1897	-0.343208786295	.	1640000	2400000	31,120,180
chr7	2400000	2920000	ID_0.01_1898	-0.097305716990	.	2400000	2920000	51,160,44
chr7	2920000	3400000	ID_0.01_1899	-0.614408926737	.	2920000	3400000	31,120,180
chr7	3400000	3960000	ID_0.01_1900	-0.190373259740	.	3400000	3960000	51,160,44
chr7	3960000	4640000	ID_0.01_1901	-0.279984115707	.	3960000	4640000	31,120,180
chr7	4640000	4840000	ID_0.01_1902	-0.553081606185	.	4640000	4840000	51,160,44
chr7	4840000	5160000	ID_0.01_1903	-0.152306774248	.	4840000	5160000	31,120,180
chr7	5160000	5840000	ID_0.01_1904	-0.131043344575	.	5160000	5840000	51,160,44
chr7	5840000	6520000	ID_0.01_1905	0.027851096438	.	5840000	6520000	31,120,180
chr7	6520000	7000000	ID_0.01_1906	-0.623023217987	.	6520000	7000000	51,160,44
chr7	7000000	7600000	ID_0.01_1907	-0.501165961232	.	7000000	7600000	31,120,180
chr7	7600000	8440000	ID_0.01_1908	-0.332324974153	.	7600000	8440000	51,160,44
chr7	8440000	8840000	ID_0.01_1909	-0.947342958136	.	8440000	8840000	31,120,180
chr7	8840000	10520000	ID_0.01_1910	-0.415813600813	.	8840000	10520000	51,160,44
chr7	10520000	10920000	ID_0.01_1911	-0.389382708432	.	10520000	10920000	31,120,180
chr7	10920000	11400000	ID_0.01_1912	-0.422564038478	.	10920000	11400000	51,160,44
chr7	11400000	12040000	ID_0.01_1913	-0.983292816770	.	11400000	12040000	31,120,180
chr7	12040000	12560000	ID_0.01_1914	-0.090687448401	.	12040000	12560000	51,160,44
chr7	12560000	13320000	ID_0.01_1915	-0.732373449167	.	12560000	13320000	31,120,180
chr7	13320000	14160000	ID_0.01_1916	-0.870935872552	.	13320000	14160000	51,160,44
chr7	14160000	14720000	ID_0.01_1917	0.055319913530	.	14160000	14720000	31,120,180
chr7	14720000	15320000	ID_0.01_1918	-0.653110656284	.	14720000	15320000	51,160,44
chr7	15320000	16120000	ID_0.01_1919	-0.274333673985	.	15320000	16120000	31,120,180
chr7	16120000	16640000	ID_0.01_1920	-0.887028525193	.	16120000	16640000	51,160,44
chr7	16640000	17000000	ID_0.01_1921	-0.609545971912	.	16640000	17000000	31,120,180
chr7	17000000	17360000	ID_0.01_1922	-0.340737248778	.	17000000	17360000	51,160,44
chr7	17360000	17720000	ID_0.01_1923	0.132937159194	.	17360000	17720000	31,120,180
chr7	17720000	18400000	ID_0.01_1924	-0.541305867545	.	17720000	18400000	51,160,44
chr7	18400000	18720000	ID_0.01_1925	-0.453286384111	.	18400000	18720000	31,120,180
chr7	18720000	19120000	ID_0.01_1926	-0.458012150257	.	18720000	19120000	51,160,44
chr7	19120000	19720000	ID_0.01_1927	-0.197005005773	.	19120000	19720000	31,120,180
chr7	19720000	20640000	ID_0.01_1928	-1.024819426105	.	19720000	20640000	51,160,44
chr7	20640000	21280000	ID_0.01_1929	-0.692052773526	.	20640000	21280000	31,120,180
chr7	21280000	21560000	ID_0.01_1930	-0.096766583694	.	21280000	21560000	51,160,44
chr7	21560000	22120000	ID_0.01_1931	-0.162768587868	.	21560000	22120000	31,120,180
chr7	22120000	22560000	ID_0.01_1932	-0.738523577299	.	22120000	22560000	51,160,44
chr7	22560000	23240000	ID_0.01_1933	-1.019744951687	.	22560000	23240000	31,120,180
chr7	23240000	23600000	ID_0.01_1934	-0.280650695882	.	23240000	23600000	51,160,44
chr7	23600000	24800000	ID_0.01_1935	-0.331247405410	.	23600000	24800000	31,120,180
chr7	24800000	25200000	ID_0.01_1936	-0.660915157361	.	24800000	25200000	51,160,44
chr7	25200000	25880000	ID_0.01_1937	-0.786621926486	.	25200000	25880000	31,120,180
chr7	25880000	26400000	ID_0.01_1938	-0.672232681616	.	25880000	26400000	51,160,44
chr7	26400000	26720000	ID_0.01_1939	-0.531478795339	.	26400000	26720000	31,120,180
chr7	26720000	27200000	ID_0.01_1940	-0.252204934834	.	26720000	27200000	51,160,44
chr7	27200000	27640000	ID_0.01_1941	-1.369143857482	.	27200000	27640000	31,120,180
chr7	27640000	28160000	ID_0.01_1942	-0.158583009022	.	27640000	28160000	51,160,44
chr7	28160000	28920000	ID_0.01_1943	-0.743133929007	.	28160000	28920000	31,120,180
chr7	28920000	29480000	ID_0.01_1944	-0.806006513562	.	28920000	29480000	51,160,44
chr7	29480000	31160000	ID_0.01_1945	0.057522481706	.	29480000	31160000	31,120,180
chr7	31160000	31760000	ID_0.01_1946	-0.323282516268	.	31160000	31760000	51,160,44
chr7	31760000	32520000	ID_0.01_1947	-1.009886597920	.	31760000	32520000	31,120,180
chr7	32520000	33200000	ID_0.01_1948	-1.041460468323	.	32520000	33200000	51,160,44
chr7	33200000	34040000	ID_0.01_1949	-0.986023410130	.	33200000	34040000	31,120,180
chr7	34040000	34360000	ID_0.01_1950	-0.398472589803	.	34040000	34360000	51,160,44
chr7	34360000	34840000	ID_0.01_1951	-0.481614345995	.	34360000	34840000	31,120,180
chr7	34840000	35200000	ID_0.01_1952	-0.138558822569	.	34840000	35200000	51,160,44
chr7	35200000	35680000	ID_0.01_1953	-0.432601129641	.	35200000	35680000	31,120,180
chr7	35680000	35960000	ID_0.01_1954	-0.643433688932	.	35680000	35960000	51,160,44
chr7	35960000	36480000	ID_0.01_1955	-0.433953841060	.	35960000	36480000	31,120,180
chr7	36480000	37240000	ID_0.01_1956	-0.723298849330	.	36480000	37240000	51,160,44
chr7	37240000	38040000	ID_0.01_1957	-1.165495809231	.	37240000	38040000	31,120,180
chr7	38040000	38400000	ID_0.01_1958	-0.412203230714	.	38040000	38400000	51,160,44
chr7	38400000	38760000	ID_0.01_1959	-0.759845551772	.	38400000	38760000	31,120,180
chr7	38760000	39560000	ID_0.01_1960	-0.529248494472	.	38760000	39560000	51,160,44
chr7	39560000	40240000	ID_0.01_1961	-0.903234661231	.	39560000	40240000	31,120,180
chr7	40240000	40760000	ID_0.01_1962	-0.810242371542	.	40240000	40760000	51,160,44
chr7	40760000	41400000	ID_0.01_1963	-0.254280950336	.	40760000	41400000	31,120,180
chr7	41400000	41960000	ID_0.01_1964	-0.303006283223	.	41400000	41960000	51,160,44
chr7	41960000	42400000	ID_0.01_1965	-1.280876569952	.	41960000	42400000	31,120,180
chr7	42400000	42920000	ID_0.01_1966	-0.340900112308	.	42400000	42920000	51,160,44
chr7	42920000	43520000	ID_0.01_1967	-0.584794480899	.	42920000	43520000	31,120,180
chr7	43520000	44000000	ID_0.01_1968	-0.314821185548	.	43520000	44000000	51,160,44
chr7	44000000	44520000	ID_0.01_1969	-0.649905589869	.	44000000	44520000	31,120,180
chr7	44520000	45200000	ID_0.01_1970	0.182326538800	.	44520000	45200000	51,160,44
chr7	45200000	45640000	ID_0.01_1971	-0.617242768048	.	45200000	45640000	31,120,180
chr7	45640000	45960000	ID_0.01_1972	-0.287746889068	.	45640000	45960000	51,160,44
chr7	45960000	46400000	ID_0.01_1973	-1.085478667713	.	45960000	46400000	31,120,180
chr7	46400000	47280000	ID_0.01_1974	-0.228444771256	.	46400000	47280000	51,160,44
chr7	47280000	47880000	ID_0.01_1975	-0.766476182849	.	47280000	47880000	31,120,180
chr7	47880000	48320000	ID_0.01_1976	-0.716479625707	.	47880000	48320000	51,160,44
chr7	48320000	48960000	ID_0.01_1977	-0.375197335418	.	48320000	48960000	31,120,180
chr7	48960000	50080000	ID_0.01_1978	-0.344606948592	.	48960000	50080000	51,160,44
chr7	50080000	50480000	ID_0.01_1979	-0.821082618833	.	50080000	50480000	31,120,180
chr7	50480000	51200000	ID_0.01_1980	-0.576551467442	.	50480000	51200000	51,160,44
chr7	51200000	51480000	ID_0.01_1981	-0.575360828167	.	51200000	51480000	31,120,180
chr7	51480000	52320000	ID_0.01_1982	-0.921671197053	.	51480000	52320000	51,160,44
chr7	52320000	52840000	ID_0.01_1983	-0.357078959445	.	52320000	52840000	31,120,180
chr7	52840000	54160000	ID_0.01_1984	-0.340806152783	.	52840000	54160000	51,160,44
chr7	54160000	54840000	ID_0.01_1985	-0.277031406528	.	54160000	54840000	31,120,180
chr7	54840000	55320000	ID_0.01_1986	-1.037580535413	.	54840000	55320000	51,160,44
chr7	55320000	55680000	ID_0.01_1987	-0.719858883233	.	55320000	55680000	31,120,180
chr7	55680000	56200000	ID_0.01_1988	-0.447841123460	.	55680000	56200000	51,160,44
chr7	56200000	56880000	ID_0.01_1989	-0.777278424313	.	56200000	56880000	31,120,180
chr7	56880000	62000000	ID_0.01_1990	-0.553869598470	.	56880000	62000000	51,160,44
chr7	62000000	62600000	ID_0.01_1991	-1.686609107501	.	62000000	62600000	31,120,180
chr7	62600000	62960000	ID_0.01_1992	-0.428667438252	.	62600000	62960000	51,160,44
chr7	62960000	64080000	ID_0.01_1993	-1.071547481628	.	62960000	64080000	31,120,180
chr7	64080000	64400000	ID_0.01_1994	-0.388448445216	.	64080000	64400000	51,160,44
chr7	64400000	65120000	ID_0.01_1995	-0.613398631453	.	64400000	65120000	31,120,180
chr7	65120000	65960000	ID_0.01_1996	-1.124714861595	.	65120000	65960000	51,160,44
chr7	65960000	66480000	ID_0.01_1997	-0.190340469055	.	65960000	66480000	31,120,180
chr7	66480000	66840000	ID_0.01_1998	-0.350765342224	.	66480000	66840000	51,160,44
chr7	66840000	67560000	ID_0.01_1999	-0.957218750538	.	66840000	67560000	31,120,180
chr7	67560000	68320000	ID_0.01_2000	-0.601501481221	.	67560000	68320000	51,160,44
chr7	68320000	69000000	ID_0.01_2001	-0.595827761609	.	68320000	69000000	31,120,180
chr7	69000000	69520000	ID_0.01_2002	-0.554422212946	.	69000000	69520000	51,160,44
chr7	69520000	70280000	ID_0.01_2003	-0.626212599058	.	69520000	70280000	31,120,180
chr7	70280000	71240000	ID_0.01_2004	-0.999371827747	.	70280000	71240000	51,160,44
chr7	71240000	71880000	ID_0.01_2005	-0.913752765252	.	71240000	71880000	31,120,180
chr7	71880000	72440000	ID_0.01_2006	-0.107793459786	.	71880000	72440000	51,160,44
chr7	72440000	72840000	ID_0.01_2007	-0.934209858175	.	72440000	72840000	31,120,180
chr7	72840000	73280000	ID_0.01_2008	-0.079089726467	.	72840000	73280000	51,160,44
chr7	73280000	73840000	ID_0.01_2009	-0.114106469422	.	73280000	73840000	31,120,180
chr7	73840000	74320000	ID_0.01_2010	0.338375491248	.	73840000	74320000	51,160,44
chr7	74320000	75400000	ID_0.01_2011	0.493210785875	.	74320000	75400000	31,120,180
chr7	75400000	75960000	ID_0.01_2012	0.275829546823	.	75400000	75960000	51,160,44
chr7	75960000	76280000	ID_0.01_2013	0.004047764767	.	75960000	76280000	31,120,180
chr7	76280000	76960000	ID_0.01_2014	-0.509164224792	.	76280000	76960000	51,160,44
chr7	76960000	77280000	ID_0.01_2015	-0.148861611990	.	76960000	77280000	31,120,180
chr7	77280000	77680000	ID_0.01_2016	0.144988195510	.	77280000	77680000	51,160,44
chr7	77680000	78920000	ID_0.01_2017	-0.183522697524	.	77680000	78920000	31,120,180
chr7	78920000	79680000	ID_0.01_2018	-0.333995547365	.	78920000	79680000	51,160,44
chr7	79680000	80320000	ID_0.01_2019	-1.024682572171	.	79680000	80320000	31,120,180
chr7	80320000	81120000	ID_0.01_2020	-0.530069869312	.	80320000	81120000	51,160,44
chr7	81120000	81640000	ID_0.01_2021	-1.102359371562	.	81120000	81640000	31,120,180
chr7	81640000	82400000	ID_0.01_2022	-0.656203887995	.	81640000	82400000	51,160,44
chr7	82400000	83000000	ID_0.01_2023	-1.011356218890	.	82400000	83000000	31,120,180
chr7	83000000	83560000	ID_0.01_2024	-0.529138497027	.	83000000	83560000	51,160,44
chr7	83560000	84680000	ID_0.01_2025	-1.114717367811	.	83560000	84680000	31,120,180
chr7	84680000	86200000	ID_0.01_2026	-0.883361037315	.	84680000	86200000	51,160,44
chr7	86200000	86560000	ID_0.01_2027	-0.421005494687	.	86200000	86560000	31,120,180
chr7	86560000	86920000	ID_0.01_2028	-0.490417240468	.	86560000	86920000	51,160,44
chr7	86920000	87400000	ID_0.01_2029	-0.758422569233	.	86920000	87400000	31,120,180
chr7	87400000	87800000	ID_0.01_2030	-0.419470458664	.	87400000	87800000	51,160,44
chr7	87800000	88480000	ID_0.01_2031	-0.646189181567	.	87800000	88480000	31,120,180
chr7	88480000	89160000	ID_0.01_2032	-0.545127212290	.	88480000	89160000	51,160,44
chr7	89160000	89760000	ID_0.01_2033	-0.338361778724	.	89160000	89760000	31,120,180
chr7	89760000	90080000	ID_0.01_2034	-0.978338161317	.	89760000	90080000	51,160,44
chr7	90080000	90680000	ID_0.01_2035	-0.712134005010	.	90080000	90680000	31,120,180
chr7	90680000	91480000	ID_0.01_2036	-0.621443131335	.	90680000	91480000	51,160,44
chr7	91480000	92160000	ID_0.01_2037	-0.658148759840	.	91480000	92160000	31,120,180
chr7	92160000	92880000	ID_0.01_2038	-0.741123101292	.	92160000	92880000	51,160,44
chr7	92880000	93480000	ID_0.01_2039	-0.584395434922	.	92880000	93480000	31,120,180
chr7	93480000	94040000	ID_0.01_2040	-0.211135618117	.	93480000	94040000	51,160,44
chr7	94040000	94560000	ID_0.01_2041	-0.610154722755	.	94040000	94560000	31,120,180
chr7	94560000	94880000	ID_0.01_2042	-0.062151099060	.	94560000	94880000	51,160,44
chr7	94880000	95520000	ID_0.01_2043	-0.420438252540	.	94880000	95520000	31,120,180
chr7	95520000	96080000	ID_0.01_2044	-0.728861536274	.	95520000	96080000	51,160,44
chr7	96080000	96680000	ID_0.01_2045	-0.193958692858	.	96080000	96680000	31,120,180
chr7	96680000	97480000	ID_0.01_2046	-0.821191881653	.	96680000	97480000	51,160,44
chr7	97480000	98080000	ID_0.01_2047	-0.613772863391	.	97480000	98080000	31,120,180
chr7	98080000	98480000	ID_0.01_2048	-0.644108906573	.	98080000	98480000	51,160,44
chr7	98480000	99040000	ID_0.01_2049	-0.636070026914	.	98480000	99040000	31,120,180
chr7	99040000	99560000	ID_0.01_2050	-0.553326698937	.	99040000	99560000	51,160,44
chr7	99560000	100040000	ID_0.01_2051	0.251252948332	.	99560000	100040000	31,120,180
chr7	100040000	100480000	ID_0.01_2052	0.017045521245	.	100040000	100480000	51,160,44
chr7	100480000	100960000	ID_0.01_2053	0.009537808707	.	100480000	100960000	31,120,180
chr7	100960000	101200000	ID_0.01_2054	-0.269881403589	.	100960000	101200000	51,160,44
chr7	101200000	101920000	ID_0.01_2055	-0.062092391382	.	101200000	101920000	31,120,180
chr7	101920000	102320000	ID_0.01_2056	-0.501011581021	.	101920000	102320000	51,160,44
chr7	102320000	102720000	ID_0.01_2057	-0.664376661030	.	102320000	102720000	31,120,180
chr7	102720000	103080000	ID_0.01_2058	-0.250764796229	.	102720000	103080000	51,160,44
chr7	103080000	103880000	ID_0.01_2059	-0.396553971266	.	103080000	103880000	31,120,180
chr7	103880000	104520000	ID_0.01_2060	-0.405225624986	.	103880000	104520000	51,160,44
chr7	104520000	105200000	ID_0.01_2061	-0.950297498125	.	104520000	105200000	31,120,180
chr7	105200000	105800000	ID_0.01_2062	-0.391732954644	.	105200000	105800000	51,160,44
chr7	105800000	106400000	ID_0.01_2063	-0.467769612559	.	105800000	106400000	31,120,180
chr7	106400000	106800000	ID_0.01_2064	-0.176085423500	.	106400000	106800000	51,160,44
chr7	106800000	107520000	ID_0.01_2065	-0.458006954620	.	106800000	107520000	31,120,180
chr7	107520000	107800000	ID_0.01_2066	-0.577754785091	.	107520000	107800000	51,160,44
chr7	107800000	108240000	ID_0.01_2067	-0.499603667308	.	107800000	108240000	31,120,180
chr7	108240000	108640000	ID_0.01_2068	-0.903978652005	.	108240000	108640000	51,160,44
chr7	108640000	109920000	ID_0.01_2069	-0.482952749909	.	108640000	109920000	31,120,180
chr7	109920000	110360000	ID_0.01_2070	-0.492243351505	.	109920000	110360000	51,160,44
chr7	110360000	110720000	ID_0.01_2071	-0.547677753725	.	110360000	110720000	31,120,180
chr7	110720000	111400000	ID_0.01_2072	-0.534174114345	.	110720000	111400000	51,160,44
chr7	111400000	112120000	ID_0.01_2073	-1.041744428666	.	111400000	112120000	31,120,180
chr7	112120000	112560000	ID_0.01_2074	-0.685615978003	.	112120000	112560000	51,160,44
chr7	112560000	113040000	ID_0.01_2075	-0.771613365503	.	112560000	113040000	31,120,180
chr7	113040000	113600000	ID_0.01_2076	-0.306787528000	.	113040000	113600000	51,160,44
chr7	113600000	115760000	ID_0.01_2077	-0.730843976802	.	113600000	115760000	31,120,180
chr7	115760000	116240000	ID_0.01_2078	-1.116213824479	.	115760000	116240000	51,160,44
chr7	116240000	116520000	ID_0.01_2079	0.041452339623	.	116240000	116520000	31,120,180
chr7	116520000	116840000	ID_0.01_2080	-0.498690623845	.	116520000	116840000	51,160,44
chr7	116840000	117400000	ID_0.01_2081	-0.614945182077	.	116840000	117400000	31,120,180
chr7	117400000	117920000	ID_0.01_2082	-0.714148896859	.	117400000	117920000	51,160,44
chr7	117920000	118840000	ID_0.01_2083	-0.822167477249	.	117920000	118840000	31,120,180
chr7	118840000	120400000	ID_0.01_2084	-0.522288321260	.	118840000	120400000	51,160,44
chr7	120400000	120760000	ID_0.01_2085	-0.837980232779	.	120400000	120760000	31,120,180
chr7	120760000	121200000	ID_0.01_2086	-0.401286274044	.	120760000	121200000	51,160,44
chr7	121200000	121680000	ID_0.01_2087	-0.386747883688	.	121200000	121680000	31,120,180
chr7	121680000	122200000	ID_0.01_2088	-1.008083070455	.	121680000	122200000	51,160,44
chr7	122200000	123120000	ID_0.01_2089	-0.500977016291	.	122200000	123120000	31,120,180
chr7	123120000	123800000	ID_0.01_2090	-0.768908322031	.	123120000	123800000	51,160,44
chr7	123800000	124600000	ID_0.01_2091	-0.160481895299	.	123800000	124600000	31,120,180
chr7	124600000	126400000	ID_0.01_2092	-0.562108270251	.	124600000	126400000	51,160,44
chr7	126400000	126920000	ID_0.01_2093	-0.603167474388	.	126400000	126920000	31,120,180
chr7	126920000	127320000	ID_0.01_2094	-0.512082888397	.	126920000	127320000	51,160,44
chr7	127320000	127760000	ID_0.01_2095	-0.376029229242	.	127320000	127760000	31,120,180
chr7	127760000	128000000	ID_0.01_2096	-0.105017207412	.	127760000	128000000	51,160,44
chr7	128000000	128800000	ID_0.01_2097	-0.170238693931	.	128000000	128800000	31,120,180
chr7	128800000	129680000	ID_0.01_2098	-0.211849638480	.	128800000	129680000	51,160,44
chr7	129680000	130520000	ID_0.01_2099	-0.636382166241	.	129680000	130520000	31,120,180
chr7	130520000	130760000	ID_0.01_2100	-0.760275236675	.	130520000	130760000	51,160,44
chr7	130760000	131360000	ID_0.01_2101	-0.215712321806	.	130760000	131360000	31,120,180
chr7	131360000	131960000	ID_0.01_2102	-0.773511870290	.	131360000	131960000	51,160,44
chr7	131960000	132400000	ID_0.01_2103	-0.283253917548	.	131960000	132400000	31,120,180
chr7	132400000	132920000	ID_0.01_2104	-0.519368615599	.	132400000	132920000	51,160,44
chr7	132920000	133720000	ID_0.01_2105	-0.414056410715	.	132920000	133720000	31,120,180
chr7	133720000	134320000	ID_0.01_2106	-0.517844160723	.	133720000	134320000	51,160,44
chr7	134320000	134960000	ID_0.01_2107	-0.578527708706	.	134320000	134960000	31,120,180
chr7	134960000	135360000	ID_0.01_2108	-0.639074379181	.	134960000	135360000	51,160,44
chr7	135360000	135760000	ID_0.01_2109	-0.510599558208	.	135360000	135760000	31,120,180
chr7	135760000	136080000	ID_0.01_2110	-0.535554801572	.	135760000	136080000	51,160,44
chr7	136080000	137280000	ID_0.01_2111	-0.472328131659	.	136080000	137280000	31,120,180
chr7	137280000	138440000	ID_0.01_2112	-0.709620454858	.	137280000	138440000	51,160,44
chr7	138440000	139120000	ID_0.01_2113	-0.475744776906	.	138440000	139120000	31,120,180
chr7	139120000	139720000	ID_0.01_2114	-0.348425190941	.	139120000	139720000	51,160,44
chr7	139720000	140160000	ID_0.01_2115	-0.533376887750	.	139720000	140160000	31,120,180
chr7	140160000	140400000	ID_0.01_2116	-0.042700620358	.	140160000	140400000	51,160,44
chr7	140400000	140760000	ID_0.01_2117	-0.203110337486	.	140400000	140760000	31,120,180
chr7	140760000	141240000	ID_0.01_2118	-0.417649510637	.	140760000	141240000	51,160,44
chr7	141240000	141560000	ID_0.01_2119	-0.572167500551	.	141240000	141560000	31,120,180
chr7	141560000	142000000	ID_0.01_2120	-0.499531473162	.	141560000	142000000	51,160,44
chr7	142000000	142560000	ID_0.01_2121	-0.498737868917	.	142000000	142560000	31,120,180
chr7	142560000	142920000	ID_0.01_2122	-0.096420312392	.	142560000	142920000	51,160,44
chr7	142920000	143840000	ID_0.01_2123	-0.515903635321	.	142920000	143840000	31,120,180
chr7	143840000	144160000	ID_0.01_2124	-0.633873350215	.	143840000	144160000	51,160,44
chr7	144160000	144720000	ID_0.01_2125	-0.848401146187	.	144160000	144720000	31,120,180
chr7	144720000	146480000	ID_0.01_2126	-0.548860120627	.	144720000	146480000	51,160,44
chr7	146480000	147960000	ID_0.01_2127	-0.351139357249	.	146480000	147960000	31,120,180
chr7	147960000	148240000	ID_0.01_2128	-0.663209902371	.	147960000	148240000	51,160,44
chr7	148240000	148880000	ID_0.01_2129	-0.261370905557	.	148240000	148880000	31,120,180
chr7	148880000	149320000	ID_0.01_2130	-0.110025048456	.	148880000	149320000	51,160,44
chr7	149320000	149600000	ID_0.01_2131	-0.158556794245	.	149320000	149600000	31,120,180
chr7	149600000	150120000	ID_0.01_2132	-0.049595033296	.	149600000	150120000	51,160,44
chr7	150120000	150440000	ID_0.01_2133	-0.243681668278	.	150120000	150440000	31,120,180
chr7	150440000	151000000	ID_0.01_2134	-0.198629890138	.	150440000	151000000	51,160,44
chr7	151000000	151440000	ID_0.01_2135	-0.082576260407	.	151000000	151440000	31,120,180
chr7	151440000	151720000	ID_0.01_2136	0.378277741392	.	151440000	151720000	51,160,44
chr7	151720000	152520000	ID_0.01_2137	-0.125835578041	.	151720000	152520000	31,120,180
chr7	152520000	153040000	ID_0.01_2138	-0.766872008675	.	152520000	153040000	51,160,44
chr7	153040000	153760000	ID_0.01_2139	-0.431211297744	.	153040000	153760000	31,120,180
chr7	153760000	154600000	ID_0.01_2140	-0.518107026138	.	153760000	154600000	51,160,44
chr7	154600000	155200000	ID_0.01_2141	-0.452853495350	.	154600000	155200000	31,120,180
chr7	155200000	155600000	ID_0.01_2142	-0.344135394457	.	155200000	155600000	51,160,44
chr7	155600000	156240000	ID_0.01_2143	-0.951031220392	.	155600000	156240000	31,120,180
chr7	156240000	156680000	ID_0.01_2144	0.094083432853	.	156240000	156680000	51,160,44
chr7	156680000	157200000	ID_0.01_2145	-0.323565138507	.	156680000	157200000	31,120,180
chr7	157200000	157680000	ID_0.01_2146	-0.835026266241	.	157200000	157680000	51,160,44
chr7	157680000	158160000	ID_0.01_2147	0.010166237524	.	157680000	158160000	31,120,180
chrX	3080000	3520000	ID_0.01_2148	-0.199667978799	.	3080000	3520000	51,160,44
chrX	3520000	3880000	ID_0.01_2149	-0.265300892459	.	3520000	3880000	31,120,180
chrX	3880000	4440000	ID_0.01_2150	-1.253462353540	.	3880000	4440000	51,160,44
chrX	4440000	5040000	ID_0.01_2151	-0.367082614405	.	4440000	5040000	31,120,180
chrX	5040000	5920000	ID_0.01_2152	-0.213004792370	.	5040000	5920000	51,160,44
chrX	5920000	7280000	ID_0.01_2153	-0.507848069204	.	5920000	7280000	31,120,180
chrX	7280000	7920000	ID_0.01_2154	-0.122938645313	.	7280000	7920000	51,160,44
chrX	7920000	8720000	ID_0.01_2155	-1.253501525879	.	7920000	8720000	31,120,180
chrX	8720000	9240000	ID_0.01_2156	-0.643197943646	.	8720000	9240000	51,160,44
chrX	9240000	9680000	ID_0.01_2157	0.075868993687	.	9240000	9680000	31,120,180
chrX	9680000	10120000	ID_0.01_2158	-0.291118699814	.	9680000	10120000	51,160,44
chrX	10120000	10680000	ID_0.01_2159	-1.253885679939	.	10120000	10680000	31,120,180
chrX	10680000	11160000	ID_0.01_2160	-0.168810242589	.	10680000	11160000	51,160,44
chrX	11160000	11520000	ID_0.01_2161	-0.822934465425	.	11160000	11520000	31,120,180
chrX	11520000	11840000	ID_0.01_2162	-0.473840405733	.	11520000	11840000	51,160,44
chrX	11840000	12920000	ID_0.01_2163	-0.165736257992	.	11840000	12920000	31,120,180
chrX	12920000	13520000	ID_0.01_2164	-0.726897194994	.	12920000	13520000	51,160,44
chrX	13520000	14040000	ID_0.01_2165	-0.816633209573	.	13520000	14040000	31,120,180
chrX	14040000	14560000	ID_0.01_2166	-1.062462785984	.	14040000	14560000	51,160,44
chrX	14560000	15280000	ID_0.01_2167	0.557435861912	.	14560000	15280000	31,120,180
chrX	15280000	16440000	ID_0.01_2168	-0.572957908930	.	15280000	16440000	51,160,44
chrX	16440000	16720000	ID_0.01_2169	0.242713177538	.	16440000	16720000	31,120,180
chrX	16720000	17120000	ID_0.01_2170	-0.593893967518	.	16720000	17120000	51,160,44
chrX	17120000	17760000	ID_0.01_2171	-0.248973096254	.	17120000	17760000	31,120,180
chrX	17760000	18400000	ID_0.01_2172	-0.630042523535	.	17760000	18400000	51,160,44
chrX	18400000	18880000	ID_0.01_2173	-0.672324506064	.	18400000	18880000	31,120,180
chrX	18880000	19360000	ID_0.01_2174	0.367984222630	.	18880000	19360000	51,160,44
chrX	19360000	20160000	ID_0.01_2175	-0.710200005951	.	19360000	20160000	31,120,180
chrX	20160000	20560000	ID_0.01_2176	-0.408247839299	.	20160000	20560000	51,160,44
chrX	20560000	22000000	ID_0.01_2177	-0.830754400838	.	20560000	22000000	31,120,180
chrX	22000000	22800000	ID_0.01_2178	-0.200418694462	.	22000000	22800000	51,160,44
chrX	22800000	23680000	ID_0.01_2179	0.096926872018	.	22800000	23680000	31,120,180
chrX	23680000	24080000	ID_0.01_2180	-0.947857775415	.	23680000	24080000	51,160,44
chrX	24080000	24320000	ID_0.01_2181	0.003180949888	.	24080000	24320000	31,120,180
chrX	24320000	24720000	ID_0.01_2182	0.117396087772	.	24320000	24720000	51,160,44
chrX	24720000	25200000	ID_0.01_2183	0.095790661063	.	24720000	25200000	31,120,180
chrX	25200000	26600000	ID_0.01_2184	-0.798709044456	.	25200000	26600000	51,160,44
chrX	26600000	27240000	ID_0.01_2185	-0.516633351689	.	26600000	27240000	31,120,180
chrX	27240000	27600000	ID_0.01_2186	-0.408066551936	.	27240000	27600000	51,160,44
chrX	27600000	28640000	ID_0.01_2187	-0.380490906993	.	27600000	28640000	31,120,180
chrX	28640000	30120000	ID_0.01_2188	-0.060684248024	.	28640000	30120000	51,160,44
chrX	30120000	30560000	ID_0.01_2189	-0.355294984725	.	30120000	30560000	31,120,180
chrX	30560000	31080000	ID_0.01_2190	-0.815144340027	.	30560000	31080000	51,160,44
chrX	31080000	31720000	ID_0.01_2191	-0.043079800119	.	31080000	31720000	31,120,180
chrX	31720000	32360000	ID_0.01_2192	-0.397571605627	.	31720000	32360000	51,160,44
chrX	32360000	35880000	ID_0.01_2193	-0.318168763782	.	32360000	35880000	31,120,180
chrX	35880000	37000000	ID_0.01_2194	-0.770754401391	.	35880000	37000000	51,160,44
chrX	37000000	37680000	ID_0.01_2195	-0.596555419916	.	37000000	37680000	31,120,180
chrX	37680000	38080000	ID_0.01_2196	0.354333656712	.	37680000	38080000	51,160,44
chrX	38080000	38600000	ID_0.01_2197	-0.725834612605	.	38080000	38600000	31,120,180
chrX	38600000	39040000	ID_0.01_2198	-0.499070847835	.	38600000	39040000	51,160,44
chrX	39040000	39560000	ID_0.01_2199	-0.177712951652	.	39040000	39560000	31,120,180
chrX	39560000	40400000	ID_0.01_2200	0.156822109600	.	39560000	40400000	51,160,44
chrX	40400000	41120000	ID_0.01_2201	-0.628304198877	.	40400000	41120000	31,120,180
chrX	41120000	41640000	ID_0.01_2202	-0.132367266194	.	41120000	41640000	51,160,44
chrX	41640000	42080000	ID_0.01_2203	-0.531898276045	.	41640000	42080000	31,120,180
chrX	42080000	42440000	ID_0.01_2204	0.597246053681	.	42080000	42440000	51,160,44
chrX	42440000	43400000	ID_0.01_2205	0.383196077147	.	42440000	43400000	31,120,180
chrX	43400000	43640000	ID_0.01_2206	0.166861620776	.	43400000	43640000	51,160,44
chrX	43640000	44120000	ID_0.01_2207	-0.478500020162	.	43640000	44120000	31,120,180
chrX	44120000	44440000	ID_0.01_2208	0.610866154667	.	44120000	44440000	51,160,44
chrX	44440000	45040000	ID_0.01_2209	0.719473214044	.	44440000	45040000	31,120,180
chrX	45040000	45760000	ID_0.01_2210	-0.732792550532	.	45040000	45760000	51,160,44
chrX	45760000	46280000	ID_0.01_2211	0.324253624151	.	45760000	46280000	31,120,180
chrX	46280000	47000000	ID_0.01_2212	-0.588674382784	.	46280000	47000000	51,160,44
chrX	47000000	47400000	ID_0.01_2213	-0.247236168885	.	47000000	47400000	31,120,180
chrX	47400000	47920000	ID_0.01_2214	0.539149029318	.	47400000	47920000	51,160,44
chrX	47920000	48440000	ID_0.01_2215	-0.100459667715	.	47920000	48440000	31,120,180
chrX	48440000	49160000	ID_0.01_2216	-0.071260765815	.	48440000	49160000	51,160,44
chrX	49160000	49640000	ID_0.01_2217	-0.458373372107	.	49160000	49640000	31,120,180
chrX	49640000	50360000	ID_0.01_2218	-0.863395849722	.	49640000	50360000	51,160,44
chrX	50360000	50800000	ID_0.01_2219	-0.351060085298	.	50360000	50800000	31,120,180
chrX	50800000	51200000	ID_0.01_2220	-0.432437251563	.	50800000	51200000	51,160,44
chrX	51200000	52920000	ID_0.01_2221	-0.363849811061	.	51200000	52920000	31,120,180
chrX	52920000	53720000	ID_0.01_2222	-0.814628182535	.	52920000	53720000	51,160,44
chrX	53720000	54040000	ID_0.01_2223	0.254799062098	.	53720000	54040000	31,120,180
chrX	54040000	54560000	ID_0.01_2224	-0.073861318125	.	54040000	54560000	51,160,44
chrX	54560000	55120000	ID_0.01_2225	0.152513865491	.	54560000	55120000	31,120,180
chrX	55120000	55440000	ID_0.01_2226	0.106592781311	.	55120000	55440000	51,160,44
chrX	55440000	55680000	ID_0.01_2227	-0.070005955565	.	55440000	55680000	31,120,180
chrX	55680000	56280000	ID_0.01_2228	0.056827121718	.	55680000	56280000	51,160,44
chrX	56280000	56760000	ID_0.01_2229	-0.284121991449	.	56280000	56760000	31,120,180
chrX	56760000	57040000	ID_0.01_2230	-0.681439309726	.	56760000	57040000	51,160,44
chrX	57040000	57520000	ID_0.01_2231	0.388323149233	.	57040000	57520000	31,120,180
chrX	57520000	58080000	ID_0.01_2232	-0.022614781225	.	57520000	58080000	51,160,44
chrX	58080000	62440000	ID_0.01_2233	0.256943158126	.	58080000	62440000	31,120,180
chrX	62440000	62920000	ID_0.01_2234	-0.657255509993	.	62440000	62920000	51,160,44
chrX	62920000	63640000	ID_0.01_2235	-0.235670659701	.	62920000	63640000	31,120,180
chrX	63640000	64040000	ID_0.01_2236	-0.298675856451	.	63640000	64040000	51,160,44
chrX	64040000	64760000	ID_0.01_2237	-0.393621629078	.	64040000	64760000	31,120,180
chrX	64760000	65240000	ID_0.01_2238	-1.164211391621	.	64760000	65240000	51,160,44
chrX	65240000	65920000	ID_0.01_2239	-0.572276390753	.	65240000	65920000	31,120,180
chrX	65920000	66720000	ID_0.01_2240	-0.292184177527	.	65920000	66720000	51,160,44
chrX	66720000	67360000	ID_0.01_2241	-0.292122066989	.	66720000	67360000	31,120,180
chrX	67360000	68040000	ID_0.01_2242	-0.565095122763	.	67360000	68040000	51,160,44
chrX	68040000	68640000	ID_0.01_2243	-0.489327992602	.	68040000	68640000	31,120,180
chrX	68640000	69320000	ID_0.01_2244	-0.729271580917	.	68640000	69320000	51,160,44
chrX	69320000	69640000	ID_0.01_2245	-0.604418814623	.	69320000	69640000	31,120,180
chrX	69640000	70000000	ID_0.01_2246	0.009384419479	.	69640000	70000000	51,160,44
chrX	70000000	70920000	ID_0.01_2247	0.518075382932	.	70000000	70920000	31,120,180
chrX	70920000	71400000	ID_0.01_2248	-0.713592050035	.	70920000	71400000	51,160,44
chrX	71400000	71960000	ID_0.01_2249	-0.714714020146	.	71400000	71960000	31,120,180
chrX	71960000	72160000	ID_0.01_2250	-0.550676256782	.	71960000	72160000	51,160,44
chrX	72160000	72480000	ID_0.01_2251	-0.568441416374	.	72160000	72480000	31,120,180
chrX	72480000	73040000	ID_0.01_2252	-0.078889958939	.	72480000	73040000	51,160,44
chrX	73040000	73800000	ID_0.01_2253	-0.339996848313	.	73040000	73800000	31,120,180
chrX	73800000	75360000	ID_0.01_2254	-0.560496313216	.	73800000	75360000	51,160,44
chrX	75360000	76680000	ID_0.01_2255	-0.987825876588	.	75360000	76680000	31,120,180
chrX	76680000	77400000	ID_0.01_2256	-0.286319779514	.	76680000	77400000	51,160,44
chrX	77400000	78360000	ID_0.01_2257	-0.522331260387	.	77400000	78360000	31,120,180
chrX	78360000	78720000	ID_0.01_2258	-0.402914421886	.	78360000	78720000	51,160,44
chrX	78720000	79880000	ID_0.01_2259	-0.497413099580	.	78720000	79880000	31,120,180
chrX	79880000	80600000	ID_0.01_2260	-0.833823241072	.	79880000	80600000	51,160,44
chrX	80600000	82280000	ID_0.01_2261	-0.432565497179	.	80600000	82280000	31,120,180
chrX	82280000	83200000	ID_0.01_2262	-0.525457068700	.	82280000	83200000	51,160,44
chrX	83200000	83960000	ID_0.01_2263	-0.644264264362	.	83200000	83960000	31,120,180
chrX	83960000	84320000	ID_0.01_2264	-0.414895650298	.	83960000	84320000	51,160,44
chrX	84320000	84840000	ID_0.01_2265	-0.808098067005	.	84320000	84840000	31,120,180
chrX	84840000	85440000	ID_0.01_2266	-0.955357968930	.	84840000	85440000	51,160,44
chrX	85440000	86600000	ID_0.01_2267	-0.415043942901	.	85440000	86600000	31,120,180
chrX	86600000	89560000	ID_0.01_2268	-0.604448841041	.	86600000	89560000	51,160,44
chrX	89560000	93480000	ID_0.01_2269	-1.180059292905	.	89560000	93480000	31,120,180
chrX	93480000	93960000	ID_0.01_2270	-0.536309689517	.	93480000	93960000	51,160,44
chrX	93960000	94920000	ID_0.01_2271	-0.445816662680	.	93960000	94920000	31,120,180
chrX	94920000	95560000	ID_0.01_2272	-0.605544298743	.	94920000	95560000	51,160,44
chrX	95560000	96240000	ID_0.01_2273	-0.473504519853	.	95560000	96240000	31,120,180
chrX	96240000	96600000	ID_0.01_2274	-0.122657655976	.	96240000	96600000	51,160,44
chrX	96600000	98520000	ID_0.01_2275	0.010613409270	.	96600000	98520000	31,120,180
chrX	98520000	99680000	ID_0.01_2276	-0.267028505099	.	98520000	99680000	51,160,44
chrX	99680000	100080000	ID_0.01_2277	-0.760284452221	.	99680000	100080000	31,120,180
chrX	100080000	100640000	ID_0.01_2278	-0.147227874265	.	100080000	100640000	51,160,44
chrX	100640000	101400000	ID_0.01_2279	-0.661212840889	.	100640000	101400000	31,120,180
chrX	101400000	101720000	ID_0.01_2280	-0.509192392745	.	101400000	101720000	51,160,44
chrX	101720000	102160000	ID_0.01_2281	-0.640021773098	.	101720000	102160000	31,120,180
chrX	102160000	102440000	ID_0.01_2282	-0.640566740572	.	102160000	102440000	51,160,44
chrX	102440000	102760000	ID_0.01_2283	-0.283140458595	.	102440000	102760000	31,120,180
chrX	102760000	103080000	ID_0.01_2284	-0.460687141475	.	102760000	103080000	51,160,44
chrX	103080000	103400000	ID_0.01_2285	-0.048463582566	.	103080000	103400000	31,120,180
chrX	103400000	103800000	ID_0.01_2286	-0.228724438176	.	103400000	103800000	51,160,44
chrX	103800000	104200000	ID_0.01_2287	0.100986996913	.	103800000	104200000	31,120,180
chrX	104200000	104480000	ID_0.01_2288	-0.425876171551	.	104200000	104480000	51,160,44
chrX	104480000	105160000	ID_0.01_2289	-0.500746598341	.	104480000	105160000	31,120,180
chrX	105160000	105680000	ID_0.01_2290	-0.406167121911	.	105160000	105680000	51,160,44
chrX	105680000	106120000	ID_0.01_2291	-0.548135444524	.	105680000	106120000	31,120,180
chrX	106120000	106800000	ID_0.01_2292	-0.725821271885	.	106120000	106800000	51,160,44
chrX	106800000	107360000	ID_0.01_2293	0.315324212147	.	106800000	107360000	31,120,180
chrX	107360000	107880000	ID_0.01_2294	-0.449291661191	.	107360000	107880000	51,160,44
chrX	107880000	108640000	ID_0.01_2295	-0.353458807357	.	107880000	108640000	31,120,180
chrX	108640000	109120000	ID_0.01_2296	-0.795914119412	.	108640000	109120000	51,160,44
chrX	109120000	109680000	ID_0.01_2297	-0.282050191414	.	109120000	109680000	31,120,180
chrX	109680000	110120000	ID_0.01_2298	-0.912682487428	.	109680000	110120000	51,160,44
chrX	110120000	110840000	ID_0.01_2299	-0.364077375856	.	110120000	110840000	31,120,180
chrX	110840000	111040000	ID_0.01_2300	-0.385289384107	.	110840000	111040000	51,160,44
chrX	111040000	111960000	ID_0.01_2301	-0.401228719090	.	111040000	111960000	31,120,180
chrX	111960000	112160000	ID_0.01_2302	-0.627364281303	.	111960000	112160000	51,160,44
chrX	112160000	113840000	ID_0.01_2303	-0.521562748557	.	112160000	113840000	31,120,180
chrX	113840000	114520000	ID_0.01_2304	-0.273987501635	.	113840000	114520000	51,160,44
chrX	114520000	115000000	ID_0.01_2305	-0.832244691519	.	114520000	115000000	31,120,180
chrX	115000000	117400000	ID_0.01_2306	-1.717720883122	.	115000000	117400000	51,160,44
chrX	117400000	117720000	ID_0.01_2307	-0.494374925603	.	117400000	117720000	31,120,180
chrX	117720000	117960000	ID_0.01_2308	-0.310032218917	.	117720000	117960000	51,160,44
chrX	117960000	118360000	ID_0.01_2309	0.268042404169	.	117960000	118360000	31,120,180
chrX	118360000	118600000	ID_0.01_2310	0.311524399858	.	118360000	118600000	51,160,44
chrX	118600000	119080000	ID_0.01_2311	0.178936781778	.	118600000	119080000	31,120,180
chrX	119080000	119600000	ID_0.01_2312	-0.166404323341	.	119080000	119600000	51,160,44
chrX	119600000	119920000	ID_0.01_2313	-0.223711279919	.	119600000	119920000	31,120,180
chrX	119920000	120440000	ID_0.01_2314	-0.514478598652	.	119920000	120440000	51,160,44
chrX	120440000	120720000	ID_0.01_2315	-0.163345801612	.	120440000	120720000	31,120,180
chrX	120720000	121800000	ID_0.01_2316	-0.093041864182	.	120720000	121800000	51,160,44
chrX	121800000	122720000	ID_0.01_2317	-0.038749797509	.	121800000	122720000	31,120,180
chrX	122720000	123240000	ID_0.01_2318	-0.723604027690	.	122720000	123240000	51,160,44
chrX	123240000	123520000	ID_0.01_2319	-0.203879570245	.	123240000	123520000	31,120,180
chrX	123520000	128680000	ID_0.01_2320	-0.350441812419	.	123520000	128680000	51,160,44
chrX	128680000	129400000	ID_0.01_2321	-1.113782666570	.	128680000	129400000	31,120,180
chrX	129400000	130080000	ID_0.01_2322	-0.358947249377	.	129400000	130080000	51,160,44
chrX	130080000	130920000	ID_0.01_2323	-0.872557308109	.	130080000	130920000	31,120,180
chrX	130920000	131400000	ID_0.01_2324	-1.108575977270	.	130920000	131400000	51,160,44
chrX	131400000	131800000	ID_0.01_2325	0.123276481360	.	131400000	131800000	31,120,180
chrX	131800000	132080000	ID_0.01_2326	-0.471230588849	.	131800000	132080000	51,160,44
chrX	132080000	132440000	ID_0.01_2327	-0.337101055879	.	132080000	132440000	31,120,180
chrX	132440000	132880000	ID_0.01_2328	-0.087071091328	.	132440000	132880000	51,160,44
chrX	132880000	133480000	ID_0.01_2329	-0.703131729698	.	132880000	133480000	31,120,180
chrX	133480000	133920000	ID_0.01_2330	-0.275004310981	.	133480000	133920000	51,160,44
chrX	133920000	134240000	ID_0.01_2331	0.112530024677	.	133920000	134240000	31,120,180
chrX	134240000	134760000	ID_0.01_2332	-0.370010891972	.	134240000	134760000	51,160,44
chrX	134760000	135800000	ID_0.01_2333	-0.477997388913	.	134760000	135800000	31,120,180
chrX	135800000	136160000	ID_0.01_2334	-0.285547179261	.	135800000	136160000	51,160,44
chrX	136160000	137200000	ID_0.01_2335	-0.542237231746	.	136160000	137200000	31,120,180
chrX	137200000	137840000	ID_0.01_2336	-0.502372959992	.	137200000	137840000	51,160,44
chrX	137840000	138720000	ID_0.01_2337	-0.607406136988	.	137840000	138720000	31,120,180
chrX	138720000	139120000	ID_0.01_2338	-0.455370113800	.	138720000	139120000	51,160,44
chrX	139120000	139840000	ID_0.01_2339	-0.715872603626	.	139120000	139840000	31,120,180
chrX	139840000	140120000	ID_0.01_2340	-1.096513203916	.	139840000	140120000	51,160,44
chrX	140120000	140640000	ID_0.01_2341	-1.028084690838	.	140120000	140640000	31,120,180
chrX	140640000	143360000	ID_0.01_2342	-0.741500979278	.	140640000	143360000	51,160,44
chrX	143360000	146840000	ID_0.01_2343	-0.659061847229	.	143360000	146840000	31,120,180
chrX	146840000	147160000	ID_0.01_2344	-0.491671330452	.	146840000	147160000	51,160,44
chrX	147160000	147760000	ID_0.01_2345	-0.584848763083	.	147160000	147760000	31,120,180
chrX	147760000	148520000	ID_0.01_2346	-0.279819140884	.	147760000	148520000	51,160,44
chrX	148520000	149000000	ID_0.01_2347	-0.683132207453	.	148520000	149000000	31,120,180
chrX	149000000	149520000	ID_0.01_2348	0.135366060305	.	149000000	149520000	51,160,44
chrX	149520000	149920000	ID_0.01_2349	0.277752755461	.	149520000	149920000	31,120,180
chrX	149920000	150280000	ID_0.01_2350	-0.600548604832	.	149920000	150280000	51,160,44
chrX	150280000	150880000	ID_0.01_2351	-0.650145220501	.	150280000	150880000	31,120,180
chrX	150880000	151360000	ID_0.01_2352	-0.763110941267	.	150880000	151360000	51,160,44
chrX	151360000	151760000	ID_0.01_2353	0.272055931989	.	151360000	151760000	31,120,180
chrX	151760000	152120000	ID_0.01_2354	-0.401391355698	.	151760000	152120000	51,160,44
chrX	152120000	153800000	ID_0.01_2355	-0.584531814315	.	152120000	153800000	31,120,180
chrX	153800000	154120000	ID_0.01_2356	-0.263360614099	.	153800000	154120000	51,160,44
chr8	840000	1640000	ID_0.01_2357	-0.044041282525	.	840000	1640000	31,120,180
chr8	1640000	2080000	ID_0.01_2358	-0.374589153724	.	1640000	2080000	51,160,44
chr8	2080000	2720000	ID_0.01_2359	-0.674332793698	.	2080000	2720000	31,120,180
chr8	2720000	3080000	ID_0.01_2360	-0.245908795842	.	2720000	3080000	51,160,44
chr8	3080000	3480000	ID_0.01_2361	-0.382946116808	.	3080000	3480000	31,120,180
chr8	3480000	4040000	ID_0.01_2362	-0.311487392457	.	3480000	4040000	51,160,44
chr8	4040000	4440000	ID_0.01_2363	-0.613681895255	.	4040000	4440000	31,120,180
chr8	4440000	4880000	ID_0.01_2364	-0.323048379382	.	4440000	4880000	51,160,44
chr8	4880000	6000000	ID_0.01_2365	-0.643419769943	.	4880000	6000000	31,120,180
chr8	6000000	6680000	ID_0.01_2366	-0.317301697543	.	6000000	6680000	51,160,44
chr8	6680000	7320000	ID_0.01_2367	-0.608952654107	.	6680000	7320000	31,120,180
chr8	7320000	8520000	ID_0.01_2368	-1.409194143584	.	7320000	8520000	51,160,44
chr8	8520000	8880000	ID_0.01_2369	-0.418176970745	.	8520000	8880000	31,120,180
chr8	8880000	9240000	ID_0.01_2370	0.045442287436	.	8880000	9240000	51,160,44
chr8	9240000	9760000	ID_0.01_2371	-0.051871629839	.	9240000	9760000	31,120,180
chr8	9760000	10240000	ID_0.01_2372	-0.727531039845	.	9760000	10240000	51,160,44
chr8	10240000	10720000	ID_0.01_2373	-0.521480848657	.	10240000	10720000	31,120,180
chr8	10720000	11120000	ID_0.01_2374	-0.429409562573	.	10720000	11120000	51,160,44
chr8	11120000	11880000	ID_0.01_2375	-0.432184997985	.	11120000	11880000	31,120,180
chr8	11880000	12320000	ID_0.01_2376	-0.944892145414	.	11880000	12320000	51,160,44
chr8	12320000	13560000	ID_0.01_2377	-1.086072714112	.	12320000	13560000	31,120,180
chr8	13560000	14760000	ID_0.01_2378	-0.769981205274	.	13560000	14760000	51,160,44
chr8	14760000	16600000	ID_0.01_2379	-0.390264971735	.	14760000	16600000	31,120,180
chr8	16600000	17040000	ID_0.01_2380	-0.530486754001	.	16600000	17040000	51,160,44
chr8	17040000	17440000	ID_0.01_2381	-0.726530137994	.	17040000	17440000	31,120,180
chr8	17440000	17800000	ID_0.01_2382	-0.040502998957	.	17440000	17800000	51,160,44
chr8	17800000	18760000	ID_0.01_2383	-0.689415104235	.	17800000	18760000	31,120,180
chr8	18760000	19240000	ID_0.01_2384	-0.591064845296	.	18760000	19240000	51,160,44
chr8	19240000	19680000	ID_0.01_2385	-0.508206819537	.	19240000	19680000	31,120,180
chr8	19680000	20040000	ID_0.01_2386	-0.587163606323	.	19680000	20040000	51,160,44
chr8	20040000	20280000	ID_0.01_2387	-0.390085952583	.	20040000	20280000	31,120,180
chr8	20280000	20880000	ID_0.01_2388	-0.307338818872	.	20280000	20880000	51,160,44
chr8	20880000	21240000	ID_0.01_2389	-0.196045974082	.	20880000	21240000	31,120,180
chr8	21240000	21760000	ID_0.01_2390	-0.061104171082	.	21240000	21760000	51,160,44
chr8	21760000	22480000	ID_0.01_2391	-0.423645112081	.	21760000	22480000	31,120,180
chr8	22480000	22880000	ID_0.01_2392	-0.236725490126	.	22480000	22880000	51,160,44
chr8	22880000	23320000	ID_0.01_2393	-0.194753414716	.	22880000	23320000	31,120,180
chr8	23320000	23600000	ID_0.01_2394	-0.399157731199	.	23320000	23600000	51,160,44
chr8	23600000	24080000	ID_0.01_2395	-0.054744171768	.	23600000	24080000	31,120,180
chr8	24080000	24320000	ID_0.01_2396	-0.155257694549	.	24080000	24320000	51,160,44
chr8	24320000	24960000	ID_0.01_2397	-0.152721673960	.	24320000	24960000	31,120,180
chr8	24960000	25360000	ID_0.01_2398	-0.715131831683	.	24960000	25360000	51,160,44
chr8	25360000	25960000	ID_0.01_2399	-0.574124171416	.	25360000	25960000	31,120,180
chr8	25960000	26520000	ID_0.01_2400	-0.436163228463	.	25960000	26520000	51,160,44
chr8	26520000	27120000	ID_0.01_2401	-0.753067600078	.	26520000	27120000	31,120,180
chr8	27120000	27640000	ID_0.01_2402	-0.608987124129	.	27120000	27640000	51,160,44
chr8	27640000	28440000	ID_0.01_2403	-0.401622111356	.	27640000	28440000	31,120,180
chr8	28440000	29200000	ID_0.01_2404	0.256071981444	.	28440000	29200000	51,160,44
chr8	29200000	29920000	ID_0.01_2405	-0.610201068944	.	29200000	29920000	31,120,180
chr8	29920000	30480000	ID_0.01_2406	-0.524092204980	.	29920000	30480000	51,160,44
chr8	30480000	30680000	ID_0.01_2407	-0.386895450517	.	30480000	30680000	31,120,180
chr8	30680000	31080000	ID_0.01_2408	0.056698722921	.	30680000	31080000	51,160,44
chr8	31080000	32400000	ID_0.01_2409	-0.772543576862	.	31080000	32400000	31,120,180
chr8	32400000	33200000	ID_0.01_2410	-0.295686183786	.	32400000	33200000	51,160,44
chr8	33200000	33480000	ID_0.01_2411	-0.735623845942	.	33200000	33480000	31,120,180
chr8	33480000	34240000	ID_0.01_2412	-0.925642476461	.	33480000	34240000	51,160,44
chr8	34240000	35000000	ID_0.01_2413	-0.076138221302	.	34240000	35000000	31,120,180
chr8	35000000	36000000	ID_0.01_2414	-0.536050381239	.	35000000	36000000	51,160,44
chr8	36000000	36680000	ID_0.01_2415	-0.414932566572	.	36000000	36680000	31,120,180
chr8	36680000	37000000	ID_0.01_2416	-0.760228699770	.	36680000	37000000	51,160,44
chr8	37000000	37600000	ID_0.01_2417	0.423668760027	.	37000000	37600000	31,120,180
chr8	37600000	38280000	ID_0.01_2418	-0.749489283082	.	37600000	38280000	51,160,44
chr8	38280000	38600000	ID_0.01_2419	-0.219093206018	.	38280000	38600000	31,120,180
chr8	38600000	38960000	ID_0.01_2420	-0.472688036006	.	38600000	38960000	51,160,44
chr8	38960000	39840000	ID_0.01_2421	-0.246560806363	.	38960000	39840000	31,120,180
chr8	39840000	40120000	ID_0.01_2422	-0.775378551119	.	39840000	40120000	51,160,44
chr8	40120000	40880000	ID_0.01_2423	-0.391714804047	.	40120000	40880000	31,120,180
chr8	40880000	41280000	ID_0.01_2424	-0.368020052912	.	40880000	41280000	51,160,44
chr8	41280000	41520000	ID_0.01_2425	-0.170591931848	.	41280000	41520000	31,120,180
chr8	41520000	41760000	ID_0.01_2426	-0.263033045718	.	41520000	41760000	51,160,44
chr8	41760000	42240000	ID_0.01_2427	0.068909047597	.	41760000	42240000	31,120,180
chr8	42240000	42680000	ID_0.01_2428	-0.231550134163	.	42240000	42680000	51,160,44
chr8	42680000	42960000	ID_0.01_2429	0.077753969156	.	42680000	42960000	31,120,180
chr8	42960000	46840000	ID_0.01_2430	-0.487823848989	.	42960000	46840000	51,160,44
chr8	46840000	47800000	ID_0.01_2431	-2.311564280188	.	46840000	47800000	31,120,180
chr8	47800000	48200000	ID_0.01_2432	-0.329932575981	.	47800000	48200000	51,160,44
chr8	48200000	48680000	ID_0.01_2433	-0.304137032050	.	48200000	48680000	31,120,180
chr8	48680000	49040000	ID_0.01_2434	-0.745015492302	.	48680000	49040000	51,160,44
chr8	49040000	49880000	ID_0.01_2435	-0.602123092809	.	49040000	49880000	31,120,180
chr8	49880000	52480000	ID_0.01_2436	-0.735100166821	.	49880000	52480000	51,160,44
chr8	52480000	52920000	ID_0.01_2437	-0.508684275098	.	52480000	52920000	31,120,180
chr8	52920000	53440000	ID_0.01_2438	-0.371480807227	.	52920000	53440000	51,160,44
chr8	53440000	53880000	ID_0.01_2439	-0.491435130080	.	53440000	53880000	31,120,180
chr8	53880000	54720000	ID_0.01_2440	-0.394158881785	.	53880000	54720000	51,160,44
chr8	54720000	55080000	ID_0.01_2441	0.108978104530	.	54720000	55080000	31,120,180
chr8	55080000	55440000	ID_0.01_2442	-0.692224662140	.	55080000	55440000	51,160,44
chr8	55440000	55880000	ID_0.01_2443	-0.792001969749	.	55440000	55880000	31,120,180
chr8	55880000	56440000	ID_0.01_2444	-0.278300029339	.	55880000	56440000	51,160,44
chr8	56440000	57000000	ID_0.01_2445	-0.513249630407	.	56440000	57000000	31,120,180
chr8	57000000	57680000	ID_0.01_2446	-0.815879683552	.	57000000	57680000	51,160,44
chr8	57680000	58280000	ID_0.01_2447	-0.574275617823	.	57680000	58280000	31,120,180
chr8	58280000	58920000	ID_0.01_2448	-0.896163546027	.	58280000	58920000	51,160,44
chr8	58920000	59600000	ID_0.01_2449	-0.261696115687	.	58920000	59600000	31,120,180
chr8	59600000	60040000	ID_0.01_2450	-0.630622773096	.	59600000	60040000	51,160,44
chr8	60040000	60960000	ID_0.01_2451	0.002764488298	.	60040000	60960000	31,120,180
chr8	60960000	61320000	ID_0.01_2452	-0.215341313464	.	60960000	61320000	51,160,44
chr8	61320000	61560000	ID_0.01_2453	-0.467481060622	.	61320000	61560000	31,120,180
chr8	61560000	62040000	ID_0.01_2454	0.479722221977	.	61560000	62040000	51,160,44
chr8	62040000	62480000	ID_0.01_2455	-0.669602410407	.	62040000	62480000	31,120,180
chr8	62480000	63200000	ID_0.01_2456	-0.655467210551	.	62480000	63200000	51,160,44
chr8	63200000	64240000	ID_0.01_2457	-0.230707454396	.	63200000	64240000	31,120,180
chr8	64240000	64720000	ID_0.01_2458	-0.797059563589	.	64240000	64720000	51,160,44
chr8	64720000	65320000	ID_0.01_2459	-0.320685861647	.	64720000	65320000	31,120,180
chr8	65320000	65680000	ID_0.01_2460	-0.806205259318	.	65320000	65680000	51,160,44
chr8	65680000	66480000	ID_0.01_2461	-0.602225023071	.	65680000	66480000	31,120,180
chr8	66480000	66960000	ID_0.01_2462	-0.624027082894	.	66480000	66960000	51,160,44
chr8	66960000	67320000	ID_0.01_2463	-0.014968235548	.	66960000	67320000	31,120,180
chr8	67320000	67960000	ID_0.01_2464	-0.544495584709	.	67320000	67960000	51,160,44
chr8	67960000	68440000	ID_0.01_2465	-0.044296056148	.	67960000	68440000	31,120,180
chr8	68440000	69400000	ID_0.01_2466	-0.510096367982	.	68440000	69400000	51,160,44
chr8	69400000	70560000	ID_0.01_2467	-0.556562198665	.	69400000	70560000	31,120,180
chr8	70560000	71000000	ID_0.01_2468	-0.655301542422	.	70560000	71000000	51,160,44
chr8	71000000	71600000	ID_0.01_2469	-0.730485011817	.	71000000	71600000	31,120,180
chr8	71600000	72320000	ID_0.01_2470	-0.801886793737	.	71600000	72320000	51,160,44
chr8	72320000	72720000	ID_0.01_2471	0.002412965913	.	72320000	72720000	31,120,180
chr8	72720000	73160000	ID_0.01_2472	-0.739327511301	.	72720000	73160000	51,160,44
chr8	73160000	73840000	ID_0.01_2473	-0.533784086280	.	73160000	73840000	31,120,180
chr8	73840000	74200000	ID_0.01_2474	-0.410853693685	.	73840000	74200000	51,160,44
chr8	74200000	74600000	ID_0.01_2475	-0.085303640538	.	74200000	74600000	31,120,180
chr8	74600000	74920000	ID_0.01_2476	-0.378867301798	.	74600000	74920000	51,160,44
chr8	74920000	75280000	ID_0.01_2477	-0.233316745879	.	74920000	75280000	31,120,180
chr8	75280000	75800000	ID_0.01_2478	-0.525059217570	.	75280000	75800000	51,160,44
chr8	75800000	76160000	ID_0.01_2479	-0.596489188693	.	75800000	76160000	31,120,180
chr8	76160000	76600000	ID_0.01_2480	-0.357037022992	.	76160000	76600000	51,160,44
chr8	76600000	77720000	ID_0.01_2481	-0.264503211650	.	76600000	77720000	31,120,180
chr8	77720000	79400000	ID_0.01_2482	-0.388364377992	.	77720000	79400000	51,160,44
chr8	79400000	80560000	ID_0.01_2483	-0.705944605300	.	79400000	80560000	31,120,180
chr8	80560000	80960000	ID_0.01_2484	-0.773156664453	.	80560000	80960000	51,160,44
chr8	80960000	81160000	ID_0.01_2485	-0.187969633541	.	80960000	81160000	31,120,180
chr8	81160000	81520000	ID_0.01_2486	-0.189287850900	.	81160000	81520000	51,160,44
chr8	81520000	81920000	ID_0.01_2487	-0.274191623337	.	81520000	81920000	31,120,180
chr8	81920000	82160000	ID_0.01_2488	0.153082259372	.	81920000	82160000	51,160,44
chr8	82160000	82680000	ID_0.01_2489	-0.625617161181	.	82160000	82680000	31,120,180
chr8	82680000	83240000	ID_0.01_2490	-0.469915051194	.	82680000	83240000	51,160,44
chr8	83240000	85560000	ID_0.01_2491	-0.396952320761	.	83240000	85560000	31,120,180
chr8	85560000	86120000	ID_0.01_2492	-0.543765215021	.	85560000	86120000	51,160,44
chr8	86120000	87080000	ID_0.01_2493	-0.309304774977	.	86120000	87080000	31,120,180
chr8	87080000	87600000	ID_0.01_2494	-0.573782812504	.	87080000	87600000	51,160,44
chr8	87600000	90280000	ID_0.01_2495	-0.942916747390	.	87600000	90280000	31,120,180
chr8	90280000	90720000	ID_0.01_2496	-0.263615160206	.	90280000	90720000	51,160,44
chr8	90720000	91040000	ID_0.01_2497	-0.829777604149	.	90720000	91040000	31,120,180
chr8	91040000	91640000	ID_0.01_2498	-0.464185902889	.	91040000	91640000	51,160,44
chr8	91640000	91960000	ID_0.01_2499	-0.202083926102	.	91640000	91960000	31,120,180
chr8	91960000	92440000	ID_0.01_2500	-0.389393233448	.	91960000	92440000	51,160,44
chr8	92440000	93720000	ID_0.01_2501	-0.662291553699	.	92440000	93720000	31,120,180
chr8	93720000	94400000	ID_0.01_2502	-0.265203452336	.	93720000	94400000	51,160,44
chr8	94400000	94680000	ID_0.01_2503	-0.719339373560	.	94400000	94680000	31,120,180
chr8	94680000	95000000	ID_0.01_2504	-0.852410547443	.	94680000	95000000	51,160,44
chr8	95000000	95400000	ID_0.01_2505	-0.389306469485	.	95000000	95400000	31,120,180
chr8	95400000	95840000	ID_0.01_2506	-0.302713063741	.	95400000	95840000	51,160,44
chr8	95840000	96280000	ID_0.01_2507	0.510774390726	.	95840000	96280000	31,120,180
chr8	96280000	96800000	ID_0.01_2508	-0.842323509653	.	96280000	96800000	51,160,44
chr8	96800000	97240000	ID_0.01_2509	-0.193569849258	.	96800000	97240000	31,120,180
chr8	97240000	98560000	ID_0.01_2510	-0.838455163450	.	97240000	98560000	51,160,44
chr8	98560000	99160000	ID_0.01_2511	-0.969168552927	.	98560000	99160000	31,120,180
chr8	99160000	99560000	ID_0.01_2512	-0.766090914485	.	99160000	99560000	51,160,44
chr8	99560000	99920000	ID_0.01_2513	-0.543815760693	.	99560000	99920000	31,120,180
chr8	99920000	100400000	ID_0.01_2514	-0.158102018137	.	99920000	100400000	51,160,44
chr8	100400000	101160000	ID_0.01_2515	-0.236089372836	.	100400000	101160000	31,120,180
chr8	101160000	101560000	ID_0.01_2516	-0.579735710254	.	101160000	101560000	51,160,44
chr8	101560000	101840000	ID_0.01_2517	-0.571036056385	.	101560000	101840000	31,120,180
chr8	101840000	102320000	ID_0.01_2518	-0.097268078757	.	101840000	102320000	51,160,44
chr8	102320000	102680000	ID_0.01_2519	-0.681148235854	.	102320000	102680000	31,120,180
chr8	102680000	103240000	ID_0.01_2520	-0.314944982281	.	102680000	103240000	51,160,44
chr8	103240000	103880000	ID_0.01_2521	-0.522431072494	.	103240000	103880000	31,120,180
chr8	103880000	104560000	ID_0.01_2522	-0.561333416310	.	103880000	104560000	51,160,44
chr8	104560000	105200000	ID_0.01_2523	-0.722555547803	.	104560000	105200000	31,120,180
chr8	105200000	105800000	ID_0.01_2524	-0.445902540536	.	105200000	105800000	51,160,44
chr8	105800000	106280000	ID_0.01_2525	-0.878142929471	.	105800000	106280000	31,120,180
chr8	106280000	106800000	ID_0.01_2526	-0.470529309614	.	106280000	106800000	51,160,44
chr8	106800000	107560000	ID_0.01_2527	-0.575791562221	.	106800000	107560000	31,120,180
chr8	107560000	107880000	ID_0.01_2528	-0.572887707522	.	107560000	107880000	51,160,44
chr8	107880000	108800000	ID_0.01_2529	-0.738089961060	.	107880000	108800000	31,120,180
chr8	108800000	109200000	ID_0.01_2530	-0.651155257398	.	108800000	109200000	51,160,44
chr8	109200000	109800000	ID_0.01_2531	-0.426018176268	.	109200000	109800000	31,120,180
chr8	109800000	110360000	ID_0.01_2532	-0.838644942197	.	109800000	110360000	51,160,44
chr8	110360000	110760000	ID_0.01_2533	-0.606836180420	.	110360000	110760000	31,120,180
chr8	110760000	111080000	ID_0.01_2534	-0.754057011306	.	110760000	111080000	51,160,44
chr8	111080000	116080000	ID_0.01_2535	-0.454511833290	.	111080000	116080000	31,120,180
chr8	116080000	116400000	ID_0.01_2536	-0.496455275854	.	116080000	116400000	51,160,44
chr8	116400000	117160000	ID_0.01_2537	-0.041709800437	.	116400000	117160000	31,120,180
chr8	117160000	117560000	ID_0.01_2538	0.046259516321	.	117160000	117560000	51,160,44
chr8	117560000	118360000	ID_0.01_2539	-0.481133881335	.	117560000	118360000	31,120,180
chr8	118360000	118840000	ID_0.01_2540	-0.671151176864	.	118360000	118840000	51,160,44
chr8	118840000	119160000	ID_0.01_2541	-0.248023825368	.	118840000	119160000	31,120,180
chr8	119160000	119440000	ID_0.01_2542	-0.368991934900	.	119160000	119440000	51,160,44
chr8	119440000	119720000	ID_0.01_2543	-0.213615924678	.	119440000	119720000	31,120,180
chr8	119720000	120080000	ID_0.01_2544	-0.566871976015	.	119720000	120080000	51,160,44
chr8	120080000	120440000	ID_0.01_2545	0.157289351971	.	120080000	120440000	31,120,180
chr8	120440000	120840000	ID_0.01_2546	0.054403015178	.	120440000	120840000	51,160,44
chr8	120840000	121120000	ID_0.01_2547	-0.615044620482	.	120840000	121120000	31,120,180
chr8	121120000	121440000	ID_0.01_2548	-0.174115613518	.	121120000	121440000	51,160,44
chr8	121440000	121960000	ID_0.01_2549	-0.141457678871	.	121440000	121960000	31,120,180
chr8	121960000	122280000	ID_0.01_2550	-0.751731414493	.	121960000	122280000	51,160,44
chr8	122280000	122640000	ID_0.01_2551	-0.125212386336	.	122280000	122640000	31,120,180
chr8	122640000	123160000	ID_0.01_2552	-0.448577660870	.	122640000	123160000	51,160,44
chr8	123160000	123680000	ID_0.01_2553	-0.110123019567	.	123160000	123680000	31,120,180
chr8	123680000	124400000	ID_0.01_2554	-0.845580426622	.	123680000	124400000	51,160,44
chr8	124400000	124800000	ID_0.01_2555	-0.082139286383	.	124400000	124800000	31,120,180
chr8	124800000	125040000	ID_0.01_2556	-0.323962212973	.	124800000	125040000	51,160,44
chr8	125040000	125560000	ID_0.01_2557	-0.008440002526	.	125040000	125560000	31,120,180
chr8	125560000	126120000	ID_0.01_2558	-1.195298521558	.	125560000	126120000	51,160,44
chr8	126120000	126720000	ID_0.01_2559	-0.899282659624	.	126120000	126720000	31,120,180
chr8	126720000	127280000	ID_0.01_2560	-0.867586347361	.	126720000	127280000	51,160,44
chr8	127280000	127840000	ID_0.01_2561	0.050585812752	.	127280000	127840000	31,120,180
chr8	127840000	128280000	ID_0.01_2562	-0.919502004759	.	127840000	128280000	51,160,44
chr8	128280000	128760000	ID_0.01_2563	-1.605261331504	.	128280000	128760000	31,120,180
chr8	128760000	129360000	ID_0.01_2564	-1.647832985293	.	128760000	129360000	51,160,44
chr8	129360000	130040000	ID_0.01_2565	-0.225692602352	.	129360000	130040000	31,120,180
chr8	130040000	130800000	ID_0.01_2566	-0.534383938432	.	130040000	130800000	51,160,44
chr8	130800000	131120000	ID_0.01_2567	-1.004556719202	.	130800000	131120000	31,120,180
chr8	131120000	131720000	ID_0.01_2568	-0.107295552286	.	131120000	131720000	51,160,44
chr8	131720000	132800000	ID_0.01_2569	-0.637101752959	.	131720000	132800000	31,120,180
chr8	132800000	133160000	ID_0.01_2570	-0.632543877218	.	132800000	133160000	51,160,44
chr8	133160000	133880000	ID_0.01_2571	-0.553514883671	.	133160000	133880000	31,120,180
chr8	133880000	134200000	ID_0.01_2572	-0.421351975162	.	133880000	134200000	51,160,44
chr8	134200000	134480000	ID_0.01_2573	-0.504206775526	.	134200000	134480000	31,120,180
chr8	134480000	134920000	ID_0.01_2574	-0.829439918359	.	134480000	134920000	51,160,44
chr8	134920000	135680000	ID_0.01_2575	-0.200338143169	.	134920000	135680000	31,120,180
chr8	135680000	135920000	ID_0.01_2576	-0.381784429031	.	135680000	135920000	51,160,44
chr8	135920000	136480000	ID_0.01_2577	-0.719844332671	.	135920000	136480000	31,120,180
chr8	136480000	139160000	ID_0.01_2578	-0.542973404655	.	136480000	139160000	51,160,44
chr8	139160000	139720000	ID_0.01_2579	-0.858389900214	.	139160000	139720000	31,120,180
chr8	139720000	140000000	ID_0.01_2580	-0.812307459744	.	139720000	140000000	51,160,44
chr8	140000000	140400000	ID_0.01_2581	-0.215361474817	.	140000000	140400000	31,120,180
chr8	140400000	140640000	ID_0.01_2582	-0.065957152879	.	140400000	140640000	51,160,44
chr8	140640000	141440000	ID_0.01_2583	-0.228461140505	.	140640000	141440000	31,120,180
chr8	141440000	141680000	ID_0.01_2584	-0.349982726295	.	141440000	141680000	51,160,44
chr8	141680000	142080000	ID_0.01_2585	-0.002854101143	.	141680000	142080000	31,120,180
chr8	142080000	142440000	ID_0.01_2586	0.514830817589	.	142080000	142440000	51,160,44
chr8	142440000	143240000	ID_0.01_2587	-0.596525068704	.	142440000	143240000	31,120,180
chr8	143240000	143600000	ID_0.01_2588	0.267770312360	.	143240000	143600000	51,160,44
chr8	143600000	144360000	ID_0.01_2589	-0.334595310436	.	143600000	144360000	31,120,180
chr8	144360000	144920000	ID_0.01_2590	-0.076461036204	.	144360000	144920000	51,160,44
chr8	144920000	145480000	ID_0.01_2591	0.175256001123	.	144920000	145480000	31,120,180
chr9	1040000	2120000	ID_0.01_2592	-0.252721505931	.	1040000	2120000	51,160,44
chr9	2120000	2840000	ID_0.01_2593	-0.315072527880	.	2120000	2840000	31,120,180
chr9	2840000	3240000	ID_0.01_2594	-0.676474996481	.	2840000	3240000	51,160,44
chr9	3240000	3720000	ID_0.01_2595	-0.206273827064	.	3240000	3720000	31,120,180
chr9	3720000	4320000	ID_0.01_2596	-0.204471027185	.	3720000	4320000	51,160,44
chr9	4320000	4720000	ID_0.01_2597	-0.429322768736	.	4320000	4720000	31,120,180
chr9	4720000	5120000	ID_0.01_2598	-0.072270176763	.	4720000	5120000	51,160,44
chr9	5120000	5600000	ID_0.01_2599	0.088080534370	.	5120000	5600000	31,120,180
chr9	5600000	6040000	ID_0.01_2600	-0.291042449392	.	5600000	6040000	51,160,44
chr9	6040000	6360000	ID_0.01_2601	0.215252106052	.	6040000	6360000	31,120,180
chr9	6360000	7200000	ID_0.01_2602	-0.094412487606	.	6360000	7200000	51,160,44
chr9	7200000	7560000	ID_0.01_2603	-0.295619021872	.	7200000	7560000	31,120,180
chr9	7560000	10000000	ID_0.01_2604	-0.448787172155	.	7560000	10000000	51,160,44
chr9	10000000	11440000	ID_0.01_2605	-0.493664368468	.	10000000	11440000	31,120,180
chr9	11440000	11640000	ID_0.01_2606	-0.203921436002	.	11440000	11640000	51,160,44
chr9	11640000	12640000	ID_0.01_2607	-0.185940046971	.	11640000	12640000	31,120,180
chr9	12640000	13120000	ID_0.01_2608	-0.651469491053	.	12640000	13120000	51,160,44
chr9	13120000	13400000	ID_0.01_2609	-0.171120467997	.	13120000	13400000	31,120,180
chr9	13400000	14040000	ID_0.01_2610	-0.267490175500	.	13400000	14040000	51,160,44
chr9	14040000	14400000	ID_0.01_2611	0.034011062783	.	14040000	14400000	31,120,180
chr9	14400000	14800000	ID_0.01_2612	-0.679006741871	.	14400000	14800000	51,160,44
chr9	14800000	15160000	ID_0.01_2613	-0.069039760293	.	14800000	15160000	31,120,180
chr9	15160000	15720000	ID_0.01_2614	-0.569207098094	.	15160000	15720000	51,160,44
chr9	15720000	16200000	ID_0.01_2615	-0.606239951932	.	15720000	16200000	31,120,180
chr9	16200000	16960000	ID_0.01_2616	-0.002575975459	.	16200000	16960000	51,160,44
chr9	16960000	17480000	ID_0.01_2617	-0.159680884074	.	16960000	17480000	31,120,180
chr9	17480000	17800000	ID_0.01_2618	-0.513792126474	.	17480000	17800000	51,160,44
chr9	17800000	18240000	ID_0.01_2619	-0.413025798627	.	17800000	18240000	31,120,180
chr9	18240000	19040000	ID_0.01_2620	-0.644758552206	.	18240000	19040000	51,160,44
chr9	19040000	19480000	ID_0.01_2621	-0.615756650352	.	19040000	19480000	31,120,180
chr9	19480000	19880000	ID_0.01_2622	-0.732705500161	.	19480000	19880000	51,160,44
chr9	19880000	20320000	ID_0.01_2623	-0.466232209841	.	19880000	20320000	31,120,180
chr9	20320000	24480000	ID_0.01_2624	-0.349039541421	.	20320000	24480000	51,160,44
chr9	24480000	25240000	ID_0.01_2625	-1.335943895223	.	24480000	25240000	31,120,180
chr9	25240000	25960000	ID_0.01_2626	-0.209377978271	.	25240000	25960000	51,160,44
chr9	25960000	26360000	ID_0.01_2627	-0.199611882279	.	25960000	26360000	31,120,180
chr9	26360000	26720000	ID_0.01_2628	-0.311810528852	.	26360000	26720000	51,160,44
chr9	26720000	27320000	ID_0.01_2629	-0.419621757257	.	26720000	27320000	31,120,180
chr9	27320000	28080000	ID_0.01_2630	-0.257058432280	.	27320000	28080000	51,160,44
chr9	28080000	28760000	ID_0.01_2631	-0.161709158351	.	28080000	28760000	31,120,180
chr9	28760000	31720000	ID_0.01_2632	-0.321095291821	.	28760000	31720000	51,160,44
chr9	31720000	32320000	ID_0.01_2633	-0.251448460739	.	31720000	32320000	31,120,180
chr9	32320000	32600000	ID_0.01_2634	-0.516874771082	.	32320000	32600000	51,160,44
chr9	32600000	33000000	ID_0.01_2635	-0.220032772890	.	32600000	33000000	31,120,180
chr9	33000000	33720000	ID_0.01_2636	-0.742620498138	.	33000000	33720000	51,160,44
chr9	33720000	34400000	ID_0.01_2637	0.131930437019	.	33720000	34400000	31,120,180
chr9	34400000	34720000	ID_0.01_2638	0.216139221266	.	34400000	34720000	51,160,44
chr9	34720000	35040000	ID_0.01_2639	-0.196340037737	.	34720000	35040000	31,120,180
chr9	35040000	35560000	ID_0.01_2640	0.034907131884	.	35040000	35560000	51,160,44
chr9	35560000	36400000	ID_0.01_2641	-0.412882053321	.	35560000	36400000	31,120,180
chr9	36400000	36760000	ID_0.01_2642	0.302004233798	.	36400000	36760000	51,160,44
chr9	36760000	37440000	ID_0.01_2643	0.012687536280	.	36760000	37440000	31,120,180
chr9	37440000	37880000	ID_0.01_2644	-0.240801909263	.	37440000	37880000	51,160,44
chr9	37880000	38600000	ID_0.01_2645	-0.358155120427	.	37880000	38600000	31,120,180
chr9	38600000	65640000	ID_0.01_2646	-0.630344387136	.	38600000	65640000	51,160,44
chr9	65640000	70840000	ID_0.01_2647	-1.348246678596	.	65640000	70840000	31,120,180
chr9	70840000	71640000	ID_0.01_2648	-1.217205257715	.	70840000	71640000	51,160,44
chr9	71640000	71960000	ID_0.01_2649	-0.281708337032	.	71640000	71960000	31,120,180
chr9	71960000	72560000	ID_0.01_2650	-0.179179859460	.	71960000	72560000	51,160,44
chr9	72560000	73240000	ID_0.01_2651	-0.393626349700	.	72560000	73240000	31,120,180
chr9	73240000	73880000	ID_0.01_2652	-0.362752754003	.	73240000	73880000	51,160,44
chr9	73880000	74200000	ID_0.01_2653	-0.017940772918	.	73880000	74200000	31,120,180
chr9	74200000	74880000	ID_0.01_2654	-0.076025635266	.	74200000	74880000	51,160,44
chr9	74880000	75440000	ID_0.01_2655	-0.071379998383	.	74880000	75440000	31,120,180
chr9	75440000	75840000	ID_0.01_2656	-0.140970721723	.	75440000	75840000	51,160,44
chr9	75840000	76360000	ID_0.01_2657	-0.606246522417	.	75840000	76360000	31,120,180
chr9	76360000	77320000	ID_0.01_2658	-0.128346652283	.	76360000	77320000	51,160,44
chr9	77320000	77800000	ID_0.01_2659	-0.431435610924	.	77320000	77800000	31,120,180
chr9	77800000	78480000	ID_0.01_2660	-0.588227520517	.	77800000	78480000	51,160,44
chr9	78480000	78960000	ID_0.01_2661	-0.328263798837	.	78480000	78960000	31,120,180
chr9	78960000	79360000	ID_0.01_2662	-0.409291510949	.	78960000	79360000	51,160,44
chr9	79360000	80040000	ID_0.01_2663	-0.375119804829	.	79360000	80040000	31,120,180
chr9	80040000	80360000	ID_0.01_2664	-0.199271435570	.	80040000	80360000	51,160,44
chr9	80360000	81000000	ID_0.01_2665	0.433162216435	.	80360000	81000000	31,120,180
chr9	81000000	81760000	ID_0.01_2666	-0.613227360727	.	81000000	81760000	51,160,44
chr9	81760000	82080000	ID_0.01_2667	-0.197143413175	.	81760000	82080000	31,120,180
chr9	82080000	83480000	ID_0.01_2668	-0.222164973555	.	82080000	83480000	51,160,44
chr9	83480000	83760000	ID_0.01_2669	-0.092707867411	.	83480000	83760000	31,120,180
chr9	83760000	85200000	ID_0.01_2670	-0.020855732633	.	83760000	85200000	51,160,44
chr9	85200000	85600000	ID_0.01_2671	-0.092646713879	.	85200000	85600000	31,120,180
chr9	85600000	85840000	ID_0.01_2672	-0.322086460353	.	85600000	85840000	51,160,44
chr9	85840000	86240000	ID_0.01_2673	0.320331785648	.	85840000	86240000	31,120,180
chr9	86240000	86520000	ID_0.01_2674	-0.402579875641	.	86240000	86520000	51,160,44
chr9	86520000	86960000	ID_0.01_2675	0.091175370132	.	86520000	86960000	31,120,180
chr9	86960000	87560000	ID_0.01_2676	-0.626515864470	.	86960000	87560000	51,160,44
chr9	87560000	88080000	ID_0.01_2677	0.045882778363	.	87560000	88080000	31,120,180
chr9	88080000	88560000	ID_0.01_2678	-0.157010252474	.	88080000	88560000	51,160,44
chr9	88560000	89000000	ID_0.01_2679	-0.281584944436	.	88560000	89000000	31,120,180
chr9	89000000	89920000	ID_0.01_2680	-0.488624343515	.	89000000	89920000	51,160,44
chr9	89920000	90520000	ID_0.01_2681	-0.699142230969	.	89920000	90520000	31,120,180
chr9	90520000	91200000	ID_0.01_2682	-0.292333407407	.	90520000	91200000	51,160,44
chr9	91200000	91920000	ID_0.01_2683	-0.413481202432	.	91200000	91920000	31,120,180
chr9	91920000	92200000	ID_0.01_2684	-0.546335407840	.	91920000	92200000	51,160,44
chr9	92200000	92880000	ID_0.01_2685	-0.268779151231	.	92200000	92880000	31,120,180
chr9	92880000	93640000	ID_0.01_2686	-0.542034811266	.	92880000	93640000	51,160,44
chr9	93640000	94480000	ID_0.01_2687	-0.627175349426	.	93640000	94480000	31,120,180
chr9	94480000	94880000	ID_0.01_2688	-0.189395514391	.	94480000	94880000	51,160,44
chr9	94880000	95880000	ID_0.01_2689	-0.380466986362	.	94880000	95880000	31,120,180
chr9	95880000	96400000	ID_0.01_2690	-0.013044612659	.	95880000	96400000	51,160,44
chr9	96400000	96760000	ID_0.01_2691	-0.247397457862	.	96400000	96760000	31,120,180
chr9	96760000	97400000	ID_0.01_2692	-0.032831181316	.	96760000	97400000	51,160,44
chr9	97400000	97920000	ID_0.01_2693	-0.027526053361	.	97400000	97920000	31,120,180
chr9	97920000	98680000	ID_0.01_2694	-0.364666174682	.	97920000	98680000	51,160,44
chr9	98680000	99000000	ID_0.01_2695	0.299078914296	.	98680000	99000000	31,120,180
chr9	99000000	99600000	ID_0.01_2696	-0.286698931036	.	99000000	99600000	51,160,44
chr9	99600000	100400000	ID_0.01_2697	-0.033560157922	.	99600000	100400000	31,120,180
chr9	100400000	100760000	ID_0.01_2698	-0.351234438585	.	100400000	100760000	51,160,44
chr9	100760000	101080000	ID_0.01_2699	0.059965322907	.	100760000	101080000	31,120,180
chr9	101080000	101600000	ID_0.01_2700	-0.337815054793	.	101080000	101600000	51,160,44
chr9	101600000	101920000	ID_0.01_2701	-0.083715661438	.	101600000	101920000	31,120,180
chr9	101920000	102480000	ID_0.01_2702	-0.222865095736	.	101920000	102480000	51,160,44
chr9	102480000	102800000	ID_0.01_2703	-0.043000260179	.	102480000	102800000	31,120,180
chr9	102800000	103360000	ID_0.01_2704	0.032303639222	.	102800000	103360000	51,160,44
chr9	103360000	104320000	ID_0.01_2705	-0.597670229244	.	103360000	104320000	31,120,180
chr9	104320000	104760000	ID_0.01_2706	-0.342685909207	.	104320000	104760000	51,160,44
chr9	104760000	105280000	ID_0.01_2707	-0.311721605623	.	104760000	105280000	31,120,180
chr9	105280000	106480000	ID_0.01_2708	-0.204604036902	.	105280000	106480000	51,160,44
chr9	106480000	106880000	ID_0.01_2709	-0.138021227959	.	106480000	106880000	31,120,180
chr9	106880000	107520000	ID_0.01_2710	-0.142406751505	.	106880000	107520000	51,160,44
chr9	107520000	108200000	ID_0.01_2711	-0.629905073105	.	107520000	108200000	31,120,180
chr9	108200000	108640000	ID_0.01_2712	-0.130904973368	.	108200000	108640000	51,160,44
chr9	108640000	109400000	ID_0.01_2713	-0.355709210452	.	108640000	109400000	31,120,180
chr9	109400000	110160000	ID_0.01_2714	-0.031668704982	.	109400000	110160000	51,160,44
chr9	110160000	111040000	ID_0.01_2715	-0.745257084923	.	110160000	111040000	31,120,180
chr9	111040000	111600000	ID_0.01_2716	0.306269516530	.	111040000	111600000	51,160,44
chr9	111600000	112320000	ID_0.01_2717	-0.377552741081	.	111600000	112320000	31,120,180
chr9	112320000	112920000	ID_0.01_2718	-0.441304169078	.	112320000	112920000	51,160,44
chr9	112920000	113440000	ID_0.01_2719	-0.258944036945	.	112920000	113440000	31,120,180
chr9	113440000	114080000	ID_0.01_2720	-0.296204792645	.	113440000	114080000	51,160,44
chr9	114080000	114480000	ID_0.01_2721	-0.379259057064	.	114080000	114480000	31,120,180
chr9	114480000	114840000	ID_0.01_2722	0.123719356126	.	114480000	114840000	51,160,44
chr9	114840000	115160000	ID_0.01_2723	-0.055028448216	.	114840000	115160000	31,120,180
chr9	115160000	115920000	ID_0.01_2724	0.139318477341	.	115160000	115920000	51,160,44
chr9	115920000	116440000	ID_0.01_2725	-0.424260741961	.	115920000	116440000	31,120,180
chr9	116440000	117160000	ID_0.01_2726	-0.282352616479	.	116440000	117160000	51,160,44
chr9	117160000	117440000	ID_0.01_2727	-0.370337676311	.	117160000	117440000	31,120,180
chr9	117440000	117800000	ID_0.01_2728	-0.235131070038	.	117440000	117800000	51,160,44
chr9	117800000	118360000	ID_0.01_2729	-0.400103284242	.	117800000	118360000	31,120,180
chr9	118360000	118960000	ID_0.01_2730	-0.455285240663	.	118360000	118960000	51,160,44
chr9	118960000	119480000	ID_0.01_2731	-0.056490558830	.	118960000	119480000	31,120,180
chr9	119480000	120360000	ID_0.01_2732	-0.473123495330	.	119480000	120360000	51,160,44
chr9	120360000	120960000	ID_0.01_2733	-0.501523419112	.	120360000	120960000	31,120,180
chr9	120960000	121400000	ID_0.01_2734	-0.143682779829	.	120960000	121400000	51,160,44
chr9	121400000	122320000	ID_0.01_2735	-0.147684570729	.	121400000	122320000	31,120,180
chr9	122320000	122760000	ID_0.01_2736	-0.174417226818	.	122320000	122760000	51,160,44
chr9	122760000	123320000	ID_0.01_2737	-0.122324109274	.	122760000	123320000	31,120,180
chr9	123320000	123960000	ID_0.01_2738	-0.540163099405	.	123320000	123960000	51,160,44
chr9	123960000	124280000	ID_0.01_2739	-0.199642821471	.	123960000	124280000	31,120,180
chr9	124280000	124840000	ID_0.01_2740	-0.347994257353	.	124280000	124840000	51,160,44
chr9	124840000	125200000	ID_0.01_2741	-0.518286957465	.	124840000	125200000	31,120,180
chr9	125200000	125600000	ID_0.01_2742	-0.215037005859	.	125200000	125600000	51,160,44
chr9	125600000	126160000	ID_0.01_2743	-0.387960626717	.	125600000	126160000	31,120,180
chr9	126160000	126840000	ID_0.01_2744	-0.396485615738	.	126160000	126840000	51,160,44
chr9	126840000	127160000	ID_0.01_2745	-0.368383307946	.	126840000	127160000	31,120,180
chr9	127160000	127520000	ID_0.01_2746	-0.131684458923	.	127160000	127520000	51,160,44
chr9	127520000	128160000	ID_0.01_2747	-0.010240727438	.	127520000	128160000	31,120,180
chr9	128160000	128720000	ID_0.01_2748	-0.419306350518	.	128160000	128720000	51,160,44
chr9	128720000	129240000	ID_0.01_2749	0.180292467447	.	128720000	129240000	31,120,180
chr9	129240000	129560000	ID_0.01_2750	-0.077766617279	.	129240000	129560000	51,160,44
chr9	129560000	130240000	ID_0.01_2751	-0.253277377343	.	129560000	130240000	31,120,180
chr9	130240000	130920000	ID_0.01_2752	0.063255151169	.	130240000	130920000	51,160,44
chr9	130920000	131880000	ID_0.01_2753	-0.302020633390	.	130920000	131880000	31,120,180
chr9	131880000	132400000	ID_0.01_2754	-0.408389014968	.	131880000	132400000	51,160,44
chr9	132400000	133560000	ID_0.01_2755	-0.302741925614	.	132400000	133560000	31,120,180
chr9	133560000	133920000	ID_0.01_2756	-0.058199839232	.	133560000	133920000	51,160,44
chr9	133920000	134640000	ID_0.01_2757	0.088286401125	.	133920000	134640000	31,120,180
chr9	134640000	135120000	ID_0.01_2758	-0.280835275584	.	134640000	135120000	51,160,44
chr9	135120000	135880000	ID_0.01_2759	-0.171120386940	.	135120000	135880000	31,120,180
chr9	135880000	136360000	ID_0.01_2760	-0.262602791779	.	135880000	136360000	51,160,44
chr9	136360000	137000000	ID_0.01_2761	-0.465385265961	.	136360000	137000000	31,120,180
chr9	137000000	137400000	ID_0.01_2762	-0.270136503399	.	137000000	137400000	51,160,44
chr9	137400000	137920000	ID_0.01_2763	-0.198602517055	.	137400000	137920000	31,120,180
chr9	137920000	138320000	ID_0.01_2764	0.276586815390	.	137920000	138320000	51,160,44
chr9	138320000	138720000	ID_0.01_2765	-0.065062357745	.	138320000	138720000	31,120,180
chr9	138720000	139200000	ID_0.01_2766	0.119563993031	.	138720000	139200000	51,160,44
chr9	139200000	139640000	ID_0.01_2767	0.072164019131	.	139200000	139640000	31,120,180
chr9	139640000	140000000	ID_0.01_2768	0.114790119059	.	139640000	140000000	51,160,44
chr9	140000000	140440000	ID_0.01_2769	0.431305182499	.	140000000	140440000	31,120,180
chr10	520000	840000	ID_0.01_2770	0.039705936055	.	520000	840000	51,160,44
chr10	840000	1160000	ID_0.01_2771	-0.050086826362	.	840000	1160000	31,120,180
chr10	1160000	1760000	ID_0.01_2772	-0.665454738373	.	1160000	1760000	51,160,44
chr10	1760000	3240000	ID_0.01_2773	-0.059098977396	.	1760000	3240000	31,120,180
chr10	3240000	3800000	ID_0.01_2774	-1.041711406321	.	3240000	3800000	51,160,44
chr10	3800000	4200000	ID_0.01_2775	-0.113839293428	.	3800000	4200000	31,120,180
chr10	4200000	4840000	ID_0.01_2776	0.412191011710	.	4200000	4840000	51,160,44
chr10	4840000	5440000	ID_0.01_2777	-0.912942483159	.	4840000	5440000	31,120,180
chr10	5440000	5720000	ID_0.01_2778	-0.379078437330	.	5440000	5720000	51,160,44
chr10	5720000	6440000	ID_0.01_2779	0.163258556196	.	5720000	6440000	31,120,180
chr10	6440000	6720000	ID_0.01_2780	-0.393452121961	.	6440000	6720000	51,160,44
chr10	6720000	7160000	ID_0.01_2781	-0.290339441368	.	6720000	7160000	31,120,180
chr10	7160000	7520000	ID_0.01_2782	0.070619877089	.	7160000	7520000	51,160,44
chr10	7520000	7800000	ID_0.01_2783	-0.535261100211	.	7520000	7800000	31,120,180
chr10	7800000	8560000	ID_0.01_2784	-0.580805704348	.	7800000	8560000	51,160,44
chr10	8560000	9360000	ID_0.01_2785	-0.024993417191	.	8560000	9360000	31,120,180
chr10	9360000	10960000	ID_0.01_2786	-0.920525331019	.	9360000	10960000	51,160,44
chr10	10960000	11440000	ID_0.01_2787	-0.264139161631	.	10960000	11440000	31,120,180
chr10	11440000	11800000	ID_0.01_2788	-0.544738551228	.	11440000	11800000	51,160,44
chr10	11800000	12280000	ID_0.01_2789	-0.255836138323	.	11800000	12280000	31,120,180
chr10	12280000	12760000	ID_0.01_2790	-0.669216869150	.	12280000	12760000	51,160,44
chr10	12760000	13120000	ID_0.01_2791	-0.258966794588	.	12760000	13120000	31,120,180
chr10	13120000	13840000	ID_0.01_2792	-0.533722445589	.	13120000	13840000	51,160,44
chr10	13840000	14520000	ID_0.01_2793	-0.326146881097	.	13840000	14520000	31,120,180
chr10	14520000	14920000	ID_0.01_2794	-0.871659997016	.	14520000	14920000	51,160,44
chr10	14920000	15240000	ID_0.01_2795	-0.324705101579	.	14920000	15240000	31,120,180
chr10	15240000	15440000	ID_0.01_2796	-0.335524786628	.	15240000	15440000	51,160,44
chr10	15440000	15960000	ID_0.01_2797	-0.421169008489	.	15440000	15960000	31,120,180
chr10	15960000	16840000	ID_0.01_2798	-0.406628489208	.	15960000	16840000	51,160,44
chr10	16840000	17640000	ID_0.01_2799	-0.977181310272	.	16840000	17640000	31,120,180
chr10	17640000	18560000	ID_0.01_2800	-0.598198380377	.	17640000	18560000	51,160,44
chr10	18560000	18960000	ID_0.01_2801	-0.385602335640	.	18560000	18960000	31,120,180
chr10	18960000	19680000	ID_0.01_2802	-0.486676023394	.	18960000	19680000	51,160,44
chr10	19680000	20080000	ID_0.01_2803	-0.017294614666	.	19680000	20080000	31,120,180
chr10	20080000	20640000	ID_0.01_2804	-0.575006596959	.	20080000	20640000	51,160,44
chr10	20640000	21160000	ID_0.01_2805	0.024936448342	.	20640000	21160000	31,120,180
chr10	21160000	21760000	ID_0.01_2806	-0.558361637147	.	21160000	21760000	51,160,44
chr10	21760000	22240000	ID_0.01_2807	-0.381606078351	.	21760000	22240000	31,120,180
chr10	22240000	22840000	ID_0.01_2808	-0.046960077415	.	22240000	22840000	51,160,44
chr10	22840000	23400000	ID_0.01_2809	-0.002718995296	.	22840000	23400000	31,120,180
chr10	23400000	24000000	ID_0.01_2810	-0.877708533177	.	23400000	24000000	51,160,44
chr10	24000000	24880000	ID_0.01_2811	-0.221653271297	.	24000000	24880000	31,120,180
chr10	24880000	25400000	ID_0.01_2812	-0.840296592933	.	24880000	25400000	51,160,44
chr10	25400000	26000000	ID_0.01_2813	-0.621797692007	.	25400000	26000000	31,120,180
chr10	26000000	26560000	ID_0.01_2814	-0.512266278131	.	26000000	26560000	51,160,44
chr10	26560000	26880000	ID_0.01_2815	-0.315297356287	.	26560000	26880000	31,120,180
chr10	26880000	27680000	ID_0.01_2816	-0.292629902488	.	26880000	27680000	51,160,44
chr10	27680000	27960000	ID_0.01_2817	-0.372041561460	.	27680000	27960000	31,120,180
chr10	27960000	28680000	ID_0.01_2818	-0.088787490558	.	27960000	28680000	51,160,44
chr10	28680000	28920000	ID_0.01_2819	-0.625051200979	.	28680000	28920000	31,120,180
chr10	28920000	29440000	ID_0.01_2820	-0.823967966244	.	28920000	29440000	51,160,44
chr10	29440000	29760000	ID_0.01_2821	0.026245227917	.	29440000	29760000	31,120,180
chr10	29760000	30280000	ID_0.01_2822	-0.338269016311	.	29760000	30280000	51,160,44
chr10	30280000	30600000	ID_0.01_2823	-0.090253715291	.	30280000	30600000	31,120,180
chr10	30600000	31000000	ID_0.01_2824	-0.522116061823	.	30600000	31000000	51,160,44
chr10	31000000	32080000	ID_0.01_2825	-0.840219615987	.	31000000	32080000	31,120,180
chr10	32080000	32520000	ID_0.01_2826	-0.161225394866	.	32080000	32520000	51,160,44
chr10	32520000	33080000	ID_0.01_2827	-0.115715474847	.	32520000	33080000	31,120,180
chr10	33080000	33440000	ID_0.01_2828	0.100778499325	.	33080000	33440000	51,160,44
chr10	33440000	33960000	ID_0.01_2829	-0.344917459621	.	33440000	33960000	31,120,180
chr10	33960000	34400000	ID_0.01_2830	0.174556822336	.	33960000	34400000	51,160,44
chr10	34400000	34920000	ID_0.01_2831	0.118291666549	.	34400000	34920000	31,120,180
chr10	34920000	35520000	ID_0.01_2832	-0.562320430537	.	34920000	35520000	51,160,44
chr10	35520000	35880000	ID_0.01_2833	-0.300449090968	.	35520000	35880000	31,120,180
chr10	35880000	36360000	ID_0.01_2834	-0.657265675537	.	35880000	36360000	51,160,44
chr10	36360000	37080000	ID_0.01_2835	-0.220843755232	.	36360000	37080000	31,120,180
chr10	37080000	38080000	ID_0.01_2836	-0.460517014855	.	37080000	38080000	51,160,44
chr10	38080000	38400000	ID_0.01_2837	-0.251099107279	.	38080000	38400000	31,120,180
chr10	38400000	38760000	ID_0.01_2838	-0.660393057884	.	38400000	38760000	51,160,44
chr10	38760000	42560000	ID_0.01_2839	-0.438037299785	.	38760000	42560000	31,120,180
chr10	42560000	42960000	ID_0.01_2840	-1.179461593842	.	42560000	42960000	51,160,44
chr10	42960000	43320000	ID_0.01_2841	-0.370393565483	.	42960000	43320000	31,120,180
chr10	43320000	44160000	ID_0.01_2842	-0.472108429572	.	43320000	44160000	51,160,44
chr10	44160000	44880000	ID_0.01_2843	-0.920459381450	.	44160000	44880000	31,120,180
chr10	44880000	45400000	ID_0.01_2844	-0.745574013973	.	44880000	45400000	51,160,44
chr10	45400000	45720000	ID_0.01_2845	-0.620181812387	.	45400000	45720000	31,120,180
chr10	45720000	47760000	ID_0.01_2846	-0.550439913943	.	45720000	47760000	51,160,44
chr10	47760000	48920000	ID_0.01_2847	-1.654028941584	.	47760000	48920000	31,120,180
chr10	48920000	49880000	ID_0.01_2848	-1.696349739430	.	48920000	49880000	51,160,44
chr10	49880000	50800000	ID_0.01_2849	-0.497489894771	.	49880000	50800000	31,120,180
chr10	50800000	51720000	ID_0.01_2850	-0.611369448991	.	50800000	51720000	51,160,44
chr10	51720000	52680000	ID_0.01_2851	-1.426284390370	.	51720000	52680000	31,120,180
chr10	52680000	53200000	ID_0.01_2852	-0.554829335995	.	52680000	53200000	51,160,44
chr10	53200000	54000000	ID_0.01_2853	-0.360259895432	.	53200000	54000000	31,120,180
chr10	54000000	54560000	ID_0.01_2854	-0.792260492047	.	54000000	54560000	51,160,44
chr10	54560000	55360000	ID_0.01_2855	-0.977534937483	.	54560000	55360000	31,120,180
chr10	55360000	59400000	ID_0.01_2856	-0.516226695646	.	55360000	59400000	51,160,44
chr10	59400000	59920000	ID_0.01_2857	-0.565458957759	.	59400000	59920000	31,120,180
chr10	59920000	60640000	ID_0.01_2858	-0.743767304906	.	59920000	60640000	51,160,44
chr10	60640000	61000000	ID_0.01_2859	-0.451135726869	.	60640000	61000000	31,120,180
chr10	61000000	61360000	ID_0.01_2860	-0.219689992344	.	61000000	61360000	51,160,44
chr10	61360000	61840000	ID_0.01_2861	-0.652737402940	.	61360000	61840000	31,120,180
chr10	61840000	62200000	ID_0.01_2862	-0.159649795830	.	61840000	62200000	51,160,44
chr10	62200000	62560000	ID_0.01_2863	0.047189948302	.	62200000	62560000	31,120,180
chr10	62560000	63080000	ID_0.01_2864	-0.507201321819	.	62560000	63080000	51,160,44
chr10	63080000	63480000	ID_0.01_2865	-0.213725001558	.	63080000	63480000	31,120,180
chr10	63480000	64160000	ID_0.01_2866	-0.230949695954	.	63480000	64160000	51,160,44
chr10	64160000	64920000	ID_0.01_2867	-0.492526758712	.	64160000	64920000	31,120,180
chr10	64920000	65600000	ID_0.01_2868	-0.908021619683	.	64920000	65600000	51,160,44
chr10	65600000	67960000	ID_0.01_2869	-0.937208029958	.	65600000	67960000	31,120,180
chr10	67960000	68720000	ID_0.01_2870	-0.523648575761	.	67960000	68720000	51,160,44
chr10	68720000	69520000	ID_0.01_2871	-0.704562465808	.	68720000	69520000	31,120,180
chr10	69520000	70160000	ID_0.01_2872	-0.751220937629	.	69520000	70160000	51,160,44
chr10	70160000	70960000	ID_0.01_2873	-0.284663802843	.	70160000	70960000	31,120,180
chr10	70960000	71160000	ID_0.01_2874	-0.138939780960	.	70960000	71160000	51,160,44
chr10	71160000	71800000	ID_0.01_2875	0.057636679709	.	71160000	71800000	31,120,180
chr10	71800000	72200000	ID_0.01_2876	-0.294708471035	.	71800000	72200000	51,160,44
chr10	72200000	72960000	ID_0.01_2877	-0.168109504511	.	72200000	72960000	31,120,180
chr10	72960000	73600000	ID_0.01_2878	-0.267613844655	.	72960000	73600000	51,160,44
chr10	73600000	74120000	ID_0.01_2879	0.027595646913	.	73600000	74120000	31,120,180
chr10	74120000	74920000	ID_0.01_2880	-0.991597477871	.	74120000	74920000	51,160,44
chr10	74920000	75480000	ID_0.01_2881	0.084875467742	.	74920000	75480000	31,120,180
chr10	75480000	76000000	ID_0.01_2882	-0.378319078803	.	75480000	76000000	51,160,44
chr10	76000000	76880000	ID_0.01_2883	-0.251895411525	.	76000000	76880000	31,120,180
chr10	76880000	77160000	ID_0.01_2884	-0.619259663277	.	76880000	77160000	51,160,44
chr10	77160000	77760000	ID_0.01_2885	-0.720199167237	.	77160000	77760000	31,120,180
chr10	77760000	78320000	ID_0.01_2886	-0.170327773954	.	77760000	78320000	51,160,44
chr10	78320000	78880000	ID_0.01_2887	-0.390918495057	.	78320000	78880000	31,120,180
chr10	78880000	79480000	ID_0.01_2888	-0.744552655661	.	78880000	79480000	51,160,44
chr10	79480000	79800000	ID_0.01_2889	-0.793936710255	.	79480000	79800000	31,120,180
chr10	79800000	80440000	ID_0.01_2890	-0.705109971497	.	79800000	80440000	51,160,44
chr10	80440000	81040000	ID_0.01_2891	-0.126929927808	.	80440000	81040000	31,120,180
chr10	81040000	81800000	ID_0.01_2892	-0.597482305277	.	81040000	81800000	51,160,44
chr10	81800000	82040000	ID_0.01_2893	-0.106638033332	.	81800000	82040000	31,120,180
chr10	82040000	82400000	ID_0.01_2894	-0.393456158816	.	82040000	82400000	51,160,44
chr10	82400000	82840000	ID_0.01_2895	-0.550921186751	.	82400000	82840000	31,120,180
chr10	82840000	83600000	ID_0.01_2896	-0.416760042879	.	82840000	83600000	51,160,44
chr10	83600000	85600000	ID_0.01_2897	-0.400805498354	.	83600000	85600000	31,120,180
chr10	85600000	86000000	ID_0.01_2898	-0.471770258113	.	85600000	86000000	51,160,44
chr10	86000000	86360000	ID_0.01_2899	-0.591916743665	.	86000000	86360000	31,120,180
chr10	86360000	87200000	ID_0.01_2900	-0.556092775442	.	86360000	87200000	51,160,44
chr10	87200000	87520000	ID_0.01_2901	-0.194936851445	.	87200000	87520000	31,120,180
chr10	87520000	87840000	ID_0.01_2902	-0.079638539213	.	87520000	87840000	51,160,44
chr10	87840000	88120000	ID_0.01_2903	-0.155976298754	.	87840000	88120000	31,120,180
chr10	88120000	89240000	ID_0.01_2904	-0.663118341578	.	88120000	89240000	51,160,44
chr10	89240000	89640000	ID_0.01_2905	-0.145458724633	.	89240000	89640000	31,120,180
chr10	89640000	90320000	ID_0.01_2906	-0.170288402355	.	89640000	90320000	51,160,44
chr10	90320000	91000000	ID_0.01_2907	-0.326809514667	.	90320000	91000000	31,120,180
chr10	91000000	91560000	ID_0.01_2908	-0.403436984957	.	91000000	91560000	51,160,44
chr10	91560000	91880000	ID_0.01_2909	-0.575935704473	.	91560000	91880000	31,120,180
chr10	91880000	92640000	ID_0.01_2910	-0.094626375699	.	91880000	92640000	51,160,44
chr10	92640000	93080000	ID_0.01_2911	-0.414770707288	.	92640000	93080000	31,120,180
chr10	93080000	93800000	ID_0.01_2912	-0.381698657522	.	93080000	93800000	51,160,44
chr10	93800000	94200000	ID_0.01_2913	-0.315502136370	.	93800000	94200000	31,120,180
chr10	94200000	95120000	ID_0.01_2914	-0.071578075547	.	94200000	95120000	51,160,44
chr10	95120000	95600000	ID_0.01_2915	0.006955169749	.	95120000	95600000	31,120,180
chr10	95600000	96040000	ID_0.01_2916	-0.088622604501	.	95600000	96040000	51,160,44
chr10	96040000	96360000	ID_0.01_2917	-0.112312759935	.	96040000	96360000	31,120,180
chr10	96360000	96920000	ID_0.01_2918	-0.507989273802	.	96360000	96920000	51,160,44
chr10	96920000	97400000	ID_0.01_2919	-0.047938704639	.	96920000	97400000	31,120,180
chr10	97400000	97720000	ID_0.01_2920	-0.159198689432	.	97400000	97720000	51,160,44
chr10	97720000	98120000	ID_0.01_2921	0.042574634309	.	97720000	98120000	31,120,180
chr10	98120000	98800000	ID_0.01_2922	-0.517265002648	.	98120000	98800000	51,160,44
chr10	98800000	99000000	ID_0.01_2923	-0.273156752623	.	98800000	99000000	31,120,180
chr10	99000000	99520000	ID_0.01_2924	-0.206978536286	.	99000000	99520000	51,160,44
chr10	99520000	99880000	ID_0.01_2925	-0.228503169471	.	99520000	99880000	31,120,180
chr10	99880000	100240000	ID_0.01_2926	-0.197894568599	.	99880000	100240000	51,160,44
chr10	100240000	101080000	ID_0.01_2927	-0.266487934329	.	100240000	101080000	31,120,180
chr10	101080000	101480000	ID_0.01_2928	-0.504790836455	.	101080000	101480000	51,160,44
chr10	101480000	101960000	ID_0.01_2929	-0.201928413880	.	101480000	101960000	31,120,180
chr10	101960000	102280000	ID_0.01_2930	-0.120641167602	.	101960000	102280000	51,160,44
chr10	102280000	102920000	ID_0.01_2931	0.019868689254	.	102280000	102920000	31,120,180
chr10	102920000	103360000	ID_0.01_2932	-0.458876133492	.	102920000	103360000	51,160,44
chr10	103360000	103880000	ID_0.01_2933	-0.193916553908	.	103360000	103880000	31,120,180
chr10	103880000	104520000	ID_0.01_2934	-0.386612522598	.	103880000	104520000	51,160,44
chr10	104520000	105360000	ID_0.01_2935	0.016940002505	.	104520000	105360000	31,120,180
chr10	105360000	105640000	ID_0.01_2936	-0.286503620965	.	105360000	105640000	51,160,44
chr10	105640000	106120000	ID_0.01_2937	-0.236705141373	.	105640000	106120000	31,120,180
chr10	106120000	106400000	ID_0.01_2938	-0.518417764591	.	106120000	106400000	51,160,44
chr10	106400000	106720000	ID_0.01_2939	-0.251186731035	.	106400000	106720000	31,120,180
chr10	106720000	107120000	ID_0.01_2940	-0.272830247773	.	106720000	107120000	51,160,44
chr10	107120000	107600000	ID_0.01_2941	-0.273361760400	.	107120000	107600000	31,120,180
chr10	107600000	108360000	ID_0.01_2942	-0.329701767522	.	107600000	108360000	51,160,44
chr10	108360000	108840000	ID_0.01_2943	-0.827889291138	.	108360000	108840000	31,120,180
chr10	108840000	109600000	ID_0.01_2944	-0.318421543305	.	108840000	109600000	51,160,44
chr10	109600000	110000000	ID_0.01_2945	-0.197364830279	.	109600000	110000000	31,120,180
chr10	110000000	110320000	ID_0.01_2946	-0.428744409944	.	110000000	110320000	51,160,44
chr10	110320000	111120000	ID_0.01_2947	-0.434249052029	.	110320000	111120000	31,120,180
chr10	111120000	111600000	ID_0.01_2948	-0.316218947099	.	111120000	111600000	51,160,44
chr10	111600000	112040000	ID_0.01_2949	-0.854876834546	.	111600000	112040000	31,120,180
chr10	112040000	112360000	ID_0.01_2950	-0.254356207910	.	112040000	112360000	51,160,44
chr10	112360000	112800000	ID_0.01_2951	-0.517869063317	.	112360000	112800000	31,120,180
chr10	112800000	113400000	ID_0.01_2952	-0.349345665657	.	112800000	113400000	51,160,44
chr10	113400000	113880000	ID_0.01_2953	-0.161210413794	.	113400000	113880000	31,120,180
chr10	113880000	114240000	ID_0.01_2954	-0.390415297908	.	113880000	114240000	51,160,44
chr10	114240000	114920000	ID_0.01_2955	-0.719872332393	.	114240000	114920000	31,120,180
chr10	114920000	115440000	ID_0.01_2956	-0.522801272004	.	114920000	115440000	51,160,44
chr10	115440000	115880000	ID_0.01_2957	-0.613186512569	.	115440000	115880000	31,120,180
chr10	115880000	116600000	ID_0.01_2958	-0.261941838406	.	115880000	116600000	51,160,44
chr10	116600000	117560000	ID_0.01_2959	-0.630839010336	.	116600000	117560000	31,120,180
chr10	117560000	118200000	ID_0.01_2960	-0.438425602995	.	117560000	118200000	51,160,44
chr10	118200000	118960000	ID_0.01_2961	-0.627671353224	.	118200000	118960000	31,120,180
chr10	118960000	119280000	ID_0.01_2962	-0.872658922342	.	118960000	119280000	51,160,44
chr10	119280000	120000000	ID_0.01_2963	-0.433707722580	.	119280000	120000000	31,120,180
chr10	120000000	120320000	ID_0.01_2964	-0.397982567047	.	120000000	120320000	51,160,44
chr10	120320000	120800000	ID_0.01_2965	-0.281896615404	.	120320000	120800000	31,120,180
chr10	120800000	121360000	ID_0.01_2966	-0.398807753713	.	120800000	121360000	51,160,44
chr10	121360000	121720000	ID_0.01_2967	-0.410569443801	.	121360000	121720000	31,120,180
chr10	121720000	122080000	ID_0.01_2968	-0.319220502500	.	121720000	122080000	51,160,44
chr10	122080000	122800000	ID_0.01_2969	-0.873905039762	.	122080000	122800000	31,120,180
chr10	122800000	123520000	ID_0.01_2970	-1.564560975740	.	122800000	123520000	51,160,44
chr10	123520000	124520000	ID_0.01_2971	-1.563909418273	.	123520000	124520000	31,120,180
chr10	124520000	124880000	ID_0.01_2972	-0.181279155225	.	124520000	124880000	51,160,44
chr10	124880000	125320000	ID_0.01_2973	-0.126025242132	.	124880000	125320000	31,120,180
chr10	125320000	125720000	ID_0.01_2974	-0.565529283854	.	125320000	125720000	51,160,44
chr10	125720000	126080000	ID_0.01_2975	-0.602724008373	.	125720000	126080000	31,120,180
chr10	126080000	126680000	ID_0.01_2976	-0.522423882182	.	126080000	126680000	51,160,44
chr10	126680000	127400000	ID_0.01_2977	-0.161927197676	.	126680000	127400000	31,120,180
chr10	127400000	128480000	ID_0.01_2978	-0.696429314049	.	127400000	128480000	51,160,44
chr10	128480000	129320000	ID_0.01_2979	-0.572730697428	.	128480000	129320000	31,120,180
chr10	129320000	130000000	ID_0.01_2980	-0.416591399648	.	129320000	130000000	51,160,44
chr10	130000000	130680000	ID_0.01_2981	-0.768405868033	.	130000000	130680000	31,120,180
chr10	130680000	131160000	ID_0.01_2982	-0.473069009657	.	130680000	131160000	51,160,44
chr10	131160000	131640000	ID_0.01_2983	-0.492719023770	.	131160000	131640000	31,120,180
chr10	131640000	132000000	ID_0.01_2984	-0.480618194861	.	131640000	132000000	51,160,44
chr10	132000000	132560000	ID_0.01_2985	-0.708853992183	.	132000000	132560000	31,120,180
chr10	132560000	133080000	ID_0.01_2986	-0.349824491865	.	132560000	133080000	51,160,44
chr10	133080000	133700000	ID_0.01_2987	-0.353121211990	.	133080000	133700000	31,120,180
chr10	133700000	134600000	ID_0.01_2988	-0.510082152288	.	133700000	134600000	51,160,44
chr10	134600000	135040000	ID_0.01_2989	0.151468885623	.	134600000	135040000	31,120,180
chr11	800000	1080000	ID_0.01_2990	-0.095032443935	.	800000	1080000	51,160,44
chr11	1080000	1640000	ID_0.01_2991	0.399580710631	.	1080000	1640000	31,120,180
chr11	1640000	2200000	ID_0.01_2992	-0.225433384473	.	1640000	2200000	51,160,44
chr11	2200000	2560000	ID_0.01_2993	-0.015793580031	.	2200000	2560000	31,120,180
chr11	2560000	2920000	ID_0.01_2994	-0.063469090760	.	2560000	2920000	51,160,44
chr11	2920000	3440000	ID_0.01_2995	-0.170212142049	.	2920000	3440000	31,120,180
chr11	3440000	3840000	ID_0.01_2996	-0.471869207123	.	3440000	3840000	51,160,44
chr11	3840000	4200000	ID_0.01_2997	-0.208681586571	.	3840000	4200000	31,120,180
chr11	4200000	4640000	ID_0.01_2998	-0.981956561160	.	4200000	4640000	51,160,44
chr11	4640000	5080000	ID_0.01_2999	-0.567898914130	.	4640000	5080000	31,120,180
chr11	5080000	5440000	ID_0.01_3000	-0.403174220350	.	5080000	5440000	51,160,44
chr11	5440000	5880000	ID_0.01_3001	-0.499674706253	.	5440000	5880000	31,120,180
chr11	5880000	6360000	ID_0.01_3002	-0.494050474706	.	5880000	6360000	51,160,44
chr11	6360000	6760000	ID_0.01_3003	-0.334274345684	.	6360000	6760000	31,120,180
chr11	6760000	7120000	ID_0.01_3004	-0.853055830960	.	6760000	7120000	51,160,44
chr11	7120000	7440000	ID_0.01_3005	-0.145591984871	.	7120000	7440000	31,120,180
chr11	7440000	7760000	ID_0.01_3006	-0.294665456655	.	7440000	7760000	51,160,44
chr11	7760000	8160000	ID_0.01_3007	-0.696929648121	.	7760000	8160000	31,120,180
chr11	8160000	8600000	ID_0.01_3008	-0.377258015379	.	8160000	8600000	51,160,44
chr11	8600000	9000000	ID_0.01_3009	-0.440026427948	.	8600000	9000000	31,120,180
chr11	9000000	9800000	ID_0.01_3010	-0.171034465305	.	9000000	9800000	51,160,44
chr11	9800000	10400000	ID_0.01_3011	-0.109822379098	.	9800000	10400000	31,120,180
chr11	10400000	10760000	ID_0.01_3012	-0.591749535281	.	10400000	10760000	51,160,44
chr11	10760000	11800000	ID_0.01_3013	-0.914538827545	.	10760000	11800000	31,120,180
chr11	11800000	12320000	ID_0.01_3014	-0.253832642712	.	11800000	12320000	51,160,44
chr11	12320000	12960000	ID_0.01_3015	-0.760855472275	.	12320000	12960000	31,120,180
chr11	12960000	13400000	ID_0.01_3016	-0.658594250271	.	12960000	13400000	51,160,44
chr11	13400000	13800000	ID_0.01_3017	-0.371057567795	.	13400000	13800000	31,120,180
chr11	13800000	14280000	ID_0.01_3018	-0.093809486009	.	13800000	14280000	51,160,44
chr11	14280000	14480000	ID_0.01_3019	-0.485991435124	.	14280000	14480000	31,120,180
chr11	14480000	14920000	ID_0.01_3020	-0.404414536592	.	14480000	14920000	51,160,44
chr11	14920000	15320000	ID_0.01_3021	-0.130658837604	.	14920000	15320000	31,120,180
chr11	15320000	15680000	ID_0.01_3022	-0.474883560297	.	15320000	15680000	51,160,44
chr11	15680000	16760000	ID_0.01_3023	-0.168805647436	.	15680000	16760000	31,120,180
chr11	16760000	17160000	ID_0.01_3024	-0.978523264435	.	16760000	17160000	51,160,44
chr11	17160000	17640000	ID_0.01_3025	0.192856249147	.	17160000	17640000	31,120,180
chr11	17640000	18240000	ID_0.01_3026	0.098818647831	.	17640000	18240000	51,160,44
chr11	18240000	18800000	ID_0.01_3027	-0.250649291975	.	18240000	18800000	31,120,180
chr11	18800000	19040000	ID_0.01_3028	-0.981638009051	.	18800000	19040000	51,160,44
chr11	19040000	19560000	ID_0.01_3029	-0.772708713691	.	19040000	19560000	31,120,180
chr11	19560000	19960000	ID_0.01_3030	-0.273683596675	.	19560000	19960000	51,160,44
chr11	19960000	20680000	ID_0.01_3031	-0.245700858756	.	19960000	20680000	31,120,180
chr11	20680000	21320000	ID_0.01_3032	-0.832749691815	.	20680000	21320000	51,160,44
chr11	21320000	21800000	ID_0.01_3033	-0.238363269012	.	21320000	21800000	31,120,180
chr11	21800000	22320000	ID_0.01_3034	-0.070223606341	.	21800000	22320000	51,160,44
chr11	22320000	22880000	ID_0.01_3035	-0.757513338397	.	22320000	22880000	31,120,180
chr11	22880000	26280000	ID_0.01_3036	-1.292351165209	.	22880000	26280000	51,160,44
chr11	26280000	26760000	ID_0.01_3037	-0.990174845926	.	26280000	26760000	31,120,180
chr11	26760000	27200000	ID_0.01_3038	-0.290794865126	.	26760000	27200000	51,160,44
chr11	27200000	27560000	ID_0.01_3039	-0.418226322218	.	27200000	27560000	31,120,180
chr11	27560000	28040000	ID_0.01_3040	-1.248514994527	.	27560000	28040000	51,160,44
chr11	28040000	28800000	ID_0.01_3041	-0.185442586789	.	28040000	28800000	31,120,180
chr11	28800000	29320000	ID_0.01_3042	-0.567702716328	.	28800000	29320000	51,160,44
chr11	29320000	30240000	ID_0.01_3043	-0.539692283722	.	29320000	30240000	31,120,180
chr11	30240000	30960000	ID_0.01_3044	-0.752313341747	.	30240000	30960000	51,160,44
chr11	30960000	32320000	ID_0.01_3045	-0.710308251360	.	30960000	32320000	31,120,180
chr11	32320000	32840000	ID_0.01_3046	-0.595479004339	.	32320000	32840000	51,160,44
chr11	32840000	33360000	ID_0.01_3047	0.005712074091	.	32840000	33360000	31,120,180
chr11	33360000	33840000	ID_0.01_3048	-0.114359101028	.	33360000	33840000	51,160,44
chr11	33840000	34520000	ID_0.01_3049	-0.115467916054	.	33840000	34520000	31,120,180
chr11	34520000	34960000	ID_0.01_3050	-0.351861345779	.	34520000	34960000	51,160,44
chr11	34960000	35440000	ID_0.01_3051	-1.743129403023	.	34960000	35440000	31,120,180
chr11	35440000	36280000	ID_0.01_3052	-1.834795668446	.	35440000	36280000	51,160,44
chr11	36280000	37960000	ID_0.01_3053	-0.665557704748	.	36280000	37960000	31,120,180
chr11	37960000	38200000	ID_0.01_3054	-1.686746624671	.	37960000	38200000	51,160,44
chr11	38200000	42600000	ID_0.01_3055	-1.525035860226	.	38200000	42600000	31,120,180
chr11	42600000	43280000	ID_0.01_3056	-0.800604811255	.	42600000	43280000	51,160,44
chr11	43280000	43600000	ID_0.01_3057	-0.926295127691	.	43280000	43600000	31,120,180
chr11	43600000	44080000	ID_0.01_3058	-0.465196392660	.	43600000	44080000	51,160,44
chr11	44080000	44640000	ID_0.01_3059	-0.630886878479	.	44080000	44640000	31,120,180
chr11	44640000	44920000	ID_0.01_3060	-0.121355829463	.	44640000	44920000	51,160,44
chr11	44920000	45400000	ID_0.01_3061	-0.257188425012	.	44920000	45400000	31,120,180
chr11	45400000	45760000	ID_0.01_3062	-0.756216673396	.	45400000	45760000	51,160,44
chr11	45760000	46840000	ID_0.01_3063	-0.784440997502	.	45760000	46840000	31,120,180
chr11	46840000	47400000	ID_0.01_3064	-0.019872444439	.	46840000	47400000	51,160,44
chr11	47400000	47880000	ID_0.01_3065	-0.107521129028	.	47400000	47880000	31,120,180
chr11	47880000	48200000	ID_0.01_3066	-0.374280030273	.	47880000	48200000	51,160,44
chr11	48200000	49560000	ID_0.01_3067	-1.007199915808	.	48200000	49560000	31,120,180
chr11	49560000	50040000	ID_0.01_3068	-0.629492938887	.	49560000	50040000	51,160,44
chr11	50040000	50940000	ID_0.01_3069	-0.558088663451	.	50040000	50940000	31,120,180
chr11	50940000	54740000	ID_0.01_3070	-1.552004761386	.	50940000	54740000	51,160,44
chr11	54740000	55640000	ID_0.01_3071	-2.052356876847	.	54740000	55640000	31,120,180
chr11	55640000	56600000	ID_0.01_3072	-0.638979802903	.	55640000	56600000	51,160,44
chr11	56600000	57080000	ID_0.01_3073	-0.761922570004	.	56600000	57080000	31,120,180
chr11	57080000	57600000	ID_0.01_3074	-1.034531154748	.	57080000	57600000	51,160,44
chr11	57600000	58280000	ID_0.01_3075	-0.417897547062	.	57600000	58280000	31,120,180
chr11	58280000	58920000	ID_0.01_3076	-0.613487163351	.	58280000	58920000	51,160,44
chr11	58920000	59280000	ID_0.01_3077	-0.521485343963	.	58920000	59280000	31,120,180
chr11	59280000	59600000	ID_0.01_3078	-0.669096213274	.	59280000	59600000	51,160,44
chr11	59600000	60040000	ID_0.01_3079	0.093628885437	.	59600000	60040000	31,120,180
chr11	60040000	60520000	ID_0.01_3080	-0.358412282142	.	60040000	60520000	51,160,44
chr11	60520000	61000000	ID_0.01_3081	-0.770877985621	.	60520000	61000000	31,120,180
chr11	61000000	61520000	ID_0.01_3082	-0.228547426181	.	61000000	61520000	51,160,44
chr11	61520000	61920000	ID_0.01_3083	-0.567684842522	.	61520000	61920000	31,120,180
chr11	61920000	62160000	ID_0.01_3084	-0.231278397178	.	61920000	62160000	51,160,44
chr11	62160000	62640000	ID_0.01_3085	-0.014710142307	.	62160000	62640000	31,120,180
chr11	62640000	63200000	ID_0.01_3086	-0.863229674871	.	62640000	63200000	51,160,44
chr11	63200000	63520000	ID_0.01_3087	0.520426637658	.	63200000	63520000	31,120,180
chr11	63520000	64120000	ID_0.01_3088	-0.386185334096	.	63520000	64120000	51,160,44
chr11	64120000	64520000	ID_0.01_3089	-0.633915121643	.	64120000	64520000	31,120,180
chr11	64520000	65120000	ID_0.01_3090	-0.615659658413	.	64520000	65120000	51,160,44
chr11	65120000	65360000	ID_0.01_3091	0.218799832445	.	65120000	65360000	31,120,180
chr11	65360000	65800000	ID_0.01_3092	-0.122777314113	.	65360000	65800000	51,160,44
chr11	65800000	66160000	ID_0.01_3093	0.381018691868	.	65800000	66160000	31,120,180
chr11	66160000	67120000	ID_0.01_3094	0.127346521063	.	66160000	67120000	51,160,44
chr11	67120000	67560000	ID_0.01_3095	0.175140699638	.	67120000	67560000	31,120,180
chr11	67560000	68240000	ID_0.01_3096	0.028384582652	.	67560000	68240000	51,160,44
chr11	68240000	68840000	ID_0.01_3097	0.289266752514	.	68240000	68840000	31,120,180
chr11	68840000	69480000	ID_0.01_3098	-0.446766944187	.	68840000	69480000	51,160,44
chr11	69480000	70280000	ID_0.01_3099	-0.976417280090	.	69480000	70280000	31,120,180
chr11	70280000	70800000	ID_0.01_3100	-0.631001371038	.	70280000	70800000	51,160,44
chr11	70800000	71200000	ID_0.01_3101	-0.291230274003	.	70800000	71200000	31,120,180
chr11	71200000	71560000	ID_0.01_3102	-0.607769197944	.	71200000	71560000	51,160,44
chr11	71560000	73040000	ID_0.01_3103	-0.263283739859	.	71560000	73040000	31,120,180
chr11	73040000	73400000	ID_0.01_3104	-0.444049223796	.	73040000	73400000	51,160,44
chr11	73400000	73960000	ID_0.01_3105	0.104060243572	.	73400000	73960000	31,120,180
chr11	73960000	74360000	ID_0.01_3106	0.175619792122	.	73960000	74360000	51,160,44
chr11	74360000	74960000	ID_0.01_3107	-0.457539291586	.	74360000	74960000	31,120,180
chr11	74960000	75280000	ID_0.01_3108	-0.324935588793	.	74960000	75280000	51,160,44
chr11	75280000	75920000	ID_0.01_3109	-0.134179149709	.	75280000	75920000	31,120,180
chr11	75920000	76400000	ID_0.01_3110	-0.043244246527	.	75920000	76400000	51,160,44
chr11	76400000	76880000	ID_0.01_3111	-0.421676784190	.	76400000	76880000	31,120,180
chr11	76880000	77320000	ID_0.01_3112	-0.069674121686	.	76880000	77320000	51,160,44
chr11	77320000	77800000	ID_0.01_3113	-0.470175426743	.	77320000	77800000	31,120,180
chr11	77800000	78320000	ID_0.01_3114	-0.159817152833	.	77800000	78320000	51,160,44
chr11	78320000	78840000	ID_0.01_3115	-1.085859288023	.	78320000	78840000	31,120,180
chr11	78840000	79360000	ID_0.01_3116	-0.297153446734	.	78840000	79360000	51,160,44
chr11	79360000	79880000	ID_0.01_3117	-0.580522697996	.	79360000	79880000	31,120,180
chr11	79880000	80960000	ID_0.01_3118	-0.463207156458	.	79880000	80960000	51,160,44
chr11	80960000	81280000	ID_0.01_3119	-0.638461182562	.	80960000	81280000	31,120,180
chr11	81280000	82080000	ID_0.01_3120	-0.663231630852	.	81280000	82080000	51,160,44
chr11	82080000	82440000	ID_0.01_3121	-0.418578544406	.	82080000	82440000	31,120,180
chr11	82440000	83000000	ID_0.01_3122	-0.860650446371	.	82440000	83000000	51,160,44
chr11	83000000	83560000	ID_0.01_3123	-0.783922648687	.	83000000	83560000	31,120,180
chr11	83560000	85280000	ID_0.01_3124	-0.702018740407	.	83560000	85280000	51,160,44
chr11	85280000	85560000	ID_0.01_3125	-1.126824556166	.	85280000	85560000	31,120,180
chr11	85560000	86040000	ID_0.01_3126	-0.278908803869	.	85560000	86040000	51,160,44
chr11	86040000	86560000	ID_0.01_3127	-0.917243410251	.	86040000	86560000	31,120,180
chr11	86560000	87040000	ID_0.01_3128	-0.959902080829	.	86560000	87040000	51,160,44
chr11	87040000	87440000	ID_0.01_3129	-0.830202515596	.	87040000	87440000	31,120,180
chr11	87440000	87800000	ID_0.01_3130	-0.433886839675	.	87440000	87800000	51,160,44
chr11	87800000	88280000	ID_0.01_3131	-0.394553023814	.	87800000	88280000	31,120,180
chr11	88280000	88680000	ID_0.01_3132	-0.640466182475	.	88280000	88680000	51,160,44
chr11	88680000	89440000	ID_0.01_3133	-0.629104410838	.	88680000	89440000	31,120,180
chr11	89440000	89960000	ID_0.01_3134	-0.731509959026	.	89440000	89960000	51,160,44
chr11	89960000	90920000	ID_0.01_3135	-0.959750823903	.	89960000	90920000	31,120,180
chr11	90920000	91360000	ID_0.01_3136	-0.511589332835	.	90920000	91360000	51,160,44
chr11	91360000	91840000	ID_0.01_3137	-0.470669949266	.	91360000	91840000	31,120,180
chr11	91840000	92640000	ID_0.01_3138	-0.483356952006	.	91840000	92640000	51,160,44
chr11	92640000	92960000	ID_0.01_3139	-0.619372133679	.	92640000	92960000	31,120,180
chr11	92960000	93400000	ID_0.01_3140	-0.737914156233	.	92960000	93400000	51,160,44
chr11	93400000	94240000	ID_0.01_3141	-0.830293259732	.	93400000	94240000	31,120,180
chr11	94240000	94680000	ID_0.01_3142	-0.547904159010	.	94240000	94680000	51,160,44
chr11	94680000	95520000	ID_0.01_3143	-0.584859062048	.	94680000	95520000	31,120,180
chr11	95520000	96160000	ID_0.01_3144	-1.212795413503	.	95520000	96160000	51,160,44
chr11	96160000	97720000	ID_0.01_3145	-1.477762936833	.	96160000	97720000	31,120,180
chr11	97720000	98920000	ID_0.01_3146	-0.480710154072	.	97720000	98920000	51,160,44
chr11	98920000	99600000	ID_0.01_3147	-0.873875533845	.	98920000	99600000	31,120,180
chr11	99600000	100440000	ID_0.01_3148	-0.388370968208	.	99600000	100440000	51,160,44
chr11	100440000	100840000	ID_0.01_3149	-0.734529584320	.	100440000	100840000	31,120,180
chr11	100840000	101280000	ID_0.01_3150	-1.021502181626	.	100840000	101280000	51,160,44
chr11	101280000	101720000	ID_0.01_3151	-0.534775374664	.	101280000	101720000	31,120,180
chr11	101720000	102160000	ID_0.01_3152	-0.171295599171	.	101720000	102160000	51,160,44
chr11	102160000	102560000	ID_0.01_3153	-0.040213842539	.	102160000	102560000	31,120,180
chr11	102560000	102920000	ID_0.01_3154	-0.562089262584	.	102560000	102920000	51,160,44
chr11	102920000	103480000	ID_0.01_3155	-0.650902438966	.	102920000	103480000	31,120,180
chr11	103480000	104680000	ID_0.01_3156	-0.579239840259	.	103480000	104680000	51,160,44
chr11	104680000	105360000	ID_0.01_3157	-0.473364327351	.	104680000	105360000	31,120,180
chr11	105360000	105800000	ID_0.01_3158	-0.382700430233	.	105360000	105800000	51,160,44
chr11	105800000	106560000	ID_0.01_3159	-0.805389104268	.	105800000	106560000	31,120,180
chr11	106560000	106880000	ID_0.01_3160	-0.445155484189	.	106560000	106880000	51,160,44
chr11	106880000	107400000	ID_0.01_3161	-0.336434952810	.	106880000	107400000	31,120,180
chr11	107400000	107880000	ID_0.01_3162	-0.541320337453	.	107400000	107880000	51,160,44
chr11	107880000	108560000	ID_0.01_3163	-0.340789894686	.	107880000	108560000	31,120,180
chr11	108560000	109760000	ID_0.01_3164	-0.849137204994	.	108560000	109760000	51,160,44
chr11	109760000	110320000	ID_0.01_3165	-0.623612864182	.	109760000	110320000	31,120,180
chr11	110320000	111080000	ID_0.01_3166	-0.624252930241	.	110320000	111080000	51,160,44
chr11	111080000	111360000	ID_0.01_3167	-0.491482495816	.	111080000	111360000	31,120,180
chr11	111360000	111720000	ID_0.01_3168	-0.661529002016	.	111360000	111720000	51,160,44
chr11	111720000	112160000	ID_0.01_3169	-0.258132856108	.	111720000	112160000	31,120,180
chr11	112160000	112480000	ID_0.01_3170	-0.547674843955	.	112160000	112480000	51,160,44
chr11	112480000	113160000	ID_0.01_3171	-0.219459271256	.	112480000	113160000	31,120,180
chr11	113160000	113720000	ID_0.01_3172	-0.535897675871	.	113160000	113720000	51,160,44
chr11	113720000	114160000	ID_0.01_3173	-0.622901188762	.	113720000	114160000	31,120,180
chr11	114160000	114640000	ID_0.01_3174	-1.182003781439	.	114160000	114640000	51,160,44
chr11	114640000	115200000	ID_0.01_3175	-0.788142764809	.	114640000	115200000	31,120,180
chr11	115200000	116120000	ID_0.01_3176	-0.656222845380	.	115200000	116120000	51,160,44
chr11	116120000	116600000	ID_0.01_3177	-0.492511478566	.	116120000	116600000	31,120,180
chr11	116600000	117120000	ID_0.01_3178	-0.904934916873	.	116600000	117120000	51,160,44
chr11	117120000	117680000	ID_0.01_3179	-0.785702619872	.	117120000	117680000	31,120,180
chr11	117680000	118000000	ID_0.01_3180	-0.160067809327	.	117680000	118000000	51,160,44
chr11	118000000	118480000	ID_0.01_3181	-0.537512896225	.	118000000	118480000	31,120,180
chr11	118480000	119320000	ID_0.01_3182	0.009345356453	.	118480000	119320000	51,160,44
chr11	119320000	120000000	ID_0.01_3183	-0.327627271344	.	119320000	120000000	31,120,180
chr11	120000000	120360000	ID_0.01_3184	-0.478567403779	.	120000000	120360000	51,160,44
chr11	120360000	121080000	ID_0.01_3185	-0.567618755404	.	120360000	121080000	31,120,180
chr11	121080000	121520000	ID_0.01_3186	-0.814197864852	.	121080000	121520000	51,160,44
chr11	121520000	122080000	ID_0.01_3187	-1.014182194491	.	121520000	122080000	31,120,180
chr11	122080000	122400000	ID_0.01_3188	-0.351812852673	.	122080000	122400000	51,160,44
chr11	122400000	123360000	ID_0.01_3189	-0.780720748703	.	122400000	123360000	31,120,180
chr11	123360000	123640000	ID_0.01_3190	-0.667289853151	.	123360000	123640000	51,160,44
chr11	123640000	123800000	ID_0.01_3191	-0.542286127513	.	123640000	123800000	31,120,180
chr11	123800000	124240000	ID_0.01_3192	-0.397752526080	.	123800000	124240000	51,160,44
chr11	124240000	124480000	ID_0.01_3193	-0.577515631927	.	124240000	124480000	31,120,180
chr11	124480000	124760000	ID_0.01_3194	-0.635714740357	.	124480000	124760000	51,160,44
chr11	124760000	125320000	ID_0.01_3195	-0.334004492256	.	124760000	125320000	31,120,180
chr11	125320000	125760000	ID_0.01_3196	-0.750036820473	.	125320000	125760000	51,160,44
chr11	125760000	126160000	ID_0.01_3197	-0.828735190174	.	125760000	126160000	31,120,180
chr11	126160000	126360000	ID_0.01_3198	-0.450662835850	.	126160000	126360000	51,160,44
chr11	126360000	128040000	ID_0.01_3199	-0.414151184260	.	126360000	128040000	31,120,180
chr11	128040000	128720000	ID_0.01_3200	-0.893959549405	.	128040000	128720000	51,160,44
chr11	128720000	129240000	ID_0.01_3201	-1.028949958348	.	128720000	129240000	31,120,180
chr11	129240000	129640000	ID_0.01_3202	-0.449150577493	.	129240000	129640000	51,160,44
chr11	129640000	130280000	ID_0.01_3203	-0.759819912521	.	129640000	130280000	31,120,180
chr11	130280000	130760000	ID_0.01_3204	-0.595966131272	.	130280000	130760000	51,160,44
chr11	130760000	131560000	ID_0.01_3205	-1.107160305590	.	130760000	131560000	31,120,180
chr11	131560000	132920000	ID_0.01_3206	-0.996793340908	.	131560000	132920000	51,160,44
chr11	132920000	133720000	ID_0.01_3207	-1.004514703947	.	132920000	133720000	31,120,180
chr11	133720000	134040000	ID_0.01_3208	-0.617989647766	.	133720000	134040000	51,160,44
chr12	520000	1200000	ID_0.01_3209	-0.344215050487	.	520000	1200000	31,120,180
chr12	1200000	1720000	ID_0.01_3210	-0.124390786766	.	1200000	1720000	51,160,44
chr12	1720000	2080000	ID_0.01_3211	-0.816002723399	.	1720000	2080000	31,120,180
chr12	2080000	2440000	ID_0.01_3212	-0.154038893895	.	2080000	2440000	51,160,44
chr12	2440000	2800000	ID_0.01_3213	0.127771314305	.	2440000	2800000	31,120,180
chr12	2800000	3160000	ID_0.01_3214	-0.212828313661	.	2800000	3160000	51,160,44
chr12	3160000	3400000	ID_0.01_3215	-0.668625414459	.	3160000	3400000	31,120,180
chr12	3400000	3960000	ID_0.01_3216	-0.636551391558	.	3400000	3960000	51,160,44
chr12	3960000	4400000	ID_0.01_3217	-0.799023170794	.	3960000	4400000	31,120,180
chr12	4400000	4960000	ID_0.01_3218	-0.434693084055	.	4400000	4960000	51,160,44
chr12	4960000	5200000	ID_0.01_3219	-0.687545545949	.	4960000	5200000	31,120,180
chr12	5200000	5480000	ID_0.01_3220	-0.196041187340	.	5200000	5480000	51,160,44
chr12	5480000	6040000	ID_0.01_3221	-0.160075224223	.	5480000	6040000	31,120,180
chr12	6040000	6400000	ID_0.01_3222	-0.532442267428	.	6040000	6400000	51,160,44
chr12	6400000	6960000	ID_0.01_3223	-0.222583036960	.	6400000	6960000	31,120,180
chr12	6960000	7360000	ID_0.01_3224	-0.326098351114	.	6960000	7360000	51,160,44
chr12	7360000	7760000	ID_0.01_3225	-0.821649950126	.	7360000	7760000	31,120,180
chr12	7760000	8160000	ID_0.01_3226	-0.242133261059	.	7760000	8160000	51,160,44
chr12	8160000	8640000	ID_0.01_3227	-0.489550791190	.	8160000	8640000	31,120,180
chr12	8640000	9440000	ID_0.01_3228	-0.789860250679	.	8640000	9440000	51,160,44
chr12	9440000	9880000	ID_0.01_3229	-0.470873926613	.	9440000	9880000	31,120,180
chr12	9880000	10360000	ID_0.01_3230	-0.663749999346	.	9880000	10360000	51,160,44
chr12	10360000	10920000	ID_0.01_3231	-0.593451179466	.	10360000	10920000	31,120,180
chr12	10920000	11680000	ID_0.01_3232	-1.055527221170	.	10920000	11680000	51,160,44
chr12	11680000	12200000	ID_0.01_3233	-1.262034629317	.	11680000	12200000	31,120,180
chr12	12200000	12520000	ID_0.01_3234	-0.450818658282	.	12200000	12520000	51,160,44
chr12	12520000	12880000	ID_0.01_3235	-0.243024188106	.	12520000	12880000	31,120,180
chr12	12880000	13400000	ID_0.01_3236	-0.481091208589	.	12880000	13400000	51,160,44
chr12	13400000	13800000	ID_0.01_3237	-0.491375080207	.	13400000	13800000	31,120,180
chr12	13800000	14320000	ID_0.01_3238	0.324437232836	.	13800000	14320000	51,160,44
chr12	14320000	15400000	ID_0.01_3239	-0.798159462371	.	14320000	15400000	31,120,180
chr12	15400000	15720000	ID_0.01_3240	-0.014585770560	.	15400000	15720000	51,160,44
chr12	15720000	16040000	ID_0.01_3241	-0.668003916251	.	15720000	16040000	31,120,180
chr12	16040000	17080000	ID_0.01_3242	-0.658525280710	.	16040000	17080000	51,160,44
chr12	17080000	17800000	ID_0.01_3243	-0.459637017946	.	17080000	17800000	31,120,180
chr12	17800000	18240000	ID_0.01_3244	-0.354334277887	.	17800000	18240000	51,160,44
chr12	18240000	19000000	ID_0.01_3245	-0.654276584454	.	18240000	19000000	31,120,180
chr12	19000000	19400000	ID_0.01_3246	-0.510361142920	.	19000000	19400000	51,160,44
chr12	19400000	19800000	ID_0.01_3247	-0.270743158640	.	19400000	19800000	31,120,180
chr12	19800000	20840000	ID_0.01_3248	-0.640183739198	.	19800000	20840000	51,160,44
chr12	20840000	21400000	ID_0.01_3249	-0.396851217717	.	20840000	21400000	31,120,180
chr12	21400000	21840000	ID_0.01_3250	-0.673630260041	.	21400000	21840000	51,160,44
chr12	21840000	22600000	ID_0.01_3251	-0.850242341714	.	21840000	22600000	31,120,180
chr12	22600000	22920000	ID_0.01_3252	-0.557652257041	.	22600000	22920000	51,160,44
chr12	22920000	23320000	ID_0.01_3253	-0.616210649084	.	22920000	23320000	31,120,180
chr12	23320000	24600000	ID_0.01_3254	-0.606169944636	.	23320000	24600000	51,160,44
chr12	24600000	25080000	ID_0.01_3255	-0.252862766476	.	24600000	25080000	31,120,180
chr12	25080000	25600000	ID_0.01_3256	-0.700951200833	.	25080000	25600000	51,160,44
chr12	25600000	26200000	ID_0.01_3257	-0.850587022045	.	25600000	26200000	31,120,180
chr12	26200000	26800000	ID_0.01_3258	-1.107181637350	.	26200000	26800000	51,160,44
chr12	26800000	27560000	ID_0.01_3259	-0.519819133734	.	26800000	27560000	31,120,180
chr12	27560000	27880000	ID_0.01_3260	-0.331230982156	.	27560000	27880000	51,160,44
chr12	27880000	29000000	ID_0.01_3261	-0.602095414907	.	27880000	29000000	31,120,180
chr12	29000000	29680000	ID_0.01_3262	-1.126735073101	.	29000000	29680000	51,160,44
chr12	29680000	29960000	ID_0.01_3263	-0.505024396193	.	29680000	29960000	31,120,180
chr12	29960000	30480000	ID_0.01_3264	-0.516266088324	.	29960000	30480000	51,160,44
chr12	30480000	31000000	ID_0.01_3265	-0.640700588870	.	30480000	31000000	31,120,180
chr12	31000000	31440000	ID_0.01_3266	-1.024057189307	.	31000000	31440000	51,160,44
chr12	31440000	31800000	ID_0.01_3267	-0.551932764494	.	31440000	31800000	31,120,180
chr12	31800000	32200000	ID_0.01_3268	-1.022897528903	.	31800000	32200000	51,160,44
chr12	32200000	32480000	ID_0.01_3269	-0.309539491524	.	32200000	32480000	31,120,180
chr12	32480000	32880000	ID_0.01_3270	-0.533814271742	.	32480000	32880000	51,160,44
chr12	32880000	34160000	ID_0.01_3271	-1.047355371449	.	32880000	34160000	31,120,180
chr12	34160000	34840000	ID_0.01_3272	-0.809250194971	.	34160000	34840000	51,160,44
chr12	34840000	38400000	ID_0.01_3273	-0.119902336237	.	34840000	38400000	31,120,180
chr12	38400000	38720000	ID_0.01_3274	-0.484335143996	.	38400000	38720000	51,160,44
chr12	38720000	39680000	ID_0.01_3275	-0.803297310330	.	38720000	39680000	31,120,180
chr12	39680000	40080000	ID_0.01_3276	-0.868206948379	.	39680000	40080000	51,160,44
chr12	40080000	40560000	ID_0.01_3277	-0.423943165213	.	40080000	40560000	31,120,180
chr12	40560000	41360000	ID_0.01_3278	-0.984207329314	.	40560000	41360000	51,160,44
chr12	41360000	41640000	ID_0.01_3279	-0.795224391049	.	41360000	41640000	31,120,180
chr12	41640000	42080000	ID_0.01_3280	-0.848634785004	.	41640000	42080000	51,160,44
chr12	42080000	42440000	ID_0.01_3281	-0.285882872351	.	42080000	42440000	31,120,180
chr12	42440000	42880000	ID_0.01_3282	-0.806481335639	.	42440000	42880000	51,160,44
chr12	42880000	43800000	ID_0.01_3283	-0.900366872056	.	42880000	43800000	31,120,180
chr12	43800000	44400000	ID_0.01_3284	-0.889988961951	.	43800000	44400000	51,160,44
chr12	44400000	45480000	ID_0.01_3285	-0.807414194885	.	44400000	45480000	31,120,180
chr12	45480000	45880000	ID_0.01_3286	-1.171680220252	.	45480000	45880000	51,160,44
chr12	45880000	46360000	ID_0.01_3287	-0.270742141358	.	45880000	46360000	31,120,180
chr12	46360000	46720000	ID_0.01_3288	-1.047020848953	.	46360000	46720000	51,160,44
chr12	46720000	47080000	ID_0.01_3289	-0.258576644309	.	46720000	47080000	31,120,180
chr12	47080000	47400000	ID_0.01_3290	-0.208512323813	.	47080000	47400000	51,160,44
chr12	47400000	48080000	ID_0.01_3291	-1.126913499859	.	47400000	48080000	31,120,180
chr12	48080000	48600000	ID_0.01_3292	-0.968876543701	.	48080000	48600000	51,160,44
chr12	48600000	49040000	ID_0.01_3293	-0.476121375474	.	48600000	49040000	31,120,180
chr12	49040000	49440000	ID_0.01_3294	-0.805685364885	.	49040000	49440000	51,160,44
chr12	49440000	49680000	ID_0.01_3295	0.078578038238	.	49440000	49680000	31,120,180
chr12	49680000	50120000	ID_0.01_3296	-0.221802494273	.	49680000	50120000	51,160,44
chr12	50120000	50480000	ID_0.01_3297	0.296409129493	.	50120000	50480000	31,120,180
chr12	50480000	50840000	ID_0.01_3298	-0.299090315722	.	50480000	50840000	51,160,44
chr12	50840000	51160000	ID_0.01_3299	0.068740819637	.	50840000	51160000	31,120,180
chr12	51160000	51440000	ID_0.01_3300	0.011261867332	.	51160000	51440000	51,160,44
chr12	51440000	51760000	ID_0.01_3301	0.322437070564	.	51440000	51760000	31,120,180
chr12	51760000	52520000	ID_0.01_3302	-0.627178451786	.	51760000	52520000	51,160,44
chr12	52520000	52760000	ID_0.01_3303	-0.848889826391	.	52520000	52760000	31,120,180
chr12	52760000	53400000	ID_0.01_3304	0.377568664657	.	52760000	53400000	51,160,44
chr12	53400000	54400000	ID_0.01_3305	-0.959528330024	.	53400000	54400000	31,120,180
chr12	54400000	55480000	ID_0.01_3306	0.278142207222	.	54400000	55480000	51,160,44
chr12	55480000	56040000	ID_0.01_3307	-0.728736644396	.	55480000	56040000	31,120,180
chr12	56040000	56440000	ID_0.01_3308	-0.894444254434	.	56040000	56440000	51,160,44
chr12	56440000	57040000	ID_0.01_3309	0.014631597480	.	56440000	57040000	31,120,180
chr12	57040000	57880000	ID_0.01_3310	-0.036302444347	.	57040000	57880000	51,160,44
chr12	57880000	58360000	ID_0.01_3311	0.147406932308	.	57880000	58360000	31,120,180
chr12	58360000	58720000	ID_0.01_3312	-1.000315459125	.	58360000	58720000	51,160,44
chr12	58720000	59560000	ID_0.01_3313	-0.257107769511	.	58720000	59560000	31,120,180
chr12	59560000	60200000	ID_0.01_3314	-1.087149449590	.	59560000	60200000	51,160,44
chr12	60200000	60920000	ID_0.01_3315	-0.513951387464	.	60200000	60920000	31,120,180
chr12	60920000	62640000	ID_0.01_3316	-0.835039966475	.	60920000	62640000	51,160,44
chr12	62640000	63200000	ID_0.01_3317	-0.874350062904	.	62640000	63200000	31,120,180
chr12	63200000	63480000	ID_0.01_3318	-0.361493979343	.	63200000	63480000	51,160,44
chr12	63480000	64200000	ID_0.01_3319	-0.134337581266	.	63480000	64200000	31,120,180
chr12	64200000	64800000	ID_0.01_3320	-0.882625853772	.	64200000	64800000	51,160,44
chr12	64800000	65200000	ID_0.01_3321	-0.787232770153	.	64800000	65200000	31,120,180
chr12	65200000	65680000	ID_0.01_3322	-0.434234388894	.	65200000	65680000	51,160,44
chr12	65680000	66520000	ID_0.01_3323	-0.471455703847	.	65680000	66520000	31,120,180
chr12	66520000	67280000	ID_0.01_3324	-0.979006078831	.	66520000	67280000	51,160,44
chr12	67280000	67720000	ID_0.01_3325	-0.276962533949	.	67280000	67720000	31,120,180
chr12	67720000	68360000	ID_0.01_3326	-0.898364232814	.	67720000	68360000	51,160,44
chr12	68360000	68720000	ID_0.01_3327	-0.613900797795	.	68360000	68720000	31,120,180
chr12	68720000	69000000	ID_0.01_3328	-0.511722525579	.	68720000	69000000	51,160,44
chr12	69000000	69640000	ID_0.01_3329	-0.930147359042	.	69000000	69640000	31,120,180
chr12	69640000	70040000	ID_0.01_3330	-0.618744872313	.	69640000	70040000	51,160,44
chr12	70040000	71120000	ID_0.01_3331	-0.603245748948	.	70040000	71120000	31,120,180
chr12	71120000	71440000	ID_0.01_3332	-0.317071817190	.	71120000	71440000	51,160,44
chr12	71440000	71800000	ID_0.01_3333	0.162518408065	.	71440000	71800000	31,120,180
chr12	71800000	72360000	ID_0.01_3334	-0.082941471608	.	71800000	72360000	51,160,44
chr12	72360000	72640000	ID_0.01_3335	-0.887310884700	.	72360000	72640000	31,120,180
chr12	72640000	74320000	ID_0.01_3336	-0.432832102809	.	72640000	74320000	51,160,44
chr12	74320000	75080000	ID_0.01_3337	-0.331972934882	.	74320000	75080000	31,120,180
chr12	75080000	75880000	ID_0.01_3338	-0.692690148249	.	75080000	75880000	51,160,44
chr12	75880000	76440000	ID_0.01_3339	-1.000706595939	.	75880000	76440000	31,120,180
chr12	76440000	77000000	ID_0.01_3340	-0.964658010724	.	76440000	77000000	51,160,44
chr12	77000000	77400000	ID_0.01_3341	-0.463989684227	.	77000000	77400000	31,120,180
chr12	77400000	77840000	ID_0.01_3342	-0.542442986090	.	77400000	77840000	51,160,44
chr12	77840000	78360000	ID_0.01_3343	-0.146224180927	.	77840000	78360000	31,120,180
chr12	78360000	79000000	ID_0.01_3344	-0.968952678909	.	78360000	79000000	51,160,44
chr12	79000000	79760000	ID_0.01_3345	-0.295916852922	.	79000000	79760000	31,120,180
chr12	79760000	80200000	ID_0.01_3346	-0.940136163368	.	79760000	80200000	51,160,44
chr12	80200000	80680000	ID_0.01_3347	-0.180120257467	.	80200000	80680000	31,120,180
chr12	80680000	82040000	ID_0.01_3348	-0.765020183613	.	80680000	82040000	51,160,44
chr12	82040000	82880000	ID_0.01_3349	-0.465098506704	.	82040000	82880000	31,120,180
chr12	82880000	83720000	ID_0.01_3350	-1.009378991981	.	82880000	83720000	51,160,44
chr12	83720000	84160000	ID_0.01_3351	-0.345049637986	.	83720000	84160000	31,120,180
chr12	84160000	85240000	ID_0.01_3352	-0.319618267000	.	84160000	85240000	51,160,44
chr12	85240000	85480000	ID_0.01_3353	-0.729289117818	.	85240000	85480000	31,120,180
chr12	85480000	85840000	ID_0.01_3354	-0.460201842763	.	85480000	85840000	51,160,44
chr12	85840000	86320000	ID_0.01_3355	-0.536222092070	.	85840000	86320000	31,120,180
chr12	86320000	86840000	ID_0.01_3356	-1.172641894371	.	86320000	86840000	51,160,44
chr12	86840000	87240000	ID_0.01_3357	-0.227683837839	.	86840000	87240000	31,120,180
chr12	87240000	88400000	ID_0.01_3358	-0.358317332989	.	87240000	88400000	51,160,44
chr12	88400000	89400000	ID_0.01_3359	-0.954674305103	.	88400000	89400000	31,120,180
chr12	89400000	89920000	ID_0.01_3360	-1.408980334208	.	89400000	89920000	51,160,44
chr12	89920000	90480000	ID_0.01_3361	-1.087167783924	.	89920000	90480000	31,120,180
chr12	90480000	91360000	ID_0.01_3362	0.061952601319	.	90480000	91360000	51,160,44
chr12	91360000	91760000	ID_0.01_3363	-0.940006539945	.	91360000	91760000	31,120,180
chr12	91760000	92200000	ID_0.01_3364	-1.005847605961	.	91760000	92200000	51,160,44
chr12	92200000	92560000	ID_0.01_3365	-0.251895266945	.	92200000	92560000	31,120,180
chr12	92560000	93080000	ID_0.01_3366	-0.285312227935	.	92560000	93080000	51,160,44
chr12	93080000	93840000	ID_0.01_3367	-0.949505810343	.	93080000	93840000	31,120,180
chr12	93840000	94520000	ID_0.01_3368	-0.987071620902	.	93840000	94520000	51,160,44
chr12	94520000	94920000	ID_0.01_3369	-1.006305612871	.	94520000	94920000	31,120,180
chr12	94920000	95400000	ID_0.01_3370	-0.445049932841	.	94920000	95400000	51,160,44
chr12	95400000	95960000	ID_0.01_3371	-0.701765664382	.	95400000	95960000	31,120,180
chr12	95960000	96400000	ID_0.01_3372	-0.311831191059	.	95960000	96400000	51,160,44
chr12	96400000	96920000	ID_0.01_3373	-0.126810514432	.	96400000	96920000	31,120,180
chr12	96920000	97400000	ID_0.01_3374	-0.949218972375	.	96920000	97400000	51,160,44
chr12	97400000	98400000	ID_0.01_3375	-0.461340735557	.	97400000	98400000	31,120,180
chr12	98400000	98800000	ID_0.01_3376	-0.484939577808	.	98400000	98800000	51,160,44
chr12	98800000	99440000	ID_0.01_3377	-0.919215304483	.	98800000	99440000	31,120,180
chr12	99440000	100160000	ID_0.01_3378	-0.681294479084	.	99440000	100160000	51,160,44
chr12	100160000	100600000	ID_0.01_3379	-0.380434826740	.	100160000	100600000	31,120,180
chr12	100600000	101160000	ID_0.01_3380	-0.190538256521	.	100600000	101160000	51,160,44
chr12	101160000	101800000	ID_0.01_3381	-0.773412498045	.	101160000	101800000	31,120,180
chr12	101800000	102240000	ID_0.01_3382	-1.057988578464	.	101800000	102240000	51,160,44
chr12	102240000	102640000	ID_0.01_3383	-0.509848717146	.	102240000	102640000	31,120,180
chr12	102640000	103280000	ID_0.01_3384	-0.753275814090	.	102640000	103280000	51,160,44
chr12	103280000	103960000	ID_0.01_3385	-0.954943906197	.	103280000	103960000	31,120,180
chr12	103960000	104520000	ID_0.01_3386	-0.922872791596	.	103960000	104520000	51,160,44
chr12	104520000	104800000	ID_0.01_3387	-0.343192069164	.	104520000	104800000	31,120,180
chr12	104800000	105440000	ID_0.01_3388	-0.547533950080	.	104800000	105440000	51,160,44
chr12	105440000	105800000	ID_0.01_3389	-0.500295749822	.	105440000	105800000	31,120,180
chr12	105800000	106560000	ID_0.01_3390	-1.162903130316	.	105800000	106560000	51,160,44
chr12	106560000	107520000	ID_0.01_3391	-0.883084417673	.	106560000	107520000	31,120,180
chr12	107520000	108040000	ID_0.01_3392	-0.985271644586	.	107520000	108040000	51,160,44
chr12	108040000	108320000	ID_0.01_3393	-0.965737201106	.	108040000	108320000	31,120,180
chr12	108320000	108920000	ID_0.01_3394	-0.685397443028	.	108320000	108920000	51,160,44
chr12	108920000	109560000	ID_0.01_3395	-0.922782893936	.	108920000	109560000	31,120,180
chr12	109560000	109840000	ID_0.01_3396	-0.426166613122	.	109560000	109840000	51,160,44
chr12	109840000	110400000	ID_0.01_3397	-0.566389203197	.	109840000	110400000	31,120,180
chr12	110400000	110880000	ID_0.01_3398	-0.370385232208	.	110400000	110880000	51,160,44
chr12	110880000	111360000	ID_0.01_3399	-0.376988034891	.	110880000	111360000	31,120,180
chr12	111360000	111760000	ID_0.01_3400	-0.572173561217	.	111360000	111760000	51,160,44
chr12	111760000	112480000	ID_0.01_3401	-0.871787735376	.	111760000	112480000	31,120,180
chr12	112480000	112960000	ID_0.01_3402	0.305852481214	.	112480000	112960000	51,160,44
chr12	112960000	113880000	ID_0.01_3403	-0.707385717002	.	112960000	113880000	31,120,180
chr12	113880000	114400000	ID_0.01_3404	-0.944636155457	.	113880000	114400000	51,160,44
chr12	114400000	115080000	ID_0.01_3405	-0.844105804235	.	114400000	115080000	31,120,180
chr12	115080000	116400000	ID_0.01_3406	-1.161104544426	.	115080000	116400000	51,160,44
chr12	116400000	117120000	ID_0.01_3407	-1.176954098962	.	116400000	117120000	31,120,180
chr12	117120000	117640000	ID_0.01_3408	-0.693641262885	.	117120000	117640000	51,160,44
chr12	117640000	118280000	ID_0.01_3409	-1.022798781080	.	117640000	118280000	31,120,180
chr12	118280000	118840000	ID_0.01_3410	-1.101145193902	.	118280000	118840000	51,160,44
chr12	118840000	119480000	ID_0.01_3411	-0.897008487086	.	118840000	119480000	31,120,180
chr12	119480000	120040000	ID_0.01_3412	-0.458634752519	.	119480000	120040000	51,160,44
chr12	120040000	120720000	ID_0.01_3413	-0.686617485959	.	120040000	120720000	31,120,180
chr12	120720000	121000000	ID_0.01_3414	-0.378326407455	.	120720000	121000000	51,160,44
chr12	121000000	122360000	ID_0.01_3415	0.352204865210	.	121000000	122360000	31,120,180
chr12	122360000	122720000	ID_0.01_3416	0.247447818150	.	122360000	122720000	51,160,44
chr12	122720000	123720000	ID_0.01_3417	-0.436433477982	.	122720000	123720000	31,120,180
chr12	123720000	124160000	ID_0.01_3418	0.035904898120	.	123720000	124160000	51,160,44
chr12	124160000	124520000	ID_0.01_3419	-0.149137966266	.	124160000	124520000	31,120,180
chr12	124520000	124840000	ID_0.01_3420	-0.463989950764	.	124520000	124840000	51,160,44
chr12	124840000	125280000	ID_0.01_3421	-0.157223414541	.	124840000	125280000	31,120,180
chr12	125280000	125640000	ID_0.01_3422	-0.899494004253	.	125280000	125640000	51,160,44
chr12	125640000	126000000	ID_0.01_3423	-0.773689233184	.	125640000	126000000	31,120,180
chr12	126000000	126640000	ID_0.01_3424	-0.624866374359	.	126000000	126640000	51,160,44
chr12	126640000	127360000	ID_0.01_3425	-0.672415153525	.	126640000	127360000	31,120,180
chr12	127360000	127840000	ID_0.01_3426	-0.842165827154	.	127360000	127840000	51,160,44
chr12	127840000	128200000	ID_0.01_3427	-0.601378525167	.	127840000	128200000	31,120,180
chr12	128200000	128640000	ID_0.01_3428	-0.572248285636	.	128200000	128640000	51,160,44
chr12	128640000	129160000	ID_0.01_3429	-0.813518488424	.	128640000	129160000	31,120,180
chr12	129160000	130480000	ID_0.01_3430	-0.679861630840	.	129160000	130480000	51,160,44
chr12	130480000	130840000	ID_0.01_3431	-1.193981060161	.	130480000	130840000	31,120,180
chr12	130840000	131240000	ID_0.01_3432	-0.688394074923	.	130840000	131240000	51,160,44
chr12	131240000	131600000	ID_0.01_3433	-0.754165236365	.	131240000	131600000	31,120,180
chr12	131600000	132160000	ID_0.01_3434	-0.216074392977	.	131600000	132160000	51,160,44
chr12	132160000	132600000	ID_0.01_3435	-0.660308792030	.	132160000	132600000	31,120,180
chr12	132600000	132960000	ID_0.01_3436	-0.250819339666	.	132600000	132960000	51,160,44
chr13	20160000	20760000	ID_0.01_3437	-0.655613044199	.	20160000	20760000	31,120,180
chr13	20760000	21040000	ID_0.01_3438	-0.473228778606	.	20760000	21040000	51,160,44
chr13	21040000	21520000	ID_0.01_3439	-0.003323144552	.	21040000	21520000	31,120,180
chr13	21520000	22080000	ID_0.01_3440	-0.128057686878	.	21520000	22080000	51,160,44
chr13	22080000	23400000	ID_0.01_3441	-0.761776164809	.	22080000	23400000	31,120,180
chr13	23400000	23640000	ID_0.01_3442	-0.387022574375	.	23400000	23640000	51,160,44
chr13	23640000	24480000	ID_0.01_3443	-0.309461720172	.	23640000	24480000	31,120,180
chr13	24480000	24840000	ID_0.01_3444	-0.492992038736	.	24480000	24840000	51,160,44
chr13	24840000	25120000	ID_0.01_3445	0.115621312074	.	24840000	25120000	31,120,180
chr13	25120000	25600000	ID_0.01_3446	0.021190563753	.	25120000	25600000	51,160,44
chr13	25600000	26040000	ID_0.01_3447	-0.417343726301	.	25600000	26040000	31,120,180
chr13	26040000	26720000	ID_0.01_3448	-0.691160144551	.	26040000	26720000	51,160,44
chr13	26720000	27480000	ID_0.01_3449	-1.210417513815	.	26720000	27480000	31,120,180
chr13	27480000	27920000	ID_0.01_3450	-0.945307453932	.	27480000	27920000	51,160,44
chr13	27920000	28600000	ID_0.01_3451	-0.803741394919	.	27920000	28600000	31,120,180
chr13	28600000	29400000	ID_0.01_3452	-1.000970508012	.	28600000	29400000	51,160,44
chr13	29400000	30040000	ID_0.01_3453	-0.767408184297	.	29400000	30040000	31,120,180
chr13	30040000	30720000	ID_0.01_3454	-0.660156753227	.	30040000	30720000	51,160,44
chr13	30720000	31400000	ID_0.01_3455	-1.012536918968	.	30720000	31400000	31,120,180
chr13	31400000	31760000	ID_0.01_3456	-0.180783170592	.	31400000	31760000	51,160,44
chr13	31760000	32400000	ID_0.01_3457	-0.436681086743	.	31760000	32400000	31,120,180
chr13	32400000	32920000	ID_0.01_3458	-1.144232294627	.	32400000	32920000	51,160,44
chr13	32920000	33400000	ID_0.01_3459	-0.194605065182	.	32920000	33400000	31,120,180
chr13	33400000	34360000	ID_0.01_3460	-0.148386316884	.	33400000	34360000	51,160,44
chr13	34360000	35760000	ID_0.01_3461	-0.609629907481	.	34360000	35760000	31,120,180
chr13	35760000	36480000	ID_0.01_3462	-0.978540489201	.	35760000	36480000	51,160,44
chr13	36480000	36880000	ID_0.01_3463	-0.787920461747	.	36480000	36880000	31,120,180
chr13	36880000	37320000	ID_0.01_3464	-0.443526112353	.	36880000	37320000	51,160,44
chr13	37320000	37640000	ID_0.01_3465	-0.444948460957	.	37320000	37640000	31,120,180
chr13	37640000	39480000	ID_0.01_3466	-1.011168217588	.	37640000	39480000	51,160,44
chr13	39480000	40200000	ID_0.01_3467	-0.992482712592	.	39480000	40200000	31,120,180
chr13	40200000	40560000	ID_0.01_3468	-0.443554409978	.	40200000	40560000	51,160,44
chr13	40560000	41320000	ID_0.01_3469	-0.241313300440	.	40560000	41320000	31,120,180
chr13	41320000	41920000	ID_0.01_3470	-0.905279491211	.	41320000	41920000	51,160,44
chr13	41920000	42240000	ID_0.01_3471	-0.572909578905	.	41920000	42240000	31,120,180
chr13	42240000	42800000	ID_0.01_3472	0.237735790983	.	42240000	42800000	51,160,44
chr13	42800000	43160000	ID_0.01_3473	-0.668467443918	.	42800000	43160000	31,120,180
chr13	43160000	43440000	ID_0.01_3474	-0.332622873299	.	43160000	43440000	51,160,44
chr13	43440000	43760000	ID_0.01_3475	0.170922654039	.	43440000	43760000	31,120,180
chr13	43760000	44440000	ID_0.01_3476	0.173830312140	.	43760000	44440000	51,160,44
chr13	44440000	45040000	ID_0.01_3477	-1.356103445526	.	44440000	45040000	31,120,180
chr13	45040000	45560000	ID_0.01_3478	-0.924783834433	.	45040000	45560000	51,160,44
chr13	45560000	45920000	ID_0.01_3479	-0.510954198187	.	45560000	45920000	31,120,180
chr13	45920000	46080000	ID_0.01_3480	-0.428755742775	.	45920000	46080000	51,160,44
chr13	46080000	46480000	ID_0.01_3481	-0.235547001017	.	46080000	46480000	31,120,180
chr13	46480000	46760000	ID_0.01_3482	0.144640469377	.	46480000	46760000	51,160,44
chr13	46760000	47040000	ID_0.01_3483	-0.394801598683	.	46760000	47040000	31,120,180
chr13	47040000	47400000	ID_0.01_3484	-0.645378340329	.	47040000	47400000	51,160,44
chr13	47400000	48360000	ID_0.01_3485	-0.979263846664	.	47400000	48360000	31,120,180
chr13	48360000	49360000	ID_0.01_3486	-0.633779616026	.	48360000	49360000	51,160,44
chr13	49360000	49840000	ID_0.01_3487	-0.864150446909	.	49360000	49840000	31,120,180
chr13	49840000	50560000	ID_0.01_3488	-0.375663559646	.	49840000	50560000	51,160,44
chr13	50560000	51120000	ID_0.01_3489	-0.975454260298	.	50560000	51120000	31,120,180
chr13	51120000	51640000	ID_0.01_3490	0.470611002115	.	51120000	51640000	51,160,44
chr13	51640000	51920000	ID_0.01_3491	-0.423316770500	.	51640000	51920000	31,120,180
chr13	51920000	52400000	ID_0.01_3492	-0.203165283561	.	51920000	52400000	51,160,44
chr13	52400000	52800000	ID_0.01_3493	-0.628912472412	.	52400000	52800000	31,120,180
chr13	52800000	53120000	ID_0.01_3494	-0.132122868128	.	52800000	53120000	51,160,44
chr13	53120000	53760000	ID_0.01_3495	-0.317692882407	.	53120000	53760000	31,120,180
chr13	53760000	54320000	ID_0.01_3496	-1.009093817441	.	53760000	54320000	51,160,44
chr13	54320000	57680000	ID_0.01_3497	-0.634559697994	.	54320000	57680000	31,120,180
chr13	57680000	58160000	ID_0.01_3498	-0.770074798050	.	57680000	58160000	51,160,44
chr13	58160000	59880000	ID_0.01_3499	-0.699527441040	.	58160000	59880000	31,120,180
chr13	59880000	60240000	ID_0.01_3500	-0.596121177551	.	59880000	60240000	51,160,44
chr13	60240000	61000000	ID_0.01_3501	-0.612253255354	.	60240000	61000000	31,120,180
chr13	61000000	67120000	ID_0.01_3502	-0.908225924412	.	61000000	67120000	51,160,44
chr13	67120000	67880000	ID_0.01_3503	-0.452627721879	.	67120000	67880000	31,120,180
chr13	67880000	70080000	ID_0.01_3504	-1.182114595794	.	67880000	70080000	51,160,44
chr13	70080000	70440000	ID_0.01_3505	-0.785175428774	.	70080000	70440000	31,120,180
chr13	70440000	71160000	ID_0.01_3506	-0.407217640321	.	70440000	71160000	51,160,44
chr13	71160000	71560000	ID_0.01_3507	-1.146512841224	.	71160000	71560000	31,120,180
chr13	71560000	71800000	ID_0.01_3508	-0.183591404706	.	71560000	71800000	51,160,44
chr13	71800000	72480000	ID_0.01_3509	-0.183265304463	.	71800000	72480000	31,120,180
chr13	72480000	73280000	ID_0.01_3510	-0.648166899198	.	72480000	73280000	51,160,44
chr13	73280000	74320000	ID_0.01_3511	-1.203779579994	.	73280000	74320000	31,120,180
chr13	74320000	75240000	ID_0.01_3512	-1.493950390367	.	74320000	75240000	51,160,44
chr13	75240000	75800000	ID_0.01_3513	-0.104941072836	.	75240000	75800000	31,120,180
chr13	75800000	76200000	ID_0.01_3514	-0.884321704102	.	75800000	76200000	51,160,44
chr13	76200000	76480000	ID_0.01_3515	-0.766191257714	.	76200000	76480000	31,120,180
chr13	76480000	77080000	ID_0.01_3516	-0.110038309554	.	76480000	77080000	51,160,44
chr13	77080000	77560000	ID_0.01_3517	-0.458948500602	.	77080000	77560000	31,120,180
chr13	77560000	78360000	ID_0.01_3518	-1.061352770290	.	77560000	78360000	51,160,44
chr13	78360000	78720000	ID_0.01_3519	-0.494892635776	.	78360000	78720000	31,120,180
chr13	78720000	79560000	ID_0.01_3520	-0.811957896854	.	78720000	79560000	51,160,44
chr13	79560000	79880000	ID_0.01_3521	-0.360000778956	.	79560000	79880000	31,120,180
chr13	79880000	80200000	ID_0.01_3522	-0.799892876406	.	79880000	80200000	51,160,44
chr13	80200000	80920000	ID_0.01_3523	-0.286254816163	.	80200000	80920000	31,120,180
chr13	80920000	81600000	ID_0.01_3524	-0.754406967739	.	80920000	81600000	51,160,44
chr13	81600000	85400000	ID_0.01_3525	-0.815028942392	.	81600000	85400000	31,120,180
chr13	85400000	86400000	ID_0.01_3526	-1.059910848192	.	85400000	86400000	51,160,44
chr13	86400000	87040000	ID_0.01_3527	-0.936386006326	.	86400000	87040000	31,120,180
chr13	87040000	88240000	ID_0.01_3528	-0.865298730598	.	87040000	88240000	51,160,44
chr13	88240000	91560000	ID_0.01_3529	-0.802857527978	.	88240000	91560000	31,120,180
chr13	91560000	92080000	ID_0.01_3530	-1.260507561659	.	91560000	92080000	51,160,44
chr13	92080000	92400000	ID_0.01_3531	-0.700246269493	.	92080000	92400000	31,120,180
chr13	92400000	95040000	ID_0.01_3532	-0.638198976270	.	92400000	95040000	51,160,44
chr13	95040000	95320000	ID_0.01_3533	-0.895913979464	.	95040000	95320000	31,120,180
chr13	95320000	95840000	ID_0.01_3534	-0.516261818717	.	95320000	95840000	51,160,44
chr13	95840000	96080000	ID_0.01_3535	0.026662730503	.	95840000	96080000	31,120,180
chr13	96080000	96520000	ID_0.01_3536	-0.209507782649	.	96080000	96520000	51,160,44
chr13	96520000	97680000	ID_0.01_3537	-0.394139845981	.	96520000	97680000	31,120,180
chr13	97680000	98080000	ID_0.01_3538	-1.198159466220	.	97680000	98080000	51,160,44
chr13	98080000	98480000	ID_0.01_3539	-0.021086048255	.	98080000	98480000	31,120,180
chr13	98480000	99080000	ID_0.01_3540	-0.767316692338	.	98480000	99080000	51,160,44
chr13	99080000	99520000	ID_0.01_3541	-0.060423730189	.	99080000	99520000	31,120,180
chr13	99520000	100560000	ID_0.01_3542	-0.199779146168	.	99520000	100560000	51,160,44
chr13	100560000	101200000	ID_0.01_3543	-0.172279160145	.	100560000	101200000	31,120,180
chr13	101200000	101800000	ID_0.01_3544	-0.901865384445	.	101200000	101800000	51,160,44
chr13	101800000	103200000	ID_0.01_3545	-0.904834557171	.	101800000	103200000	31,120,180
chr13	103200000	103520000	ID_0.01_3546	-0.886892416816	.	103200000	103520000	51,160,44
chr13	103520000	103880000	ID_0.01_3547	-0.929784784219	.	103520000	103880000	31,120,180
chr13	103880000	106760000	ID_0.01_3548	-0.285015965905	.	103880000	106760000	51,160,44
chr13	106760000	107200000	ID_0.01_3549	0.626856546688	.	106760000	107200000	31,120,180
chr13	107200000	107800000	ID_0.01_3550	-1.370867995868	.	107200000	107800000	51,160,44
chr13	107800000	108320000	ID_0.01_3551	-1.090105683126	.	107800000	108320000	31,120,180
chr13	108320000	108880000	ID_0.01_3552	0.104995734453	.	108320000	108880000	51,160,44
chr13	108880000	109600000	ID_0.01_3553	-1.154359975552	.	108880000	109600000	31,120,180
chr13	109600000	110040000	ID_0.01_3554	-0.891496199238	.	109600000	110040000	51,160,44
chr13	110040000	110480000	ID_0.01_3555	0.475854253091	.	110040000	110480000	31,120,180
chr13	110480000	110800000	ID_0.01_3556	-0.540911363503	.	110480000	110800000	51,160,44
chr13	110800000	111520000	ID_0.01_3557	-0.739645511190	.	110800000	111520000	31,120,180
chr13	111520000	112040000	ID_0.01_3558	-0.005997632651	.	111520000	112040000	51,160,44
chr13	112040000	112600000	ID_0.01_3559	-0.312287384474	.	112040000	112600000	31,120,180
chr13	112600000	113120000	ID_0.01_3560	0.345262442238	.	112600000	113120000	51,160,44
chr13	113120000	113560000	ID_0.01_3561	-0.451662573347	.	113120000	113560000	31,120,180
chr13	113560000	114240000	ID_0.01_3562	0.229744577799	.	113560000	114240000	51,160,44
chr14	20120000	20760000	ID_0.01_3563	-0.928527027180	.	20120000	20760000	31,120,180
chr14	20760000	21080000	ID_0.01_3564	-0.545278523391	.	20760000	21080000	51,160,44
chr14	21080000	21600000	ID_0.01_3565	-0.342870800607	.	21080000	21600000	31,120,180
chr14	21600000	22040000	ID_0.01_3566	0.019269323891	.	21600000	22040000	51,160,44
chr14	22040000	23000000	ID_0.01_3567	-0.453016926286	.	22040000	23000000	31,120,180
chr14	23000000	23560000	ID_0.01_3568	-0.237592857538	.	23000000	23560000	51,160,44
chr14	23560000	24040000	ID_0.01_3569	-0.414354260358	.	23560000	24040000	31,120,180
chr14	24040000	24440000	ID_0.01_3570	-0.227216961299	.	24040000	24440000	51,160,44
chr14	24440000	25160000	ID_0.01_3571	-0.669956184800	.	24440000	25160000	31,120,180
chr14	25160000	25640000	ID_0.01_3572	-0.670296978438	.	25160000	25640000	51,160,44
chr14	25640000	29160000	ID_0.01_3573	-0.788611761886	.	25640000	29160000	31,120,180
chr14	29160000	30000000	ID_0.01_3574	-0.938765731968	.	29160000	30000000	51,160,44
chr14	30000000	30760000	ID_0.01_3575	-0.472673738202	.	30000000	30760000	31,120,180
chr14	30760000	31920000	ID_0.01_3576	-0.660124838191	.	30760000	31920000	51,160,44
chr14	31920000	32320000	ID_0.01_3577	-0.876761429269	.	31920000	32320000	31,120,180
chr14	32320000	33040000	ID_0.01_3578	-0.025691430153	.	32320000	33040000	51,160,44
chr14	33040000	33560000	ID_0.01_3579	-1.143651201110	.	33040000	33560000	31,120,180
chr14	33560000	34280000	ID_0.01_3580	-0.006288828312	.	33560000	34280000	51,160,44
chr14	34280000	34800000	ID_0.01_3581	-0.896100900689	.	34280000	34800000	31,120,180
chr14	34800000	35040000	ID_0.01_3582	-0.551107480897	.	34800000	35040000	51,160,44
chr14	35040000	35920000	ID_0.01_3583	-0.684195173881	.	35040000	35920000	31,120,180
chr14	35920000	36320000	ID_0.01_3584	-0.510967950847	.	35920000	36320000	51,160,44
chr14	36320000	37080000	ID_0.01_3585	-0.476679892028	.	36320000	37080000	31,120,180
chr14	37080000	37680000	ID_0.01_3586	-0.457842586827	.	37080000	37680000	51,160,44
chr14	37680000	38080000	ID_0.01_3587	-1.043655308668	.	37680000	38080000	31,120,180
chr14	38080000	38360000	ID_0.01_3588	-0.319402824562	.	38080000	38360000	51,160,44
chr14	38360000	39120000	ID_0.01_3589	-0.676083275622	.	38360000	39120000	31,120,180
chr14	39120000	39520000	ID_0.01_3590	-0.286120075063	.	39120000	39520000	51,160,44
chr14	39520000	39920000	ID_0.01_3591	-0.596186303182	.	39520000	39920000	31,120,180
chr14	39920000	40360000	ID_0.01_3592	-0.935467681457	.	39920000	40360000	51,160,44
chr14	40360000	45320000	ID_0.01_3593	-0.682288786316	.	40360000	45320000	31,120,180
chr14	45320000	45760000	ID_0.01_3594	-1.187834302656	.	45320000	45760000	51,160,44
chr14	45760000	46520000	ID_0.01_3595	-1.239330846738	.	45760000	46520000	31,120,180
chr14	46520000	49640000	ID_0.01_3596	-0.446905384809	.	46520000	49640000	51,160,44
chr14	49640000	50040000	ID_0.01_3597	-0.545968179369	.	49640000	50040000	31,120,180
chr14	50040000	50600000	ID_0.01_3598	-0.883500664269	.	50040000	50600000	51,160,44
chr14	50600000	51360000	ID_0.01_3599	-0.590499636636	.	50600000	51360000	31,120,180
chr14	51360000	52240000	ID_0.01_3600	-0.812424680518	.	51360000	52240000	51,160,44
chr14	52240000	52720000	ID_0.01_3601	-0.322373079625	.	52240000	52720000	31,120,180
chr14	52720000	53280000	ID_0.01_3602	-0.439460984657	.	52720000	53280000	51,160,44
chr14	53280000	53760000	ID_0.01_3603	-0.569615541421	.	53280000	53760000	31,120,180
chr14	53760000	54840000	ID_0.01_3604	-0.729901119274	.	53760000	54840000	51,160,44
chr14	54840000	55360000	ID_0.01_3605	-0.731748515260	.	54840000	55360000	31,120,180
chr14	55360000	56160000	ID_0.01_3606	-0.651178944000	.	55360000	56160000	51,160,44
chr14	56160000	56960000	ID_0.01_3607	-0.475034276340	.	56160000	56960000	31,120,180
chr14	56960000	57880000	ID_0.01_3608	-0.949141205377	.	56960000	57880000	51,160,44
chr14	57880000	58560000	ID_0.01_3609	-0.560206470035	.	57880000	58560000	31,120,180
chr14	58560000	58960000	ID_0.01_3610	-0.799981113057	.	58560000	58960000	51,160,44
chr14	58960000	59560000	ID_0.01_3611	-0.794358429940	.	58960000	59560000	31,120,180
chr14	59560000	59960000	ID_0.01_3612	-0.711656802354	.	59560000	59960000	51,160,44
chr14	59960000	60400000	ID_0.01_3613	-0.502208748155	.	59960000	60400000	31,120,180
chr14	60400000	60800000	ID_0.01_3614	-0.413385378882	.	60400000	60800000	51,160,44
chr14	60800000	61080000	ID_0.01_3615	-0.464958254901	.	60800000	61080000	31,120,180
chr14	61080000	61760000	ID_0.01_3616	-0.733700583910	.	61080000	61760000	51,160,44
chr14	61760000	62320000	ID_0.01_3617	-0.796297858111	.	61760000	62320000	31,120,180
chr14	62320000	62640000	ID_0.01_3618	-0.799005222930	.	62320000	62640000	51,160,44
chr14	62640000	62960000	ID_0.01_3619	-0.654602125762	.	62640000	62960000	31,120,180
chr14	62960000	63400000	ID_0.01_3620	-0.203692536740	.	62960000	63400000	51,160,44
chr14	63400000	63800000	ID_0.01_3621	-0.349315593957	.	63400000	63800000	31,120,180
chr14	63800000	64280000	ID_0.01_3622	-0.844893632525	.	63800000	64280000	51,160,44
chr14	64280000	64800000	ID_0.01_3623	-0.192818457769	.	64280000	64800000	31,120,180
chr14	64800000	65600000	ID_0.01_3624	-0.994281178889	.	64800000	65600000	51,160,44
chr14	65600000	66920000	ID_0.01_3625	-0.113518129635	.	65600000	66920000	31,120,180
chr14	66920000	67840000	ID_0.01_3626	-0.635946615866	.	66920000	67840000	51,160,44
chr14	67840000	68320000	ID_0.01_3627	-0.736374061931	.	67840000	68320000	31,120,180
chr14	68320000	68720000	ID_0.01_3628	-0.599111877844	.	68320000	68720000	51,160,44
chr14	68720000	69320000	ID_0.01_3629	0.557865696491	.	68720000	69320000	31,120,180
chr14	69320000	69600000	ID_0.01_3630	-1.010336430304	.	69320000	69600000	51,160,44
chr14	69600000	69960000	ID_0.01_3631	0.193433374357	.	69600000	69960000	31,120,180
chr14	69960000	70280000	ID_0.01_3632	-0.173197943253	.	69960000	70280000	51,160,44
chr14	70280000	70640000	ID_0.01_3633	-0.344319925922	.	70280000	70640000	31,120,180
chr14	70640000	71520000	ID_0.01_3634	0.128111354971	.	70640000	71520000	51,160,44
chr14	71520000	72240000	ID_0.01_3635	-0.744220849172	.	71520000	72240000	31,120,180
chr14	72240000	72920000	ID_0.01_3636	-0.645456906740	.	72240000	72920000	51,160,44
chr14	72920000	73400000	ID_0.01_3637	-0.482671510949	.	72920000	73400000	31,120,180
chr14	73400000	73960000	ID_0.01_3638	-0.741505314695	.	73400000	73960000	51,160,44
chr14	73960000	74560000	ID_0.01_3639	0.246598724433	.	73960000	74560000	31,120,180
chr14	74560000	75320000	ID_0.01_3640	-0.225620462413	.	74560000	75320000	51,160,44
chr14	75320000	76120000	ID_0.01_3641	-0.080254259484	.	75320000	76120000	31,120,180
chr14	76120000	76520000	ID_0.01_3642	-0.294216227991	.	76120000	76520000	51,160,44
chr14	76520000	77280000	ID_0.01_3643	-0.084214008239	.	76520000	77280000	31,120,180
chr14	77280000	77600000	ID_0.01_3644	-0.442912246577	.	77280000	77600000	51,160,44
chr14	77600000	77920000	ID_0.01_3645	-0.408903189844	.	77600000	77920000	31,120,180
chr14	77920000	78320000	ID_0.01_3646	-0.022414143054	.	77920000	78320000	51,160,44
chr14	78320000	79360000	ID_0.01_3647	-0.668376626898	.	78320000	79360000	31,120,180
chr14	79360000	80800000	ID_0.01_3648	-0.966918371669	.	79360000	80800000	51,160,44
chr14	80800000	81400000	ID_0.01_3649	-0.316797691079	.	80800000	81400000	31,120,180
chr14	81400000	82000000	ID_0.01_3650	-0.625501038617	.	81400000	82000000	51,160,44
chr14	82000000	84680000	ID_0.01_3651	-0.974480830201	.	82000000	84680000	31,120,180
chr14	84680000	86080000	ID_0.01_3652	-0.693004108371	.	84680000	86080000	51,160,44
chr14	86080000	87360000	ID_0.01_3653	-0.573547703261	.	86080000	87360000	31,120,180
chr14	87360000	88360000	ID_0.01_3654	-0.668699495354	.	87360000	88360000	51,160,44
chr14	88360000	89080000	ID_0.01_3655	-1.079939254693	.	88360000	89080000	31,120,180
chr14	89080000	89480000	ID_0.01_3656	-0.384539171422	.	89080000	89480000	51,160,44
chr14	89480000	90040000	ID_0.01_3657	-0.939073437171	.	89480000	90040000	31,120,180
chr14	90040000	90400000	ID_0.01_3658	0.252300925453	.	90040000	90400000	51,160,44
chr14	90400000	90720000	ID_0.01_3659	-0.696358344207	.	90400000	90720000	31,120,180
chr14	90720000	91280000	ID_0.01_3660	-0.615884045138	.	90720000	91280000	51,160,44
chr14	91280000	91760000	ID_0.01_3661	-0.557995249607	.	91280000	91760000	31,120,180
chr14	91760000	92480000	ID_0.01_3662	-0.209914995810	.	91760000	92480000	51,160,44
chr14	92480000	93280000	ID_0.01_3663	-0.499479266213	.	92480000	93280000	31,120,180
chr14	93280000	93680000	ID_0.01_3664	-0.296088923681	.	93280000	93680000	51,160,44
chr14	93680000	94080000	ID_0.01_3665	-0.726699975868	.	93680000	94080000	31,120,180
chr14	94080000	94400000	ID_0.01_3666	-0.205019329186	.	94080000	94400000	51,160,44
chr14	94400000	94640000	ID_0.01_3667	-0.382329745771	.	94400000	94640000	31,120,180
chr14	94640000	95080000	ID_0.01_3668	-0.345878900581	.	94640000	95080000	51,160,44
chr14	95080000	95520000	ID_0.01_3669	-0.482048224730	.	95080000	95520000	31,120,180
chr14	95520000	96000000	ID_0.01_3670	-0.418773830418	.	95520000	96000000	51,160,44
chr14	96000000	96520000	ID_0.01_3671	-0.600580348557	.	96000000	96520000	31,120,180
chr14	96520000	97040000	ID_0.01_3672	-0.425872946523	.	96520000	97040000	51,160,44
chr14	97040000	97480000	ID_0.01_3673	-0.461433030136	.	97040000	97480000	31,120,180
chr14	97480000	98200000	ID_0.01_3674	-0.583414987374	.	97480000	98200000	51,160,44
chr14	98200000	98680000	ID_0.01_3675	-0.330699231269	.	98200000	98680000	31,120,180
chr14	98680000	99840000	ID_0.01_3676	-0.440930190433	.	98680000	99840000	51,160,44
chr14	99840000	100440000	ID_0.01_3677	-0.536644706216	.	99840000	100440000	31,120,180
chr14	100440000	100840000	ID_0.01_3678	-0.327463012034	.	100440000	100840000	51,160,44
chr14	100840000	101160000	ID_0.01_3679	-0.324923685831	.	100840000	101160000	31,120,180
chr14	101160000	101640000	ID_0.01_3680	0.117038190078	.	101160000	101640000	51,160,44
chr14	101640000	102120000	ID_0.01_3681	0.046231153809	.	101640000	102120000	31,120,180
chr14	102120000	102440000	ID_0.01_3682	-0.942553888698	.	102120000	102440000	51,160,44
chr14	102440000	102840000	ID_0.01_3683	0.280596741067	.	102440000	102840000	31,120,180
chr14	102840000	103520000	ID_0.01_3684	0.026210232141	.	102840000	103520000	51,160,44
chr14	103520000	103840000	ID_0.01_3685	-0.252217391441	.	103520000	103840000	31,120,180
chr14	103840000	104520000	ID_0.01_3686	-0.062644879298	.	103840000	104520000	51,160,44
chr14	104520000	105120000	ID_0.01_3687	-0.529883410509	.	104520000	105120000	31,120,180
chr14	105120000	105520000	ID_0.01_3688	-0.476911811571	.	105120000	105520000	51,160,44
chr14	105520000	106040000	ID_0.01_3689	0.647631931075	.	105520000	106040000	31,120,180
chr14	106040000	106560000	ID_0.01_3690	-0.645294401498	.	106040000	106560000	51,160,44
chr14	106560000	106840000	ID_0.01_3691	-0.156294101289	.	106560000	106840000	31,120,180
chr15	22620000	25480000	ID_0.01_3692	-1.584466525222	.	22620000	25480000	51,160,44
chr15	25480000	25800000	ID_0.01_3693	-0.640811938590	.	25480000	25800000	31,120,180
chr15	25800000	27120000	ID_0.01_3694	-0.578962435897	.	25800000	27120000	51,160,44
chr15	27120000	28320000	ID_0.01_3695	-0.875522205105	.	27120000	28320000	31,120,180
chr15	28320000	29400000	ID_0.01_3696	-0.697846236693	.	28320000	29400000	51,160,44
chr15	29400000	29960000	ID_0.01_3697	-0.717585398061	.	29400000	29960000	31,120,180
chr15	29960000	30560000	ID_0.01_3698	-0.683019121908	.	29960000	30560000	51,160,44
chr15	30560000	30880000	ID_0.01_3699	-1.706862210937	.	30560000	30880000	31,120,180
chr15	30880000	31440000	ID_0.01_3700	-1.292954829531	.	30880000	31440000	51,160,44
chr15	31440000	31800000	ID_0.01_3701	-0.183471294845	.	31440000	31800000	31,120,180
chr15	31800000	32240000	ID_0.01_3702	-1.004674731887	.	31800000	32240000	51,160,44
chr15	32240000	32720000	ID_0.01_3703	-0.357810938564	.	32240000	32720000	31,120,180
chr15	32720000	33560000	ID_0.01_3704	-1.660998517486	.	32720000	33560000	51,160,44
chr15	33560000	34040000	ID_0.01_3705	-0.404273843082	.	33560000	34040000	31,120,180
chr15	34040000	34320000	ID_0.01_3706	-0.439149979010	.	34040000	34320000	51,160,44
chr15	34320000	34920000	ID_0.01_3707	-0.712644138696	.	34320000	34920000	31,120,180
chr15	34920000	35280000	ID_0.01_3708	-0.374404390746	.	34920000	35280000	51,160,44
chr15	35280000	36760000	ID_0.01_3709	-0.867884589563	.	35280000	36760000	31,120,180
chr15	36760000	37160000	ID_0.01_3710	-0.748308060765	.	36760000	37160000	51,160,44
chr15	37160000	37480000	ID_0.01_3711	-0.216149619016	.	37160000	37480000	31,120,180
chr15	37480000	38280000	ID_0.01_3712	-0.821800106843	.	37480000	38280000	51,160,44
chr15	38280000	38680000	ID_0.01_3713	-0.934085715877	.	38280000	38680000	31,120,180
chr15	38680000	39000000	ID_0.01_3714	-0.615943337084	.	38680000	39000000	51,160,44
chr15	39000000	39400000	ID_0.01_3715	-0.672342419526	.	39000000	39400000	31,120,180
chr15	39400000	39880000	ID_0.01_3716	0.241523375036	.	39400000	39880000	51,160,44
chr15	39880000	40280000	ID_0.01_3717	-0.043552613128	.	39880000	40280000	31,120,180
chr15	40280000	41200000	ID_0.01_3718	-0.045455951817	.	40280000	41200000	51,160,44
chr15	41200000	41680000	ID_0.01_3719	-0.188300321855	.	41200000	41680000	31,120,180
chr15	41680000	42360000	ID_0.01_3720	-0.365319734398	.	41680000	42360000	51,160,44
chr15	42360000	42960000	ID_0.01_3721	0.060338985208	.	42360000	42960000	31,120,180
chr15	42960000	43240000	ID_0.01_3722	-0.180452619002	.	42960000	43240000	51,160,44
chr15	43240000	43600000	ID_0.01_3723	0.040740576288	.	43240000	43600000	31,120,180
chr15	43600000	44160000	ID_0.01_3724	-0.171652214288	.	43600000	44160000	51,160,44
chr15	44160000	44840000	ID_0.01_3725	-0.686646571838	.	44160000	44840000	31,120,180
chr15	44840000	45440000	ID_0.01_3726	-0.244476382302	.	44840000	45440000	51,160,44
chr15	45440000	46000000	ID_0.01_3727	-0.349535083108	.	45440000	46000000	31,120,180
chr15	46000000	46600000	ID_0.01_3728	-0.773903556113	.	46000000	46600000	51,160,44
chr15	46600000	47480000	ID_0.01_3729	-0.475628363338	.	46600000	47480000	31,120,180
chr15	47480000	48280000	ID_0.01_3730	-0.705401112228	.	47480000	48280000	51,160,44
chr15	48280000	48640000	ID_0.01_3731	-0.507925468095	.	48280000	48640000	31,120,180
chr15	48640000	49120000	ID_0.01_3732	-0.677488308059	.	48640000	49120000	51,160,44
chr15	49120000	49680000	ID_0.01_3733	-0.563276750787	.	49120000	49680000	31,120,180
chr15	49680000	50400000	ID_0.01_3734	-0.616614022547	.	49680000	50400000	51,160,44
chr15	50400000	50640000	ID_0.01_3735	-0.379071316019	.	50400000	50640000	31,120,180
chr15	50640000	51240000	ID_0.01_3736	-0.158448869274	.	50640000	51240000	51,160,44
chr15	51240000	51720000	ID_0.01_3737	-0.529646195710	.	51240000	51720000	31,120,180
chr15	51720000	52200000	ID_0.01_3738	-0.350808546002	.	51720000	52200000	51,160,44
chr15	52200000	52480000	ID_0.01_3739	0.335103220723	.	52200000	52480000	31,120,180
chr15	52480000	53040000	ID_0.01_3740	-0.430924513210	.	52480000	53040000	51,160,44
chr15	53040000	53520000	ID_0.01_3741	-1.017129287356	.	53040000	53520000	31,120,180
chr15	53520000	54080000	ID_0.01_3742	-0.350841749883	.	53520000	54080000	51,160,44
chr15	54080000	55440000	ID_0.01_3743	-0.816355647048	.	54080000	55440000	31,120,180
chr15	55440000	55920000	ID_0.01_3744	-0.742308868457	.	55440000	55920000	51,160,44
chr15	55920000	56240000	ID_0.01_3745	-0.319779797474	.	55920000	56240000	31,120,180
chr15	56240000	56760000	ID_0.01_3746	-0.249606399021	.	56240000	56760000	51,160,44
chr15	56760000	57120000	ID_0.01_3747	-0.414004659649	.	56760000	57120000	31,120,180
chr15	57120000	57600000	ID_0.01_3748	-0.118736234831	.	57120000	57600000	51,160,44
chr15	57600000	57840000	ID_0.01_3749	-0.698048818773	.	57600000	57840000	31,120,180
chr15	57840000	58520000	ID_0.01_3750	-0.310717406448	.	57840000	58520000	51,160,44
chr15	58520000	59160000	ID_0.01_3751	-0.979634282506	.	58520000	59160000	31,120,180
chr15	59160000	59440000	ID_0.01_3752	-0.032063838528	.	59160000	59440000	51,160,44
chr15	59440000	60000000	ID_0.01_3753	-0.003780760620	.	59440000	60000000	31,120,180
chr15	60000000	60600000	ID_0.01_3754	-0.986231470920	.	60000000	60600000	51,160,44
chr15	60600000	60840000	ID_0.01_3755	-0.399645244959	.	60600000	60840000	31,120,180
chr15	60840000	61440000	ID_0.01_3756	-0.998366465385	.	60840000	61440000	51,160,44
chr15	61440000	62160000	ID_0.01_3757	-0.289007238686	.	61440000	62160000	31,120,180
chr15	62160000	62640000	ID_0.01_3758	-0.663768386798	.	62160000	62640000	51,160,44
chr15	62640000	63080000	ID_0.01_3759	-0.323851612031	.	62640000	63080000	31,120,180
chr15	63080000	63400000	ID_0.01_3760	-0.236801616204	.	63080000	63400000	51,160,44
chr15	63400000	63920000	ID_0.01_3761	-0.020381659693	.	63400000	63920000	31,120,180
chr15	63920000	64440000	ID_0.01_3762	-0.129341939977	.	63920000	64440000	51,160,44
chr15	64440000	65000000	ID_0.01_3763	-0.754598990824	.	64440000	65000000	31,120,180
chr15	65000000	65720000	ID_0.01_3764	0.036315721031	.	65000000	65720000	51,160,44
chr15	65720000	66240000	ID_0.01_3765	-0.458875278828	.	65720000	66240000	31,120,180
chr15	66240000	66560000	ID_0.01_3766	-0.215069840068	.	66240000	66560000	51,160,44
chr15	66560000	66840000	ID_0.01_3767	-0.318874737448	.	66560000	66840000	31,120,180
chr15	66840000	67200000	ID_0.01_3768	-0.332338542385	.	66840000	67200000	51,160,44
chr15	67200000	67720000	ID_0.01_3769	-0.734338587735	.	67200000	67720000	31,120,180
chr15	67720000	68120000	ID_0.01_3770	-0.123364177076	.	67720000	68120000	51,160,44
chr15	68120000	68520000	ID_0.01_3771	-0.950716581123	.	68120000	68520000	31,120,180
chr15	68520000	69320000	ID_0.01_3772	-0.663338203932	.	68520000	69320000	51,160,44
chr15	69320000	69760000	ID_0.01_3773	-0.527954395320	.	69320000	69760000	31,120,180
chr15	69760000	70440000	ID_0.01_3774	-1.089115033023	.	69760000	70440000	51,160,44
chr15	70440000	70800000	ID_0.01_3775	0.088190667966	.	70440000	70800000	31,120,180
chr15	70800000	71760000	ID_0.01_3776	-0.301529543052	.	70800000	71760000	51,160,44
chr15	71760000	72120000	ID_0.01_3777	-0.518548334167	.	71760000	72120000	31,120,180
chr15	72120000	72480000	ID_0.01_3778	-0.241600410985	.	72120000	72480000	51,160,44
chr15	72480000	73000000	ID_0.01_3779	-0.521317364166	.	72480000	73000000	31,120,180
chr15	73000000	73520000	ID_0.01_3780	-0.299738352989	.	73000000	73520000	51,160,44
chr15	73520000	74200000	ID_0.01_3781	-0.334830635720	.	73520000	74200000	31,120,180
chr15	74200000	74640000	ID_0.01_3782	-0.368136422295	.	74200000	74640000	51,160,44
chr15	74640000	75240000	ID_0.01_3783	-0.495979484622	.	74640000	75240000	31,120,180
chr15	75240000	75640000	ID_0.01_3784	-0.412691625361	.	75240000	75640000	51,160,44
chr15	75640000	76120000	ID_0.01_3785	-0.427678399417	.	75640000	76120000	31,120,180
chr15	76120000	76440000	ID_0.01_3786	-0.186055203277	.	76120000	76440000	51,160,44
chr15	76440000	77280000	ID_0.01_3787	-0.671365861573	.	76440000	77280000	31,120,180
chr15	77280000	77840000	ID_0.01_3788	-0.689941552879	.	77280000	77840000	51,160,44
chr15	77840000	78200000	ID_0.01_3789	-0.701606258509	.	77840000	78200000	31,120,180
chr15	78200000	78560000	ID_0.01_3790	-0.701613098244	.	78200000	78560000	51,160,44
chr15	78560000	79080000	ID_0.01_3791	0.042838390391	.	78560000	79080000	31,120,180
chr15	79080000	79560000	ID_0.01_3792	-0.368994136621	.	79080000	79560000	51,160,44
chr15	79560000	80000000	ID_0.01_3793	-0.340755324045	.	79560000	80000000	31,120,180
chr15	80000000	80720000	ID_0.01_3794	-0.198657896577	.	80000000	80720000	51,160,44
chr15	80720000	81280000	ID_0.01_3795	-0.745121570274	.	80720000	81280000	31,120,180
chr15	81280000	81760000	ID_0.01_3796	-0.331328505308	.	81280000	81760000	51,160,44
chr15	81760000	82360000	ID_0.01_3797	-0.622925498972	.	81760000	82360000	31,120,180
chr15	82360000	82680000	ID_0.01_3798	-0.604144453536	.	82360000	82680000	51,160,44
chr15	82680000	83040000	ID_0.01_3799	-0.903127688732	.	82680000	83040000	31,120,180
chr15	83040000	83880000	ID_0.01_3800	-1.545448754237	.	83040000	83880000	51,160,44
chr15	83880000	84240000	ID_0.01_3801	-0.450469536595	.	83880000	84240000	31,120,180
chr15	84240000	84760000	ID_0.01_3802	-0.423211103610	.	84240000	84760000	51,160,44
chr15	84760000	85760000	ID_0.01_3803	-0.798898833853	.	84760000	85760000	31,120,180
chr15	85760000	86400000	ID_0.01_3804	-0.671882485459	.	85760000	86400000	51,160,44
chr15	86400000	86800000	ID_0.01_3805	-0.718271578165	.	86400000	86800000	31,120,180
chr15	86800000	87360000	ID_0.01_3806	-0.324929546362	.	86800000	87360000	51,160,44
chr15	87360000	88360000	ID_0.01_3807	-0.395174500222	.	87360000	88360000	31,120,180
chr15	88360000	88840000	ID_0.01_3808	-0.332610422482	.	88360000	88840000	51,160,44
chr15	88840000	89440000	ID_0.01_3809	-0.471680233265	.	88840000	89440000	31,120,180
chr15	89440000	89880000	ID_0.01_3810	-0.507786960559	.	89440000	89880000	51,160,44
chr15	89880000	90200000	ID_0.01_3811	-0.282901017042	.	89880000	90200000	31,120,180
chr15	90200000	90840000	ID_0.01_3812	-0.341381211812	.	90200000	90840000	51,160,44
chr15	90840000	91600000	ID_0.01_3813	-0.114753672679	.	90840000	91600000	31,120,180
chr15	91600000	91840000	ID_0.01_3814	-0.803591585653	.	91600000	91840000	51,160,44
chr15	91840000	92280000	ID_0.01_3815	-0.677836772223	.	91840000	92280000	31,120,180
chr15	92280000	92600000	ID_0.01_3816	-0.244217087021	.	92280000	92600000	51,160,44
chr15	92600000	93040000	ID_0.01_3817	-0.569274785564	.	92600000	93040000	31,120,180
chr15	93040000	93280000	ID_0.01_3818	-0.094955912326	.	93040000	93280000	51,160,44
chr15	93280000	93600000	ID_0.01_3819	-0.498918889553	.	93280000	93600000	31,120,180
chr15	93600000	94120000	ID_0.01_3820	-0.914870361599	.	93600000	94120000	51,160,44
chr15	94120000	94680000	ID_0.01_3821	-0.209808201155	.	94120000	94680000	31,120,180
chr15	94680000	95200000	ID_0.01_3822	-0.778631214718	.	94680000	95200000	51,160,44
chr15	95200000	95880000	ID_0.01_3823	-0.572248165676	.	95200000	95880000	31,120,180
chr15	95880000	96800000	ID_0.01_3824	-0.411298094893	.	95880000	96800000	51,160,44
chr15	96800000	97200000	ID_0.01_3825	-0.608781658616	.	96800000	97200000	31,120,180
chr15	97200000	97840000	ID_0.01_3826	-0.333421253685	.	97200000	97840000	51,160,44
chr15	97840000	98360000	ID_0.01_3827	-0.335893609915	.	97840000	98360000	31,120,180
chr15	98360000	99000000	ID_0.01_3828	-0.863781708140	.	98360000	99000000	51,160,44
chr15	99000000	99640000	ID_0.01_3829	-0.813548264458	.	99000000	99640000	31,120,180
chr15	99640000	100360000	ID_0.01_3830	-0.609808710859	.	99640000	100360000	51,160,44
chr15	100360000	100880000	ID_0.01_3831	-0.858640812102	.	100360000	100880000	31,120,180
chr15	100880000	101120000	ID_0.01_3832	-0.288405819357	.	100880000	101120000	51,160,44
chr15	101120000	101560000	ID_0.01_3833	-0.541318627731	.	101120000	101560000	31,120,180
chr15	101560000	101840000	ID_0.01_3834	-0.352177064465	.	101560000	101840000	51,160,44
chr16	760000	1280000	ID_0.01_3835	-0.232963986097	.	760000	1280000	31,120,180
chr16	1280000	2000000	ID_0.01_3836	0.051483223822	.	1280000	2000000	51,160,44
chr16	2000000	2320000	ID_0.01_3837	-0.063983526210	.	2000000	2320000	31,120,180
chr16	2320000	2680000	ID_0.01_3838	0.119115402511	.	2320000	2680000	51,160,44
chr16	2680000	3040000	ID_0.01_3839	0.161602295047	.	2680000	3040000	31,120,180
chr16	3040000	3560000	ID_0.01_3840	-0.399133524278	.	3040000	3560000	51,160,44
chr16	3560000	3960000	ID_0.01_3841	0.221746596236	.	3560000	3960000	31,120,180
chr16	3960000	4480000	ID_0.01_3842	0.215978882325	.	3960000	4480000	51,160,44
chr16	4480000	5160000	ID_0.01_3843	-0.092334373259	.	4480000	5160000	31,120,180
chr16	5160000	5680000	ID_0.01_3844	-0.897440419072	.	5160000	5680000	51,160,44
chr16	5680000	6160000	ID_0.01_3845	-0.372413472494	.	5680000	6160000	31,120,180
chr16	6160000	6720000	ID_0.01_3846	-0.279788413166	.	6160000	6720000	51,160,44
chr16	6720000	7040000	ID_0.01_3847	-0.665982351100	.	6720000	7040000	31,120,180
chr16	7040000	8280000	ID_0.01_3848	-0.429865981111	.	7040000	8280000	51,160,44
chr16	8280000	9240000	ID_0.01_3849	-0.511727231342	.	8280000	9240000	31,120,180
chr16	9240000	10280000	ID_0.01_3850	-0.866127092851	.	9240000	10280000	51,160,44
chr16	10280000	11040000	ID_0.01_3851	-0.586957735989	.	10280000	11040000	31,120,180
chr16	11040000	11440000	ID_0.01_3852	-0.915614170494	.	11040000	11440000	51,160,44
chr16	11440000	11840000	ID_0.01_3853	-0.269523986442	.	11440000	11840000	31,120,180
chr16	11840000	12160000	ID_0.01_3854	0.013079097704	.	11840000	12160000	51,160,44
chr16	12160000	12560000	ID_0.01_3855	-0.427191702691	.	12160000	12560000	31,120,180
chr16	12560000	13000000	ID_0.01_3856	-0.164248777081	.	12560000	13000000	51,160,44
chr16	13000000	14000000	ID_0.01_3857	-0.331701984637	.	13000000	14000000	31,120,180
chr16	14000000	14360000	ID_0.01_3858	-0.753090440518	.	14000000	14360000	51,160,44
chr16	14360000	14880000	ID_0.01_3859	-0.155028134425	.	14360000	14880000	31,120,180
chr16	14880000	15440000	ID_0.01_3860	-0.931813192836	.	14880000	15440000	51,160,44
chr16	15440000	15840000	ID_0.01_3861	-0.356400342714	.	15440000	15840000	31,120,180
chr16	15840000	16400000	ID_0.01_3862	-0.363805903225	.	15840000	16400000	51,160,44
chr16	16400000	17200000	ID_0.01_3863	-1.329962889404	.	16400000	17200000	31,120,180
chr16	17200000	17680000	ID_0.01_3864	-0.419883755795	.	17200000	17680000	51,160,44
chr16	17680000	18200000	ID_0.01_3865	-0.574820549780	.	17680000	18200000	31,120,180
chr16	18200000	18760000	ID_0.01_3866	-0.314978300552	.	18200000	18760000	51,160,44
chr16	18760000	19080000	ID_0.01_3867	-0.830369274003	.	18760000	19080000	31,120,180
chr16	19080000	19560000	ID_0.01_3868	0.012575814410	.	19080000	19560000	51,160,44
chr16	19560000	19920000	ID_0.01_3869	-0.636295750054	.	19560000	19920000	31,120,180
chr16	19920000	20440000	ID_0.01_3870	-0.583218149071	.	19920000	20440000	51,160,44
chr16	20440000	20720000	ID_0.01_3871	-0.235774038427	.	20440000	20720000	31,120,180
chr16	20720000	21120000	ID_0.01_3872	-0.221450412347	.	20720000	21120000	51,160,44
chr16	21120000	21560000	ID_0.01_3873	-0.346507817309	.	21120000	21560000	31,120,180
chr16	21560000	22600000	ID_0.01_3874	-0.888667700684	.	21560000	22600000	51,160,44
chr16	22600000	23080000	ID_0.01_3875	-0.826140348515	.	22600000	23080000	31,120,180
chr16	23080000	23480000	ID_0.01_3876	-0.125613170544	.	23080000	23480000	51,160,44
chr16	23480000	23760000	ID_0.01_3877	-0.386600582780	.	23480000	23760000	31,120,180
chr16	23760000	24040000	ID_0.01_3878	-0.496074874039	.	23760000	24040000	51,160,44
chr16	24040000	24520000	ID_0.01_3879	-0.209345381760	.	24040000	24520000	31,120,180
chr16	24520000	25280000	ID_0.01_3880	-0.542639523520	.	24520000	25280000	51,160,44
chr16	25280000	25800000	ID_0.01_3881	-0.604114589853	.	25280000	25800000	31,120,180
chr16	25800000	27120000	ID_0.01_3882	-0.535622978776	.	25800000	27120000	51,160,44
chr16	27120000	27480000	ID_0.01_3883	-0.695319702592	.	27120000	27480000	31,120,180
chr16	27480000	28240000	ID_0.01_3884	-0.690734428781	.	27480000	28240000	51,160,44
chr16	28240000	28720000	ID_0.01_3885	-0.635846659604	.	28240000	28720000	31,120,180
chr16	28720000	29000000	ID_0.01_3886	0.036890674421	.	28720000	29000000	51,160,44
chr16	29000000	29680000	ID_0.01_3887	-0.281526105835	.	29000000	29680000	31,120,180
chr16	29680000	30080000	ID_0.01_3888	-0.058309170237	.	29680000	30080000	51,160,44
chr16	30080000	30680000	ID_0.01_3889	-0.485558997302	.	30080000	30680000	31,120,180
chr16	30680000	30960000	ID_0.01_3890	-0.241742023079	.	30680000	30960000	51,160,44
chr16	30960000	31480000	ID_0.01_3891	-0.275139103369	.	30960000	31480000	31,120,180
chr16	31480000	32600000	ID_0.01_3892	-0.182129407200	.	31480000	32600000	51,160,44
chr16	32600000	34100000	ID_0.01_3893	-0.633025472725	.	32600000	34100000	31,120,180
chr16	34100000	46440000	ID_0.01_3894	-1.158942864309	.	34100000	46440000	51,160,44
chr16	46440000	47080000	ID_0.01_3895	-1.487562117965	.	46440000	47080000	31,120,180
chr16	47080000	47840000	ID_0.01_3896	-0.633819784149	.	47080000	47840000	51,160,44
chr16	47840000	48200000	ID_0.01_3897	-0.396204558387	.	47840000	48200000	31,120,180
chr16	48200000	48680000	ID_0.01_3898	-0.804169357263	.	48200000	48680000	51,160,44
chr16	48680000	49400000	ID_0.01_3899	-0.936369379792	.	48680000	49400000	31,120,180
chr16	49400000	50000000	ID_0.01_3900	-0.808407307692	.	49400000	50000000	51,160,44
chr16	50000000	50400000	ID_0.01_3901	-0.536865492772	.	50000000	50400000	31,120,180
chr16	50400000	50880000	ID_0.01_3902	-0.300398380077	.	50400000	50880000	51,160,44
chr16	50880000	51560000	ID_0.01_3903	-0.612767341443	.	50880000	51560000	31,120,180
chr16	51560000	52040000	ID_0.01_3904	-0.216715053246	.	51560000	52040000	51,160,44
chr16	52040000	52520000	ID_0.01_3905	-0.632031840347	.	52040000	52520000	31,120,180
chr16	52520000	53080000	ID_0.01_3906	0.216089524120	.	52520000	53080000	51,160,44
chr16	53080000	53560000	ID_0.01_3907	-0.696657861910	.	53080000	53560000	31,120,180
chr16	53560000	54240000	ID_0.01_3908	-0.672646636483	.	53560000	54240000	51,160,44
chr16	54240000	55000000	ID_0.01_3909	-0.236729527843	.	54240000	55000000	31,120,180
chr16	55000000	55480000	ID_0.01_3910	-0.514319483038	.	55000000	55480000	51,160,44
chr16	55480000	55920000	ID_0.01_3911	-0.656110202962	.	55480000	55920000	31,120,180
chr16	55920000	56400000	ID_0.01_3912	-0.301199765281	.	55920000	56400000	51,160,44
chr16	56400000	56840000	ID_0.01_3913	-0.570362467110	.	56400000	56840000	31,120,180
chr16	56840000	57600000	ID_0.01_3914	-0.095134663540	.	56840000	57600000	51,160,44
chr16	57600000	58320000	ID_0.01_3915	-0.048782599632	.	57600000	58320000	31,120,180
chr16	58320000	58800000	ID_0.01_3916	-0.146538115275	.	58320000	58800000	51,160,44
chr16	58800000	59760000	ID_0.01_3917	-0.990754411101	.	58800000	59760000	31,120,180
chr16	59760000	60240000	ID_0.01_3918	-0.416714917307	.	59760000	60240000	51,160,44
chr16	60240000	63360000	ID_0.01_3919	-0.457350169290	.	60240000	63360000	31,120,180
chr16	63360000	64480000	ID_0.01_3920	-0.524538984181	.	63360000	64480000	51,160,44
chr16	64480000	65160000	ID_0.01_3921	-0.554310700184	.	64480000	65160000	31,120,180
chr16	65160000	65800000	ID_0.01_3922	-0.622565822549	.	65160000	65800000	51,160,44
chr16	65800000	66360000	ID_0.01_3923	-0.315852689847	.	65800000	66360000	31,120,180
chr16	66360000	66920000	ID_0.01_3924	-0.724542603705	.	66360000	66920000	51,160,44
chr16	66920000	67520000	ID_0.01_3925	-0.504142867810	.	66920000	67520000	31,120,180
chr16	67520000	68280000	ID_0.01_3926	-0.578259340976	.	67520000	68280000	51,160,44
chr16	68280000	68560000	ID_0.01_3927	-0.114794880986	.	68280000	68560000	31,120,180
chr16	68560000	68880000	ID_0.01_3928	-0.194429297506	.	68560000	68880000	51,160,44
chr16	68880000	69360000	ID_0.01_3929	0.220080836619	.	68880000	69360000	31,120,180
chr16	69360000	69800000	ID_0.01_3930	-0.599755740499	.	69360000	69800000	51,160,44
chr16	69800000	70280000	ID_0.01_3931	0.049810193816	.	69800000	70280000	31,120,180
chr16	70280000	70840000	ID_0.01_3932	-0.029847842203	.	70280000	70840000	51,160,44
chr16	70840000	71440000	ID_0.01_3933	-0.691541177279	.	70840000	71440000	31,120,180
chr16	71440000	72120000	ID_0.01_3934	-0.485489904170	.	71440000	72120000	51,160,44
chr16	72120000	72480000	ID_0.01_3935	-0.823721937163	.	72120000	72480000	31,120,180
chr16	72480000	72840000	ID_0.01_3936	-0.286446044001	.	72480000	72840000	51,160,44
chr16	72840000	73560000	ID_0.01_3937	-0.573154487326	.	72840000	73560000	31,120,180
chr16	73560000	74320000	ID_0.01_3938	-0.324684520640	.	73560000	74320000	51,160,44
chr16	74320000	74680000	ID_0.01_3939	-0.665769927317	.	74320000	74680000	31,120,180
chr16	74680000	75200000	ID_0.01_3940	-0.213316495665	.	74680000	75200000	51,160,44
chr16	75200000	75840000	ID_0.01_3941	-0.133467897730	.	75200000	75840000	31,120,180
chr16	75840000	76280000	ID_0.01_3942	-0.685400340209	.	75840000	76280000	51,160,44
chr16	76280000	77240000	ID_0.01_3943	-0.264803710925	.	76280000	77240000	31,120,180
chr16	77240000	77640000	ID_0.01_3944	-0.999810083611	.	77240000	77640000	51,160,44
chr16	77640000	78120000	ID_0.01_3945	-0.620238661239	.	77640000	78120000	31,120,180
chr16	78120000	78840000	ID_0.01_3946	-0.852653620095	.	78120000	78840000	51,160,44
chr16	78840000	79280000	ID_0.01_3947	-0.518431169583	.	78840000	79280000	31,120,180
chr16	79280000	79600000	ID_0.01_3948	-0.457167943924	.	79280000	79600000	51,160,44
chr16	79600000	80000000	ID_0.01_3949	-0.506178154093	.	79600000	80000000	31,120,180
chr16	80000000	80520000	ID_0.01_3950	-0.234344547639	.	80000000	80520000	51,160,44
chr16	80520000	81000000	ID_0.01_3951	-0.921249185560	.	80520000	81000000	31,120,180
chr16	81000000	81440000	ID_0.01_3952	-0.477985981763	.	81000000	81440000	51,160,44
chr16	81440000	81800000	ID_0.01_3953	-0.160335977430	.	81440000	81800000	31,120,180
chr16	81800000	82280000	ID_0.01_3954	-0.790492764093	.	81800000	82280000	51,160,44
chr16	82280000	82880000	ID_0.01_3955	-0.577429684228	.	82280000	82880000	31,120,180
chr16	82880000	83320000	ID_0.01_3956	-0.295105788741	.	82880000	83320000	51,160,44
chr16	83320000	84240000	ID_0.01_3957	-0.583187654472	.	83320000	84240000	31,120,180
chr16	84240000	84560000	ID_0.01_3958	-0.062747528001	.	84240000	84560000	51,160,44
chr16	84560000	85320000	ID_0.01_3959	-0.022232414168	.	84560000	85320000	31,120,180
chr16	85320000	85800000	ID_0.01_3960	-0.381779921789	.	85320000	85800000	51,160,44
chr16	85800000	86080000	ID_0.01_3961	-0.410480342355	.	85800000	86080000	31,120,180
chr16	86080000	86560000	ID_0.01_3962	-0.309648914795	.	86080000	86560000	51,160,44
chr16	86560000	87320000	ID_0.01_3963	-0.744780153563	.	86560000	87320000	31,120,180
chr16	87320000	87760000	ID_0.01_3964	-0.418961586534	.	87320000	87760000	51,160,44
chr16	87760000	88000000	ID_0.01_3965	-0.012560730012	.	87760000	88000000	31,120,180
chr16	88000000	89320000	ID_0.01_3966	-0.355378837919	.	88000000	89320000	51,160,44
chr16	89320000	89640000	ID_0.01_3967	-0.323356041523	.	89320000	89640000	31,120,180
chr17	920000	1560000	ID_0.01_3968	-0.336924653546	.	920000	1560000	51,160,44
chr17	1560000	1960000	ID_0.01_3969	0.092431761756	.	1560000	1960000	31,120,180
chr17	1960000	2200000	ID_0.01_3970	0.365821238033	.	1960000	2200000	51,160,44
chr17	2200000	2680000	ID_0.01_3971	0.170059779002	.	2200000	2680000	31,120,180
chr17	2680000	2960000	ID_0.01_3972	-0.491916320036	.	2680000	2960000	51,160,44
chr17	2960000	3600000	ID_0.01_3973	-0.215779657550	.	2960000	3600000	31,120,180
chr17	3600000	4000000	ID_0.01_3974	-0.283103110662	.	3600000	4000000	51,160,44
chr17	4000000	4440000	ID_0.01_3975	0.298261812492	.	4000000	4440000	31,120,180
chr17	4440000	4960000	ID_0.01_3976	0.171554822163	.	4440000	4960000	51,160,44
chr17	4960000	5440000	ID_0.01_3977	-0.430411898849	.	4960000	5440000	31,120,180
chr17	5440000	6320000	ID_0.01_3978	-0.970066802121	.	5440000	6320000	51,160,44
chr17	6320000	6560000	ID_0.01_3979	-0.720835769794	.	6320000	6560000	31,120,180
chr17	6560000	6920000	ID_0.01_3980	-0.352729113731	.	6560000	6920000	51,160,44
chr17	6920000	7160000	ID_0.01_3981	-0.228560606892	.	6920000	7160000	31,120,180
chr17	7160000	7600000	ID_0.01_3982	-0.199599433541	.	7160000	7600000	51,160,44
chr17	7600000	7960000	ID_0.01_3983	-0.172983363923	.	7600000	7960000	31,120,180
chr17	7960000	8280000	ID_0.01_3984	-0.239963845323	.	7960000	8280000	51,160,44
chr17	8280000	8840000	ID_0.01_3985	-0.606934710514	.	8280000	8840000	31,120,180
chr17	8840000	9720000	ID_0.01_3986	-0.463279156040	.	8840000	9720000	51,160,44
chr17	9720000	10200000	ID_0.01_3987	-0.842252447213	.	9720000	10200000	31,120,180
chr17	10200000	10520000	ID_0.01_3988	-0.577024330553	.	10200000	10520000	51,160,44
chr17	10520000	11120000	ID_0.01_3989	-0.957903209903	.	10520000	11120000	31,120,180
chr17	11120000	12080000	ID_0.01_3990	-0.371256006320	.	11120000	12080000	51,160,44
chr17	12080000	12920000	ID_0.01_3991	-0.763862553002	.	12080000	12920000	31,120,180
chr17	12920000	13520000	ID_0.01_3992	-1.152400808713	.	12920000	13520000	51,160,44
chr17	13520000	14160000	ID_0.01_3993	-0.703366425260	.	13520000	14160000	31,120,180
chr17	14160000	15000000	ID_0.01_3994	-0.398131354938	.	14160000	15000000	51,160,44
chr17	15000000	15440000	ID_0.01_3995	-0.468427171382	.	15000000	15440000	31,120,180
chr17	15440000	15920000	ID_0.01_3996	-0.179891758921	.	15440000	15920000	51,160,44
chr17	15920000	16440000	ID_0.01_3997	-0.337727319419	.	15920000	16440000	31,120,180
chr17	16440000	16880000	ID_0.01_3998	-0.615012527659	.	16440000	16880000	51,160,44
chr17	16880000	17200000	ID_0.01_3999	-0.088139625502	.	16880000	17200000	31,120,180
chr17	17200000	17560000	ID_0.01_4000	-0.411555655752	.	17200000	17560000	51,160,44
chr17	17560000	18000000	ID_0.01_4001	-0.350872435784	.	17560000	18000000	31,120,180
chr17	18000000	18480000	ID_0.01_4002	-0.513749989159	.	18000000	18480000	51,160,44
chr17	18480000	18960000	ID_0.01_4003	-0.255978005660	.	18480000	18960000	31,120,180
chr17	18960000	19400000	ID_0.01_4004	-0.381547025522	.	18960000	19400000	51,160,44
chr17	19400000	19800000	ID_0.01_4005	-0.063563635367	.	19400000	19800000	31,120,180
chr17	19800000	20240000	ID_0.01_4006	-0.597516414016	.	19800000	20240000	51,160,44
chr17	20240000	20880000	ID_0.01_4007	-0.505158882179	.	20240000	20880000	31,120,180
chr17	20880000	21520000	ID_0.01_4008	-0.287473082268	.	20880000	21520000	51,160,44
chr17	21520000	25480000	ID_0.01_4009	-0.922383500930	.	21520000	25480000	31,120,180
chr17	25480000	26000000	ID_0.01_4010	-0.583964207835	.	25480000	26000000	51,160,44
chr17	26000000	26680000	ID_0.01_4011	-0.545027901450	.	26000000	26680000	31,120,180
chr17	26680000	27280000	ID_0.01_4012	-0.323101469510	.	26680000	27280000	51,160,44
chr17	27280000	27600000	ID_0.01_4013	0.119985791299	.	27280000	27600000	31,120,180
chr17	27600000	27920000	ID_0.01_4014	0.132141674520	.	27600000	27920000	51,160,44
chr17	27920000	28440000	ID_0.01_4015	-0.391199317814	.	27920000	28440000	31,120,180
chr17	28440000	28800000	ID_0.01_4016	-0.312144215125	.	28440000	28800000	51,160,44
chr17	28800000	29080000	ID_0.01_4017	0.088747521132	.	28800000	29080000	31,120,180
chr17	29080000	29720000	ID_0.01_4018	-0.315016511239	.	29080000	29720000	51,160,44
chr17	29720000	30200000	ID_0.01_4019	-0.412749282967	.	29720000	30200000	31,120,180
chr17	30200000	30840000	ID_0.01_4020	-0.611576129484	.	30200000	30840000	51,160,44
chr17	30840000	31360000	ID_0.01_4021	-0.606770040969	.	30840000	31360000	31,120,180
chr17	31360000	32080000	ID_0.01_4022	-0.972853792657	.	31360000	32080000	51,160,44
chr17	32080000	32480000	ID_0.01_4023	-0.792217786643	.	32080000	32480000	31,120,180
chr17	32480000	32720000	ID_0.01_4024	-0.631297939494	.	32480000	32720000	51,160,44
chr17	32720000	33480000	ID_0.01_4025	-0.601322130107	.	32720000	33480000	31,120,180
chr17	33480000	33880000	ID_0.01_4026	-0.908776880208	.	33480000	33880000	51,160,44
chr17	33880000	34200000	ID_0.01_4027	-0.526100966257	.	33880000	34200000	31,120,180
chr17	34200000	35440000	ID_0.01_4028	-0.702970322641	.	34200000	35440000	51,160,44
chr17	35440000	35880000	ID_0.01_4029	-0.267748895156	.	35440000	35880000	31,120,180
chr17	35880000	36280000	ID_0.01_4030	-0.137931514185	.	35880000	36280000	51,160,44
chr17	36280000	36920000	ID_0.01_4031	-0.584171969063	.	36280000	36920000	31,120,180
chr17	36920000	37680000	ID_0.01_4032	-0.232192812998	.	36920000	37680000	51,160,44
chr17	37680000	38120000	ID_0.01_4033	-0.430344039890	.	37680000	38120000	31,120,180
chr17	38120000	38760000	ID_0.01_4034	-0.384450175403	.	38120000	38760000	51,160,44
chr17	38760000	39840000	ID_0.01_4035	-0.533476431770	.	38760000	39840000	31,120,180
chr17	39840000	40680000	ID_0.01_4036	-1.158361680213	.	39840000	40680000	51,160,44
chr17	40680000	41400000	ID_0.01_4037	-0.340401034325	.	40680000	41400000	31,120,180
chr17	41400000	41920000	ID_0.01_4038	-0.896554248885	.	41400000	41920000	51,160,44
chr17	41920000	42440000	ID_0.01_4039	-0.260484734885	.	41920000	42440000	31,120,180
chr17	42440000	42840000	ID_0.01_4040	-0.310032909118	.	42440000	42840000	51,160,44
chr17	42840000	43280000	ID_0.01_4041	0.032177773170	.	42840000	43280000	31,120,180
chr17	43280000	43680000	ID_0.01_4042	-0.991223319777	.	43280000	43680000	51,160,44
chr17	43680000	44040000	ID_0.01_4043	-1.292042694292	.	43680000	44040000	31,120,180
chr17	44040000	44400000	ID_0.01_4044	-1.394029521150	.	44040000	44400000	51,160,44
chr17	44400000	44720000	ID_0.01_4045	-1.295398948597	.	44400000	44720000	31,120,180
chr17	44720000	45120000	ID_0.01_4046	-0.467739400610	.	44720000	45120000	51,160,44
chr17	45120000	45760000	ID_0.01_4047	-0.728185974310	.	45120000	45760000	31,120,180
chr17	45760000	46200000	ID_0.01_4048	-0.597716522547	.	45760000	46200000	51,160,44
chr17	46200000	46720000	ID_0.01_4049	-0.255208039948	.	46200000	46720000	31,120,180
chr17	46720000	47120000	ID_0.01_4050	-0.657901083255	.	46720000	47120000	51,160,44
chr17	47120000	48440000	ID_0.01_4051	-0.021043615278	.	47120000	48440000	31,120,180
chr17	48440000	48840000	ID_0.01_4052	-0.263951240459	.	48440000	48840000	51,160,44
chr17	48840000	49360000	ID_0.01_4053	-0.086012562806	.	48840000	49360000	31,120,180
chr17	49360000	49840000	ID_0.01_4054	-0.861127123599	.	49360000	49840000	51,160,44
chr17	49840000	50280000	ID_0.01_4055	-0.531005139222	.	49840000	50280000	31,120,180
chr17	50280000	52960000	ID_0.01_4056	-0.737615721850	.	50280000	52960000	51,160,44
chr17	52960000	53400000	ID_0.01_4057	-0.780365192442	.	52960000	53400000	31,120,180
chr17	53400000	53600000	ID_0.01_4058	-0.368134634204	.	53400000	53600000	51,160,44
chr17	53600000	53920000	ID_0.01_4059	-0.601562399228	.	53600000	53920000	31,120,180
chr17	53920000	54520000	ID_0.01_4060	-0.501410515096	.	53920000	54520000	51,160,44
chr17	54520000	54880000	ID_0.01_4061	-0.524351482540	.	54520000	54880000	31,120,180
chr17	54880000	55200000	ID_0.01_4062	-0.890365281383	.	54880000	55200000	51,160,44
chr17	55200000	55880000	ID_0.01_4063	-1.025348128974	.	55200000	55880000	31,120,180
chr17	55880000	56240000	ID_0.01_4064	-0.923035941624	.	55880000	56240000	51,160,44
chr17	56240000	56600000	ID_0.01_4065	-0.525808779564	.	56240000	56600000	31,120,180
chr17	56600000	57240000	ID_0.01_4066	-0.567275030980	.	56600000	57240000	51,160,44
chr17	57240000	57720000	ID_0.01_4067	-0.656156795609	.	57240000	57720000	31,120,180
chr17	57720000	58160000	ID_0.01_4068	-0.043211334804	.	57720000	58160000	51,160,44
chr17	58160000	58760000	ID_0.01_4069	-0.872536224173	.	58160000	58760000	31,120,180
chr17	58760000	59480000	ID_0.01_4070	-1.044908813767	.	58760000	59480000	51,160,44
chr17	59480000	59680000	ID_0.01_4071	-0.649801042534	.	59480000	59680000	31,120,180
chr17	59680000	60360000	ID_0.01_4072	-0.428390173532	.	59680000	60360000	51,160,44
chr17	60360000	60760000	ID_0.01_4073	-0.684147529556	.	60360000	60760000	31,120,180
chr17	60760000	61480000	ID_0.01_4074	-0.774358319731	.	60760000	61480000	51,160,44
chr17	61480000	61920000	ID_0.01_4075	-0.756275339579	.	61480000	61920000	31,120,180
chr17	61920000	62400000	ID_0.01_4076	-0.910808698556	.	61920000	62400000	51,160,44
chr17	62400000	63200000	ID_0.01_4077	-0.454285805242	.	62400000	63200000	31,120,180
chr17	63200000	64200000	ID_0.01_4078	-0.962215884094	.	63200000	64200000	51,160,44
chr17	64200000	64680000	ID_0.01_4079	-1.071725563919	.	64200000	64680000	31,120,180
chr17	64680000	65360000	ID_0.01_4080	-0.589695751403	.	64680000	65360000	51,160,44
chr17	65360000	65720000	ID_0.01_4081	-0.730953442555	.	65360000	65720000	31,120,180
chr17	65720000	66000000	ID_0.01_4082	-0.476429527595	.	65720000	66000000	51,160,44
chr17	66000000	66480000	ID_0.01_4083	-0.447694680242	.	66000000	66480000	31,120,180
chr17	66480000	66760000	ID_0.01_4084	-0.341445393094	.	66480000	66760000	51,160,44
chr17	66760000	67240000	ID_0.01_4085	-0.777011769630	.	66760000	67240000	31,120,180
chr17	67240000	67560000	ID_0.01_4086	-0.730360994502	.	67240000	67560000	51,160,44
chr17	67560000	68200000	ID_0.01_4087	-0.801172633205	.	67560000	68200000	31,120,180
chr17	68200000	68600000	ID_0.01_4088	-0.403943700446	.	68200000	68600000	51,160,44
chr17	68600000	70120000	ID_0.01_4089	-0.793167743089	.	68600000	70120000	31,120,180
chr17	70120000	70720000	ID_0.01_4090	-0.441831209082	.	70120000	70720000	51,160,44
chr17	70720000	71400000	ID_0.01_4091	-0.689084266884	.	70720000	71400000	31,120,180
chr17	71400000	72200000	ID_0.01_4092	-0.844369376994	.	71400000	72200000	51,160,44
chr17	72200000	72880000	ID_0.01_4093	-0.747267843716	.	72200000	72880000	31,120,180
chr17	72880000	73240000	ID_0.01_4094	-0.355628286255	.	72880000	73240000	51,160,44
chr17	73240000	73880000	ID_0.01_4095	-0.109439184560	.	73240000	73880000	31,120,180
chr17	73880000	74480000	ID_0.01_4096	-0.122926694858	.	73880000	74480000	51,160,44
chr17	74480000	74760000	ID_0.01_4097	0.024141338196	.	74480000	74760000	31,120,180
chr17	74760000	75520000	ID_0.01_4098	-0.929543451229	.	74760000	75520000	51,160,44
chr17	75520000	76040000	ID_0.01_4099	-0.226030901830	.	75520000	76040000	31,120,180
chr17	76040000	76440000	ID_0.01_4100	-0.608362937644	.	76040000	76440000	51,160,44
chr17	76440000	77040000	ID_0.01_4101	-0.109505568775	.	76440000	77040000	31,120,180
chr17	77040000	77720000	ID_0.01_4102	-0.709883385263	.	77040000	77720000	51,160,44
chr17	77720000	78000000	ID_0.01_4103	-0.846652794328	.	77720000	78000000	31,120,180
chr17	78000000	78400000	ID_0.01_4104	-0.263286611872	.	78000000	78400000	51,160,44
chr17	78400000	78920000	ID_0.01_4105	-0.290888928489	.	78400000	78920000	31,120,180
chr17	78920000	79640000	ID_0.01_4106	-0.592972023466	.	78920000	79640000	51,160,44
chr17	79640000	80160000	ID_0.01_4107	-0.430735199329	.	79640000	80160000	31,120,180
chr17	80160000	80760000	ID_0.01_4108	0.035177297608	.	80160000	80760000	51,160,44
chr18	600000	840000	ID_0.01_4109	-0.290909995840	.	600000	840000	31,120,180
chr18	840000	1560000	ID_0.01_4110	-0.724175716960	.	840000	1560000	51,160,44
chr18	1560000	2080000	ID_0.01_4111	-0.129256534821	.	1560000	2080000	31,120,180
chr18	2080000	2560000	ID_0.01_4112	-0.310285352574	.	2080000	2560000	51,160,44
chr18	2560000	3280000	ID_0.01_4113	-0.903615299112	.	2560000	3280000	31,120,180
chr18	3280000	3680000	ID_0.01_4114	-0.967277980550	.	3280000	3680000	51,160,44
chr18	3680000	4080000	ID_0.01_4115	-0.290935155630	.	3680000	4080000	31,120,180
chr18	4080000	4720000	ID_0.01_4116	-0.996860683056	.	4080000	4720000	51,160,44
chr18	4720000	5080000	ID_0.01_4117	0.052316487542	.	4720000	5080000	31,120,180
chr18	5080000	5840000	ID_0.01_4118	-0.950642018893	.	5080000	5840000	51,160,44
chr18	5840000	6560000	ID_0.01_4119	-0.514248337622	.	5840000	6560000	31,120,180
chr18	6560000	7160000	ID_0.01_4120	-0.307537499103	.	6560000	7160000	51,160,44
chr18	7160000	7720000	ID_0.01_4121	-0.641422187202	.	7160000	7720000	31,120,180
chr18	7720000	8600000	ID_0.01_4122	-0.523605354932	.	7720000	8600000	51,160,44
chr18	8600000	9000000	ID_0.01_4123	-0.934643668559	.	8600000	9000000	31,120,180
chr18	9000000	9560000	ID_0.01_4124	-0.547854593865	.	9000000	9560000	51,160,44
chr18	9560000	9960000	ID_0.01_4125	-0.308459694691	.	9560000	9960000	31,120,180
chr18	9960000	10800000	ID_0.01_4126	-1.080045760608	.	9960000	10800000	51,160,44
chr18	10800000	11200000	ID_0.01_4127	-0.751767845579	.	10800000	11200000	31,120,180
chr18	11200000	11640000	ID_0.01_4128	-0.435552421854	.	11200000	11640000	51,160,44
chr18	11640000	12280000	ID_0.01_4129	-0.823904327128	.	11640000	12280000	31,120,180
chr18	12280000	12680000	ID_0.01_4130	-0.905133797271	.	12280000	12680000	51,160,44
chr18	12680000	13160000	ID_0.01_4131	0.037495920025	.	12680000	13160000	31,120,180
chr18	13160000	13800000	ID_0.01_4132	-0.480410785972	.	13160000	13800000	51,160,44
chr18	13800000	14120000	ID_0.01_4133	-0.410662971945	.	13800000	14120000	31,120,180
chr18	14120000	14480000	ID_0.01_4134	-0.291410205302	.	14120000	14480000	51,160,44
chr18	14480000	18520000	ID_0.01_4135	-0.589140307523	.	14480000	18520000	31,120,180
chr18	18520000	18760000	ID_0.01_4136	-1.307341271831	.	18520000	18760000	51,160,44
chr18	18760000	19080000	ID_0.01_4137	0.497721037568	.	18760000	19080000	31,120,180
chr18	19080000	19480000	ID_0.01_4138	-0.228247089952	.	19080000	19480000	51,160,44
chr18	19480000	19760000	ID_0.01_4139	-0.487972737547	.	19480000	19760000	31,120,180
chr18	19760000	20360000	ID_0.01_4140	0.798966311035	.	19760000	20360000	51,160,44
chr18	20360000	21080000	ID_0.01_4141	-0.138781997485	.	20360000	21080000	31,120,180
chr18	21080000	21720000	ID_0.01_4142	-0.214505697115	.	21080000	21720000	51,160,44
chr18	21720000	22080000	ID_0.01_4143	0.195917503796	.	21720000	22080000	31,120,180
chr18	22080000	23120000	ID_0.01_4144	-0.336489484716	.	22080000	23120000	51,160,44
chr18	23120000	23480000	ID_0.01_4145	-0.251832933882	.	23120000	23480000	31,120,180
chr18	23480000	23920000	ID_0.01_4146	-0.792262342891	.	23480000	23920000	51,160,44
chr18	23920000	24240000	ID_0.01_4147	-0.307012126125	.	23920000	24240000	31,120,180
chr18	24240000	25200000	ID_0.01_4148	-0.492904909310	.	24240000	25200000	51,160,44
chr18	25200000	25800000	ID_0.01_4149	-0.889213793747	.	25200000	25800000	31,120,180
chr18	25800000	27400000	ID_0.01_4150	-0.706955083206	.	25800000	27400000	51,160,44
chr18	27400000	27880000	ID_0.01_4151	-0.403455971084	.	27400000	27880000	31,120,180
chr18	27880000	28560000	ID_0.01_4152	-0.640738054338	.	27880000	28560000	51,160,44
chr18	28560000	29120000	ID_0.01_4153	-1.257024886892	.	28560000	29120000	31,120,180
chr18	29120000	29720000	ID_0.01_4154	-0.536625929814	.	29120000	29720000	51,160,44
chr18	29720000	30160000	ID_0.01_4155	-0.923465047734	.	29720000	30160000	31,120,180
chr18	30160000	30800000	ID_0.01_4156	-0.717678810678	.	30160000	30800000	51,160,44
chr18	30800000	31320000	ID_0.01_4157	-0.678793601745	.	30800000	31320000	31,120,180
chr18	31320000	31680000	ID_0.01_4158	-0.247731887413	.	31320000	31680000	51,160,44
chr18	31680000	32400000	ID_0.01_4159	-0.350567572562	.	31680000	32400000	31,120,180
chr18	32400000	32960000	ID_0.01_4160	-0.838446064058	.	32400000	32960000	51,160,44
chr18	32960000	33320000	ID_0.01_4161	-0.438341828910	.	32960000	33320000	31,120,180
chr18	33320000	33560000	ID_0.01_4162	-0.089650836865	.	33320000	33560000	51,160,44
chr18	33560000	33880000	ID_0.01_4163	-0.481700252151	.	33560000	33880000	31,120,180
chr18	33880000	34480000	ID_0.01_4164	-0.644503825259	.	33880000	34480000	51,160,44
chr18	34480000	34840000	ID_0.01_4165	-0.924224464258	.	34480000	34840000	31,120,180
chr18	34840000	35320000	ID_0.01_4166	-0.669519891842	.	34840000	35320000	51,160,44
chr18	35320000	39520000	ID_0.01_4167	-0.599121795724	.	35320000	39520000	31,120,180
chr18	39520000	41200000	ID_0.01_4168	-1.270934670921	.	39520000	41200000	51,160,44
chr18	41200000	42120000	ID_0.01_4169	-0.757693700054	.	41200000	42120000	31,120,180
chr18	42120000	43200000	ID_0.01_4170	-0.555850510490	.	42120000	43200000	51,160,44
chr18	43200000	43680000	ID_0.01_4171	-0.868915651123	.	43200000	43680000	31,120,180
chr18	43680000	44280000	ID_0.01_4172	-0.906792767597	.	43680000	44280000	51,160,44
chr18	44280000	44880000	ID_0.01_4173	-0.769459664873	.	44280000	44880000	31,120,180
chr18	44880000	45280000	ID_0.01_4174	-0.094648683034	.	44880000	45280000	51,160,44
chr18	45280000	45960000	ID_0.01_4175	-1.042583890728	.	45280000	45960000	31,120,180
chr18	45960000	46200000	ID_0.01_4176	-0.172375421099	.	45960000	46200000	51,160,44
chr18	46200000	46560000	ID_0.01_4177	-0.541141078855	.	46200000	46560000	31,120,180
chr18	46560000	47000000	ID_0.01_4178	0.240780899636	.	46560000	47000000	51,160,44
chr18	47000000	47400000	ID_0.01_4179	-0.741167512071	.	47000000	47400000	31,120,180
chr18	47400000	47960000	ID_0.01_4180	-0.008358254442	.	47400000	47960000	51,160,44
chr18	47960000	48320000	ID_0.01_4181	-0.904338282427	.	47960000	48320000	31,120,180
chr18	48320000	48640000	ID_0.01_4182	-0.529739233866	.	48320000	48640000	51,160,44
chr18	48640000	49160000	ID_0.01_4183	-0.412691002221	.	48640000	49160000	31,120,180
chr18	49160000	49800000	ID_0.01_4184	-0.992359283415	.	49160000	49800000	51,160,44
chr18	49800000	50440000	ID_0.01_4185	-0.513083892637	.	49800000	50440000	31,120,180
chr18	50440000	50920000	ID_0.01_4186	-0.615710568742	.	50440000	50920000	51,160,44
chr18	50920000	51640000	ID_0.01_4187	-0.467055192478	.	50920000	51640000	31,120,180
chr18	51640000	51920000	ID_0.01_4188	-0.454337347733	.	51640000	51920000	51,160,44
chr18	51920000	52320000	ID_0.01_4189	-0.800825451024	.	51920000	52320000	31,120,180
chr18	52320000	52680000	ID_0.01_4190	-0.075078250010	.	52320000	52680000	51,160,44
chr18	52680000	53000000	ID_0.01_4191	-0.374219268375	.	52680000	53000000	31,120,180
chr18	53000000	54280000	ID_0.01_4192	-0.493654000270	.	53000000	54280000	51,160,44
chr18	54280000	55240000	ID_0.01_4193	-0.823604085550	.	54280000	55240000	31,120,180
chr18	55240000	56040000	ID_0.01_4194	-1.251953685518	.	55240000	56040000	51,160,44
chr18	56040000	56440000	ID_0.01_4195	0.246189257732	.	56040000	56440000	31,120,180
chr18	56440000	56760000	ID_0.01_4196	-0.328323985389	.	56440000	56760000	51,160,44
chr18	56760000	57480000	ID_0.01_4197	-0.563442657644	.	56760000	57480000	31,120,180
chr18	57480000	58280000	ID_0.01_4198	-0.749882805426	.	57480000	58280000	51,160,44
chr18	58280000	58760000	ID_0.01_4199	-0.653676307795	.	58280000	58760000	31,120,180
chr18	58760000	59200000	ID_0.01_4200	-0.356075417146	.	58760000	59200000	51,160,44
chr18	59200000	59800000	ID_0.01_4201	-1.049226190236	.	59200000	59800000	31,120,180
chr18	59800000	60280000	ID_0.01_4202	-0.597102987748	.	59800000	60280000	51,160,44
chr18	60280000	60640000	ID_0.01_4203	-0.007614463734	.	60280000	60640000	31,120,180
chr18	60640000	61200000	ID_0.01_4204	-0.714652301642	.	60640000	61200000	51,160,44
chr18	61200000	61720000	ID_0.01_4205	-0.929856442899	.	61200000	61720000	31,120,180
chr18	61720000	64880000	ID_0.01_4206	-0.930027412038	.	61720000	64880000	51,160,44
chr18	64880000	66280000	ID_0.01_4207	-0.965106217854	.	64880000	66280000	31,120,180
chr18	66280000	67120000	ID_0.01_4208	-0.755039680262	.	66280000	67120000	51,160,44
chr18	67120000	67760000	ID_0.01_4209	-0.472016140002	.	67120000	67760000	31,120,180
chr18	67760000	68160000	ID_0.01_4210	-0.653692354175	.	67760000	68160000	51,160,44
chr18	68160000	69000000	ID_0.01_4211	-1.578033817894	.	68160000	69000000	31,120,180
chr18	69000000	70400000	ID_0.01_4212	-0.568118791523	.	69000000	70400000	51,160,44
chr18	70400000	71720000	ID_0.01_4213	-1.103160555970	.	70400000	71720000	31,120,180
chr18	71720000	72240000	ID_0.01_4214	-0.623639807313	.	71720000	72240000	51,160,44
chr18	72240000	72800000	ID_0.01_4215	-0.858404049003	.	72240000	72800000	31,120,180
chr18	72800000	73160000	ID_0.01_4216	-0.355784267382	.	72800000	73160000	51,160,44
chr18	73160000	74040000	ID_0.01_4217	-0.621067101164	.	73160000	74040000	31,120,180
chr18	74040000	74480000	ID_0.01_4218	-0.982388539937	.	74040000	74480000	51,160,44
chr18	74480000	75440000	ID_0.01_4219	-1.001011020092	.	74480000	75440000	31,120,180
chr18	75440000	76120000	ID_0.01_4220	-0.486936630333	.	75440000	76120000	51,160,44
chr18	76120000	76680000	ID_0.01_4221	-0.222214545058	.	76120000	76680000	31,120,180
chr18	76680000	77120000	ID_0.01_4222	-0.475567250544	.	76680000	77120000	51,160,44
chr18	77120000	77440000	ID_0.01_4223	-0.565828322615	.	77120000	77440000	31,120,180
chr20	1200000	1480000	ID_0.01_4224	-0.394698792818	.	1200000	1480000	51,160,44
chr20	1480000	1720000	ID_0.01_4225	-0.513093866086	.	1480000	1720000	31,120,180
chr20	1720000	2160000	ID_0.01_4226	-0.569207974873	.	1720000	2160000	51,160,44
chr20	2160000	2440000	ID_0.01_4227	-0.085491055219	.	2160000	2440000	31,120,180
chr20	2440000	2680000	ID_0.01_4228	-0.320394435073	.	2440000	2680000	51,160,44
chr20	2680000	3000000	ID_0.01_4229	-0.001039680333	.	2680000	3000000	31,120,180
chr20	3000000	3320000	ID_0.01_4230	0.003399230938	.	3000000	3320000	51,160,44
chr20	3320000	3640000	ID_0.01_4231	0.109161183944	.	3320000	3640000	31,120,180
chr20	3640000	4160000	ID_0.01_4232	-0.613794741178	.	3640000	4160000	51,160,44
chr20	4160000	4720000	ID_0.01_4233	-0.495485529539	.	4160000	4720000	31,120,180
chr20	4720000	5480000	ID_0.01_4234	-0.430731568146	.	4720000	5480000	51,160,44
chr20	5480000	6120000	ID_0.01_4235	-1.304535732818	.	5480000	6120000	31,120,180
chr20	6120000	6800000	ID_0.01_4236	-1.345513189848	.	6120000	6800000	51,160,44
chr20	6800000	7360000	ID_0.01_4237	-0.195278582213	.	6800000	7360000	31,120,180
chr20	7360000	7960000	ID_0.01_4238	-0.783103759206	.	7360000	7960000	51,160,44
chr20	7960000	8720000	ID_0.01_4239	-0.747173077326	.	7960000	8720000	31,120,180
chr20	8720000	9360000	ID_0.01_4240	-1.061368801971	.	8720000	9360000	51,160,44
chr20	9360000	9600000	ID_0.01_4241	-0.804416310023	.	9360000	9600000	31,120,180
chr20	9600000	9920000	ID_0.01_4242	-0.605330789930	.	9600000	9920000	51,160,44
chr20	9920000	10400000	ID_0.01_4243	-0.474729909458	.	9920000	10400000	31,120,180
chr20	10400000	11280000	ID_0.01_4244	-0.708665257333	.	10400000	11280000	51,160,44
chr20	11280000	11600000	ID_0.01_4245	-0.501731986200	.	11280000	11600000	31,120,180
chr20	11600000	12040000	ID_0.01_4246	-0.987783570390	.	11600000	12040000	51,160,44
chr20	12040000	12840000	ID_0.01_4247	-0.293691843883	.	12040000	12840000	31,120,180
chr20	12840000	13120000	ID_0.01_4248	-0.868073475970	.	12840000	13120000	51,160,44
chr20	13120000	13800000	ID_0.01_4249	-0.547680090049	.	13120000	13800000	31,120,180
chr20	13800000	14080000	ID_0.01_4250	-0.576922222970	.	13800000	14080000	51,160,44
chr20	14080000	15360000	ID_0.01_4251	-0.951376517987	.	14080000	15360000	31,120,180
chr20	15360000	16400000	ID_0.01_4252	-0.271517137074	.	15360000	16400000	51,160,44
chr20	16400000	16760000	ID_0.01_4253	-0.492592488251	.	16400000	16760000	31,120,180
chr20	16760000	17440000	ID_0.01_4254	-1.329595257230	.	16760000	17440000	51,160,44
chr20	17440000	17960000	ID_0.01_4255	-1.372716193921	.	17440000	17960000	31,120,180
chr20	17960000	18320000	ID_0.01_4256	-0.494439097483	.	17960000	18320000	51,160,44
chr20	18320000	18600000	ID_0.01_4257	-0.497745774224	.	18320000	18600000	31,120,180
chr20	18600000	19240000	ID_0.01_4258	-0.267141551918	.	18600000	19240000	51,160,44
chr20	19240000	19640000	ID_0.01_4259	-0.229565689947	.	19240000	19640000	31,120,180
chr20	19640000	20040000	ID_0.01_4260	-1.010813903898	.	19640000	20040000	51,160,44
chr20	20040000	20600000	ID_0.01_4261	-0.870043227182	.	20040000	20600000	31,120,180
chr20	20600000	20840000	ID_0.01_4262	-0.258972155068	.	20600000	20840000	51,160,44
chr20	20840000	21160000	ID_0.01_4263	-0.686258264612	.	20840000	21160000	31,120,180
chr20	21160000	21600000	ID_0.01_4264	-0.195945710315	.	21160000	21600000	51,160,44
chr20	21600000	22280000	ID_0.01_4265	-0.943035092392	.	21600000	22280000	31,120,180
chr20	22280000	22680000	ID_0.01_4266	-1.209789006897	.	22280000	22680000	51,160,44
chr20	22680000	23280000	ID_0.01_4267	-0.921454354668	.	22680000	23280000	31,120,180
chr20	23280000	23680000	ID_0.01_4268	-0.463173415956	.	23280000	23680000	51,160,44
chr20	23680000	24080000	ID_0.01_4269	-0.559667225458	.	23680000	24080000	31,120,180
chr20	24080000	24920000	ID_0.01_4270	-0.325418693933	.	24080000	24920000	51,160,44
chr20	24920000	25400000	ID_0.01_4271	-0.831675943721	.	24920000	25400000	31,120,180
chr20	25400000	29740000	ID_0.01_4272	-0.465955935126	.	25400000	29740000	51,160,44
chr20	29740000	30080000	ID_0.01_4273	-1.233145461003	.	29740000	30080000	31,120,180
chr20	30080000	30360000	ID_0.01_4274	-0.888106684034	.	30080000	30360000	51,160,44
chr20	30360000	30720000	ID_0.01_4275	-0.614410110995	.	30360000	30720000	31,120,180
chr20	30720000	31480000	ID_0.01_4276	-0.448206934976	.	30720000	31480000	51,160,44
chr20	31480000	31920000	ID_0.01_4277	-0.230110699886	.	31480000	31920000	31,120,180
chr20	31920000	32320000	ID_0.01_4278	-0.887064881439	.	31920000	32320000	51,160,44
chr20	32320000	32760000	ID_0.01_4279	-0.034075717220	.	32320000	32760000	31,120,180
chr20	32760000	33400000	ID_0.01_4280	-0.570136357558	.	32760000	33400000	51,160,44
chr20	33400000	34040000	ID_0.01_4281	-0.244929518488	.	33400000	34040000	31,120,180
chr20	34040000	34520000	ID_0.01_4282	-0.284563436292	.	34040000	34520000	51,160,44
chr20	34520000	34800000	ID_0.01_4283	-0.471971972701	.	34520000	34800000	31,120,180
chr20	34800000	35080000	ID_0.01_4284	0.144870706137	.	34800000	35080000	51,160,44
chr20	35080000	35600000	ID_0.01_4285	-0.039935508126	.	35080000	35600000	31,120,180
chr20	35600000	36200000	ID_0.01_4286	-0.343597746567	.	35600000	36200000	51,160,44
chr20	36200000	36600000	ID_0.01_4287	-0.704819065537	.	36200000	36600000	31,120,180
chr20	36600000	37200000	ID_0.01_4288	-0.522743368460	.	36600000	37200000	51,160,44
chr20	37200000	37720000	ID_0.01_4289	-0.629350698457	.	37200000	37720000	31,120,180
chr20	37720000	38760000	ID_0.01_4290	-0.932200408215	.	37720000	38760000	51,160,44
chr20	38760000	39360000	ID_0.01_4291	-0.633607704917	.	38760000	39360000	31,120,180
chr20	39360000	39560000	ID_0.01_4292	-0.850900218646	.	39360000	39560000	51,160,44
chr20	39560000	40000000	ID_0.01_4293	-0.949202641760	.	39560000	40000000	31,120,180
chr20	40000000	40360000	ID_0.01_4294	-0.544527595529	.	40000000	40360000	51,160,44
chr20	40360000	41200000	ID_0.01_4295	-0.855859874612	.	40360000	41200000	31,120,180
chr20	41200000	42040000	ID_0.01_4296	-0.454008041393	.	41200000	42040000	51,160,44
chr20	42040000	42360000	ID_0.01_4297	-1.207453153855	.	42040000	42360000	31,120,180
chr20	42360000	42720000	ID_0.01_4298	-0.484063348163	.	42360000	42720000	51,160,44
chr20	42720000	43280000	ID_0.01_4299	-0.684915014107	.	42720000	43280000	31,120,180
chr20	43280000	43600000	ID_0.01_4300	-0.376824663027	.	43280000	43600000	51,160,44
chr20	43600000	43920000	ID_0.01_4301	-0.159566749294	.	43600000	43920000	31,120,180
chr20	43920000	44400000	ID_0.01_4302	-0.358392741426	.	43920000	44400000	51,160,44
chr20	44400000	44640000	ID_0.01_4303	-0.894099107930	.	44400000	44640000	31,120,180
chr20	44640000	45080000	ID_0.01_4304	-0.704809662047	.	44640000	45080000	51,160,44
chr20	45080000	45400000	ID_0.01_4305	-0.267033771480	.	45080000	45400000	31,120,180
chr20	45400000	45800000	ID_0.01_4306	-0.477486868549	.	45400000	45800000	51,160,44
chr20	45800000	46280000	ID_0.01_4307	-0.951789415565	.	45800000	46280000	31,120,180
chr20	46280000	47240000	ID_0.01_4308	-1.242013909935	.	46280000	47240000	51,160,44
chr20	47240000	47560000	ID_0.01_4309	-0.726538554886	.	47240000	47560000	31,120,180
chr20	47560000	47880000	ID_0.01_4310	-0.413490699155	.	47560000	47880000	51,160,44
chr20	47880000	48160000	ID_0.01_4311	-0.266551515683	.	47880000	48160000	31,120,180
chr20	48160000	48560000	ID_0.01_4312	-0.176205862258	.	48160000	48560000	51,160,44
chr20	48560000	48800000	ID_0.01_4313	-0.262003211013	.	48560000	48800000	31,120,180
chr20	48800000	49120000	ID_0.01_4314	-0.449574117926	.	48800000	49120000	51,160,44
chr20	49120000	49600000	ID_0.01_4315	-0.046365924651	.	49120000	49600000	31,120,180
chr20	49600000	49960000	ID_0.01_4316	-0.770931566103	.	49600000	49960000	51,160,44
chr20	49960000	50240000	ID_0.01_4317	-0.269108724721	.	49960000	50240000	31,120,180
chr20	50240000	50720000	ID_0.01_4318	-0.292290563822	.	50240000	50720000	51,160,44
chr20	50720000	51040000	ID_0.01_4319	-1.042141023148	.	50720000	51040000	31,120,180
chr20	51040000	51840000	ID_0.01_4320	-0.423833822612	.	51040000	51840000	51,160,44
chr20	51840000	52160000	ID_0.01_4321	-0.371166480677	.	51840000	52160000	31,120,180
chr20	52160000	52560000	ID_0.01_4322	-1.100920554959	.	52160000	52560000	51,160,44
chr20	52560000	52840000	ID_0.01_4323	-0.549115568579	.	52560000	52840000	31,120,180
chr20	52840000	53280000	ID_0.01_4324	-0.759374423127	.	52840000	53280000	51,160,44
chr20	53280000	54120000	ID_0.01_4325	-0.951441034285	.	53280000	54120000	31,120,180
chr20	54120000	54920000	ID_0.01_4326	-0.399410092012	.	54120000	54920000	51,160,44
chr20	54920000	55600000	ID_0.01_4327	-0.883910400376	.	54920000	55600000	31,120,180
chr20	55600000	55920000	ID_0.01_4328	-0.519319526820	.	55600000	55920000	51,160,44
chr20	55920000	56760000	ID_0.01_4329	-0.547829480840	.	55920000	56760000	31,120,180
chr20	56760000	57440000	ID_0.01_4330	-1.130784414550	.	56760000	57440000	51,160,44
chr20	57440000	58080000	ID_0.01_4331	-0.411607102386	.	57440000	58080000	31,120,180
chr20	58080000	58680000	ID_0.01_4332	-0.986223312336	.	58080000	58680000	51,160,44
chr20	58680000	59480000	ID_0.01_4333	-0.738945136476	.	58680000	59480000	31,120,180
chr20	59480000	60520000	ID_0.01_4334	-0.403467926524	.	59480000	60520000	51,160,44
chr20	60520000	60840000	ID_0.01_4335	-0.766909649703	.	60520000	60840000	31,120,180
chr20	60840000	61440000	ID_0.01_4336	-0.091110142091	.	60840000	61440000	51,160,44
chr20	61440000	62120000	ID_0.01_4337	-0.239997103000	.	61440000	62120000	31,120,180
chr19	520000	1000000	ID_0.01_4338	-0.495294432710	.	520000	1000000	51,160,44
chr19	1000000	1280000	ID_0.01_4339	0.262408866098	.	1000000	1280000	31,120,180
chr19	1280000	1520000	ID_0.01_4340	-0.189272947552	.	1280000	1520000	51,160,44
chr19	1520000	1840000	ID_0.01_4341	0.161855800483	.	1520000	1840000	31,120,180
chr19	1840000	2120000	ID_0.01_4342	-0.636164722144	.	1840000	2120000	51,160,44
chr19	2120000	2640000	ID_0.01_4343	0.286489334448	.	2120000	2640000	31,120,180
chr19	2640000	2880000	ID_0.01_4344	-0.297093936738	.	2640000	2880000	51,160,44
chr19	2880000	3280000	ID_0.01_4345	-0.105180933531	.	2880000	3280000	31,120,180
chr19	3280000	3640000	ID_0.01_4346	-0.306352079038	.	3280000	3640000	51,160,44
chr19	3640000	4240000	ID_0.01_4347	-0.162580376592	.	3640000	4240000	31,120,180
chr19	4240000	4800000	ID_0.01_4348	-0.333990457100	.	4240000	4800000	51,160,44
chr19	4800000	5040000	ID_0.01_4349	-0.176505067519	.	4800000	5040000	31,120,180
chr19	5040000	5680000	ID_0.01_4350	-0.492561306773	.	5040000	5680000	51,160,44
chr19	5680000	6480000	ID_0.01_4351	-0.906759503385	.	5680000	6480000	31,120,180
chr19	6480000	7040000	ID_0.01_4352	-0.075393368059	.	6480000	7040000	51,160,44
chr19	7040000	7440000	ID_0.01_4353	-0.925989577988	.	7040000	7440000	31,120,180
chr19	7440000	8000000	ID_0.01_4354	-0.547583648482	.	7440000	8000000	51,160,44
chr19	8000000	8320000	ID_0.01_4355	-0.543828585847	.	8000000	8320000	31,120,180
chr19	8320000	8640000	ID_0.01_4356	-0.698200303780	.	8320000	8640000	51,160,44
chr19	8640000	9240000	ID_0.01_4357	-0.905863462710	.	8640000	9240000	31,120,180
chr19	9240000	9960000	ID_0.01_4358	-0.823211847870	.	9240000	9960000	51,160,44
chr19	9960000	10520000	ID_0.01_4359	-0.959041884885	.	9960000	10520000	31,120,180
chr19	10520000	11000000	ID_0.01_4360	-0.116466559520	.	10520000	11000000	51,160,44
chr19	11000000	11240000	ID_0.01_4361	-0.691361945333	.	11000000	11240000	31,120,180
chr19	11240000	11720000	ID_0.01_4362	0.213736877717	.	11240000	11720000	51,160,44
chr19	11720000	12280000	ID_0.01_4363	-0.395589485160	.	11720000	12280000	31,120,180
chr19	12280000	12720000	ID_0.01_4364	0.220950099406	.	12280000	12720000	51,160,44
chr19	12720000	13040000	ID_0.01_4365	-0.425227781663	.	12720000	13040000	31,120,180
chr19	13040000	13400000	ID_0.01_4366	-0.484339857059	.	13040000	13400000	51,160,44
chr19	13400000	13840000	ID_0.01_4367	-0.606017572731	.	13400000	13840000	31,120,180
chr19	13840000	14200000	ID_0.01_4368	-0.502811552869	.	13840000	14200000	51,160,44
chr19	14200000	14680000	ID_0.01_4369	-0.246922538502	.	14200000	14680000	31,120,180
chr19	14680000	15200000	ID_0.01_4370	-0.871895119100	.	14680000	15200000	51,160,44
chr19	15200000	15680000	ID_0.01_4371	-0.902308318355	.	15200000	15680000	31,120,180
chr19	15680000	16320000	ID_0.01_4372	-0.942507016653	.	15680000	16320000	51,160,44
chr19	16320000	16800000	ID_0.01_4373	-0.498277118197	.	16320000	16800000	31,120,180
chr19	16800000	17400000	ID_0.01_4374	-0.480882381999	.	16800000	17400000	51,160,44
chr19	17400000	18040000	ID_0.01_4375	-0.488911025850	.	17400000	18040000	31,120,180
chr19	18040000	18560000	ID_0.01_4376	-0.138076426278	.	18040000	18560000	51,160,44
chr19	18560000	19120000	ID_0.01_4377	-0.889656454771	.	18560000	19120000	31,120,180
chr19	19120000	19760000	ID_0.01_4378	0.008844488261	.	19120000	19760000	51,160,44
chr19	19760000	20080000	ID_0.01_4379	-0.906985044110	.	19760000	20080000	31,120,180
chr19	20080000	20440000	ID_0.01_4380	-0.474471259756	.	20080000	20440000	51,160,44
chr19	20440000	21080000	ID_0.01_4381	-0.626828851231	.	20440000	21080000	31,120,180
chr19	21080000	23280000	ID_0.01_4382	-0.624632618766	.	21080000	23280000	51,160,44
chr19	23280000	23880000	ID_0.01_4383	-0.757033304060	.	23280000	23880000	31,120,180
chr19	23880000	27760000	ID_0.01_4384	-0.323955372630	.	23880000	27760000	51,160,44
chr19	27760000	28400000	ID_0.01_4385	-2.100103984917	.	27760000	28400000	31,120,180
chr19	28400000	28840000	ID_0.01_4386	-0.459929514693	.	28400000	28840000	51,160,44
chr19	28840000	29280000	ID_0.01_4387	-0.477338207713	.	28840000	29280000	31,120,180
chr19	29280000	29760000	ID_0.01_4388	-0.669839008054	.	29280000	29760000	51,160,44
chr19	29760000	30200000	ID_0.01_4389	-0.556384686552	.	29760000	30200000	31,120,180
chr19	30200000	30600000	ID_0.01_4390	-0.544704339931	.	30200000	30600000	51,160,44
chr19	30600000	31160000	ID_0.01_4391	-0.666805089017	.	30600000	31160000	31,120,180
chr19	31160000	31640000	ID_0.01_4392	-1.066835646445	.	31160000	31640000	51,160,44
chr19	31640000	32160000	ID_0.01_4393	-0.623151585795	.	31640000	32160000	31,120,180
chr19	32160000	32720000	ID_0.01_4394	-0.535903183847	.	32160000	32720000	51,160,44
chr19	32720000	33080000	ID_0.01_4395	-1.159029424336	.	32720000	33080000	31,120,180
chr19	33080000	33440000	ID_0.01_4396	-0.456606710881	.	33080000	33440000	51,160,44
chr19	33440000	33640000	ID_0.01_4397	-0.588985225811	.	33440000	33640000	31,120,180
chr19	33640000	33920000	ID_0.01_4398	-0.482602051434	.	33640000	33920000	51,160,44
chr19	33920000	34240000	ID_0.01_4399	-0.524056072111	.	33920000	34240000	31,120,180
chr19	34240000	34640000	ID_0.01_4400	-0.864283905393	.	34240000	34640000	51,160,44
chr19	34640000	35000000	ID_0.01_4401	-0.711572630986	.	34640000	35000000	31,120,180
chr19	35000000	35440000	ID_0.01_4402	-0.788855577042	.	35000000	35440000	51,160,44
chr19	35440000	36080000	ID_0.01_4403	-0.612838235839	.	35440000	36080000	31,120,180
chr19	36080000	36800000	ID_0.01_4404	-0.212659084456	.	36080000	36800000	51,160,44
chr19	36800000	37280000	ID_0.01_4405	-1.019304929844	.	36800000	37280000	31,120,180
chr19	37280000	38360000	ID_0.01_4406	-0.033267245987	.	37280000	38360000	51,160,44
chr19	38360000	38720000	ID_0.01_4407	-1.130955194499	.	38360000	38720000	31,120,180
chr19	38720000	39440000	ID_0.01_4408	-0.519406798592	.	38720000	39440000	51,160,44
chr19	39440000	40280000	ID_0.01_4409	-0.972471263601	.	39440000	40280000	31,120,180
chr19	40280000	40760000	ID_0.01_4410	-0.616737420838	.	40280000	40760000	51,160,44
chr19	40760000	41160000	ID_0.01_4411	-0.301743507483	.	40760000	41160000	31,120,180
chr19	41160000	41800000	ID_0.01_4412	-0.700628358521	.	41160000	41800000	51,160,44
chr19	41800000	42480000	ID_0.01_4413	-0.448712688964	.	41800000	42480000	31,120,180
chr19	42480000	43040000	ID_0.01_4414	-0.555612880504	.	42480000	43040000	51,160,44
chr19	43040000	43920000	ID_0.01_4415	-0.608270715227	.	43040000	43920000	31,120,180
chr19	43920000	44320000	ID_0.01_4416	-0.432841527880	.	43920000	44320000	51,160,44
chr19	44320000	45040000	ID_0.01_4417	-0.876442936766	.	44320000	45040000	31,120,180
chr19	45040000	45400000	ID_0.01_4418	-1.171353811733	.	45040000	45400000	51,160,44
chr19	45400000	45920000	ID_0.01_4419	-0.458651124785	.	45400000	45920000	31,120,180
chr19	45920000	46200000	ID_0.01_4420	-0.659200274731	.	45920000	46200000	51,160,44
chr19	46200000	47120000	ID_0.01_4421	-0.509502226647	.	46200000	47120000	31,120,180
chr19	47120000	47760000	ID_0.01_4422	-0.485169412511	.	47120000	47760000	51,160,44
chr19	47760000	48320000	ID_0.01_4423	-0.899240138169	.	47760000	48320000	31,120,180
chr19	48320000	49120000	ID_0.01_4424	-0.690038622517	.	48320000	49120000	51,160,44
chr19	49120000	49520000	ID_0.01_4425	-0.552616424250	.	49120000	49520000	31,120,180
chr19	49520000	49960000	ID_0.01_4426	-0.112245003383	.	49520000	49960000	51,160,44
chr19	49960000	50400000	ID_0.01_4427	-0.060686404007	.	49960000	50400000	31,120,180
chr19	50400000	50840000	ID_0.01_4428	-0.185139801273	.	50400000	50840000	51,160,44
chr19	50840000	51680000	ID_0.01_4429	-0.431910646936	.	50840000	51680000	31,120,180
chr19	51680000	52280000	ID_0.01_4430	-0.453211920062	.	51680000	52280000	51,160,44
chr19	52280000	52840000	ID_0.01_4431	-1.058853252602	.	52280000	52840000	31,120,180
chr19	52840000	53640000	ID_0.01_4432	-0.710410825352	.	52840000	53640000	51,160,44
chr19	53640000	54280000	ID_0.01_4433	-0.489317918122	.	53640000	54280000	31,120,180
chr19	54280000	54600000	ID_0.01_4434	-0.924226757911	.	54280000	54600000	51,160,44
chr19	54600000	55560000	ID_0.01_4435	-0.592514431734	.	54600000	55560000	31,120,180
chr19	55560000	56200000	ID_0.01_4436	-1.004426697127	.	55560000	56200000	51,160,44
chr19	56200000	56520000	ID_0.01_4437	-0.803940606932	.	56200000	56520000	31,120,180
chr19	56520000	56880000	ID_0.01_4438	-0.426899257876	.	56520000	56880000	51,160,44
chr19	56880000	57640000	ID_0.01_4439	-1.199117492186	.	56880000	57640000	31,120,180
chr19	57640000	58440000	ID_0.01_4440	-0.583899705353	.	57640000	58440000	51,160,44
chr19	58440000	58680000	ID_0.01_4441	-0.361537432439	.	58440000	58680000	31,120,180
chr22	16920000	17360000	ID_0.01_4442	-1.179428442646	.	16920000	17360000	51,160,44
chr22	17360000	18000000	ID_0.01_4443	-0.623255975793	.	17360000	18000000	31,120,180
chr22	18000000	18800000	ID_0.01_4444	-0.515986953235	.	18000000	18800000	51,160,44
chr22	18800000	19680000	ID_0.01_4445	-1.211598480712	.	18800000	19680000	31,120,180
chr22	19680000	20360000	ID_0.01_4446	-0.253005976088	.	19680000	20360000	51,160,44
chr22	20360000	20680000	ID_0.01_4447	-1.512920646012	.	20360000	20680000	31,120,180
chr22	20680000	21120000	ID_0.01_4448	-1.694441733775	.	20680000	21120000	51,160,44
chr22	21120000	21720000	ID_0.01_4449	-0.251802633080	.	21120000	21720000	31,120,180
chr22	21720000	22360000	ID_0.01_4450	-1.130097707370	.	21720000	22360000	51,160,44
chr22	22360000	22800000	ID_0.01_4451	-0.449149608384	.	22360000	22800000	31,120,180
chr22	22800000	23920000	ID_0.01_4452	-0.352977453062	.	22800000	23920000	51,160,44
chr22	23920000	24240000	ID_0.01_4453	-0.059704006340	.	23920000	24240000	31,120,180
chr22	24240000	25000000	ID_0.01_4454	-0.359150978864	.	24240000	25000000	51,160,44
chr22	25000000	25320000	ID_0.01_4455	-0.240520022189	.	25000000	25320000	31,120,180
chr22	25320000	25600000	ID_0.01_4456	-0.180573433669	.	25320000	25600000	51,160,44
chr22	25600000	26200000	ID_0.01_4457	-0.373778692349	.	25600000	26200000	31,120,180
chr22	26200000	26760000	ID_0.01_4458	-0.312254431938	.	26200000	26760000	51,160,44
chr22	26760000	27080000	ID_0.01_4459	-0.857831239926	.	26760000	27080000	31,120,180
chr22	27080000	27800000	ID_0.01_4460	-0.895442378210	.	27080000	27800000	51,160,44
chr22	27800000	28240000	ID_0.01_4461	-0.338416633602	.	27800000	28240000	31,120,180
chr22	28240000	28440000	ID_0.01_4462	-0.662349769710	.	28240000	28440000	51,160,44
chr22	28440000	28960000	ID_0.01_4463	-0.711732637137	.	28440000	28960000	31,120,180
chr22	28960000	29640000	ID_0.01_4464	-0.666409317864	.	28960000	29640000	51,160,44
chr22	29640000	30000000	ID_0.01_4465	-0.818379264773	.	29640000	30000000	31,120,180
chr22	30000000	30480000	ID_0.01_4466	-0.190613302918	.	30000000	30480000	51,160,44
chr22	30480000	30920000	ID_0.01_4467	-0.335455513371	.	30480000	30920000	31,120,180
chr22	30920000	31760000	ID_0.01_4468	-0.087063099530	.	30920000	31760000	51,160,44
chr22	31760000	32360000	ID_0.01_4469	-0.219620776446	.	31760000	32360000	31,120,180
chr22	32360000	32880000	ID_0.01_4470	-0.444259705869	.	32360000	32880000	51,160,44
chr22	32880000	33680000	ID_0.01_4471	-0.683921276381	.	32880000	33680000	31,120,180
chr22	33680000	34000000	ID_0.01_4472	-0.688363354279	.	33680000	34000000	51,160,44
chr22	34000000	34360000	ID_0.01_4473	-0.199933605081	.	34000000	34360000	31,120,180
chr22	34360000	35640000	ID_0.01_4474	-0.586976297544	.	34360000	35640000	51,160,44
chr22	35640000	36040000	ID_0.01_4475	-1.055817450179	.	35640000	36040000	31,120,180
chr22	36040000	36520000	ID_0.01_4476	-0.184703182594	.	36040000	36520000	51,160,44
chr22	36520000	36920000	ID_0.01_4477	-0.344394658820	.	36520000	36920000	31,120,180
chr22	36920000	37920000	ID_0.01_4478	-0.840740375451	.	36920000	37920000	51,160,44
chr22	37920000	38400000	ID_0.01_4479	-0.416266388448	.	37920000	38400000	31,120,180
chr22	38400000	38760000	ID_0.01_4480	-0.415296847704	.	38400000	38760000	51,160,44
chr22	38760000	39160000	ID_0.01_4481	-0.226423536514	.	38760000	39160000	31,120,180
chr22	39160000	39560000	ID_0.01_4482	-0.509605399939	.	39160000	39560000	51,160,44
chr22	39560000	39920000	ID_0.01_4483	-0.027287037091	.	39560000	39920000	31,120,180
chr22	39920000	40440000	ID_0.01_4484	-0.593452572246	.	39920000	40440000	51,160,44
chr22	40440000	40760000	ID_0.01_4485	0.103748025613	.	40440000	40760000	31,120,180
chr22	40760000	41240000	ID_0.01_4486	-0.200408144585	.	40760000	41240000	51,160,44
chr22	41240000	41680000	ID_0.01_4487	-0.175092670035	.	41240000	41680000	31,120,180
chr22	41680000	42040000	ID_0.01_4488	0.136514050608	.	41680000	42040000	51,160,44
chr22	42040000	42480000	ID_0.01_4489	-0.579348414777	.	42040000	42480000	31,120,180
chr22	42480000	42960000	ID_0.01_4490	-0.110310903992	.	42480000	42960000	51,160,44
chr22	42960000	43600000	ID_0.01_4491	-0.589513342208	.	42960000	43600000	31,120,180
chr22	43600000	44280000	ID_0.01_4492	-0.887009752466	.	43600000	44280000	51,160,44
chr22	44280000	45040000	ID_0.01_4493	-0.543290458248	.	44280000	45040000	31,120,180
chr22	45040000	45520000	ID_0.01_4494	-0.563665258770	.	45040000	45520000	51,160,44
chr22	45520000	45960000	ID_0.01_4495	-0.439864130427	.	45520000	45960000	31,120,180
chr22	45960000	46360000	ID_0.01_4496	-0.388967385817	.	45960000	46360000	51,160,44
chr22	46360000	47200000	ID_0.01_4497	-0.734730529361	.	46360000	47200000	31,120,180
chr22	47200000	47600000	ID_0.01_4498	-0.412529730332	.	47200000	47600000	51,160,44
chr22	47600000	47960000	ID_0.01_4499	-0.373443842711	.	47600000	47960000	31,120,180
chr22	47960000	48280000	ID_0.01_4500	-0.231605269010	.	47960000	48280000	51,160,44
chr22	48280000	48920000	ID_0.01_4501	-0.292308440691	.	48280000	48920000	31,120,180
chr22	48920000	49720000	ID_0.01_4502	-0.522426005489	.	48920000	49720000	51,160,44
chr22	49720000	50120000	ID_0.01_4503	-0.404018098381	.	49720000	50120000	31,120,180
chr22	50120000	50600000	ID_0.01_4504	-0.872471211281	.	50120000	50600000	51,160,44
chr21	10300000	14360000	ID_0.01_4505	-1.787776711880	.	10300000	14360000	31,120,180
chr21	14360000	15160000	ID_0.01_4506	-1.246535544767	.	14360000	15160000	51,160,44
chr21	15160000	15600000	ID_0.01_4507	-1.630027509273	.	15160000	15600000	31,120,180
chr21	15600000	16160000	ID_0.01_4508	-0.650263952348	.	15600000	16160000	51,160,44
chr21	16160000	16880000	ID_0.01_4509	-0.543324667581	.	16160000	16880000	31,120,180
chr21	16880000	17320000	ID_0.01_4510	-0.699265980499	.	16880000	17320000	51,160,44
chr21	17320000	17760000	ID_0.01_4511	-0.364796147734	.	17320000	17760000	31,120,180
chr21	17760000	18720000	ID_0.01_4512	-0.312359190302	.	17760000	18720000	51,160,44
chr21	18720000	19040000	ID_0.01_4513	-0.749223928642	.	18720000	19040000	31,120,180
chr21	19040000	19360000	ID_0.01_4514	-0.396990298809	.	19040000	19360000	51,160,44
chr21	19360000	24280000	ID_0.01_4515	-0.692583938334	.	19360000	24280000	31,120,180
chr21	24280000	26800000	ID_0.01_4516	-0.611532236831	.	24280000	26800000	51,160,44
chr21	26800000	27120000	ID_0.01_4517	-0.889052415814	.	26800000	27120000	31,120,180
chr21	27120000	27600000	ID_0.01_4518	-0.257086016264	.	27120000	27600000	51,160,44
chr21	27600000	28120000	ID_0.01_4519	-0.464482503231	.	27600000	28120000	31,120,180
chr21	28120000	29080000	ID_0.01_4520	-0.682085577913	.	28120000	29080000	51,160,44
chr21	29080000	29800000	ID_0.01_4521	-0.630200385312	.	29080000	29800000	31,120,180
chr21	29800000	30320000	ID_0.01_4522	-0.650456139043	.	29800000	30320000	51,160,44
chr21	30320000	30800000	ID_0.01_4523	-0.543850581920	.	30320000	30800000	31,120,180
chr21	30800000	31360000	ID_0.01_4524	-0.771610580467	.	30800000	31360000	51,160,44
chr21	31360000	31840000	ID_0.01_4525	-0.471515852147	.	31360000	31840000	31,120,180
chr21	31840000	32480000	ID_0.01_4526	-0.332891724415	.	31840000	32480000	51,160,44
chr21	32480000	33000000	ID_0.01_4527	-0.717690957484	.	32480000	33000000	31,120,180
chr21	33000000	33640000	ID_0.01_4528	-0.583010679488	.	33000000	33640000	51,160,44
chr21	33640000	34160000	ID_0.01_4529	-0.729987984613	.	33640000	34160000	31,120,180
chr21	34160000	34560000	ID_0.01_4530	-0.375031462832	.	34160000	34560000	51,160,44
chr21	34560000	34960000	ID_0.01_4531	-0.298210583641	.	34560000	34960000	31,120,180
chr21	34960000	35280000	ID_0.01_4532	-0.277709400366	.	34960000	35280000	51,160,44
chr21	35280000	35720000	ID_0.01_4533	-0.440665544798	.	35280000	35720000	31,120,180
chr21	35720000	36080000	ID_0.01_4534	-0.384383751045	.	35720000	36080000	51,160,44
chr21	36080000	36800000	ID_0.01_4535	-0.879945297891	.	36080000	36800000	31,120,180
chr21	36800000	37480000	ID_0.01_4536	-0.270208566915	.	36800000	37480000	51,160,44
chr21	37480000	37760000	ID_0.01_4537	-0.794532731196	.	37480000	37760000	31,120,180
chr21	37760000	38560000	ID_0.01_4538	-0.109090610207	.	37760000	38560000	51,160,44
chr21	38560000	39040000	ID_0.01_4539	-0.153244836202	.	38560000	39040000	31,120,180
chr21	39040000	39520000	ID_0.01_4540	-0.548035135969	.	39040000	39520000	51,160,44
chr21	39520000	39760000	ID_0.01_4541	-0.032708554479	.	39520000	39760000	31,120,180
chr21	39760000	40080000	ID_0.01_4542	-0.319099075326	.	39760000	40080000	51,160,44
chr21	40080000	40520000	ID_0.01_4543	-0.265071081501	.	40080000	40520000	31,120,180
chr21	40520000	40840000	ID_0.01_4544	-0.609797977121	.	40520000	40840000	51,160,44
chr21	40840000	41160000	ID_0.01_4545	-0.465993774358	.	40840000	41160000	31,120,180
chr21	41160000	41520000	ID_0.01_4546	-0.454726315429	.	41160000	41520000	51,160,44
chr21	41520000	42080000	ID_0.01_4547	-0.213653266718	.	41520000	42080000	31,120,180
chr21	42080000	42480000	ID_0.01_4548	0.145868400729	.	42080000	42480000	51,160,44
chr21	42480000	43240000	ID_0.01_4549	-0.613110707543	.	42480000	43240000	31,120,180
chr21	43240000	43560000	ID_0.01_4550	0.439462824008	.	43240000	43560000	51,160,44
chr21	43560000	43960000	ID_0.01_4551	0.124509955077	.	43560000	43960000	31,120,180
chr21	43960000	44280000	ID_0.01_4552	0.240755321337	.	43960000	44280000	51,160,44
chr21	44280000	44560000	ID_0.01_4553	-0.042349014571	.	44280000	44560000	31,120,180
chr21	44560000	45080000	ID_0.01_4554	-0.308410796826	.	44560000	45080000	51,160,44
chr21	45080000	45520000	ID_0.01_4555	-0.617271399331	.	45080000	45520000	31,120,180
chr21	45520000	45920000	ID_0.01_4556	0.351844616488	.	45520000	45920000	51,160,44
chr21	45920000	46160000	ID_0.01_4557	-0.034406717033	.	45920000	46160000	31,120,180
chr21	46160000	46920000	ID_0.01_4558	0.261663909962	.	46160000	46920000	51,160,44
chr21	46920000	47320000	ID_0.01_4559	-0.037507616107	.	46920000	47320000	31,120,180
chr21	47320000	47600000	ID_0.01_4560	0.178990222744	.	47320000	47600000	51,160,44
```
