## Supplemental Code for "Cancer Driver Topologically Associated Domains identify oncogenic and tumor suppressive lncRNAs": SRX4553878.40kb_domains.bed

```
chr1	800000	1240000	ID_0.01_1	-0.258482070377	.	800000	1240000	31,120,180
chr1	1240000	2120000	ID_0.01_2	-0.131373373672	.	1240000	2120000	51,160,44
chr1	2120000	2320000	ID_0.01_3	-0.387775388988	.	2120000	2320000	31,120,180
chr1	2320000	2720000	ID_0.01_4	-0.340445331642	.	2320000	2720000	51,160,44
chr1	2720000	3360000	ID_0.01_5	-0.397323340022	.	2720000	3360000	31,120,180
chr1	3360000	3800000	ID_0.01_6	-0.562179278946	.	3360000	3800000	51,160,44
chr1	3800000	4200000	ID_0.01_7	-0.456779141543	.	3800000	4200000	31,120,180
chr1	4200000	4680000	ID_0.01_8	0.111934668069	.	4200000	4680000	51,160,44
chr1	4680000	5320000	ID_0.01_9	-0.319475624440	.	4680000	5320000	31,120,180
chr1	5320000	6040000	ID_0.01_10	-0.206585982952	.	5320000	6040000	51,160,44
chr1	6040000	6760000	ID_0.01_11	-0.606020690661	.	6040000	6760000	31,120,180
chr1	6760000	7280000	ID_0.01_12	-0.463229542655	.	6760000	7280000	51,160,44
chr1	7280000	7720000	ID_0.01_13	-0.193424994092	.	7280000	7720000	31,120,180
chr1	7720000	8040000	ID_0.01_14	-0.709667103248	.	7720000	8040000	51,160,44
chr1	8040000	8400000	ID_0.01_15	-0.477566426919	.	8040000	8400000	31,120,180
chr1	8400000	8920000	ID_0.01_16	-0.412252993075	.	8400000	8920000	51,160,44
chr1	8920000	9320000	ID_0.01_17	-0.377583591292	.	8920000	9320000	31,120,180
chr1	9320000	9680000	ID_0.01_18	-0.285503162484	.	9320000	9680000	51,160,44
chr1	9680000	10560000	ID_0.01_19	-0.583737377867	.	9680000	10560000	31,120,180
chr1	10560000	11080000	ID_0.01_20	-0.712474362882	.	10560000	11080000	51,160,44
chr1	11080000	11720000	ID_0.01_21	-0.581003927964	.	11080000	11720000	31,120,180
chr1	11720000	12320000	ID_0.01_22	-0.543967092944	.	11720000	12320000	51,160,44
chr1	12320000	12720000	ID_0.01_23	-0.677450513446	.	12320000	12720000	31,120,180
chr1	12720000	13880000	ID_0.01_24	-0.591249656824	.	12720000	13880000	51,160,44
chr1	13880000	14280000	ID_0.01_25	-0.620367540505	.	13880000	14280000	31,120,180
chr1	14280000	14760000	ID_0.01_26	-0.529911968720	.	14280000	14760000	51,160,44
chr1	14760000	15400000	ID_0.01_27	-0.084480395585	.	14760000	15400000	31,120,180
chr1	15400000	15840000	ID_0.01_28	-0.538848608965	.	15400000	15840000	51,160,44
chr1	15840000	16400000	ID_0.01_29	-0.363837106031	.	15840000	16400000	31,120,180
chr1	16400000	16800000	ID_0.01_30	-0.285169662709	.	16400000	16800000	51,160,44
chr1	16800000	17240000	ID_0.01_31	-0.383241748530	.	16800000	17240000	31,120,180
chr1	17240000	17760000	ID_0.01_32	-0.655168289814	.	17240000	17760000	51,160,44
chr1	17760000	17960000	ID_0.01_33	-0.394723957174	.	17760000	17960000	31,120,180
chr1	17960000	18920000	ID_0.01_34	-0.304701661542	.	17960000	18920000	51,160,44
chr1	18920000	19200000	ID_0.01_35	-0.573893021640	.	18920000	19200000	31,120,180
chr1	19200000	19600000	ID_0.01_36	-0.375099101529	.	19200000	19600000	51,160,44
chr1	19600000	20000000	ID_0.01_37	-0.257438248478	.	19600000	20000000	31,120,180
chr1	20000000	20520000	ID_0.01_38	-0.655700365324	.	20000000	20520000	51,160,44
chr1	20520000	20840000	ID_0.01_39	-0.222113594556	.	20520000	20840000	31,120,180
chr1	20840000	21520000	ID_0.01_40	-0.651949272709	.	20840000	21520000	51,160,44
chr1	21520000	22000000	ID_0.01_41	-0.515854474413	.	21520000	22000000	31,120,180
chr1	22000000	22360000	ID_0.01_42	-0.247154916159	.	22000000	22360000	51,160,44
chr1	22360000	22760000	ID_0.01_43	-0.553036944528	.	22360000	22760000	31,120,180
chr1	22760000	23280000	ID_0.01_44	-0.081826405539	.	22760000	23280000	51,160,44
chr1	23280000	24080000	ID_0.01_45	-0.396413974936	.	23280000	24080000	31,120,180
chr1	24080000	25160000	ID_0.01_46	-0.535453919085	.	24080000	25160000	51,160,44
chr1	25160000	25560000	ID_0.01_47	-0.255836974781	.	25160000	25560000	31,120,180
chr1	25560000	26160000	ID_0.01_48	-0.559714168955	.	25560000	26160000	51,160,44
chr1	26160000	26800000	ID_0.01_49	-0.338385863312	.	26160000	26800000	31,120,180
chr1	26800000	27280000	ID_0.01_50	-0.441968483143	.	26800000	27280000	51,160,44
chr1	27280000	27640000	ID_0.01_51	-0.521753142733	.	27280000	27640000	31,120,180
chr1	27640000	27960000	ID_0.01_52	0.043344581682	.	27640000	27960000	51,160,44
chr1	27960000	28560000	ID_0.01_53	0.018178203866	.	27960000	28560000	31,120,180
chr1	28560000	28960000	ID_0.01_54	-0.062035584073	.	28560000	28960000	51,160,44
chr1	28960000	29560000	ID_0.01_55	0.126264420987	.	28960000	29560000	31,120,180
chr1	29560000	30200000	ID_0.01_56	-0.840348862744	.	29560000	30200000	51,160,44
chr1	30200000	30560000	ID_0.01_57	-0.121108811267	.	30200000	30560000	31,120,180
chr1	30560000	30840000	ID_0.01_58	-0.039525956137	.	30560000	30840000	51,160,44
chr1	30840000	31160000	ID_0.01_59	-0.094144365334	.	30840000	31160000	31,120,180
chr1	31160000	32560000	ID_0.01_60	-0.819293380156	.	31160000	32560000	51,160,44
chr1	32560000	32880000	ID_0.01_61	0.017800835830	.	32560000	32880000	31,120,180
chr1	32880000	33320000	ID_0.01_62	-0.090145782597	.	32880000	33320000	51,160,44
chr1	33320000	33560000	ID_0.01_63	-0.183810760854	.	33320000	33560000	31,120,180
chr1	33560000	34080000	ID_0.01_64	-0.567191233136	.	33560000	34080000	51,160,44
chr1	34080000	34640000	ID_0.01_65	-0.739356129195	.	34080000	34640000	31,120,180
chr1	34640000	35240000	ID_0.01_66	-0.241086751628	.	34640000	35240000	51,160,44
chr1	35240000	35880000	ID_0.01_67	-0.772821174712	.	35240000	35880000	31,120,180
chr1	35880000	36280000	ID_0.01_68	0.000343493858	.	35880000	36280000	51,160,44
chr1	36280000	36560000	ID_0.01_69	-0.323804290806	.	36280000	36560000	31,120,180
chr1	36560000	36920000	ID_0.01_70	-0.505403813453	.	36560000	36920000	51,160,44
chr1	36920000	37520000	ID_0.01_71	-0.758050393703	.	36920000	37520000	31,120,180
chr1	37520000	37920000	ID_0.01_72	-0.045898527430	.	37520000	37920000	51,160,44
chr1	37920000	38480000	ID_0.01_73	-0.597494715496	.	37920000	38480000	31,120,180
chr1	38480000	39320000	ID_0.01_74	-0.827577635877	.	38480000	39320000	51,160,44
chr1	39320000	40240000	ID_0.01_75	-0.485986291631	.	39320000	40240000	31,120,180
chr1	40240000	40520000	ID_0.01_76	-0.186723903133	.	40240000	40520000	51,160,44
chr1	40520000	41000000	ID_0.01_77	-0.476801265293	.	40520000	41000000	31,120,180
chr1	41000000	41480000	ID_0.01_78	-0.314063397273	.	41000000	41480000	51,160,44
chr1	41480000	42000000	ID_0.01_79	-0.433426060084	.	41480000	42000000	31,120,180
chr1	42000000	42600000	ID_0.01_80	-0.464829775479	.	42000000	42600000	51,160,44
chr1	42600000	43240000	ID_0.01_81	-0.412090504315	.	42600000	43240000	31,120,180
chr1	43240000	43640000	ID_0.01_82	-0.354951649137	.	43240000	43640000	51,160,44
chr1	43640000	44200000	ID_0.01_83	-0.357979867963	.	43640000	44200000	31,120,180
chr1	44200000	44520000	ID_0.01_84	0.117938503132	.	44200000	44520000	51,160,44
chr1	44520000	45160000	ID_0.01_85	-0.436501813754	.	44520000	45160000	31,120,180
chr1	45160000	45800000	ID_0.01_86	-0.650292337696	.	45160000	45800000	51,160,44
chr1	45800000	46040000	ID_0.01_87	-0.181261987533	.	45800000	46040000	31,120,180
chr1	46040000	46360000	ID_0.01_88	-0.151107100140	.	46040000	46360000	51,160,44
chr1	46360000	46840000	ID_0.01_89	0.073560308857	.	46360000	46840000	31,120,180
chr1	46840000	47200000	ID_0.01_90	-0.640778125805	.	46840000	47200000	51,160,44
chr1	47200000	47640000	ID_0.01_91	-0.406123168371	.	47200000	47640000	31,120,180
chr1	47640000	47880000	ID_0.01_92	-0.542505825800	.	47640000	47880000	51,160,44
chr1	47880000	48200000	ID_0.01_93	-0.385000483940	.	47880000	48200000	31,120,180
chr1	48200000	48560000	ID_0.01_94	-0.401193708361	.	48200000	48560000	51,160,44
chr1	48560000	49000000	ID_0.01_95	-0.303515856630	.	48560000	49000000	31,120,180
chr1	49000000	49360000	ID_0.01_96	-0.627153835009	.	49000000	49360000	51,160,44
chr1	49360000	50480000	ID_0.01_97	-0.511239737926	.	49360000	50480000	31,120,180
chr1	50480000	50800000	ID_0.01_98	-0.225868379260	.	50480000	50800000	51,160,44
chr1	50800000	51200000	ID_0.01_99	-0.928705617041	.	50800000	51200000	31,120,180
chr1	51200000	51680000	ID_0.01_100	-0.517481718209	.	51200000	51680000	51,160,44
chr1	51680000	52520000	ID_0.01_101	-0.275375921917	.	51680000	52520000	31,120,180
chr1	52520000	52840000	ID_0.01_102	-0.405767690459	.	52520000	52840000	51,160,44
chr1	52840000	53160000	ID_0.01_103	-0.189046631327	.	52840000	53160000	31,120,180
chr1	53160000	53680000	ID_0.01_104	-0.176937184436	.	53160000	53680000	51,160,44
chr1	53680000	54280000	ID_0.01_105	-0.681513924011	.	53680000	54280000	31,120,180
chr1	54280000	54520000	ID_0.01_106	-0.466189624845	.	54280000	54520000	51,160,44
chr1	54520000	54960000	ID_0.01_107	-0.262261347143	.	54520000	54960000	31,120,180
chr1	54960000	55360000	ID_0.01_108	-0.277622014307	.	54960000	55360000	51,160,44
chr1	55360000	55760000	ID_0.01_109	-0.589820681195	.	55360000	55760000	31,120,180
chr1	55760000	56360000	ID_0.01_110	-0.602095543741	.	55760000	56360000	51,160,44
chr1	56360000	57080000	ID_0.01_111	-0.070482284098	.	56360000	57080000	31,120,180
chr1	57080000	57280000	ID_0.01_112	-0.527271924976	.	57080000	57280000	51,160,44
chr1	57280000	57920000	ID_0.01_113	-0.699579956263	.	57280000	57920000	31,120,180
chr1	57920000	58520000	ID_0.01_114	-0.255885980697	.	57920000	58520000	51,160,44
chr1	58520000	59200000	ID_0.01_115	-0.302134370335	.	58520000	59200000	31,120,180
chr1	59200000	59760000	ID_0.01_116	-0.770226828284	.	59200000	59760000	51,160,44
chr1	59760000	60240000	ID_0.01_117	0.074557189962	.	59760000	60240000	31,120,180
chr1	60240000	61520000	ID_0.01_118	-0.818837373271	.	60240000	61520000	51,160,44
chr1	61520000	62600000	ID_0.01_119	-0.503938168777	.	61520000	62600000	31,120,180
chr1	62600000	62920000	ID_0.01_120	-0.540497539933	.	62600000	62920000	51,160,44
chr1	62920000	63280000	ID_0.01_121	-0.518958257826	.	62920000	63280000	31,120,180
chr1	63280000	64040000	ID_0.01_122	-0.598850403675	.	63280000	64040000	51,160,44
chr1	64040000	64720000	ID_0.01_123	-0.792245734547	.	64040000	64720000	31,120,180
chr1	64720000	65280000	ID_0.01_124	-0.819921944030	.	64720000	65280000	51,160,44
chr1	65280000	66160000	ID_0.01_125	-0.201840356929	.	65280000	66160000	31,120,180
chr1	66160000	66400000	ID_0.01_126	-0.268359179911	.	66160000	66400000	51,160,44
chr1	66400000	66720000	ID_0.01_127	-0.264186596497	.	66400000	66720000	31,120,180
chr1	66720000	66920000	ID_0.01_128	-0.243629571094	.	66720000	66920000	51,160,44
chr1	66920000	67240000	ID_0.01_129	-0.205762416366	.	66920000	67240000	31,120,180
chr1	67240000	67680000	ID_0.01_130	-0.529398283262	.	67240000	67680000	51,160,44
chr1	67680000	68000000	ID_0.01_131	-0.191801791327	.	67680000	68000000	31,120,180
chr1	68000000	68280000	ID_0.01_132	-0.370903743996	.	68000000	68280000	51,160,44
chr1	68280000	68560000	ID_0.01_133	-0.243341039569	.	68280000	68560000	31,120,180
chr1	68560000	68920000	ID_0.01_134	-0.282523936801	.	68560000	68920000	51,160,44
chr1	68920000	70200000	ID_0.01_135	-0.542005381667	.	68920000	70200000	31,120,180
chr1	70200000	70600000	ID_0.01_136	-0.537602493651	.	70200000	70600000	51,160,44
chr1	70600000	71000000	ID_0.01_137	-0.495862378100	.	70600000	71000000	31,120,180
chr1	71000000	71560000	ID_0.01_138	-0.623011102950	.	71000000	71560000	51,160,44
chr1	71560000	72000000	ID_0.01_139	-0.764615724855	.	71560000	72000000	31,120,180
chr1	72000000	72680000	ID_0.01_140	-0.356551602909	.	72000000	72680000	51,160,44
chr1	72680000	73080000	ID_0.01_141	-0.365997156426	.	72680000	73080000	31,120,180
chr1	73080000	74160000	ID_0.01_142	-0.463644207540	.	73080000	74160000	51,160,44
chr1	74160000	75200000	ID_0.01_143	-0.226247027425	.	74160000	75200000	31,120,180
chr1	75200000	75680000	ID_0.01_144	-0.984881484639	.	75200000	75680000	51,160,44
chr1	75680000	76320000	ID_0.01_145	-0.660273739183	.	75680000	76320000	31,120,180
chr1	76320000	77040000	ID_0.01_146	-0.611049074432	.	76320000	77040000	51,160,44
chr1	77040000	77600000	ID_0.01_147	0.224441952089	.	77040000	77600000	31,120,180
chr1	77600000	78000000	ID_0.01_148	-0.882162737083	.	77600000	78000000	51,160,44
chr1	78000000	78600000	ID_0.01_149	-0.153151035918	.	78000000	78600000	31,120,180
chr1	78600000	79080000	ID_0.01_150	-0.838817743242	.	78600000	79080000	51,160,44
chr1	79080000	79160000	ID_0.01_151	-0.496296583791	.	79080000	79160000	31,120,180
chr1	79160000	79720000	ID_0.01_152	-0.481311153192	.	79160000	79720000	51,160,44
chr1	79720000	79920000	ID_0.01_153	-0.394528103471	.	79720000	79920000	31,120,180
chr1	79920000	80680000	ID_0.01_154	-0.453642876637	.	79920000	80680000	51,160,44
chr1	80680000	81760000	ID_0.01_155	-0.568427684031	.	80680000	81760000	31,120,180
chr1	81760000	82240000	ID_0.01_156	-0.364054732683	.	81760000	82240000	51,160,44
chr1	82240000	82480000	ID_0.01_157	-0.467255466193	.	82240000	82480000	31,120,180
chr1	82480000	83240000	ID_0.01_158	-0.309244399795	.	82480000	83240000	51,160,44
chr1	83240000	84040000	ID_0.01_159	-0.234860140295	.	83240000	84040000	31,120,180
chr1	84040000	84360000	ID_0.01_160	-0.315677531343	.	84040000	84360000	51,160,44
chr1	84360000	84920000	ID_0.01_161	-0.859614259579	.	84360000	84920000	31,120,180
chr1	84920000	85400000	ID_0.01_162	-0.116579512675	.	84920000	85400000	51,160,44
chr1	85400000	85760000	ID_0.01_163	-0.440544811345	.	85400000	85760000	31,120,180
chr1	85760000	86160000	ID_0.01_164	-0.771013650999	.	85760000	86160000	51,160,44
chr1	86160000	86840000	ID_0.01_165	-0.122798757721	.	86160000	86840000	31,120,180
chr1	86840000	87200000	ID_0.01_166	-0.456292602836	.	86840000	87200000	51,160,44
chr1	87200000	87560000	ID_0.01_167	-0.170052005645	.	87200000	87560000	31,120,180
chr1	87560000	88560000	ID_0.01_168	-0.717839444055	.	87560000	88560000	51,160,44
chr1	88560000	89080000	ID_0.01_169	-0.251675185067	.	88560000	89080000	31,120,180
chr1	89080000	89400000	ID_0.01_170	-0.358267059519	.	89080000	89400000	51,160,44
chr1	89400000	89920000	ID_0.01_171	-0.783462155471	.	89400000	89920000	31,120,180
chr1	89920000	90520000	ID_0.01_172	-0.497757798764	.	89920000	90520000	51,160,44
chr1	90520000	91040000	ID_0.01_173	-0.697185212164	.	90520000	91040000	31,120,180
chr1	91040000	91640000	ID_0.01_174	-0.275772466283	.	91040000	91640000	51,160,44
chr1	91640000	91960000	ID_0.01_175	-0.409374217791	.	91640000	91960000	31,120,180
chr1	91960000	92400000	ID_0.01_176	-0.502914044400	.	91960000	92400000	51,160,44
chr1	92400000	92760000	ID_0.01_177	-0.706825017837	.	92400000	92760000	31,120,180
chr1	92760000	93320000	ID_0.01_178	-0.566876339976	.	92760000	93320000	51,160,44
chr1	93320000	93560000	ID_0.01_179	-0.467675508670	.	93320000	93560000	31,120,180
chr1	93560000	94320000	ID_0.01_180	-0.364602859880	.	93560000	94320000	51,160,44
chr1	94320000	94960000	ID_0.01_181	-0.460758623205	.	94320000	94960000	31,120,180
chr1	94960000	95280000	ID_0.01_182	-0.327609263288	.	94960000	95280000	51,160,44
chr1	95280000	95760000	ID_0.01_183	-0.427418778217	.	95280000	95760000	31,120,180
chr1	95760000	96360000	ID_0.01_184	-0.639619342346	.	95760000	96360000	51,160,44
chr1	96360000	96720000	ID_0.01_185	-0.294800972739	.	96360000	96720000	31,120,180
chr1	96720000	97440000	ID_0.01_186	-0.089729543435	.	96720000	97440000	51,160,44
chr1	97440000	98040000	ID_0.01_187	-0.393085358806	.	97440000	98040000	31,120,180
chr1	98040000	98520000	ID_0.01_188	0.006465152574	.	98040000	98520000	51,160,44
chr1	98520000	98960000	ID_0.01_189	-0.681818847932	.	98520000	98960000	31,120,180
chr1	98960000	99240000	ID_0.01_190	-0.382093332607	.	98960000	99240000	51,160,44
chr1	99240000	99640000	ID_0.01_191	-0.360046571106	.	99240000	99640000	31,120,180
chr1	99640000	100200000	ID_0.01_192	-0.195527976821	.	99640000	100200000	51,160,44
chr1	100200000	100920000	ID_0.01_193	-0.717048467774	.	100200000	100920000	31,120,180
chr1	100920000	101360000	ID_0.01_194	-0.334591105106	.	100920000	101360000	51,160,44
chr1	101360000	101920000	ID_0.01_195	-0.752389345565	.	101360000	101920000	31,120,180
chr1	101920000	102680000	ID_0.01_196	-0.564529766067	.	101920000	102680000	51,160,44
chr1	102680000	102960000	ID_0.01_197	-0.207694263018	.	102680000	102960000	31,120,180
chr1	102960000	104040000	ID_0.01_198	0.054058234205	.	102960000	104040000	51,160,44
chr1	104040000	104280000	ID_0.01_199	-0.995211445236	.	104040000	104280000	31,120,180
chr1	104280000	105200000	ID_0.01_200	-0.564864161633	.	104280000	105200000	51,160,44
chr1	105200000	106480000	ID_0.01_201	-0.319506669849	.	105200000	106480000	31,120,180
chr1	106480000	106840000	ID_0.01_202	-0.213391466410	.	106480000	106840000	51,160,44
chr1	106840000	107720000	ID_0.01_203	0.008530176890	.	106840000	107720000	31,120,180
chr1	107720000	108320000	ID_0.01_204	-0.388263044874	.	107720000	108320000	51,160,44
chr1	108320000	108720000	ID_0.01_205	-0.710310499762	.	108320000	108720000	31,120,180
chr1	108720000	110080000	ID_0.01_206	-0.665041149465	.	108720000	110080000	51,160,44
chr1	110080000	110560000	ID_0.01_207	-0.326789754296	.	110080000	110560000	31,120,180
chr1	110560000	111040000	ID_0.01_208	-0.488052975787	.	110560000	111040000	51,160,44
chr1	111040000	111600000	ID_0.01_209	-0.410407560711	.	111040000	111600000	31,120,180
chr1	111600000	112000000	ID_0.01_210	-0.144116355735	.	111600000	112000000	51,160,44
chr1	112000000	112320000	ID_0.01_211	-0.410720481317	.	112000000	112320000	31,120,180
chr1	112320000	112920000	ID_0.01_212	-0.512391438353	.	112320000	112920000	51,160,44
chr1	112920000	113240000	ID_0.01_213	-0.545836436293	.	112920000	113240000	31,120,180
chr1	113240000	113680000	ID_0.01_214	-0.380347018319	.	113240000	113680000	51,160,44
chr1	113680000	114280000	ID_0.01_215	-0.514516630423	.	113680000	114280000	31,120,180
chr1	114280000	114880000	ID_0.01_216	-0.352474756574	.	114280000	114880000	51,160,44
chr1	114880000	115680000	ID_0.01_217	-0.352488687247	.	114880000	115680000	31,120,180
chr1	115680000	116120000	ID_0.01_218	-0.480369760684	.	115680000	116120000	51,160,44
chr1	116120000	116680000	ID_0.01_219	-0.329654978276	.	116120000	116680000	31,120,180
chr1	116680000	117080000	ID_0.01_220	-0.652559413953	.	116680000	117080000	51,160,44
chr1	117080000	117600000	ID_0.01_221	-0.576206838055	.	117080000	117600000	31,120,180
chr1	117600000	118040000	ID_0.01_222	-0.511716297549	.	117600000	118040000	51,160,44
chr1	118040000	118520000	ID_0.01_223	-0.141993534246	.	118040000	118520000	31,120,180
chr1	118520000	119560000	ID_0.01_224	-0.680156473684	.	118520000	119560000	51,160,44
chr1	119560000	120720000	ID_0.01_225	-0.324868756870	.	119560000	120720000	31,120,180
chr1	120720000	144600000	ID_0.01_226	-1.202291770354	.	120720000	144600000	51,160,44
chr1	144600000	145120000	ID_0.01_227	-0.607987627205	.	144600000	145120000	31,120,180
chr1	145120000	145360000	ID_0.01_228	-0.749365875075	.	145120000	145360000	51,160,44
chr1	145360000	146720000	ID_0.01_229	-0.842793088167	.	145360000	146720000	31,120,180
chr1	146720000	148920000	ID_0.01_230	-0.628656024282	.	146720000	148920000	51,160,44
chr1	148920000	149640000	ID_0.01_231	-0.736882269680	.	148920000	149640000	31,120,180
chr1	149640000	150200000	ID_0.01_232	-1.213329190146	.	149640000	150200000	51,160,44
chr1	150200000	151000000	ID_0.01_233	-0.504780907224	.	150200000	151000000	31,120,180
chr1	151000000	151840000	ID_0.01_234	-0.357985557678	.	151000000	151840000	51,160,44
chr1	151840000	152520000	ID_0.01_235	-0.491738022701	.	151840000	152520000	31,120,180
chr1	152520000	152840000	ID_0.01_236	-0.391928254030	.	152520000	152840000	51,160,44
chr1	152840000	153280000	ID_0.01_237	-0.129449525213	.	152840000	153280000	31,120,180
chr1	153280000	154000000	ID_0.01_238	-0.684590847952	.	153280000	154000000	51,160,44
chr1	154000000	154520000	ID_0.01_239	-0.242953790675	.	154000000	154520000	31,120,180
chr1	154520000	155160000	ID_0.01_240	-0.191769379340	.	154520000	155160000	51,160,44
chr1	155160000	155720000	ID_0.01_241	-0.662151883219	.	155160000	155720000	31,120,180
chr1	155720000	156040000	ID_0.01_242	0.119914252792	.	155720000	156040000	51,160,44
chr1	156040000	156320000	ID_0.01_243	-0.054069508216	.	156040000	156320000	31,120,180
chr1	156320000	156600000	ID_0.01_244	-0.207778509452	.	156320000	156600000	51,160,44
chr1	156600000	157160000	ID_0.01_245	-0.396073984981	.	156600000	157160000	31,120,180
chr1	157160000	157520000	ID_0.01_246	-0.756727034455	.	157160000	157520000	51,160,44
chr1	157520000	157920000	ID_0.01_247	-0.287617407543	.	157520000	157920000	31,120,180
chr1	157920000	158160000	ID_0.01_248	-0.489407050798	.	157920000	158160000	51,160,44
chr1	158160000	159200000	ID_0.01_249	-0.865955324269	.	158160000	159200000	31,120,180
chr1	159200000	159720000	ID_0.01_250	-0.812375343688	.	159200000	159720000	51,160,44
chr1	159720000	160000000	ID_0.01_251	-0.716932422520	.	159720000	160000000	31,120,180
chr1	160000000	160360000	ID_0.01_252	-0.548221417738	.	160000000	160360000	51,160,44
chr1	160360000	160600000	ID_0.01_253	-0.561766200739	.	160360000	160600000	31,120,180
chr1	160600000	161120000	ID_0.01_254	-0.198595736091	.	160600000	161120000	51,160,44
chr1	161120000	161440000	ID_0.01_255	-0.598256307802	.	161120000	161440000	31,120,180
chr1	161440000	161720000	ID_0.01_256	-0.527656504830	.	161440000	161720000	51,160,44
chr1	161720000	162360000	ID_0.01_257	-0.585047561893	.	161720000	162360000	31,120,180
chr1	162360000	162800000	ID_0.01_258	-0.140197069703	.	162360000	162800000	51,160,44
chr1	162800000	163320000	ID_0.01_259	-0.729236860308	.	162800000	163320000	31,120,180
chr1	163320000	164120000	ID_0.01_260	-0.907244591798	.	163320000	164120000	51,160,44
chr1	164120000	164520000	ID_0.01_261	-0.136086029175	.	164120000	164520000	31,120,180
chr1	164520000	164760000	ID_0.01_262	-0.152785178189	.	164520000	164760000	51,160,44
chr1	164760000	165080000	ID_0.01_263	-0.391156295287	.	164760000	165080000	31,120,180
chr1	165080000	165560000	ID_0.01_264	-0.852730997072	.	165080000	165560000	51,160,44
chr1	165560000	165920000	ID_0.01_265	-0.231058591516	.	165560000	165920000	31,120,180
chr1	165920000	166440000	ID_0.01_266	-0.422691139665	.	165920000	166440000	51,160,44
chr1	166440000	166840000	ID_0.01_267	-0.444677176810	.	166440000	166840000	31,120,180
chr1	166840000	167040000	ID_0.01_268	-0.490684773411	.	166840000	167040000	51,160,44
chr1	167040000	167680000	ID_0.01_269	-0.196106840770	.	167040000	167680000	31,120,180
chr1	167680000	168160000	ID_0.01_270	-0.567718494309	.	167680000	168160000	51,160,44
chr1	168160000	168560000	ID_0.01_271	-0.424406279770	.	168160000	168560000	31,120,180
chr1	168560000	169080000	ID_0.01_272	-0.413398700856	.	168560000	169080000	51,160,44
chr1	169080000	169320000	ID_0.01_273	0.004576786076	.	169080000	169320000	31,120,180
chr1	169320000	169840000	ID_0.01_274	-0.413470139636	.	169320000	169840000	51,160,44
chr1	169840000	170480000	ID_0.01_275	-0.722658332449	.	169840000	170480000	31,120,180
chr1	170480000	170920000	ID_0.01_276	0.041292562000	.	170480000	170920000	51,160,44
chr1	170920000	171440000	ID_0.01_277	-0.470455060968	.	170920000	171440000	31,120,180
chr1	171440000	171960000	ID_0.01_278	-0.493019710771	.	171440000	171960000	51,160,44
chr1	171960000	172400000	ID_0.01_279	-0.466921556911	.	171960000	172400000	31,120,180
chr1	172400000	172720000	ID_0.01_280	-0.567718439556	.	172400000	172720000	51,160,44
chr1	172720000	173360000	ID_0.01_281	-0.668430451808	.	172720000	173360000	31,120,180
chr1	173360000	173800000	ID_0.01_282	-0.393575370487	.	173360000	173800000	51,160,44
chr1	173800000	174200000	ID_0.01_283	-0.286375809494	.	173800000	174200000	31,120,180
chr1	174200000	174720000	ID_0.01_284	-0.508526709644	.	174200000	174720000	51,160,44
chr1	174720000	175000000	ID_0.01_285	-0.565120806970	.	174720000	175000000	31,120,180
chr1	175000000	175360000	ID_0.01_286	-0.654180693195	.	175000000	175360000	51,160,44
chr1	175360000	176320000	ID_0.01_287	-0.395518835276	.	175360000	176320000	31,120,180
chr1	176320000	176840000	ID_0.01_288	-0.268610517943	.	176320000	176840000	51,160,44
chr1	176840000	177200000	ID_0.01_289	-0.813793693355	.	176840000	177200000	31,120,180
chr1	177200000	177920000	ID_0.01_290	-0.115399598278	.	177200000	177920000	51,160,44
chr1	177920000	178280000	ID_0.01_291	-0.774230628929	.	177920000	178280000	31,120,180
chr1	178280000	178480000	ID_0.01_292	-0.301493887800	.	178280000	178480000	51,160,44
chr1	178480000	179000000	ID_0.01_293	-0.350857782898	.	178480000	179000000	31,120,180
chr1	179000000	179360000	ID_0.01_294	-0.577016847028	.	179000000	179360000	51,160,44
chr1	179360000	179800000	ID_0.01_295	-0.354912213656	.	179360000	179800000	31,120,180
chr1	179800000	180160000	ID_0.01_296	-0.385638836003	.	179800000	180160000	51,160,44
chr1	180160000	180480000	ID_0.01_297	-0.277414425913	.	180160000	180480000	31,120,180
chr1	180480000	180840000	ID_0.01_298	-0.679268553276	.	180480000	180840000	51,160,44
chr1	180840000	181160000	ID_0.01_299	-0.371309422211	.	180840000	181160000	31,120,180
chr1	181160000	181400000	ID_0.01_300	-0.752879946068	.	181160000	181400000	51,160,44
chr1	181400000	182040000	ID_0.01_301	-0.341567682739	.	181400000	182040000	31,120,180
chr1	182040000	182400000	ID_0.01_302	-0.650814331343	.	182040000	182400000	51,160,44
chr1	182400000	182800000	ID_0.01_303	-0.450823062391	.	182400000	182800000	31,120,180
chr1	182800000	183240000	ID_0.01_304	-0.697308546704	.	182800000	183240000	51,160,44
chr1	183240000	183600000	ID_0.01_305	-0.222931616045	.	183240000	183600000	31,120,180
chr1	183600000	184040000	ID_0.01_306	-0.081413134661	.	183600000	184040000	51,160,44
chr1	184040000	184680000	ID_0.01_307	-0.446116442572	.	184040000	184680000	31,120,180
chr1	184680000	185160000	ID_0.01_308	-0.775572848705	.	184680000	185160000	51,160,44
chr1	185160000	185680000	ID_0.01_309	-0.312543877156	.	185160000	185680000	31,120,180
chr1	185680000	186360000	ID_0.01_310	-0.532662899111	.	185680000	186360000	51,160,44
chr1	186360000	187000000	ID_0.01_311	-0.813672117550	.	186360000	187000000	31,120,180
chr1	187000000	188720000	ID_0.01_312	-0.752664844377	.	187000000	188720000	51,160,44
chr1	188720000	189120000	ID_0.01_313	-0.255822328005	.	188720000	189120000	31,120,180
chr1	189120000	190080000	ID_0.01_314	-0.172897306995	.	189120000	190080000	51,160,44
chr1	190080000	190560000	ID_0.01_315	-0.133194747414	.	190080000	190560000	31,120,180
chr1	190560000	191120000	ID_0.01_316	-0.555568260880	.	190560000	191120000	51,160,44
chr1	191120000	191760000	ID_0.01_317	-0.215245180021	.	191120000	191760000	31,120,180
chr1	191760000	192440000	ID_0.01_318	-0.264005928495	.	191760000	192440000	51,160,44
chr1	192440000	193120000	ID_0.01_319	-0.893002044471	.	192440000	193120000	31,120,180
chr1	193120000	194520000	ID_0.01_320	-0.763143962779	.	193120000	194520000	51,160,44
chr1	194520000	194880000	ID_0.01_321	-0.261714669219	.	194520000	194880000	31,120,180
chr1	194880000	195320000	ID_0.01_322	-0.184219406841	.	194880000	195320000	51,160,44
chr1	195320000	195760000	ID_0.01_323	-0.100144694978	.	195320000	195760000	31,120,180
chr1	195760000	196120000	ID_0.01_324	-0.301710118137	.	195760000	196120000	51,160,44
chr1	196120000	196640000	ID_0.01_325	-0.256806314557	.	196120000	196640000	31,120,180
chr1	196640000	197120000	ID_0.01_326	-0.604423143924	.	196640000	197120000	51,160,44
chr1	197120000	197480000	ID_0.01_327	-0.247348340836	.	197120000	197480000	31,120,180
chr1	197480000	197920000	ID_0.01_328	-0.440230193250	.	197480000	197920000	51,160,44
chr1	197920000	198440000	ID_0.01_329	-0.357363376759	.	197920000	198440000	31,120,180
chr1	198440000	198720000	ID_0.01_330	-0.282180954670	.	198440000	198720000	51,160,44
chr1	198720000	199080000	ID_0.01_331	-0.766015128331	.	198720000	199080000	31,120,180
chr1	199080000	199520000	ID_0.01_332	-0.073689870269	.	199080000	199520000	51,160,44
chr1	199520000	199960000	ID_0.01_333	-0.516901871958	.	199520000	199960000	31,120,180
chr1	199960000	200480000	ID_0.01_334	0.032757830165	.	199960000	200480000	51,160,44
chr1	200480000	200840000	ID_0.01_335	-0.427078615668	.	200480000	200840000	31,120,180
chr1	200840000	201400000	ID_0.01_336	-0.178679277288	.	200840000	201400000	51,160,44
chr1	201400000	201800000	ID_0.01_337	-0.563974113064	.	201400000	201800000	31,120,180
chr1	201800000	202120000	ID_0.01_338	-0.280273289933	.	201800000	202120000	51,160,44
chr1	202120000	202720000	ID_0.01_339	-0.539107661761	.	202120000	202720000	31,120,180
chr1	202720000	203000000	ID_0.01_340	-0.259632065364	.	202720000	203000000	51,160,44
chr1	203000000	203800000	ID_0.01_341	-0.375714516033	.	203000000	203800000	31,120,180
chr1	203800000	204120000	ID_0.01_342	-0.414625645558	.	203800000	204120000	51,160,44
chr1	204120000	204480000	ID_0.01_343	-0.566426235893	.	204120000	204480000	31,120,180
chr1	204480000	205240000	ID_0.01_344	-0.505042504098	.	204480000	205240000	51,160,44
chr1	205240000	206160000	ID_0.01_345	-0.376995781858	.	205240000	206160000	31,120,180
chr1	206160000	206640000	ID_0.01_346	-0.253668219677	.	206160000	206640000	51,160,44
chr1	206640000	207240000	ID_0.01_347	-0.626971154396	.	206640000	207240000	31,120,180
chr1	207240000	207720000	ID_0.01_348	-0.611968944732	.	207240000	207720000	51,160,44
chr1	207720000	208160000	ID_0.01_349	-0.416292385554	.	207720000	208160000	31,120,180
chr1	208160000	208440000	ID_0.01_350	-0.541304122266	.	208160000	208440000	51,160,44
chr1	208440000	208840000	ID_0.01_351	-0.367861101664	.	208440000	208840000	31,120,180
chr1	208840000	209360000	ID_0.01_352	-0.339117776322	.	208840000	209360000	51,160,44
chr1	209360000	209960000	ID_0.01_353	-0.519509621506	.	209360000	209960000	31,120,180
chr1	209960000	210600000	ID_0.01_354	-0.666161242799	.	209960000	210600000	51,160,44
chr1	210600000	211320000	ID_0.01_355	-0.602656250002	.	210600000	211320000	31,120,180
chr1	211320000	211840000	ID_0.01_356	-0.709355450766	.	211320000	211840000	51,160,44
chr1	211840000	212200000	ID_0.01_357	-0.631490988771	.	211840000	212200000	31,120,180
chr1	212200000	212640000	ID_0.01_358	-0.401515807694	.	212200000	212640000	51,160,44
chr1	212640000	213280000	ID_0.01_359	-0.481348633193	.	212640000	213280000	31,120,180
chr1	213280000	214360000	ID_0.01_360	-0.660608036562	.	213280000	214360000	51,160,44
chr1	214360000	214840000	ID_0.01_361	-0.604653792604	.	214360000	214840000	31,120,180
chr1	214840000	215320000	ID_0.01_362	-0.789159352765	.	214840000	215320000	51,160,44
chr1	215320000	215720000	ID_0.01_363	-0.123531370185	.	215320000	215720000	31,120,180
chr1	215720000	216400000	ID_0.01_364	-0.834114469112	.	215720000	216400000	51,160,44
chr1	216400000	216920000	ID_0.01_365	-0.170407303548	.	216400000	216920000	31,120,180
chr1	216920000	217560000	ID_0.01_366	-0.603011517446	.	216920000	217560000	51,160,44
chr1	217560000	217960000	ID_0.01_367	-0.239436017744	.	217560000	217960000	31,120,180
chr1	217960000	218480000	ID_0.01_368	-0.180309197390	.	217960000	218480000	51,160,44
chr1	218480000	219360000	ID_0.01_369	-0.933668968431	.	218480000	219360000	31,120,180
chr1	219360000	220000000	ID_0.01_370	-0.134150322275	.	219360000	220000000	51,160,44
chr1	220000000	220360000	ID_0.01_371	-0.878194455218	.	220000000	220360000	31,120,180
chr1	220360000	221000000	ID_0.01_372	-0.448593365495	.	220360000	221000000	51,160,44
chr1	221000000	221400000	ID_0.01_373	-0.865634541521	.	221000000	221400000	31,120,180
chr1	221400000	221640000	ID_0.01_374	-0.259900635489	.	221400000	221640000	51,160,44
chr1	221640000	222280000	ID_0.01_375	-0.547790729275	.	221640000	222280000	31,120,180
chr1	222280000	222640000	ID_0.01_376	-0.145962115395	.	222280000	222640000	51,160,44
chr1	222640000	222920000	ID_0.01_377	-0.599453952584	.	222640000	222920000	31,120,180
chr1	222920000	223280000	ID_0.01_378	-0.534468888430	.	222920000	223280000	51,160,44
chr1	223280000	223880000	ID_0.01_379	-0.599846300195	.	223280000	223880000	31,120,180
chr1	223880000	224200000	ID_0.01_380	-0.714588764798	.	223880000	224200000	51,160,44
chr1	224200000	224680000	ID_0.01_381	-0.097393335705	.	224200000	224680000	31,120,180
chr1	224680000	225120000	ID_0.01_382	-0.657047661249	.	224680000	225120000	51,160,44
chr1	225120000	225480000	ID_0.01_383	-0.504389323587	.	225120000	225480000	31,120,180
chr1	225480000	226200000	ID_0.01_384	-0.570651890214	.	225480000	226200000	51,160,44
chr1	226200000	226600000	ID_0.01_385	-0.469614649818	.	226200000	226600000	31,120,180
chr1	226600000	227080000	ID_0.01_386	-0.321006400601	.	226600000	227080000	51,160,44
chr1	227080000	227640000	ID_0.01_387	-0.423234127853	.	227080000	227640000	31,120,180
chr1	227640000	228160000	ID_0.01_388	-0.583960423317	.	227640000	228160000	51,160,44
chr1	228160000	228760000	ID_0.01_389	-0.411737144310	.	228160000	228760000	31,120,180
chr1	228760000	229360000	ID_0.01_390	-0.983310167455	.	228760000	229360000	51,160,44
chr1	229360000	229800000	ID_0.01_391	-0.556997943616	.	229360000	229800000	31,120,180
chr1	229800000	230440000	ID_0.01_392	-0.574747414038	.	229800000	230440000	51,160,44
chr1	230440000	231360000	ID_0.01_393	-0.604881620897	.	230440000	231360000	31,120,180
chr1	231360000	231840000	ID_0.01_394	-0.525798470264	.	231360000	231840000	51,160,44
chr1	231840000	232760000	ID_0.01_395	-0.372730912855	.	231840000	232760000	31,120,180
chr1	232760000	233400000	ID_0.01_396	-0.612715094155	.	232760000	233400000	51,160,44
chr1	233400000	233920000	ID_0.01_397	-0.890876230361	.	233400000	233920000	31,120,180
chr1	233920000	234240000	ID_0.01_398	-0.060002864179	.	233920000	234240000	51,160,44
chr1	234240000	234600000	ID_0.01_399	-0.529717049647	.	234240000	234600000	31,120,180
chr1	234600000	234920000	ID_0.01_400	-0.598175163855	.	234600000	234920000	51,160,44
chr1	234920000	235280000	ID_0.01_401	-0.314157192421	.	234920000	235280000	31,120,180
chr1	235280000	235640000	ID_0.01_402	-0.818727324214	.	235280000	235640000	51,160,44
chr1	235640000	236240000	ID_0.01_403	-0.206217001639	.	235640000	236240000	31,120,180
chr1	236240000	236720000	ID_0.01_404	-0.643353237691	.	236240000	236720000	51,160,44
chr1	236720000	237040000	ID_0.01_405	-0.530160307872	.	236720000	237040000	31,120,180
chr1	237040000	238000000	ID_0.01_406	-0.402998503304	.	237040000	238000000	51,160,44
chr1	238000000	238400000	ID_0.01_407	-0.736659597381	.	238000000	238400000	31,120,180
chr1	238400000	239120000	ID_0.01_408	-0.158012760007	.	238400000	239120000	51,160,44
chr1	239120000	239560000	ID_0.01_409	-0.275934821732	.	239120000	239560000	31,120,180
chr1	239560000	240160000	ID_0.01_410	-0.357961115808	.	239560000	240160000	51,160,44
chr1	240160000	240880000	ID_0.01_411	-0.828946586287	.	240160000	240880000	31,120,180
chr1	240880000	241680000	ID_0.01_412	-0.681110600828	.	240880000	241680000	51,160,44
chr1	241680000	242160000	ID_0.01_413	-0.703947335746	.	241680000	242160000	31,120,180
chr1	242160000	242640000	ID_0.01_414	-0.511429677980	.	242160000	242640000	51,160,44
chr1	242640000	243200000	ID_0.01_415	-0.497151085918	.	242640000	243200000	31,120,180
chr1	243200000	243480000	ID_0.01_416	-0.421930597628	.	243200000	243480000	51,160,44
chr1	243480000	243920000	ID_0.01_417	-0.636734430073	.	243480000	243920000	31,120,180
chr1	243920000	244480000	ID_0.01_418	-0.047193669020	.	243920000	244480000	51,160,44
chr1	244480000	245280000	ID_0.01_419	-0.717828966568	.	244480000	245280000	31,120,180
chr1	245280000	245640000	ID_0.01_420	-0.782725015443	.	245280000	245640000	51,160,44
chr1	245640000	246160000	ID_0.01_421	0.066202126793	.	245640000	246160000	31,120,180
chr1	246160000	246640000	ID_0.01_422	-0.537529967200	.	246160000	246640000	51,160,44
chr1	246640000	246960000	ID_0.01_423	-0.408016762023	.	246640000	246960000	31,120,180
chr1	246960000	247520000	ID_0.01_424	-0.286544519322	.	246960000	247520000	51,160,44
chr1	247520000	247760000	ID_0.01_425	-0.348056725854	.	247520000	247760000	31,120,180
chr1	247760000	248600000	ID_0.01_426	-0.418715391501	.	247760000	248600000	51,160,44
chr2	680000	1160000	ID_0.01_427	-0.714627742160	.	680000	1160000	31,120,180
chr2	1160000	1560000	ID_0.01_428	-0.035035227658	.	1160000	1560000	51,160,44
chr2	1560000	1840000	ID_0.01_429	-0.625817673952	.	1560000	1840000	31,120,180
chr2	1840000	2320000	ID_0.01_430	-0.952272435080	.	1840000	2320000	51,160,44
chr2	2320000	2560000	ID_0.01_431	-0.086374509626	.	2320000	2560000	31,120,180
chr2	2560000	3360000	ID_0.01_432	0.121261671782	.	2560000	3360000	51,160,44
chr2	3360000	3720000	ID_0.01_433	-0.366882551885	.	3360000	3720000	31,120,180
chr2	3720000	4800000	ID_0.01_434	-0.832906192244	.	3720000	4800000	51,160,44
chr2	4800000	5160000	ID_0.01_435	-0.296944379404	.	4800000	5160000	31,120,180
chr2	5160000	5520000	ID_0.01_436	-0.204176095878	.	5160000	5520000	51,160,44
chr2	5520000	5840000	ID_0.01_437	-0.335294857477	.	5520000	5840000	31,120,180
chr2	5840000	6080000	ID_0.01_438	-0.227193678601	.	5840000	6080000	51,160,44
chr2	6080000	6680000	ID_0.01_439	-0.099329690953	.	6080000	6680000	31,120,180
chr2	6680000	7000000	ID_0.01_440	-0.194225274319	.	6680000	7000000	51,160,44
chr2	7000000	7240000	ID_0.01_441	-0.966082693645	.	7000000	7240000	31,120,180
chr2	7240000	7560000	ID_0.01_442	-0.672641173207	.	7240000	7560000	51,160,44
chr2	7560000	7880000	ID_0.01_443	-0.218701877019	.	7560000	7880000	31,120,180
chr2	7880000	8840000	ID_0.01_444	-0.111105139254	.	7880000	8840000	51,160,44
chr2	8840000	9600000	ID_0.01_445	-1.032571552449	.	8840000	9600000	31,120,180
chr2	9600000	9920000	ID_0.01_446	-0.209427537967	.	9600000	9920000	51,160,44
chr2	9920000	10240000	ID_0.01_447	-0.011952157113	.	9920000	10240000	31,120,180
chr2	10240000	10600000	ID_0.01_448	-0.485772897702	.	10240000	10600000	51,160,44
chr2	10600000	10840000	ID_0.01_449	-0.249901451140	.	10600000	10840000	31,120,180
chr2	10840000	11280000	ID_0.01_450	-0.728587131611	.	10840000	11280000	51,160,44
chr2	11280000	11600000	ID_0.01_451	-0.553999675292	.	11280000	11600000	31,120,180
chr2	11600000	11960000	ID_0.01_452	-0.453623253257	.	11600000	11960000	51,160,44
chr2	11960000	12480000	ID_0.01_453	-1.013102596148	.	11960000	12480000	31,120,180
chr2	12480000	12840000	ID_0.01_454	0.076117527675	.	12480000	12840000	51,160,44
chr2	12840000	13160000	ID_0.01_455	-0.165766315046	.	12840000	13160000	31,120,180
chr2	13160000	14240000	ID_0.01_456	-1.266292389101	.	13160000	14240000	51,160,44
chr2	14240000	14760000	ID_0.01_457	-0.213993437610	.	14240000	14760000	31,120,180
chr2	14760000	15080000	ID_0.01_458	-0.383776892840	.	14760000	15080000	51,160,44
chr2	15080000	15320000	ID_0.01_459	-0.079409749382	.	15080000	15320000	31,120,180
chr2	15320000	15760000	ID_0.01_460	0.012505917578	.	15320000	15760000	51,160,44
chr2	15760000	16080000	ID_0.01_461	-1.210991675203	.	15760000	16080000	31,120,180
chr2	16080000	16720000	ID_0.01_462	-0.711858926397	.	16080000	16720000	51,160,44
chr2	16720000	16960000	ID_0.01_463	-0.502735498972	.	16720000	16960000	31,120,180
chr2	16960000	17520000	ID_0.01_464	-0.854074877231	.	16960000	17520000	51,160,44
chr2	17520000	18040000	ID_0.01_465	-0.219282419261	.	17520000	18040000	31,120,180
chr2	18040000	18560000	ID_0.01_466	-0.618251778861	.	18040000	18560000	51,160,44
chr2	18560000	18920000	ID_0.01_467	-0.938340349485	.	18560000	18920000	31,120,180
chr2	18920000	19560000	ID_0.01_468	-0.348318825809	.	18920000	19560000	51,160,44
chr2	19560000	20080000	ID_0.01_469	-0.656090414291	.	19560000	20080000	31,120,180
chr2	20080000	20560000	ID_0.01_470	-1.002379981349	.	20080000	20560000	51,160,44
chr2	20560000	20880000	ID_0.01_471	-0.527464674156	.	20560000	20880000	31,120,180
chr2	20880000	21240000	ID_0.01_472	-0.830744628501	.	20880000	21240000	51,160,44
chr2	21240000	21640000	ID_0.01_473	-0.602729310444	.	21240000	21640000	31,120,180
chr2	21640000	21960000	ID_0.01_474	-0.260655025113	.	21640000	21960000	51,160,44
chr2	21960000	22560000	ID_0.01_475	-0.158841505823	.	21960000	22560000	31,120,180
chr2	22560000	23560000	ID_0.01_476	-0.488513348001	.	22560000	23560000	51,160,44
chr2	23560000	24000000	ID_0.01_477	-0.469487781336	.	23560000	24000000	31,120,180
chr2	24000000	24640000	ID_0.01_478	-0.640707630929	.	24000000	24640000	51,160,44
chr2	24640000	25080000	ID_0.01_479	-0.620207493666	.	24640000	25080000	31,120,180
chr2	25080000	25440000	ID_0.01_480	-0.407029911417	.	25080000	25440000	51,160,44
chr2	25440000	25920000	ID_0.01_481	-0.559578922424	.	25440000	25920000	31,120,180
chr2	25920000	26400000	ID_0.01_482	-0.404494462403	.	25920000	26400000	51,160,44
chr2	26400000	26720000	ID_0.01_483	0.131849533185	.	26400000	26720000	31,120,180
chr2	26720000	27000000	ID_0.01_484	-0.077548087418	.	26720000	27000000	51,160,44
chr2	27000000	27160000	ID_0.01_485	-0.349869115952	.	27000000	27160000	31,120,180
chr2	27160000	27600000	ID_0.01_486	-0.073180028240	.	27160000	27600000	51,160,44
chr2	27600000	27920000	ID_0.01_487	-0.169640577136	.	27600000	27920000	31,120,180
chr2	27920000	28760000	ID_0.01_488	-0.896168427361	.	27920000	28760000	51,160,44
chr2	28760000	29160000	ID_0.01_489	-0.757912875894	.	28760000	29160000	31,120,180
chr2	29160000	29440000	ID_0.01_490	-0.498054975731	.	29160000	29440000	51,160,44
chr2	29440000	30360000	ID_0.01_491	-0.558597688290	.	29440000	30360000	31,120,180
chr2	30360000	30960000	ID_0.01_492	-1.078866986597	.	30360000	30960000	51,160,44
chr2	30960000	31600000	ID_0.01_493	-0.950415601863	.	30960000	31600000	31,120,180
chr2	31600000	32040000	ID_0.01_494	-0.765755720487	.	31600000	32040000	51,160,44
chr2	32040000	32960000	ID_0.01_495	-0.595238882305	.	32040000	32960000	31,120,180
chr2	32960000	33600000	ID_0.01_496	-0.670579537898	.	32960000	33600000	51,160,44
chr2	33600000	33840000	ID_0.01_497	-0.340919078268	.	33600000	33840000	31,120,180
chr2	33840000	34320000	ID_0.01_498	-0.994342626169	.	33840000	34320000	51,160,44
chr2	34320000	34800000	ID_0.01_499	-0.807305826747	.	34320000	34800000	31,120,180
chr2	34800000	35640000	ID_0.01_500	-0.234508245844	.	34800000	35640000	51,160,44
chr2	35640000	36080000	ID_0.01_501	-0.331189814865	.	35640000	36080000	31,120,180
chr2	36080000	36560000	ID_0.01_502	-0.397241417734	.	36080000	36560000	51,160,44
chr2	36560000	37320000	ID_0.01_503	-0.744905133955	.	36560000	37320000	31,120,180
chr2	37320000	37600000	ID_0.01_504	-0.564715756665	.	37320000	37600000	51,160,44
chr2	37600000	38120000	ID_0.01_505	-0.581587887183	.	37600000	38120000	31,120,180
chr2	38120000	38520000	ID_0.01_506	-0.721546387723	.	38120000	38520000	51,160,44
chr2	38520000	39080000	ID_0.01_507	-0.380703435799	.	38520000	39080000	31,120,180
chr2	39080000	39520000	ID_0.01_508	-0.365338270512	.	39080000	39520000	51,160,44
chr2	39520000	40040000	ID_0.01_509	-0.405909608268	.	39520000	40040000	31,120,180
chr2	40040000	40440000	ID_0.01_510	-0.863596444334	.	40040000	40440000	51,160,44
chr2	40440000	41000000	ID_0.01_511	-0.163952765675	.	40440000	41000000	31,120,180
chr2	41000000	41640000	ID_0.01_512	-0.253498223526	.	41000000	41640000	51,160,44
chr2	41640000	42040000	ID_0.01_513	-0.456283688319	.	41640000	42040000	31,120,180
chr2	42040000	42320000	ID_0.01_514	-1.078300834189	.	42040000	42320000	51,160,44
chr2	42320000	42600000	ID_0.01_515	-0.236284492976	.	42320000	42600000	31,120,180
chr2	42600000	43000000	ID_0.01_516	-0.077450080119	.	42600000	43000000	51,160,44
chr2	43000000	43480000	ID_0.01_517	-1.100292398392	.	43000000	43480000	31,120,180
chr2	43480000	43800000	ID_0.01_518	-0.157126243738	.	43480000	43800000	51,160,44
chr2	43800000	44200000	ID_0.01_519	-0.677590793578	.	43800000	44200000	31,120,180
chr2	44200000	44600000	ID_0.01_520	-0.395739362994	.	44200000	44600000	51,160,44
chr2	44600000	45200000	ID_0.01_521	-0.396196491379	.	44600000	45200000	31,120,180
chr2	45200000	45840000	ID_0.01_522	-0.937746462098	.	45200000	45840000	51,160,44
chr2	45840000	46200000	ID_0.01_523	-0.937301179990	.	45840000	46200000	31,120,180
chr2	46200000	46680000	ID_0.01_524	-0.857902039851	.	46200000	46680000	51,160,44
chr2	46680000	47120000	ID_0.01_525	-0.492171162526	.	46680000	47120000	31,120,180
chr2	47120000	47640000	ID_0.01_526	-0.728329554453	.	47120000	47640000	51,160,44
chr2	47640000	48000000	ID_0.01_527	-0.702839665018	.	47640000	48000000	31,120,180
chr2	48000000	48320000	ID_0.01_528	-0.714630869702	.	48000000	48320000	51,160,44
chr2	48320000	48840000	ID_0.01_529	-0.062954111111	.	48320000	48840000	31,120,180
chr2	48840000	49160000	ID_0.01_530	-0.851592736175	.	48840000	49160000	51,160,44
chr2	49160000	49840000	ID_0.01_531	-0.512831303284	.	49160000	49840000	31,120,180
chr2	49840000	50720000	ID_0.01_532	-0.608634860153	.	49840000	50720000	51,160,44
chr2	50720000	51280000	ID_0.01_533	-1.361355262768	.	50720000	51280000	31,120,180
chr2	51280000	51960000	ID_0.01_534	-0.208190454092	.	51280000	51960000	51,160,44
chr2	51960000	52320000	ID_0.01_535	-0.232519002293	.	51960000	52320000	31,120,180
chr2	52320000	52880000	ID_0.01_536	-0.259986707628	.	52320000	52880000	51,160,44
chr2	52880000	53200000	ID_0.01_537	-0.165208556256	.	52880000	53200000	31,120,180
chr2	53200000	54000000	ID_0.01_538	-0.339331607841	.	53200000	54000000	51,160,44
chr2	54000000	54320000	ID_0.01_539	-0.752259946493	.	54000000	54320000	31,120,180
chr2	54320000	54720000	ID_0.01_540	-0.447797516643	.	54320000	54720000	51,160,44
chr2	54720000	54920000	ID_0.01_541	-0.196115212067	.	54720000	54920000	31,120,180
chr2	54920000	55440000	ID_0.01_542	-0.158596988513	.	54920000	55440000	51,160,44
chr2	55440000	55920000	ID_0.01_543	-0.597194222327	.	55440000	55920000	31,120,180
chr2	55920000	56400000	ID_0.01_544	-1.038128725093	.	55920000	56400000	51,160,44
chr2	56400000	57000000	ID_0.01_545	-0.937299386226	.	56400000	57000000	31,120,180
chr2	57000000	57920000	ID_0.01_546	-0.291331888681	.	57000000	57920000	51,160,44
chr2	57920000	58760000	ID_0.01_547	-0.990072505184	.	57920000	58760000	31,120,180
chr2	58760000	59520000	ID_0.01_548	-0.477806997980	.	58760000	59520000	51,160,44
chr2	59520000	60360000	ID_0.01_549	-0.327933353588	.	59520000	60360000	31,120,180
chr2	60360000	60920000	ID_0.01_550	-0.187355886955	.	60360000	60920000	51,160,44
chr2	60920000	61240000	ID_0.01_551	-1.030824899952	.	60920000	61240000	31,120,180
chr2	61240000	62120000	ID_0.01_552	-0.187983280566	.	61240000	62120000	51,160,44
chr2	62120000	62680000	ID_0.01_553	-0.845432531886	.	62120000	62680000	31,120,180
chr2	62680000	63000000	ID_0.01_554	-0.735357759360	.	62680000	63000000	51,160,44
chr2	63000000	63800000	ID_0.01_555	-0.629914769193	.	63000000	63800000	31,120,180
chr2	63800000	64240000	ID_0.01_556	-0.464216098785	.	63800000	64240000	51,160,44
chr2	64240000	64560000	ID_0.01_557	-0.531904849302	.	64240000	64560000	31,120,180
chr2	64560000	64800000	ID_0.01_558	-0.108440353229	.	64560000	64800000	51,160,44
chr2	64800000	65120000	ID_0.01_559	-0.154931143579	.	64800000	65120000	31,120,180
chr2	65120000	65440000	ID_0.01_560	-0.596506818788	.	65120000	65440000	51,160,44
chr2	65440000	65840000	ID_0.01_561	-0.167618245903	.	65440000	65840000	31,120,180
chr2	65840000	66640000	ID_0.01_562	-1.097720954106	.	65840000	66640000	51,160,44
chr2	66640000	67440000	ID_0.01_563	-0.630374142970	.	66640000	67440000	31,120,180
chr2	67440000	68280000	ID_0.01_564	-0.474789227001	.	67440000	68280000	51,160,44
chr2	68280000	68680000	ID_0.01_565	-0.944172727198	.	68280000	68680000	31,120,180
chr2	68680000	69160000	ID_0.01_566	-0.771168441426	.	68680000	69160000	51,160,44
chr2	69160000	69560000	ID_0.01_567	-0.682832830109	.	69160000	69560000	31,120,180
chr2	69560000	70080000	ID_0.01_568	-0.503666143526	.	69560000	70080000	51,160,44
chr2	70080000	70520000	ID_0.01_569	-0.388965709653	.	70080000	70520000	31,120,180
chr2	70520000	70880000	ID_0.01_570	-0.954177313885	.	70520000	70880000	51,160,44
chr2	70880000	71240000	ID_0.01_571	-0.385014538541	.	70880000	71240000	31,120,180
chr2	71240000	71760000	ID_0.01_572	-0.644831367348	.	71240000	71760000	51,160,44
chr2	71760000	72400000	ID_0.01_573	-1.038187000852	.	71760000	72400000	31,120,180
chr2	72400000	73120000	ID_0.01_574	-0.444285425059	.	72400000	73120000	51,160,44
chr2	73120000	73440000	ID_0.01_575	-0.752565025441	.	73120000	73440000	31,120,180
chr2	73440000	73920000	ID_0.01_576	-0.678716861351	.	73440000	73920000	51,160,44
chr2	73920000	74440000	ID_0.01_577	-0.344596529244	.	73920000	74440000	31,120,180
chr2	74440000	74840000	ID_0.01_578	-0.097214188204	.	74440000	74840000	51,160,44
chr2	74840000	75120000	ID_0.01_579	-0.654762397381	.	74840000	75120000	31,120,180
chr2	75120000	75960000	ID_0.01_580	-0.386965088972	.	75120000	75960000	51,160,44
chr2	75960000	76400000	ID_0.01_581	-0.980356414765	.	75960000	76400000	31,120,180
chr2	76400000	76840000	ID_0.01_582	-0.048796156920	.	76400000	76840000	51,160,44
chr2	76840000	77160000	ID_0.01_583	-0.513091645999	.	76840000	77160000	31,120,180
chr2	77160000	77760000	ID_0.01_584	-0.661912561065	.	77160000	77760000	51,160,44
chr2	77760000	78560000	ID_0.01_585	-0.218194267903	.	77760000	78560000	31,120,180
chr2	78560000	79240000	ID_0.01_586	-0.301541482111	.	78560000	79240000	51,160,44
chr2	79240000	80120000	ID_0.01_587	-0.959375611436	.	79240000	80120000	31,120,180
chr2	80120000	80760000	ID_0.01_588	-1.102540585899	.	80120000	80760000	51,160,44
chr2	80760000	81520000	ID_0.01_589	-0.396976586210	.	80760000	81520000	31,120,180
chr2	81520000	82120000	ID_0.01_590	-0.282193447401	.	81520000	82120000	51,160,44
chr2	82120000	83440000	ID_0.01_591	-0.359770637388	.	82120000	83440000	31,120,180
chr2	83440000	83840000	ID_0.01_592	-0.424340176824	.	83440000	83840000	51,160,44
chr2	83840000	84560000	ID_0.01_593	-0.132467135637	.	83840000	84560000	31,120,180
chr2	84560000	85120000	ID_0.01_594	-0.861205726980	.	84560000	85120000	51,160,44
chr2	85120000	85560000	ID_0.01_595	-0.699698019491	.	85120000	85560000	31,120,180
chr2	85560000	85880000	ID_0.01_596	-0.622983524643	.	85560000	85880000	51,160,44
chr2	85880000	86320000	ID_0.01_597	-0.525077672318	.	85880000	86320000	31,120,180
chr2	86320000	86680000	ID_0.01_598	-0.428904540748	.	86320000	86680000	51,160,44
chr2	86680000	87000000	ID_0.01_599	-0.208578993039	.	86680000	87000000	31,120,180
chr2	87000000	88480000	ID_0.01_600	-0.486140464480	.	87000000	88480000	51,160,44
chr2	88480000	89000000	ID_0.01_601	-0.596072078255	.	88480000	89000000	31,120,180
chr2	89000000	89560000	ID_0.01_602	-0.763409703289	.	89000000	89560000	51,160,44
chr2	89560000	89920000	ID_0.01_603	-0.936823090036	.	89560000	89920000	31,120,180
chr2	89920000	91600000	ID_0.01_604	-1.009852307623	.	89920000	91600000	51,160,44
chr2	91600000	92320000	ID_0.01_605	-2.454309054235	.	91600000	92320000	31,120,180
chr2	92320000	95840000	ID_0.01_606	-1.951655058272	.	92320000	95840000	51,160,44
chr2	95840000	96640000	ID_0.01_607	-0.672906476876	.	95840000	96640000	31,120,180
chr2	96640000	97200000	ID_0.01_608	-0.900691546749	.	96640000	97200000	51,160,44
chr2	97200000	97760000	ID_0.01_609	-0.224697988095	.	97200000	97760000	31,120,180
chr2	97760000	98400000	ID_0.01_610	-0.671626033492	.	97760000	98400000	51,160,44
chr2	98400000	99000000	ID_0.01_611	-0.660254722723	.	98400000	99000000	31,120,180
chr2	99000000	99240000	ID_0.01_612	-0.511366693157	.	99000000	99240000	51,160,44
chr2	99240000	99720000	ID_0.01_613	-0.505025419495	.	99240000	99720000	31,120,180
chr2	99720000	100160000	ID_0.01_614	-0.308396164499	.	99720000	100160000	51,160,44
chr2	100160000	100880000	ID_0.01_615	-0.839316890387	.	100160000	100880000	31,120,180
chr2	100880000	101600000	ID_0.01_616	-0.711956673495	.	100880000	101600000	51,160,44
chr2	101600000	101920000	ID_0.01_617	-0.817573510470	.	101600000	101920000	31,120,180
chr2	101920000	102480000	ID_0.01_618	-0.437212055406	.	101920000	102480000	51,160,44
chr2	102480000	103080000	ID_0.01_619	-0.704266848721	.	102480000	103080000	31,120,180
chr2	103080000	103440000	ID_0.01_620	-0.610041199636	.	103080000	103440000	51,160,44
chr2	103440000	103800000	ID_0.01_621	-0.806148183524	.	103440000	103800000	31,120,180
chr2	103800000	104560000	ID_0.01_622	-0.335750595322	.	103800000	104560000	51,160,44
chr2	104560000	105040000	ID_0.01_623	-0.496855825116	.	104560000	105040000	31,120,180
chr2	105040000	105520000	ID_0.01_624	-0.074932951443	.	105040000	105520000	51,160,44
chr2	105520000	105920000	ID_0.01_625	-0.553898110025	.	105520000	105920000	31,120,180
chr2	105920000	106160000	ID_0.01_626	-0.809262117480	.	105920000	106160000	51,160,44
chr2	106160000	106720000	ID_0.01_627	-0.381217765534	.	106160000	106720000	31,120,180
chr2	106720000	107200000	ID_0.01_628	-0.659867764381	.	106720000	107200000	51,160,44
chr2	107200000	107840000	ID_0.01_629	-0.930142309309	.	107200000	107840000	31,120,180
chr2	107840000	108480000	ID_0.01_630	-0.326785601360	.	107840000	108480000	51,160,44
chr2	108480000	108840000	ID_0.01_631	-0.715594516609	.	108480000	108840000	31,120,180
chr2	108840000	109360000	ID_0.01_632	-0.673550279925	.	108840000	109360000	51,160,44
chr2	109360000	109720000	ID_0.01_633	-0.326256105892	.	109360000	109720000	31,120,180
chr2	109720000	110520000	ID_0.01_634	-0.454534297468	.	109720000	110520000	51,160,44
chr2	110520000	111200000	ID_0.01_635	-0.914046300132	.	110520000	111200000	31,120,180
chr2	111200000	111880000	ID_0.01_636	-1.571387212060	.	111200000	111880000	51,160,44
chr2	111880000	112200000	ID_0.01_637	-0.380753632720	.	111880000	112200000	31,120,180
chr2	112200000	112480000	ID_0.01_638	-0.640473409466	.	112200000	112480000	51,160,44
chr2	112480000	113320000	ID_0.01_639	-0.966241159117	.	112480000	113320000	31,120,180
chr2	113320000	113840000	ID_0.01_640	-0.619884600448	.	113320000	113840000	51,160,44
chr2	113840000	114240000	ID_0.01_641	-0.678509891839	.	113840000	114240000	31,120,180
chr2	114240000	114720000	ID_0.01_642	-1.076676026800	.	114240000	114720000	51,160,44
chr2	114720000	115320000	ID_0.01_643	-0.581924583674	.	114720000	115320000	31,120,180
chr2	115320000	115920000	ID_0.01_644	-0.570801659814	.	115320000	115920000	51,160,44
chr2	115920000	116680000	ID_0.01_645	-0.338324340049	.	115920000	116680000	31,120,180
chr2	116680000	117240000	ID_0.01_646	-0.305107818126	.	116680000	117240000	51,160,44
chr2	117240000	118200000	ID_0.01_647	-0.381101236023	.	117240000	118200000	31,120,180
chr2	118200000	118560000	ID_0.01_648	-0.097483208899	.	118200000	118560000	51,160,44
chr2	118560000	118760000	ID_0.01_649	-0.987928323947	.	118560000	118760000	31,120,180
chr2	118760000	119640000	ID_0.01_650	-0.758646411136	.	118760000	119640000	51,160,44
chr2	119640000	120080000	ID_0.01_651	-0.975795690596	.	119640000	120080000	31,120,180
chr2	120080000	120440000	ID_0.01_652	-0.309009695544	.	120080000	120440000	51,160,44
chr2	120440000	121080000	ID_0.01_653	-0.354580129161	.	120440000	121080000	31,120,180
chr2	121080000	121440000	ID_0.01_654	-0.710041882499	.	121080000	121440000	51,160,44
chr2	121440000	121840000	ID_0.01_655	-0.704683699054	.	121440000	121840000	31,120,180
chr2	121840000	122160000	ID_0.01_656	-0.859111116460	.	121840000	122160000	51,160,44
chr2	122160000	122520000	ID_0.01_657	-0.298245874973	.	122160000	122520000	31,120,180
chr2	122520000	123240000	ID_0.01_658	-0.964007722409	.	122520000	123240000	51,160,44
chr2	123240000	123800000	ID_0.01_659	-0.232525929490	.	123240000	123800000	31,120,180
chr2	123800000	124240000	ID_0.01_660	-0.174448199710	.	123800000	124240000	51,160,44
chr2	124240000	124760000	ID_0.01_661	-0.385746162641	.	124240000	124760000	31,120,180
chr2	124760000	125560000	ID_0.01_662	-1.042100633258	.	124760000	125560000	51,160,44
chr2	125560000	126480000	ID_0.01_663	-0.480701296546	.	125560000	126480000	31,120,180
chr2	126480000	127000000	ID_0.01_664	-0.698170105856	.	126480000	127000000	51,160,44
chr2	127000000	127520000	ID_0.01_665	-0.152347344503	.	127000000	127520000	31,120,180
chr2	127520000	127800000	ID_0.01_666	-0.266730872520	.	127520000	127800000	51,160,44
chr2	127800000	129080000	ID_0.01_667	-0.683944018474	.	127800000	129080000	31,120,180
chr2	129080000	129520000	ID_0.01_668	-0.492189863659	.	129080000	129520000	51,160,44
chr2	129520000	130120000	ID_0.01_669	-0.559476768918	.	129520000	130120000	31,120,180
chr2	130120000	130680000	ID_0.01_670	-0.093868040575	.	130120000	130680000	51,160,44
chr2	130680000	131880000	ID_0.01_671	-0.862530166088	.	130680000	131880000	31,120,180
chr2	131880000	132600000	ID_0.01_672	-0.465199862024	.	131880000	132600000	51,160,44
chr2	132600000	133000000	ID_0.01_673	-0.372203209477	.	132600000	133000000	31,120,180
chr2	133000000	133440000	ID_0.01_674	-0.992385949079	.	133000000	133440000	51,160,44
chr2	133440000	133960000	ID_0.01_675	-0.157908744868	.	133440000	133960000	31,120,180
chr2	133960000	134600000	ID_0.01_676	-0.638240885668	.	133960000	134600000	51,160,44
chr2	134600000	135200000	ID_0.01_677	-0.857572649124	.	134600000	135200000	31,120,180
chr2	135200000	135720000	ID_0.01_678	-0.665880822143	.	135200000	135720000	51,160,44
chr2	135720000	136520000	ID_0.01_679	-0.700610048198	.	135720000	136520000	31,120,180
chr2	136520000	137160000	ID_0.01_680	-0.642026568900	.	136520000	137160000	51,160,44
chr2	137160000	137680000	ID_0.01_681	-0.792034539204	.	137160000	137680000	31,120,180
chr2	137680000	138600000	ID_0.01_682	-0.537661364665	.	137680000	138600000	51,160,44
chr2	138600000	139160000	ID_0.01_683	-1.198643850704	.	138600000	139160000	31,120,180
chr2	139160000	139600000	ID_0.01_684	-0.050925522177	.	139160000	139600000	51,160,44
chr2	139600000	140120000	ID_0.01_685	-1.283374688944	.	139600000	140120000	31,120,180
chr2	140120000	140520000	ID_0.01_686	-0.224354970157	.	140120000	140520000	51,160,44
chr2	140520000	141640000	ID_0.01_687	-0.458990754339	.	140520000	141640000	31,120,180
chr2	141640000	142320000	ID_0.01_688	-0.589718472243	.	141640000	142320000	51,160,44
chr2	142320000	142920000	ID_0.01_689	-0.357255944087	.	142320000	142920000	31,120,180
chr2	142920000	143400000	ID_0.01_690	-0.976031424961	.	142920000	143400000	51,160,44
chr2	143400000	143760000	ID_0.01_691	-0.342964064007	.	143400000	143760000	31,120,180
chr2	143760000	144240000	ID_0.01_692	-1.096410562005	.	143760000	144240000	51,160,44
chr2	144240000	144960000	ID_0.01_693	-0.435398598094	.	144240000	144960000	31,120,180
chr2	144960000	146200000	ID_0.01_694	-0.306189858315	.	144960000	146200000	51,160,44
chr2	146200000	146520000	ID_0.01_695	-0.633466241214	.	146200000	146520000	31,120,180
chr2	146520000	147440000	ID_0.01_696	-0.263922318764	.	146520000	147440000	51,160,44
chr2	147440000	147800000	ID_0.01_697	-1.108574082559	.	147440000	147800000	31,120,180
chr2	147800000	148160000	ID_0.01_698	-0.250422796595	.	147800000	148160000	51,160,44
chr2	148160000	148680000	ID_0.01_699	0.117083896738	.	148160000	148680000	31,120,180
chr2	148680000	149280000	ID_0.01_700	-1.182151333397	.	148680000	149280000	51,160,44
chr2	149280000	149880000	ID_0.01_701	-0.462192858364	.	149280000	149880000	31,120,180
chr2	149880000	150440000	ID_0.01_702	-0.823202718125	.	149880000	150440000	51,160,44
chr2	150440000	151360000	ID_0.01_703	-1.268183080909	.	150440000	151360000	31,120,180
chr2	151360000	152080000	ID_0.01_704	-0.602972552979	.	151360000	152080000	51,160,44
chr2	152080000	152880000	ID_0.01_705	-0.820960982381	.	152080000	152880000	31,120,180
chr2	152880000	153600000	ID_0.01_706	-0.910938045529	.	152880000	153600000	51,160,44
chr2	153600000	154000000	ID_0.01_707	-1.155515671009	.	153600000	154000000	31,120,180
chr2	154000000	154400000	ID_0.01_708	-0.028393517711	.	154000000	154400000	51,160,44
chr2	154400000	155240000	ID_0.01_709	-0.784731663392	.	154400000	155240000	31,120,180
chr2	155240000	156200000	ID_0.01_710	-0.938364499156	.	155240000	156200000	51,160,44
chr2	156200000	157160000	ID_0.01_711	-1.345108678357	.	156200000	157160000	31,120,180
chr2	157160000	157440000	ID_0.01_712	-0.053829588135	.	157160000	157440000	51,160,44
chr2	157440000	157760000	ID_0.01_713	-0.195364783522	.	157440000	157760000	31,120,180
chr2	157760000	158120000	ID_0.01_714	-0.191471750334	.	157760000	158120000	51,160,44
chr2	158120000	158880000	ID_0.01_715	-0.962920748409	.	158120000	158880000	31,120,180
chr2	158880000	159680000	ID_0.01_716	-0.801113299027	.	158880000	159680000	51,160,44
chr2	159680000	160080000	ID_0.01_717	-0.859656904790	.	159680000	160080000	31,120,180
chr2	160080000	160880000	ID_0.01_718	-0.279453201257	.	160080000	160880000	51,160,44
chr2	160880000	161920000	ID_0.01_719	-0.727618775787	.	160880000	161920000	31,120,180
chr2	161920000	162440000	ID_0.01_720	-0.876216744268	.	161920000	162440000	51,160,44
chr2	162440000	162800000	ID_0.01_721	-0.405073335016	.	162440000	162800000	31,120,180
chr2	162800000	163160000	ID_0.01_722	-0.212915916129	.	162800000	163160000	51,160,44
chr2	163160000	163720000	ID_0.01_723	-0.802242189587	.	163160000	163720000	31,120,180
chr2	163720000	164040000	ID_0.01_724	-0.176729760769	.	163720000	164040000	51,160,44
chr2	164040000	164920000	ID_0.01_725	-0.888533980839	.	164040000	164920000	31,120,180
chr2	164920000	165400000	ID_0.01_726	-0.216299911423	.	164920000	165400000	51,160,44
chr2	165400000	165840000	ID_0.01_727	-0.804627989688	.	165400000	165840000	31,120,180
chr2	165840000	166200000	ID_0.01_728	-0.509728960990	.	165840000	166200000	51,160,44
chr2	166200000	166760000	ID_0.01_729	-0.530825202186	.	166200000	166760000	31,120,180
chr2	166760000	167000000	ID_0.01_730	-0.505497831386	.	166760000	167000000	51,160,44
chr2	167000000	167400000	ID_0.01_731	-0.217508696079	.	167000000	167400000	31,120,180
chr2	167400000	168120000	ID_0.01_732	-0.737060934077	.	167400000	168120000	51,160,44
chr2	168120000	168960000	ID_0.01_733	-0.443451920628	.	168120000	168960000	31,120,180
chr2	168960000	169200000	ID_0.01_734	-0.674816783491	.	168960000	169200000	51,160,44
chr2	169200000	169800000	ID_0.01_735	-0.555671448987	.	169200000	169800000	31,120,180
chr2	169800000	170320000	ID_0.01_736	-0.724903555117	.	169800000	170320000	51,160,44
chr2	170320000	170800000	ID_0.01_737	-0.759953751863	.	170320000	170800000	31,120,180
chr2	170800000	171200000	ID_0.01_738	-0.639851199564	.	170800000	171200000	51,160,44
chr2	171200000	171760000	ID_0.01_739	-0.404746131631	.	171200000	171760000	31,120,180
chr2	171760000	172400000	ID_0.01_740	-1.112136660199	.	171760000	172400000	51,160,44
chr2	172400000	173000000	ID_0.01_741	-0.638789874211	.	172400000	173000000	31,120,180
chr2	173000000	173360000	ID_0.01_742	-0.837962368163	.	173000000	173360000	51,160,44
chr2	173360000	173640000	ID_0.01_743	-0.524355955991	.	173360000	173640000	31,120,180
chr2	173640000	174240000	ID_0.01_744	-0.591061113153	.	173640000	174240000	51,160,44
chr2	174240000	175240000	ID_0.01_745	-0.454100781858	.	174240000	175240000	31,120,180
chr2	175240000	175560000	ID_0.01_746	-0.757415123423	.	175240000	175560000	51,160,44
chr2	175560000	175880000	ID_0.01_747	-0.620785361608	.	175560000	175880000	31,120,180
chr2	175880000	176200000	ID_0.01_748	-0.254067659004	.	175880000	176200000	51,160,44
chr2	176200000	176560000	ID_0.01_749	-0.354426361439	.	176200000	176560000	31,120,180
chr2	176560000	176960000	ID_0.01_750	-0.121710747834	.	176560000	176960000	51,160,44
chr2	176960000	177520000	ID_0.01_751	-1.263899454915	.	176960000	177520000	31,120,180
chr2	177520000	178000000	ID_0.01_752	-0.315288785846	.	177520000	178000000	51,160,44
chr2	178000000	178640000	ID_0.01_753	-0.820906355155	.	178000000	178640000	31,120,180
chr2	178640000	179360000	ID_0.01_754	-1.091222259069	.	178640000	179360000	51,160,44
chr2	179360000	180000000	ID_0.01_755	-0.674782019317	.	179360000	180000000	31,120,180
chr2	180000000	180280000	ID_0.01_756	-0.291310425149	.	180000000	180280000	51,160,44
chr2	180280000	180640000	ID_0.01_757	-0.215010427242	.	180280000	180640000	31,120,180
chr2	180640000	180960000	ID_0.01_758	-0.674621385344	.	180640000	180960000	51,160,44
chr2	180960000	181960000	ID_0.01_759	-0.968847305784	.	180960000	181960000	31,120,180
chr2	181960000	182360000	ID_0.01_760	-0.857601559687	.	181960000	182360000	51,160,44
chr2	182360000	182600000	ID_0.01_761	-0.459801368294	.	182360000	182600000	31,120,180
chr2	182600000	183040000	ID_0.01_762	-0.465481578156	.	182600000	183040000	51,160,44
chr2	183040000	183520000	ID_0.01_763	-0.659951534527	.	183040000	183520000	31,120,180
chr2	183520000	184120000	ID_0.01_764	-0.810433243962	.	183520000	184120000	51,160,44
chr2	184120000	184560000	ID_0.01_765	-0.847623896840	.	184120000	184560000	31,120,180
chr2	184560000	184960000	ID_0.01_766	0.024393250554	.	184560000	184960000	51,160,44
chr2	184960000	185480000	ID_0.01_767	-0.029183902808	.	184960000	185480000	31,120,180
chr2	185480000	186160000	ID_0.01_768	-0.441259190212	.	185480000	186160000	51,160,44
chr2	186160000	186640000	ID_0.01_769	-0.635830946420	.	186160000	186640000	31,120,180
chr2	186640000	187320000	ID_0.01_770	-0.131413128796	.	186640000	187320000	51,160,44
chr2	187320000	187720000	ID_0.01_771	-0.790408784831	.	187320000	187720000	31,120,180
chr2	187720000	188360000	ID_0.01_772	-0.378570519268	.	187720000	188360000	51,160,44
chr2	188360000	188720000	ID_0.01_773	-0.894933445801	.	188360000	188720000	31,120,180
chr2	188720000	189360000	ID_0.01_774	-0.051383315860	.	188720000	189360000	51,160,44
chr2	189360000	189840000	ID_0.01_775	-0.910007835259	.	189360000	189840000	31,120,180
chr2	189840000	190280000	ID_0.01_776	-0.214645965166	.	189840000	190280000	51,160,44
chr2	190280000	190520000	ID_0.01_777	-0.842988890033	.	190280000	190520000	31,120,180
chr2	190520000	191160000	ID_0.01_778	-0.496810098806	.	190520000	191160000	51,160,44
chr2	191160000	191640000	ID_0.01_779	-0.356370963734	.	191160000	191640000	31,120,180
chr2	191640000	191920000	ID_0.01_780	-0.201200630636	.	191640000	191920000	51,160,44
chr2	191920000	192400000	ID_0.01_781	-0.560009779922	.	191920000	192400000	31,120,180
chr2	192400000	192680000	ID_0.01_782	-0.566939538084	.	192400000	192680000	51,160,44
chr2	192680000	193040000	ID_0.01_783	-0.423175733573	.	192680000	193040000	31,120,180
chr2	193040000	193600000	ID_0.01_784	-0.717218728873	.	193040000	193600000	51,160,44
chr2	193600000	194080000	ID_0.01_785	-0.221370509053	.	193600000	194080000	31,120,180
chr2	194080000	194440000	ID_0.01_786	-0.090849402345	.	194080000	194440000	51,160,44
chr2	194440000	195000000	ID_0.01_787	-0.399194305940	.	194440000	195000000	31,120,180
chr2	195000000	195400000	ID_0.01_788	-0.423643597749	.	195000000	195400000	51,160,44
chr2	195400000	195720000	ID_0.01_789	-0.093226862309	.	195400000	195720000	31,120,180
chr2	195720000	196200000	ID_0.01_790	-0.261324101451	.	195720000	196200000	51,160,44
chr2	196200000	196560000	ID_0.01_791	-0.582475880559	.	196200000	196560000	31,120,180
chr2	196560000	196920000	ID_0.01_792	-0.265655066910	.	196560000	196920000	51,160,44
chr2	196920000	197160000	ID_0.01_793	-0.950343671115	.	196920000	197160000	31,120,180
chr2	197160000	197680000	ID_0.01_794	-0.184136115585	.	197160000	197680000	51,160,44
chr2	197680000	198240000	ID_0.01_795	-0.515981685423	.	197680000	198240000	31,120,180
chr2	198240000	198640000	ID_0.01_796	-0.560352781462	.	198240000	198640000	51,160,44
chr2	198640000	199160000	ID_0.01_797	-0.700725273032	.	198640000	199160000	31,120,180
chr2	199160000	199880000	ID_0.01_798	-1.001504732762	.	199160000	199880000	51,160,44
chr2	199880000	200360000	ID_0.01_799	0.003373537674	.	199880000	200360000	31,120,180
chr2	200360000	200760000	ID_0.01_800	-0.826095160524	.	200360000	200760000	51,160,44
chr2	200760000	201360000	ID_0.01_801	-0.915016641998	.	200760000	201360000	31,120,180
chr2	201360000	201720000	ID_0.01_802	-0.426938745747	.	201360000	201720000	51,160,44
chr2	201720000	202080000	ID_0.01_803	-0.529867877982	.	201720000	202080000	31,120,180
chr2	202080000	202640000	ID_0.01_804	-0.410228461091	.	202080000	202640000	51,160,44
chr2	202640000	203080000	ID_0.01_805	-0.761610401063	.	202640000	203080000	31,120,180
chr2	203080000	203440000	ID_0.01_806	-0.677109400122	.	203080000	203440000	51,160,44
chr2	203440000	203760000	ID_0.01_807	-0.507506613726	.	203440000	203760000	31,120,180
chr2	203760000	204080000	ID_0.01_808	0.031928320032	.	203760000	204080000	51,160,44
chr2	204080000	204320000	ID_0.01_809	-0.108542130912	.	204080000	204320000	31,120,180
chr2	204320000	204840000	ID_0.01_810	-0.263812872366	.	204320000	204840000	51,160,44
chr2	204840000	205200000	ID_0.01_811	-0.761854647380	.	204840000	205200000	31,120,180
chr2	205200000	205720000	ID_0.01_812	-0.281200784409	.	205200000	205720000	51,160,44
chr2	205720000	206120000	ID_0.01_813	-0.588325092027	.	205720000	206120000	31,120,180
chr2	206120000	206520000	ID_0.01_814	-0.113408835660	.	206120000	206520000	51,160,44
chr2	206520000	206840000	ID_0.01_815	-0.631280267824	.	206520000	206840000	31,120,180
chr2	206840000	207520000	ID_0.01_816	-0.617838681925	.	206840000	207520000	51,160,44
chr2	207520000	208360000	ID_0.01_817	-0.324899743899	.	207520000	208360000	31,120,180
chr2	208360000	208960000	ID_0.01_818	-0.908120183958	.	208360000	208960000	51,160,44
chr2	208960000	209240000	ID_0.01_819	-0.675223543635	.	208960000	209240000	31,120,180
chr2	209240000	210200000	ID_0.01_820	-0.956535856656	.	209240000	210200000	51,160,44
chr2	210200000	210840000	ID_0.01_821	-0.919235484674	.	210200000	210840000	31,120,180
chr2	210840000	211120000	ID_0.01_822	-0.160558524912	.	210840000	211120000	51,160,44
chr2	211120000	211440000	ID_0.01_823	-0.677970849484	.	211120000	211440000	31,120,180
chr2	211440000	211920000	ID_0.01_824	-0.701144736408	.	211440000	211920000	51,160,44
chr2	211920000	212280000	ID_0.01_825	-0.375998917474	.	211920000	212280000	31,120,180
chr2	212280000	212600000	ID_0.01_826	-0.179182753451	.	212280000	212600000	51,160,44
chr2	212600000	213440000	ID_0.01_827	-0.411832206390	.	212600000	213440000	31,120,180
chr2	213440000	214120000	ID_0.01_828	-1.350696110522	.	213440000	214120000	51,160,44
chr2	214120000	214680000	ID_0.01_829	-1.095580736875	.	214120000	214680000	31,120,180
chr2	214680000	215240000	ID_0.01_830	-0.266054704335	.	214680000	215240000	51,160,44
chr2	215240000	215840000	ID_0.01_831	-0.111923808166	.	215240000	215840000	31,120,180
chr2	215840000	216160000	ID_0.01_832	-0.295138121025	.	215840000	216160000	51,160,44
chr2	216160000	216800000	ID_0.01_833	-0.713327862789	.	216160000	216800000	31,120,180
chr2	216800000	217560000	ID_0.01_834	-1.131171711796	.	216800000	217560000	51,160,44
chr2	217560000	218040000	ID_0.01_835	-0.986196734494	.	217560000	218040000	31,120,180
chr2	218040000	218640000	ID_0.01_836	0.144407024459	.	218040000	218640000	51,160,44
chr2	218640000	219000000	ID_0.01_837	-0.888272947914	.	218640000	219000000	31,120,180
chr2	219000000	219720000	ID_0.01_838	-0.793069684699	.	219000000	219720000	51,160,44
chr2	219720000	220240000	ID_0.01_839	-0.263077245119	.	219720000	220240000	31,120,180
chr2	220240000	220600000	ID_0.01_840	-0.283716091348	.	220240000	220600000	51,160,44
chr2	220600000	221000000	ID_0.01_841	-1.019865737408	.	220600000	221000000	31,120,180
chr2	221000000	221520000	ID_0.01_842	-0.159597985334	.	221000000	221520000	51,160,44
chr2	221520000	222080000	ID_0.01_843	-0.467698777427	.	221520000	222080000	31,120,180
chr2	222080000	222440000	ID_0.01_844	-0.266107061873	.	222080000	222440000	51,160,44
chr2	222440000	222880000	ID_0.01_845	-1.019819855040	.	222440000	222880000	31,120,180
chr2	222880000	223520000	ID_0.01_846	-0.988391854401	.	222880000	223520000	51,160,44
chr2	223520000	223840000	ID_0.01_847	-0.947932556707	.	223520000	223840000	31,120,180
chr2	223840000	224320000	ID_0.01_848	-0.922001008246	.	223840000	224320000	51,160,44
chr2	224320000	224840000	ID_0.01_849	0.019620807848	.	224320000	224840000	31,120,180
chr2	224840000	225200000	ID_0.01_850	-0.803090096297	.	224840000	225200000	51,160,44
chr2	225200000	225640000	ID_0.01_851	-0.646612236585	.	225200000	225640000	31,120,180
chr2	225640000	225880000	ID_0.01_852	-0.373984146601	.	225640000	225880000	51,160,44
chr2	225880000	226520000	ID_0.01_853	-0.198572672922	.	225880000	226520000	31,120,180
chr2	226520000	227080000	ID_0.01_854	-1.133747667826	.	226520000	227080000	51,160,44
chr2	227080000	227640000	ID_0.01_855	0.170462081107	.	227080000	227640000	31,120,180
chr2	227640000	228000000	ID_0.01_856	-0.555671646951	.	227640000	228000000	51,160,44
chr2	228000000	228760000	ID_0.01_857	-0.635637608227	.	228000000	228760000	31,120,180
chr2	228760000	229520000	ID_0.01_858	-0.853991460058	.	228760000	229520000	51,160,44
chr2	229520000	229920000	ID_0.01_859	-0.885744008901	.	229520000	229920000	31,120,180
chr2	229920000	230160000	ID_0.01_860	-0.161413524722	.	229920000	230160000	51,160,44
chr2	230160000	230600000	ID_0.01_861	-0.029724198876	.	230160000	230600000	31,120,180
chr2	230600000	231480000	ID_0.01_862	-1.104297969929	.	230600000	231480000	51,160,44
chr2	231480000	231960000	ID_0.01_863	-0.530254867033	.	231480000	231960000	31,120,180
chr2	231960000	232360000	ID_0.01_864	-0.312646866586	.	231960000	232360000	51,160,44
chr2	232360000	232680000	ID_0.01_865	-0.921196804008	.	232360000	232680000	31,120,180
chr2	232680000	233400000	ID_0.01_866	-0.817610192999	.	232680000	233400000	51,160,44
chr2	233400000	234160000	ID_0.01_867	-0.897883002758	.	233400000	234160000	31,120,180
chr2	234160000	234880000	ID_0.01_868	-0.715584387686	.	234160000	234880000	51,160,44
chr2	234880000	235480000	ID_0.01_869	-0.769517034676	.	234880000	235480000	31,120,180
chr2	235480000	236040000	ID_0.01_870	-0.721900920335	.	235480000	236040000	51,160,44
chr2	236040000	236680000	ID_0.01_871	-1.007342677939	.	236040000	236680000	31,120,180
chr2	236680000	237200000	ID_0.01_872	-0.901444123631	.	236680000	237200000	51,160,44
chr2	237200000	238000000	ID_0.01_873	-0.677991467742	.	237200000	238000000	31,120,180
chr2	238000000	238400000	ID_0.01_874	-1.229935392351	.	238000000	238400000	51,160,44
chr2	238400000	238720000	ID_0.01_875	-0.437158510689	.	238400000	238720000	31,120,180
chr2	238720000	239240000	ID_0.01_876	-0.260342766196	.	238720000	239240000	51,160,44
chr2	239240000	239920000	ID_0.01_877	-0.576946514315	.	239240000	239920000	31,120,180
chr2	239920000	240320000	ID_0.01_878	-0.579256723029	.	239920000	240320000	51,160,44
chr2	240320000	240960000	ID_0.01_879	-0.270462856100	.	240320000	240960000	31,120,180
chr2	240960000	241400000	ID_0.01_880	-0.671799173826	.	240960000	241400000	51,160,44
chr2	241400000	241800000	ID_0.01_881	-0.615606265247	.	241400000	241800000	31,120,180
chr2	241800000	242160000	ID_0.01_882	-0.374283902709	.	241800000	242160000	51,160,44
chr2	242160000	242600000	ID_0.01_883	0.317930407954	.	242160000	242600000	31,120,180
chr3	440000	1120000	ID_0.01_884	-0.839586906494	.	440000	1120000	51,160,44
chr3	1120000	1440000	ID_0.01_885	-0.485372747115	.	1120000	1440000	31,120,180
chr3	1440000	2200000	ID_0.01_886	-0.272756924787	.	1440000	2200000	51,160,44
chr3	2200000	3240000	ID_0.01_887	-0.376961133845	.	2200000	3240000	31,120,180
chr3	3240000	3840000	ID_0.01_888	-1.498156439291	.	3240000	3840000	51,160,44
chr3	3840000	4320000	ID_0.01_889	-0.391545184098	.	3840000	4320000	31,120,180
chr3	4320000	4720000	ID_0.01_890	-1.216816958864	.	4320000	4720000	51,160,44
chr3	4720000	5160000	ID_0.01_891	-1.003978905798	.	4720000	5160000	31,120,180
chr3	5160000	5840000	ID_0.01_892	-1.133148170522	.	5160000	5840000	51,160,44
chr3	5840000	6840000	ID_0.01_893	-0.759746990387	.	5840000	6840000	31,120,180
chr3	6840000	7200000	ID_0.01_894	-0.733624018038	.	6840000	7200000	51,160,44
chr3	7200000	7560000	ID_0.01_895	-0.419172511390	.	7200000	7560000	31,120,180
chr3	7560000	8160000	ID_0.01_896	-0.329086582608	.	7560000	8160000	51,160,44
chr3	8160000	8360000	ID_0.01_897	-0.729912927740	.	8160000	8360000	31,120,180
chr3	8360000	8680000	ID_0.01_898	-0.709155296867	.	8360000	8680000	51,160,44
chr3	8680000	9360000	ID_0.01_899	-0.764542431966	.	8680000	9360000	31,120,180
chr3	9360000	9800000	ID_0.01_900	-0.984292105276	.	9360000	9800000	51,160,44
chr3	9800000	10360000	ID_0.01_901	-0.511659485265	.	9800000	10360000	31,120,180
chr3	10360000	10800000	ID_0.01_902	-0.992882167544	.	10360000	10800000	51,160,44
chr3	10800000	11400000	ID_0.01_903	-0.791476093933	.	10800000	11400000	31,120,180
chr3	11400000	11840000	ID_0.01_904	-0.778604908348	.	11400000	11840000	51,160,44
chr3	11840000	12160000	ID_0.01_905	-0.840751756002	.	11840000	12160000	31,120,180
chr3	12160000	12520000	ID_0.01_906	-0.438871614022	.	12160000	12520000	51,160,44
chr3	12520000	12880000	ID_0.01_907	-0.901362778456	.	12520000	12880000	31,120,180
chr3	12880000	13520000	ID_0.01_908	-0.599129301361	.	12880000	13520000	51,160,44
chr3	13520000	13960000	ID_0.01_909	-0.498668362580	.	13520000	13960000	31,120,180
chr3	13960000	14240000	ID_0.01_910	-0.562051062975	.	13960000	14240000	51,160,44
chr3	14240000	14600000	ID_0.01_911	-0.961154678389	.	14240000	14600000	31,120,180
chr3	14600000	15120000	ID_0.01_912	-0.654570477893	.	14600000	15120000	51,160,44
chr3	15120000	15640000	ID_0.01_913	-0.773317670455	.	15120000	15640000	31,120,180
chr3	15640000	16320000	ID_0.01_914	-0.808134192008	.	15640000	16320000	51,160,44
chr3	16320000	16640000	ID_0.01_915	-1.187295950305	.	16320000	16640000	31,120,180
chr3	16640000	17280000	ID_0.01_916	-1.269692648414	.	16640000	17280000	51,160,44
chr3	17280000	17920000	ID_0.01_917	-0.854353512945	.	17280000	17920000	31,120,180
chr3	17920000	18440000	ID_0.01_918	-0.920741441754	.	17920000	18440000	51,160,44
chr3	18440000	19080000	ID_0.01_919	-0.618679610787	.	18440000	19080000	31,120,180
chr3	19080000	19920000	ID_0.01_920	-1.016088149610	.	19080000	19920000	51,160,44
chr3	19920000	20280000	ID_0.01_921	-1.053007578038	.	19920000	20280000	31,120,180
chr3	20280000	21040000	ID_0.01_922	-0.726032211121	.	20280000	21040000	51,160,44
chr3	21040000	21520000	ID_0.01_923	-0.186336372097	.	21040000	21520000	31,120,180
chr3	21520000	22160000	ID_0.01_924	-0.410924148189	.	21520000	22160000	51,160,44
chr3	22160000	22600000	ID_0.01_925	-0.845459722470	.	22160000	22600000	31,120,180
chr3	22600000	23000000	ID_0.01_926	-0.108620118358	.	22600000	23000000	51,160,44
chr3	23000000	24000000	ID_0.01_927	-0.578480986663	.	23000000	24000000	31,120,180
chr3	24000000	24320000	ID_0.01_928	-0.742562032902	.	24000000	24320000	51,160,44
chr3	24320000	24720000	ID_0.01_929	-0.428322298083	.	24320000	24720000	31,120,180
chr3	24720000	25640000	ID_0.01_930	-0.914869346502	.	24720000	25640000	51,160,44
chr3	25640000	25920000	ID_0.01_931	-1.037800590726	.	25640000	25920000	31,120,180
chr3	25920000	26760000	ID_0.01_932	-0.738145088578	.	25920000	26760000	51,160,44
chr3	26760000	27160000	ID_0.01_933	-0.083621925587	.	26760000	27160000	31,120,180
chr3	27160000	27720000	ID_0.01_934	-0.729095092766	.	27160000	27720000	51,160,44
chr3	27720000	28400000	ID_0.01_935	-0.884356386345	.	27720000	28400000	31,120,180
chr3	28400000	28840000	ID_0.01_936	-1.150113887675	.	28400000	28840000	51,160,44
chr3	28840000	29280000	ID_0.01_937	-0.357242936964	.	28840000	29280000	31,120,180
chr3	29280000	30040000	ID_0.01_938	-0.066345312615	.	29280000	30040000	51,160,44
chr3	30040000	30800000	ID_0.01_939	-1.029003142247	.	30040000	30800000	31,120,180
chr3	30800000	31560000	ID_0.01_940	-1.232384259970	.	30800000	31560000	51,160,44
chr3	31560000	32200000	ID_0.01_941	-0.424453944803	.	31560000	32200000	31,120,180
chr3	32200000	33120000	ID_0.01_942	-0.411581081827	.	32200000	33120000	51,160,44
chr3	33120000	33440000	ID_0.01_943	-0.330679429599	.	33120000	33440000	31,120,180
chr3	33440000	33920000	ID_0.01_944	-0.261600602716	.	33440000	33920000	51,160,44
chr3	33920000	34760000	ID_0.01_945	-1.415886039959	.	33920000	34760000	31,120,180
chr3	34760000	35280000	ID_0.01_946	-0.566041155513	.	34760000	35280000	51,160,44
chr3	35280000	36000000	ID_0.01_947	0.004559551159	.	35280000	36000000	31,120,180
chr3	36000000	36760000	ID_0.01_948	-1.167339008609	.	36000000	36760000	51,160,44
chr3	36760000	37040000	ID_0.01_949	-1.112619202261	.	36760000	37040000	31,120,180
chr3	37040000	37480000	ID_0.01_950	-0.702043091623	.	37040000	37480000	51,160,44
chr3	37480000	37880000	ID_0.01_951	-0.505654589497	.	37480000	37880000	31,120,180
chr3	37880000	38040000	ID_0.01_952	-0.774901450507	.	37880000	38040000	51,160,44
chr3	38040000	38560000	ID_0.01_953	-0.574716768406	.	38040000	38560000	31,120,180
chr3	38560000	39080000	ID_0.01_954	-0.423871983392	.	38560000	39080000	51,160,44
chr3	39080000	39440000	ID_0.01_955	-0.975328680353	.	39080000	39440000	31,120,180
chr3	39440000	40200000	ID_0.01_956	-1.234120527003	.	39440000	40200000	51,160,44
chr3	40200000	40600000	ID_0.01_957	-0.742781290597	.	40200000	40600000	31,120,180
chr3	40600000	41240000	ID_0.01_958	-1.018702877495	.	40600000	41240000	51,160,44
chr3	41240000	41920000	ID_0.01_959	-0.336097491677	.	41240000	41920000	31,120,180
chr3	41920000	42240000	ID_0.01_960	-0.962504323886	.	41920000	42240000	51,160,44
chr3	42240000	42600000	ID_0.01_961	-1.006323879187	.	42240000	42600000	31,120,180
chr3	42600000	42960000	ID_0.01_962	-0.672961273919	.	42600000	42960000	51,160,44
chr3	42960000	43200000	ID_0.01_963	-0.915304182561	.	42960000	43200000	31,120,180
chr3	43200000	43560000	ID_0.01_964	-0.244942080527	.	43200000	43560000	51,160,44
chr3	43560000	43800000	ID_0.01_965	-0.710477125674	.	43560000	43800000	31,120,180
chr3	43800000	44280000	ID_0.01_966	-0.245937435872	.	43800000	44280000	51,160,44
chr3	44280000	45040000	ID_0.01_967	-1.044811105630	.	44280000	45040000	31,120,180
chr3	45040000	45760000	ID_0.01_968	-1.110947851622	.	45040000	45760000	51,160,44
chr3	45760000	46120000	ID_0.01_969	-0.379885158938	.	45760000	46120000	31,120,180
chr3	46120000	46480000	ID_0.01_970	-0.224307691513	.	46120000	46480000	51,160,44
chr3	46480000	46960000	ID_0.01_971	-0.606767687394	.	46480000	46960000	31,120,180
chr3	46960000	47440000	ID_0.01_972	-0.342954297555	.	46960000	47440000	51,160,44
chr3	47440000	47840000	ID_0.01_973	-0.669665327004	.	47440000	47840000	31,120,180
chr3	47840000	48240000	ID_0.01_974	-0.232574307755	.	47840000	48240000	51,160,44
chr3	48240000	48720000	ID_0.01_975	-1.014559340525	.	48240000	48720000	31,120,180
chr3	48720000	49000000	ID_0.01_976	-0.183141200967	.	48720000	49000000	51,160,44
chr3	49000000	49520000	ID_0.01_977	-0.084435187649	.	49000000	49520000	31,120,180
chr3	49520000	49720000	ID_0.01_978	-0.175607981000	.	49520000	49720000	51,160,44
chr3	49720000	50680000	ID_0.01_979	0.089858925289	.	49720000	50680000	31,120,180
chr3	50680000	51400000	ID_0.01_980	-1.251147437774	.	50680000	51400000	51,160,44
chr3	51400000	51960000	ID_0.01_981	-1.240392770613	.	51400000	51960000	31,120,180
chr3	51960000	52440000	ID_0.01_982	-0.874785513547	.	51960000	52440000	51,160,44
chr3	52440000	52760000	ID_0.01_983	-0.184007262709	.	52440000	52760000	31,120,180
chr3	52760000	53320000	ID_0.01_984	-0.250191385700	.	52760000	53320000	51,160,44
chr3	53320000	53960000	ID_0.01_985	-0.536241587816	.	53320000	53960000	31,120,180
chr3	53960000	54480000	ID_0.01_986	-1.095548551827	.	53960000	54480000	51,160,44
chr3	54480000	54880000	ID_0.01_987	-0.478325863026	.	54480000	54880000	31,120,180
chr3	54880000	55520000	ID_0.01_988	-0.887797580217	.	54880000	55520000	51,160,44
chr3	55520000	56320000	ID_0.01_989	-0.826531054865	.	55520000	56320000	31,120,180
chr3	56320000	56600000	ID_0.01_990	-0.805292894527	.	56320000	56600000	51,160,44
chr3	56600000	57040000	ID_0.01_991	-0.761769504851	.	56600000	57040000	31,120,180
chr3	57040000	57520000	ID_0.01_992	-0.665917017755	.	57040000	57520000	51,160,44
chr3	57520000	57880000	ID_0.01_993	0.048306476484	.	57520000	57880000	31,120,180
chr3	57880000	58160000	ID_0.01_994	-0.267847105208	.	57880000	58160000	51,160,44
chr3	58160000	58640000	ID_0.01_995	-0.251873420008	.	58160000	58640000	31,120,180
chr3	58640000	59200000	ID_0.01_996	-1.009674195729	.	58640000	59200000	51,160,44
chr3	59200000	59560000	ID_0.01_997	-0.523163712681	.	59200000	59560000	31,120,180
chr3	59560000	59840000	ID_0.01_998	-0.623120979985	.	59560000	59840000	51,160,44
chr3	59840000	60240000	ID_0.01_999	-0.800726318764	.	59840000	60240000	31,120,180
chr3	60240000	61520000	ID_0.01_1000	-0.403717336105	.	60240000	61520000	51,160,44
chr3	61520000	62200000	ID_0.01_1001	-0.738639723205	.	61520000	62200000	31,120,180
chr3	62200000	62600000	ID_0.01_1002	-1.081341477332	.	62200000	62600000	51,160,44
chr3	62600000	63240000	ID_0.01_1003	-0.982456697295	.	62600000	63240000	31,120,180
chr3	63240000	63800000	ID_0.01_1004	-1.184257955233	.	63240000	63800000	51,160,44
chr3	63800000	64520000	ID_0.01_1005	-0.946443260465	.	63800000	64520000	31,120,180
chr3	64520000	65400000	ID_0.01_1006	-1.264040995266	.	64520000	65400000	51,160,44
chr3	65400000	65760000	ID_0.01_1007	-0.705090792018	.	65400000	65760000	31,120,180
chr3	65760000	66280000	ID_0.01_1008	-0.764051908427	.	65760000	66280000	51,160,44
chr3	66280000	66960000	ID_0.01_1009	-0.764469628269	.	66280000	66960000	31,120,180
chr3	66960000	67440000	ID_0.01_1010	-1.045917030094	.	66960000	67440000	51,160,44
chr3	67440000	67840000	ID_0.01_1011	-0.673358191329	.	67440000	67840000	31,120,180
chr3	67840000	68320000	ID_0.01_1012	-0.550723021859	.	67840000	68320000	51,160,44
chr3	68320000	69040000	ID_0.01_1013	-0.146613860313	.	68320000	69040000	31,120,180
chr3	69040000	69720000	ID_0.01_1014	-1.446192601233	.	69040000	69720000	51,160,44
chr3	69720000	70080000	ID_0.01_1015	-0.498608345444	.	69720000	70080000	31,120,180
chr3	70080000	70600000	ID_0.01_1016	-1.042200763403	.	70080000	70600000	51,160,44
chr3	70600000	71040000	ID_0.01_1017	-0.218238079133	.	70600000	71040000	31,120,180
chr3	71040000	71720000	ID_0.01_1018	-0.576894176253	.	71040000	71720000	51,160,44
chr3	71720000	71920000	ID_0.01_1019	-1.129355739003	.	71720000	71920000	31,120,180
chr3	71920000	72480000	ID_0.01_1020	-0.603146955947	.	71920000	72480000	51,160,44
chr3	72480000	72880000	ID_0.01_1021	0.514567652105	.	72480000	72880000	31,120,180
chr3	72880000	73160000	ID_0.01_1022	-0.695751991501	.	72880000	73160000	51,160,44
chr3	73160000	73560000	ID_0.01_1023	-0.853447161513	.	73160000	73560000	31,120,180
chr3	73560000	73920000	ID_0.01_1024	-0.572054530251	.	73560000	73920000	51,160,44
chr3	73920000	74320000	ID_0.01_1025	-0.807218333817	.	73920000	74320000	31,120,180
chr3	74320000	74720000	ID_0.01_1026	-0.247075858514	.	74320000	74720000	51,160,44
chr3	74720000	75240000	ID_0.01_1027	-0.001025450607	.	74720000	75240000	31,120,180
chr3	75240000	75720000	ID_0.01_1028	-0.957582114600	.	75240000	75720000	51,160,44
chr3	75720000	76640000	ID_0.01_1029	-1.667277445699	.	75720000	76640000	31,120,180
chr3	76640000	77080000	ID_0.01_1030	-0.441556497534	.	76640000	77080000	51,160,44
chr3	77080000	77400000	ID_0.01_1031	-0.654635248681	.	77080000	77400000	31,120,180
chr3	77400000	78240000	ID_0.01_1032	-0.651099438447	.	77400000	78240000	51,160,44
chr3	78240000	78680000	ID_0.01_1033	-0.212258302125	.	78240000	78680000	31,120,180
chr3	78680000	79080000	ID_0.01_1034	-1.169423491043	.	78680000	79080000	51,160,44
chr3	79080000	79560000	ID_0.01_1035	-0.829290591181	.	79080000	79560000	31,120,180
chr3	79560000	80760000	ID_0.01_1036	-1.164555464385	.	79560000	80760000	51,160,44
chr3	80760000	81280000	ID_0.01_1037	-0.678646236522	.	80760000	81280000	31,120,180
chr3	81280000	82400000	ID_0.01_1038	-0.712819585815	.	81280000	82400000	51,160,44
chr3	82400000	82760000	ID_0.01_1039	-0.365590496471	.	82400000	82760000	31,120,180
chr3	82760000	83560000	ID_0.01_1040	-0.179239477373	.	82760000	83560000	51,160,44
chr3	83560000	84080000	ID_0.01_1041	-0.633108843898	.	83560000	84080000	31,120,180
chr3	84080000	84560000	ID_0.01_1042	-0.305470430689	.	84080000	84560000	51,160,44
chr3	84560000	85000000	ID_0.01_1043	-0.598514211156	.	84560000	85000000	31,120,180
chr3	85000000	85400000	ID_0.01_1044	-0.765963766287	.	85000000	85400000	51,160,44
chr3	85400000	85880000	ID_0.01_1045	-0.262603575755	.	85400000	85880000	31,120,180
chr3	85880000	86320000	ID_0.01_1046	-0.435362857853	.	85880000	86320000	51,160,44
chr3	86320000	86720000	ID_0.01_1047	-0.055289418815	.	86320000	86720000	31,120,180
chr3	86720000	87320000	ID_0.01_1048	-0.895429725146	.	86720000	87320000	51,160,44
chr3	87320000	88240000	ID_0.01_1049	-0.797635105329	.	87320000	88240000	31,120,180
chr3	88240000	89120000	ID_0.01_1050	-1.494902494242	.	88240000	89120000	51,160,44
chr3	89120000	89920000	ID_0.01_1051	-0.905099919061	.	89120000	89920000	31,120,180
chr3	89920000	90240000	ID_0.01_1052	-0.214286363961	.	89920000	90240000	51,160,44
chr3	90240000	93960000	ID_0.01_1053	-1.053461127322	.	90240000	93960000	31,120,180
chr3	93960000	94560000	ID_0.01_1054	-0.842118815998	.	93960000	94560000	51,160,44
chr3	94560000	95240000	ID_0.01_1055	-0.278768149358	.	94560000	95240000	31,120,180
chr3	95240000	95960000	ID_0.01_1056	-0.021941401021	.	95240000	95960000	51,160,44
chr3	95960000	96560000	ID_0.01_1057	-0.079897884830	.	95960000	96560000	31,120,180
chr3	96560000	97440000	ID_0.01_1058	-1.101482703273	.	96560000	97440000	51,160,44
chr3	97440000	97760000	ID_0.01_1059	-0.999036936444	.	97440000	97760000	31,120,180
chr3	97760000	98280000	ID_0.01_1060	-1.320635891705	.	97760000	98280000	51,160,44
chr3	98280000	98720000	ID_0.01_1061	-0.317620308012	.	98280000	98720000	31,120,180
chr3	98720000	99200000	ID_0.01_1062	-0.736975602585	.	98720000	99200000	51,160,44
chr3	99200000	99520000	ID_0.01_1063	-0.274979099495	.	99200000	99520000	31,120,180
chr3	99520000	100000000	ID_0.01_1064	-1.317773959632	.	99520000	100000000	51,160,44
chr3	100000000	100520000	ID_0.01_1065	-0.505928068062	.	100000000	100520000	31,120,180
chr3	100520000	101520000	ID_0.01_1066	-0.131231527765	.	100520000	101520000	51,160,44
chr3	101520000	101960000	ID_0.01_1067	-1.024804544078	.	101520000	101960000	31,120,180
chr3	101960000	102360000	ID_0.01_1068	-0.738317346660	.	101960000	102360000	51,160,44
chr3	102360000	103000000	ID_0.01_1069	-0.635966201634	.	102360000	103000000	31,120,180
chr3	103000000	103480000	ID_0.01_1070	-0.281588459881	.	103000000	103480000	51,160,44
chr3	103480000	103840000	ID_0.01_1071	-0.324960407639	.	103480000	103840000	31,120,180
chr3	103840000	104320000	ID_0.01_1072	-0.284748887528	.	103840000	104320000	51,160,44
chr3	104320000	105240000	ID_0.01_1073	-0.680226018192	.	104320000	105240000	31,120,180
chr3	105240000	106360000	ID_0.01_1074	-1.033457748559	.	105240000	106360000	51,160,44
chr3	106360000	106880000	ID_0.01_1075	-0.581062722039	.	106360000	106880000	31,120,180
chr3	106880000	107280000	ID_0.01_1076	-1.035232292491	.	106880000	107280000	51,160,44
chr3	107280000	107640000	ID_0.01_1077	-0.074744161854	.	107280000	107640000	31,120,180
chr3	107640000	108200000	ID_0.01_1078	0.003327048226	.	107640000	108200000	51,160,44
chr3	108200000	108720000	ID_0.01_1079	-0.943154121245	.	108200000	108720000	31,120,180
chr3	108720000	109240000	ID_0.01_1080	-0.628312024916	.	108720000	109240000	51,160,44
chr3	109240000	110040000	ID_0.01_1081	-0.497699455431	.	109240000	110040000	31,120,180
chr3	110040000	110800000	ID_0.01_1082	-0.298365578438	.	110040000	110800000	51,160,44
chr3	110800000	111280000	ID_0.01_1083	-0.448678136345	.	110800000	111280000	31,120,180
chr3	111280000	111800000	ID_0.01_1084	-0.852539781878	.	111280000	111800000	51,160,44
chr3	111800000	112280000	ID_0.01_1085	-0.885892240557	.	111800000	112280000	31,120,180
chr3	112280000	112760000	ID_0.01_1086	-0.822584527840	.	112280000	112760000	51,160,44
chr3	112760000	113080000	ID_0.01_1087	-0.935533738564	.	112760000	113080000	31,120,180
chr3	113080000	113480000	ID_0.01_1088	-0.158796373175	.	113080000	113480000	51,160,44
chr3	113480000	113840000	ID_0.01_1089	-0.276878450278	.	113480000	113840000	31,120,180
chr3	113840000	114080000	ID_0.01_1090	-0.352879570000	.	113840000	114080000	51,160,44
chr3	114080000	114520000	ID_0.01_1091	-0.528092353656	.	114080000	114520000	31,120,180
chr3	114520000	114920000	ID_0.01_1092	-0.046002628397	.	114520000	114920000	51,160,44
chr3	114920000	115560000	ID_0.01_1093	-0.670286744294	.	114920000	115560000	31,120,180
chr3	115560000	116200000	ID_0.01_1094	-1.065986242283	.	115560000	116200000	51,160,44
chr3	116200000	116480000	ID_0.01_1095	-0.078469198791	.	116200000	116480000	31,120,180
chr3	116480000	117160000	ID_0.01_1096	-1.105102128659	.	116480000	117160000	51,160,44
chr3	117160000	117720000	ID_0.01_1097	-0.117919770421	.	117160000	117720000	31,120,180
chr3	117720000	118560000	ID_0.01_1098	-0.583430424781	.	117720000	118560000	51,160,44
chr3	118560000	118840000	ID_0.01_1099	-0.931740455893	.	118560000	118840000	31,120,180
chr3	118840000	119480000	ID_0.01_1100	-0.331728662549	.	118840000	119480000	51,160,44
chr3	119480000	119920000	ID_0.01_1101	-0.875019779694	.	119480000	119920000	31,120,180
chr3	119920000	120280000	ID_0.01_1102	-0.072928847043	.	119920000	120280000	51,160,44
chr3	120280000	120560000	ID_0.01_1103	-0.932958376318	.	120280000	120560000	31,120,180
chr3	120560000	121240000	ID_0.01_1104	-0.137706586156	.	120560000	121240000	51,160,44
chr3	121240000	122080000	ID_0.01_1105	-1.142507429794	.	121240000	122080000	31,120,180
chr3	122080000	123000000	ID_0.01_1106	-1.180674776362	.	122080000	123000000	51,160,44
chr3	123000000	123320000	ID_0.01_1107	-0.572049697171	.	123000000	123320000	31,120,180
chr3	123320000	123720000	ID_0.01_1108	-0.974315285432	.	123320000	123720000	51,160,44
chr3	123720000	124280000	ID_0.01_1109	-0.704221702391	.	123720000	124280000	31,120,180
chr3	124280000	124640000	ID_0.01_1110	-0.700752946491	.	124280000	124640000	51,160,44
chr3	124640000	125320000	ID_0.01_1111	-0.250974429979	.	124640000	125320000	31,120,180
chr3	125320000	126200000	ID_0.01_1112	-0.874646840546	.	125320000	126200000	51,160,44
chr3	126200000	126400000	ID_0.01_1113	-0.427536297905	.	126200000	126400000	31,120,180
chr3	126400000	126720000	ID_0.01_1114	-0.391277158883	.	126400000	126720000	51,160,44
chr3	126720000	127280000	ID_0.01_1115	-0.251090356463	.	126720000	127280000	31,120,180
chr3	127280000	127880000	ID_0.01_1116	-1.351710965922	.	127280000	127880000	51,160,44
chr3	127880000	128320000	ID_0.01_1117	-0.803081136906	.	127880000	128320000	31,120,180
chr3	128320000	128680000	ID_0.01_1118	-0.539982834936	.	128320000	128680000	51,160,44
chr3	128680000	129040000	ID_0.01_1119	-0.107809773398	.	128680000	129040000	31,120,180
chr3	129040000	129840000	ID_0.01_1120	-0.627644237030	.	129040000	129840000	51,160,44
chr3	129840000	130400000	ID_0.01_1121	-0.815371893196	.	129840000	130400000	31,120,180
chr3	130400000	130760000	ID_0.01_1122	-0.472923741183	.	130400000	130760000	51,160,44
chr3	130760000	131240000	ID_0.01_1123	-0.852101737780	.	130760000	131240000	31,120,180
chr3	131240000	132440000	ID_0.01_1124	-0.660547585181	.	131240000	132440000	51,160,44
chr3	132440000	132760000	ID_0.01_1125	-1.177122514765	.	132440000	132760000	31,120,180
chr3	132760000	133120000	ID_0.01_1126	-0.150817987667	.	132760000	133120000	51,160,44
chr3	133120000	133320000	ID_0.01_1127	-0.815342792215	.	133120000	133320000	31,120,180
chr3	133320000	133920000	ID_0.01_1128	-0.366653436286	.	133320000	133920000	51,160,44
chr3	133920000	134240000	ID_0.01_1129	-0.308347645353	.	133920000	134240000	31,120,180
chr3	134240000	135240000	ID_0.01_1130	-1.130789856840	.	134240000	135240000	51,160,44
chr3	135240000	135760000	ID_0.01_1131	-0.342738207757	.	135240000	135760000	31,120,180
chr3	135760000	136120000	ID_0.01_1132	-1.005814727982	.	135760000	136120000	51,160,44
chr3	136120000	136480000	ID_0.01_1133	-0.050761807297	.	136120000	136480000	31,120,180
chr3	136480000	136760000	ID_0.01_1134	-0.290598693011	.	136480000	136760000	51,160,44
chr3	136760000	137760000	ID_0.01_1135	-1.317838939677	.	136760000	137760000	31,120,180
chr3	137760000	138120000	ID_0.01_1136	-1.166373521069	.	137760000	138120000	51,160,44
chr3	138120000	138680000	ID_0.01_1137	-0.298524551262	.	138120000	138680000	31,120,180
chr3	138680000	139080000	ID_0.01_1138	-0.881758044551	.	138680000	139080000	51,160,44
chr3	139080000	139680000	ID_0.01_1139	-1.148267187352	.	139080000	139680000	31,120,180
chr3	139680000	140200000	ID_0.01_1140	-0.535843463558	.	139680000	140200000	51,160,44
chr3	140200000	140600000	ID_0.01_1141	-0.062319541425	.	140200000	140600000	31,120,180
chr3	140600000	141000000	ID_0.01_1142	-1.127235613368	.	140600000	141000000	51,160,44
chr3	141000000	141280000	ID_0.01_1143	-0.788510691875	.	141000000	141280000	31,120,180
chr3	141280000	141680000	ID_0.01_1144	-0.149976417179	.	141280000	141680000	51,160,44
chr3	141680000	142240000	ID_0.01_1145	-0.244965810298	.	141680000	142240000	31,120,180
chr3	142240000	142760000	ID_0.01_1146	-0.492600713138	.	142240000	142760000	51,160,44
chr3	142760000	143480000	ID_0.01_1147	-0.928856280229	.	142760000	143480000	31,120,180
chr3	143480000	144520000	ID_0.01_1148	-1.023559359598	.	143480000	144520000	51,160,44
chr3	144520000	145000000	ID_0.01_1149	-0.367071789575	.	144520000	145000000	31,120,180
chr3	145000000	145480000	ID_0.01_1150	0.087221596771	.	145000000	145480000	51,160,44
chr3	145480000	146360000	ID_0.01_1151	-0.573077723640	.	145480000	146360000	31,120,180
chr3	146360000	146920000	ID_0.01_1152	-1.047405394333	.	146360000	146920000	51,160,44
chr3	146920000	147360000	ID_0.01_1153	-0.230588678577	.	146920000	147360000	31,120,180
chr3	147360000	147800000	ID_0.01_1154	-0.036497251740	.	147360000	147800000	51,160,44
chr3	147800000	148440000	ID_0.01_1155	-0.464793644917	.	147800000	148440000	31,120,180
chr3	148440000	148680000	ID_0.01_1156	-0.325336819906	.	148440000	148680000	51,160,44
chr3	148680000	149200000	ID_0.01_1157	-0.834869500557	.	148680000	149200000	31,120,180
chr3	149200000	149560000	ID_0.01_1158	-0.323050498202	.	149200000	149560000	51,160,44
chr3	149560000	149920000	ID_0.01_1159	-0.730408215618	.	149560000	149920000	31,120,180
chr3	149920000	150240000	ID_0.01_1160	-0.444311459570	.	149920000	150240000	51,160,44
chr3	150240000	150880000	ID_0.01_1161	-0.640878298490	.	150240000	150880000	31,120,180
chr3	150880000	151160000	ID_0.01_1162	-0.603936934636	.	150880000	151160000	51,160,44
chr3	151160000	151640000	ID_0.01_1163	-0.705026487862	.	151160000	151640000	31,120,180
chr3	151640000	152200000	ID_0.01_1164	-0.549873074434	.	151640000	152200000	51,160,44
chr3	152200000	152720000	ID_0.01_1165	-1.111075988108	.	152200000	152720000	31,120,180
chr3	152720000	153720000	ID_0.01_1166	-1.050667055339	.	152720000	153720000	51,160,44
chr3	153720000	154040000	ID_0.01_1167	-0.464750373411	.	153720000	154040000	31,120,180
chr3	154040000	154480000	ID_0.01_1168	-1.074640901075	.	154040000	154480000	51,160,44
chr3	154480000	155040000	ID_0.01_1169	-0.406689223572	.	154480000	155040000	31,120,180
chr3	155040000	155440000	ID_0.01_1170	-0.962059831931	.	155040000	155440000	51,160,44
chr3	155440000	155720000	ID_0.01_1171	-0.674051800019	.	155440000	155720000	31,120,180
chr3	155720000	156240000	ID_0.01_1172	-0.666708980400	.	155720000	156240000	51,160,44
chr3	156240000	156880000	ID_0.01_1173	-0.576530625591	.	156240000	156880000	31,120,180
chr3	156880000	157240000	ID_0.01_1174	-1.082375729277	.	156880000	157240000	51,160,44
chr3	157240000	157800000	ID_0.01_1175	-0.993892511966	.	157240000	157800000	31,120,180
chr3	157800000	158560000	ID_0.01_1176	-0.079402938425	.	157800000	158560000	51,160,44
chr3	158560000	159000000	ID_0.01_1177	-1.011407121331	.	158560000	159000000	31,120,180
chr3	159000000	159520000	ID_0.01_1178	-0.811483253543	.	159000000	159520000	51,160,44
chr3	159520000	159760000	ID_0.01_1179	-0.422258734197	.	159520000	159760000	31,120,180
chr3	159760000	160240000	ID_0.01_1180	-0.563975032680	.	159760000	160240000	51,160,44
chr3	160240000	160680000	ID_0.01_1181	-0.722773448824	.	160240000	160680000	31,120,180
chr3	160680000	161240000	ID_0.01_1182	-0.232279122552	.	160680000	161240000	51,160,44
chr3	161240000	162120000	ID_0.01_1183	-1.285044039573	.	161240000	162120000	31,120,180
chr3	162120000	162720000	ID_0.01_1184	-0.197675390105	.	162120000	162720000	51,160,44
chr3	162720000	163400000	ID_0.01_1185	-1.019471980388	.	162720000	163400000	31,120,180
chr3	163400000	164000000	ID_0.01_1186	-0.545257576285	.	163400000	164000000	51,160,44
chr3	164000000	164920000	ID_0.01_1187	-0.371410358394	.	164000000	164920000	31,120,180
chr3	164920000	165600000	ID_0.01_1188	-1.337108493773	.	164920000	165600000	51,160,44
chr3	165600000	166400000	ID_0.01_1189	-0.716010695666	.	165600000	166400000	31,120,180
chr3	166400000	166760000	ID_0.01_1190	0.046049323498	.	166400000	166760000	51,160,44
chr3	166760000	167080000	ID_0.01_1191	-0.187915502947	.	166760000	167080000	31,120,180
chr3	167080000	167440000	ID_0.01_1192	-1.141257274171	.	167080000	167440000	51,160,44
chr3	167440000	167920000	ID_0.01_1193	-0.005463644360	.	167440000	167920000	31,120,180
chr3	167920000	168560000	ID_0.01_1194	-0.920028726527	.	167920000	168560000	51,160,44
chr3	168560000	168840000	ID_0.01_1195	-0.628054601033	.	168560000	168840000	31,120,180
chr3	168840000	169480000	ID_0.01_1196	-0.587376185010	.	168840000	169480000	51,160,44
chr3	169480000	170120000	ID_0.01_1197	-1.152725056043	.	169480000	170120000	31,120,180
chr3	170120000	170600000	ID_0.01_1198	-0.364274232754	.	170120000	170600000	51,160,44
chr3	170600000	171280000	ID_0.01_1199	-0.956224456920	.	170600000	171280000	31,120,180
chr3	171280000	171560000	ID_0.01_1200	-0.693765569461	.	171280000	171560000	51,160,44
chr3	171560000	172080000	ID_0.01_1201	-0.231194673497	.	171560000	172080000	31,120,180
chr3	172080000	172480000	ID_0.01_1202	-0.645815082486	.	172080000	172480000	51,160,44
chr3	172480000	173080000	ID_0.01_1203	-1.110426785867	.	172480000	173080000	31,120,180
chr3	173080000	173280000	ID_0.01_1204	-0.594422469510	.	173080000	173280000	51,160,44
chr3	173280000	173800000	ID_0.01_1205	-0.516540603100	.	173280000	173800000	31,120,180
chr3	173800000	174120000	ID_0.01_1206	-0.534998521547	.	173800000	174120000	51,160,44
chr3	174120000	175640000	ID_0.01_1207	-0.377303533724	.	174120000	175640000	31,120,180
chr3	175640000	176160000	ID_0.01_1208	-0.505319251785	.	175640000	176160000	51,160,44
chr3	176160000	176680000	ID_0.01_1209	-0.747873307215	.	176160000	176680000	31,120,180
chr3	176680000	177520000	ID_0.01_1210	-0.968636617365	.	176680000	177520000	51,160,44
chr3	177520000	178120000	ID_0.01_1211	-0.174037143286	.	177520000	178120000	31,120,180
chr3	178120000	178720000	ID_0.01_1212	-1.192893166757	.	178120000	178720000	51,160,44
chr3	178720000	179040000	ID_0.01_1213	-0.812371230253	.	178720000	179040000	31,120,180
chr3	179040000	179360000	ID_0.01_1214	-0.283731950563	.	179040000	179360000	51,160,44
chr3	179360000	179800000	ID_0.01_1215	-0.756032248586	.	179360000	179800000	31,120,180
chr3	179800000	180320000	ID_0.01_1216	-0.005215323614	.	179800000	180320000	51,160,44
chr3	180320000	180920000	ID_0.01_1217	-0.962965780817	.	180320000	180920000	31,120,180
chr3	180920000	181440000	ID_0.01_1218	-0.607745857350	.	180920000	181440000	51,160,44
chr3	181440000	182000000	ID_0.01_1219	-1.104509387986	.	181440000	182000000	31,120,180
chr3	182000000	182400000	ID_0.01_1220	-0.330187821759	.	182000000	182400000	51,160,44
chr3	182400000	182840000	ID_0.01_1221	-1.216089169884	.	182400000	182840000	31,120,180
chr3	182840000	183160000	ID_0.01_1222	-0.454955612351	.	182840000	183160000	51,160,44
chr3	183160000	183520000	ID_0.01_1223	-0.658824138103	.	183160000	183520000	31,120,180
chr3	183520000	184080000	ID_0.01_1224	-0.525262931492	.	183520000	184080000	51,160,44
chr3	184080000	184560000	ID_0.01_1225	-0.713215452402	.	184080000	184560000	31,120,180
chr3	184560000	185000000	ID_0.01_1226	-0.949894202648	.	184560000	185000000	51,160,44
chr3	185000000	185320000	ID_0.01_1227	-0.567445451673	.	185000000	185320000	31,120,180
chr3	185320000	185680000	ID_0.01_1228	-0.693865402568	.	185320000	185680000	51,160,44
chr3	185680000	185960000	ID_0.01_1229	-0.923699408398	.	185680000	185960000	31,120,180
chr3	185960000	186280000	ID_0.01_1230	-0.140641327346	.	185960000	186280000	51,160,44
chr3	186280000	186560000	ID_0.01_1231	-0.656390058203	.	186280000	186560000	31,120,180
chr3	186560000	186920000	ID_0.01_1232	-0.601126267816	.	186560000	186920000	51,160,44
chr3	186920000	187440000	ID_0.01_1233	-0.758398608585	.	186920000	187440000	31,120,180
chr3	187440000	188680000	ID_0.01_1234	-1.559522853755	.	187440000	188680000	51,160,44
chr3	188680000	188960000	ID_0.01_1235	-0.735718109529	.	188680000	188960000	31,120,180
chr3	188960000	189680000	ID_0.01_1236	-1.218726408181	.	188960000	189680000	51,160,44
chr3	189680000	190440000	ID_0.01_1237	-1.032820478468	.	189680000	190440000	31,120,180
chr3	190440000	190840000	ID_0.01_1238	-0.425010428240	.	190440000	190840000	51,160,44
chr3	190840000	191120000	ID_0.01_1239	-0.492050982870	.	190840000	191120000	31,120,180
chr3	191120000	191880000	ID_0.01_1240	-0.438907394603	.	191120000	191880000	51,160,44
chr3	191880000	192160000	ID_0.01_1241	-0.317123174070	.	191880000	192160000	31,120,180
chr3	192160000	192520000	ID_0.01_1242	-1.007432010492	.	192160000	192520000	51,160,44
chr3	192520000	192880000	ID_0.01_1243	-0.655061876263	.	192520000	192880000	31,120,180
chr3	192880000	193320000	ID_0.01_1244	0.084297922678	.	192880000	193320000	51,160,44
chr3	193320000	194040000	ID_0.01_1245	-1.327020292421	.	193320000	194040000	31,120,180
chr3	194040000	194400000	ID_0.01_1246	-0.875854076423	.	194040000	194400000	51,160,44
chr3	194400000	195000000	ID_0.01_1247	-0.828379635576	.	194400000	195000000	31,120,180
chr3	195000000	195280000	ID_0.01_1248	-0.699090952490	.	195000000	195280000	51,160,44
chr3	195280000	195720000	ID_0.01_1249	-0.498490718843	.	195280000	195720000	31,120,180
chr3	195720000	196280000	ID_0.01_1250	-1.063580765828	.	195720000	196280000	51,160,44
chr3	196280000	196680000	ID_0.01_1251	0.031260137390	.	196280000	196680000	31,120,180
chr3	196680000	196920000	ID_0.01_1252	-0.070109887586	.	196680000	196920000	51,160,44
chr3	196920000	197280000	ID_0.01_1253	-0.219372989215	.	196920000	197280000	31,120,180
chr4	560000	1000000	ID_0.01_1254	0.015914599571	.	560000	1000000	51,160,44
chr4	1000000	1360000	ID_0.01_1255	-0.070137617275	.	1000000	1360000	31,120,180
chr4	1360000	1680000	ID_0.01_1256	-0.341643261694	.	1360000	1680000	51,160,44
chr4	1680000	2200000	ID_0.01_1257	-0.560905781553	.	1680000	2200000	31,120,180
chr4	2200000	2480000	ID_0.01_1258	-0.055007064773	.	2200000	2480000	51,160,44
chr4	2480000	3040000	ID_0.01_1259	0.138559613332	.	2480000	3040000	31,120,180
chr4	3040000	3520000	ID_0.01_1260	-0.483916025998	.	3040000	3520000	51,160,44
chr4	3520000	3960000	ID_0.01_1261	-0.384060439404	.	3520000	3960000	31,120,180
chr4	3960000	4480000	ID_0.01_1262	-0.992380026639	.	3960000	4480000	51,160,44
chr4	4480000	5000000	ID_0.01_1263	-0.988559092475	.	4480000	5000000	31,120,180
chr4	5000000	5400000	ID_0.01_1264	-0.823907490678	.	5000000	5400000	51,160,44
chr4	5400000	5800000	ID_0.01_1265	-0.018800746759	.	5400000	5800000	31,120,180
chr4	5800000	6560000	ID_0.01_1266	-0.635062823521	.	5800000	6560000	51,160,44
chr4	6560000	7080000	ID_0.01_1267	-0.361714729807	.	6560000	7080000	31,120,180
chr4	7080000	7760000	ID_0.01_1268	-0.343517500874	.	7080000	7760000	51,160,44
chr4	7760000	8160000	ID_0.01_1269	-0.512942696325	.	7760000	8160000	31,120,180
chr4	8160000	8640000	ID_0.01_1270	-0.096521330942	.	8160000	8640000	51,160,44
chr4	8640000	8920000	ID_0.01_1271	-0.578127849953	.	8640000	8920000	31,120,180
chr4	8920000	9240000	ID_0.01_1272	-0.583946065488	.	8920000	9240000	51,160,44
chr4	9240000	9680000	ID_0.01_1273	-1.060872103715	.	9240000	9680000	31,120,180
chr4	9680000	10160000	ID_0.01_1274	-0.504757801428	.	9680000	10160000	51,160,44
chr4	10160000	10560000	ID_0.01_1275	-0.832199450824	.	10160000	10560000	31,120,180
chr4	10560000	11440000	ID_0.01_1276	-1.238344651419	.	10560000	11440000	51,160,44
chr4	11440000	11760000	ID_0.01_1277	-0.517762877091	.	11440000	11760000	31,120,180
chr4	11760000	12640000	ID_0.01_1278	-0.353623551009	.	11760000	12640000	51,160,44
chr4	12640000	13640000	ID_0.01_1279	-1.068522008969	.	12640000	13640000	31,120,180
chr4	13640000	14840000	ID_0.01_1280	-1.371021921417	.	13640000	14840000	51,160,44
chr4	14840000	15480000	ID_0.01_1281	-0.269848156134	.	14840000	15480000	31,120,180
chr4	15480000	15720000	ID_0.01_1282	-0.565894607883	.	15480000	15720000	51,160,44
chr4	15720000	16280000	ID_0.01_1283	-0.489425260053	.	15720000	16280000	31,120,180
chr4	16280000	16920000	ID_0.01_1284	-0.866907101828	.	16280000	16920000	51,160,44
chr4	16920000	17480000	ID_0.01_1285	-0.058367115484	.	16920000	17480000	31,120,180
chr4	17480000	17840000	ID_0.01_1286	-1.182145161371	.	17480000	17840000	51,160,44
chr4	17840000	18640000	ID_0.01_1287	-0.540441520820	.	17840000	18640000	31,120,180
chr4	18640000	19200000	ID_0.01_1288	-1.174069565446	.	18640000	19200000	51,160,44
chr4	19200000	20240000	ID_0.01_1289	-0.519546927463	.	19200000	20240000	31,120,180
chr4	20240000	20720000	ID_0.01_1290	-1.172806099613	.	20240000	20720000	51,160,44
chr4	20720000	21480000	ID_0.01_1291	-1.044962378619	.	20720000	21480000	31,120,180
chr4	21480000	21800000	ID_0.01_1292	-0.974642297669	.	21480000	21800000	51,160,44
chr4	21800000	22400000	ID_0.01_1293	-1.103671502842	.	21800000	22400000	31,120,180
chr4	22400000	22720000	ID_0.01_1294	-0.644795416055	.	22400000	22720000	51,160,44
chr4	22720000	23760000	ID_0.01_1295	-0.558028685149	.	22720000	23760000	31,120,180
chr4	23760000	24440000	ID_0.01_1296	-0.313936461786	.	23760000	24440000	51,160,44
chr4	24440000	24960000	ID_0.01_1297	-1.071392051307	.	24440000	24960000	31,120,180
chr4	24960000	25400000	ID_0.01_1298	-0.151121533948	.	24960000	25400000	51,160,44
chr4	25400000	25800000	ID_0.01_1299	-1.043534023855	.	25400000	25800000	31,120,180
chr4	25800000	26440000	ID_0.01_1300	-0.605149468212	.	25800000	26440000	51,160,44
chr4	26440000	27040000	ID_0.01_1301	-0.745190098255	.	26440000	27040000	31,120,180
chr4	27040000	27360000	ID_0.01_1302	-1.069320406531	.	27040000	27360000	51,160,44
chr4	27360000	27680000	ID_0.01_1303	-0.419651343364	.	27360000	27680000	31,120,180
chr4	27680000	28200000	ID_0.01_1304	-0.701069706833	.	27680000	28200000	51,160,44
chr4	28200000	28680000	ID_0.01_1305	-0.538934554180	.	28200000	28680000	31,120,180
chr4	28680000	29080000	ID_0.01_1306	-0.399225950594	.	28680000	29080000	51,160,44
chr4	29080000	29840000	ID_0.01_1307	-0.454617695250	.	29080000	29840000	31,120,180
chr4	29840000	30720000	ID_0.01_1308	-0.253210384669	.	29840000	30720000	51,160,44
chr4	30720000	31040000	ID_0.01_1309	-1.104030269984	.	30720000	31040000	31,120,180
chr4	31040000	31360000	ID_0.01_1310	-0.350376501259	.	31040000	31360000	51,160,44
chr4	31360000	31720000	ID_0.01_1311	-0.405309025876	.	31360000	31720000	31,120,180
chr4	31720000	32000000	ID_0.01_1312	-0.487209141240	.	31720000	32000000	51,160,44
chr4	32000000	32320000	ID_0.01_1313	-0.349083086188	.	32000000	32320000	31,120,180
chr4	32320000	32760000	ID_0.01_1314	-0.346155518750	.	32320000	32760000	51,160,44
chr4	32760000	33080000	ID_0.01_1315	-0.502225348495	.	32760000	33080000	31,120,180
chr4	33080000	33720000	ID_0.01_1316	-0.557932194275	.	33080000	33720000	51,160,44
chr4	33720000	34360000	ID_0.01_1317	-0.515181882232	.	33720000	34360000	31,120,180
chr4	34360000	34720000	ID_0.01_1318	-0.312984616934	.	34360000	34720000	51,160,44
chr4	34720000	35160000	ID_0.01_1319	-0.536394939883	.	34720000	35160000	31,120,180
chr4	35160000	35960000	ID_0.01_1320	-0.426130171550	.	35160000	35960000	51,160,44
chr4	35960000	36400000	ID_0.01_1321	-0.780457585622	.	35960000	36400000	31,120,180
chr4	36400000	37400000	ID_0.01_1322	-0.851857271963	.	36400000	37400000	51,160,44
chr4	37400000	38040000	ID_0.01_1323	-0.640390322327	.	37400000	38040000	31,120,180
chr4	38040000	38720000	ID_0.01_1324	-0.823858871532	.	38040000	38720000	51,160,44
chr4	38720000	39200000	ID_0.01_1325	-0.774953999007	.	38720000	39200000	31,120,180
chr4	39200000	39440000	ID_0.01_1326	-0.322997892025	.	39200000	39440000	51,160,44
chr4	39440000	40040000	ID_0.01_1327	-0.448309316135	.	39440000	40040000	31,120,180
chr4	40040000	40320000	ID_0.01_1328	-0.708931063516	.	40040000	40320000	51,160,44
chr4	40320000	40920000	ID_0.01_1329	0.021450618334	.	40320000	40920000	31,120,180
chr4	40920000	41240000	ID_0.01_1330	-0.650410637602	.	40920000	41240000	51,160,44
chr4	41240000	41680000	ID_0.01_1331	-1.018989478193	.	41240000	41680000	31,120,180
chr4	41680000	41960000	ID_0.01_1332	-1.176722462386	.	41680000	41960000	51,160,44
chr4	41960000	42280000	ID_0.01_1333	-0.574635927082	.	41960000	42280000	31,120,180
chr4	42280000	42560000	ID_0.01_1334	-0.235754745539	.	42280000	42560000	51,160,44
chr4	42560000	42880000	ID_0.01_1335	-0.538998278256	.	42560000	42880000	31,120,180
chr4	42880000	44640000	ID_0.01_1336	-0.891536094634	.	42880000	44640000	51,160,44
chr4	44640000	45440000	ID_0.01_1337	-1.101709135490	.	44640000	45440000	31,120,180
chr4	45440000	46280000	ID_0.01_1338	0.110323594115	.	45440000	46280000	51,160,44
chr4	46280000	46720000	ID_0.01_1339	-0.674686631909	.	46280000	46720000	31,120,180
chr4	46720000	47400000	ID_0.01_1340	-0.554244862156	.	46720000	47400000	51,160,44
chr4	47400000	47600000	ID_0.01_1341	-0.449786526743	.	47400000	47600000	31,120,180
chr4	47600000	48120000	ID_0.01_1342	-0.582315518245	.	47600000	48120000	51,160,44
chr4	48120000	48560000	ID_0.01_1343	-0.455878188105	.	48120000	48560000	31,120,180
chr4	48560000	49000000	ID_0.01_1344	-0.291494798436	.	48560000	49000000	51,160,44
chr4	49000000	53000000	ID_0.01_1345	-1.320571715033	.	49000000	53000000	31,120,180
chr4	53000000	53400000	ID_0.01_1346	-0.094700653022	.	53000000	53400000	51,160,44
chr4	53400000	53880000	ID_0.01_1347	-0.337872469948	.	53400000	53880000	31,120,180
chr4	53880000	54760000	ID_0.01_1348	-1.103110350179	.	53880000	54760000	51,160,44
chr4	54760000	55120000	ID_0.01_1349	-0.304459673847	.	54760000	55120000	31,120,180
chr4	55120000	55840000	ID_0.01_1350	-1.461654040657	.	55120000	55840000	51,160,44
chr4	55840000	56200000	ID_0.01_1351	-0.820788254785	.	55840000	56200000	31,120,180
chr4	56200000	56760000	ID_0.01_1352	-0.796261821021	.	56200000	56760000	51,160,44
chr4	56760000	57200000	ID_0.01_1353	-0.832023752291	.	56760000	57200000	31,120,180
chr4	57200000	57880000	ID_0.01_1354	-0.459240357936	.	57200000	57880000	51,160,44
chr4	57880000	58320000	ID_0.01_1355	-1.112239201703	.	57880000	58320000	31,120,180
chr4	58320000	59680000	ID_0.01_1356	-0.694195590285	.	58320000	59680000	51,160,44
chr4	59680000	60080000	ID_0.01_1357	-0.320266342949	.	59680000	60080000	31,120,180
chr4	60080000	61080000	ID_0.01_1358	-0.416712771944	.	60080000	61080000	51,160,44
chr4	61080000	61720000	ID_0.01_1359	-0.590153064578	.	61080000	61720000	31,120,180
chr4	61720000	62040000	ID_0.01_1360	-0.424859040849	.	61720000	62040000	51,160,44
chr4	62040000	63600000	ID_0.01_1361	-0.492287246231	.	62040000	63600000	31,120,180
chr4	63600000	64120000	ID_0.01_1362	-0.836124296036	.	63600000	64120000	51,160,44
chr4	64120000	64600000	ID_0.01_1363	-0.354944769314	.	64120000	64600000	31,120,180
chr4	64600000	65000000	ID_0.01_1364	-0.177141179016	.	64600000	65000000	51,160,44
chr4	65000000	65480000	ID_0.01_1365	-0.099379053209	.	65000000	65480000	31,120,180
chr4	65480000	65880000	ID_0.01_1366	-1.190679027686	.	65480000	65880000	51,160,44
chr4	65880000	66560000	ID_0.01_1367	-0.563105450191	.	65880000	66560000	31,120,180
chr4	66560000	67080000	ID_0.01_1368	-0.152014384349	.	66560000	67080000	51,160,44
chr4	67080000	67560000	ID_0.01_1369	-0.287808636735	.	67080000	67560000	31,120,180
chr4	67560000	68280000	ID_0.01_1370	-0.536439121790	.	67560000	68280000	51,160,44
chr4	68280000	68720000	ID_0.01_1371	-1.134227086841	.	68280000	68720000	31,120,180
chr4	68720000	69200000	ID_0.01_1372	-0.041088966730	.	68720000	69200000	51,160,44
chr4	69200000	70040000	ID_0.01_1373	-1.625792139788	.	69200000	70040000	31,120,180
chr4	70040000	70480000	ID_0.01_1374	-1.080494243374	.	70040000	70480000	51,160,44
chr4	70480000	70760000	ID_0.01_1375	-0.806191183445	.	70480000	70760000	31,120,180
chr4	70760000	71440000	ID_0.01_1376	-0.755873276009	.	70760000	71440000	51,160,44
chr4	71440000	72040000	ID_0.01_1377	-1.397845013578	.	71440000	72040000	31,120,180
chr4	72040000	72600000	ID_0.01_1378	-0.672730939713	.	72040000	72600000	51,160,44
chr4	72600000	73160000	ID_0.01_1379	-0.866402334786	.	72600000	73160000	31,120,180
chr4	73160000	73920000	ID_0.01_1380	-0.655840757051	.	73160000	73920000	51,160,44
chr4	73920000	74160000	ID_0.01_1381	-0.957753842681	.	73920000	74160000	31,120,180
chr4	74160000	74560000	ID_0.01_1382	-0.774977203492	.	74160000	74560000	51,160,44
chr4	74560000	75040000	ID_0.01_1383	-0.415059797090	.	74560000	75040000	31,120,180
chr4	75040000	75720000	ID_0.01_1384	-0.851557385099	.	75040000	75720000	51,160,44
chr4	75720000	76440000	ID_0.01_1385	-0.689276275169	.	75720000	76440000	31,120,180
chr4	76440000	76800000	ID_0.01_1386	-0.925805775098	.	76440000	76800000	51,160,44
chr4	76800000	77040000	ID_0.01_1387	-0.392808570455	.	76800000	77040000	31,120,180
chr4	77040000	77400000	ID_0.01_1388	-0.450068459919	.	77040000	77400000	51,160,44
chr4	77400000	77680000	ID_0.01_1389	-0.432055501896	.	77400000	77680000	31,120,180
chr4	77680000	78160000	ID_0.01_1390	-0.175006483932	.	77680000	78160000	51,160,44
chr4	78160000	78600000	ID_0.01_1391	-0.588768386477	.	78160000	78600000	31,120,180
chr4	78600000	78880000	ID_0.01_1392	-0.302325916518	.	78600000	78880000	51,160,44
chr4	78880000	79440000	ID_0.01_1393	-0.680173007771	.	78880000	79440000	31,120,180
chr4	79440000	79840000	ID_0.01_1394	-0.503214166064	.	79440000	79840000	51,160,44
chr4	79840000	80520000	ID_0.01_1395	-1.362056461374	.	79840000	80520000	31,120,180
chr4	80520000	81280000	ID_0.01_1396	-0.148639273007	.	80520000	81280000	51,160,44
chr4	81280000	81960000	ID_0.01_1397	-1.080247396998	.	81280000	81960000	31,120,180
chr4	81960000	82320000	ID_0.01_1398	-0.903581251081	.	81960000	82320000	51,160,44
chr4	82320000	82800000	ID_0.01_1399	-1.208772035027	.	82320000	82800000	31,120,180
chr4	82800000	83200000	ID_0.01_1400	-0.284517154369	.	82800000	83200000	51,160,44
chr4	83200000	83760000	ID_0.01_1401	-0.806960893251	.	83200000	83760000	31,120,180
chr4	83760000	84240000	ID_0.01_1402	-0.411136854928	.	83760000	84240000	51,160,44
chr4	84240000	84560000	ID_0.01_1403	-0.529913323825	.	84240000	84560000	31,120,180
chr4	84560000	85440000	ID_0.01_1404	-0.634439457693	.	84560000	85440000	51,160,44
chr4	85440000	85960000	ID_0.01_1405	-0.949828406149	.	85440000	85960000	31,120,180
chr4	85960000	86680000	ID_0.01_1406	-1.028602823924	.	85960000	86680000	51,160,44
chr4	86680000	87000000	ID_0.01_1407	-0.693377938117	.	86680000	87000000	31,120,180
chr4	87000000	87400000	ID_0.01_1408	-0.569523538143	.	87000000	87400000	51,160,44
chr4	87400000	87800000	ID_0.01_1409	-0.717464121717	.	87400000	87800000	31,120,180
chr4	87800000	88160000	ID_0.01_1410	-0.858027752032	.	87800000	88160000	51,160,44
chr4	88160000	88400000	ID_0.01_1411	-0.190196595048	.	88160000	88400000	31,120,180
chr4	88400000	89440000	ID_0.01_1412	-0.253604654873	.	88400000	89440000	51,160,44
chr4	89440000	90040000	ID_0.01_1413	-0.552638733522	.	89440000	90040000	31,120,180
chr4	90040000	90360000	ID_0.01_1414	-0.878334594317	.	90040000	90360000	51,160,44
chr4	90360000	90840000	ID_0.01_1415	-0.494448546914	.	90360000	90840000	31,120,180
chr4	90840000	91240000	ID_0.01_1416	-0.460774936372	.	90840000	91240000	51,160,44
chr4	91240000	92040000	ID_0.01_1417	-1.166462352002	.	91240000	92040000	31,120,180
chr4	92040000	92640000	ID_0.01_1418	-0.725761580752	.	92040000	92640000	51,160,44
chr4	92640000	93200000	ID_0.01_1419	-0.138157335034	.	92640000	93200000	31,120,180
chr4	93200000	94120000	ID_0.01_1420	-0.458258504390	.	93200000	94120000	51,160,44
chr4	94120000	94720000	ID_0.01_1421	-0.293099428645	.	94120000	94720000	31,120,180
chr4	94720000	95160000	ID_0.01_1422	-1.205196741132	.	94720000	95160000	51,160,44
chr4	95160000	95560000	ID_0.01_1423	-0.575259180379	.	95160000	95560000	31,120,180
chr4	95560000	96080000	ID_0.01_1424	-0.465216856429	.	95560000	96080000	51,160,44
chr4	96080000	96480000	ID_0.01_1425	-1.284243294504	.	96080000	96480000	31,120,180
chr4	96480000	97080000	ID_0.01_1426	-0.530289245973	.	96480000	97080000	51,160,44
chr4	97080000	98080000	ID_0.01_1427	-0.393455231992	.	97080000	98080000	31,120,180
chr4	98080000	98600000	ID_0.01_1428	-0.541284779961	.	98080000	98600000	51,160,44
chr4	98600000	99000000	ID_0.01_1429	-0.213139892587	.	98600000	99000000	31,120,180
chr4	99000000	99360000	ID_0.01_1430	-1.204226197606	.	99000000	99360000	51,160,44
chr4	99360000	100040000	ID_0.01_1431	-0.205519324566	.	99360000	100040000	31,120,180
chr4	100040000	100400000	ID_0.01_1432	-0.584543001691	.	100040000	100400000	51,160,44
chr4	100400000	100880000	ID_0.01_1433	-0.693644660167	.	100400000	100880000	31,120,180
chr4	100880000	101360000	ID_0.01_1434	-0.992259928504	.	100880000	101360000	51,160,44
chr4	101360000	102280000	ID_0.01_1435	-0.076528842038	.	101360000	102280000	31,120,180
chr4	102280000	102640000	ID_0.01_1436	-0.240713508086	.	102280000	102640000	51,160,44
chr4	102640000	103240000	ID_0.01_1437	-0.426493050832	.	102640000	103240000	31,120,180
chr4	103240000	104040000	ID_0.01_1438	-0.884155381457	.	103240000	104040000	51,160,44
chr4	104040000	104920000	ID_0.01_1439	-0.973083866351	.	104040000	104920000	31,120,180
chr4	104920000	105400000	ID_0.01_1440	-1.179725437301	.	104920000	105400000	51,160,44
chr4	105400000	105800000	ID_0.01_1441	0.105915864209	.	105400000	105800000	31,120,180
chr4	105800000	106400000	ID_0.01_1442	-0.541094507799	.	105800000	106400000	51,160,44
chr4	106400000	106640000	ID_0.01_1443	-0.512334313431	.	106400000	106640000	31,120,180
chr4	106640000	107160000	ID_0.01_1444	-0.322693724590	.	106640000	107160000	51,160,44
chr4	107160000	107800000	ID_0.01_1445	-0.778343104322	.	107160000	107800000	31,120,180
chr4	107800000	108480000	ID_0.01_1446	-0.226051581528	.	107800000	108480000	51,160,44
chr4	108480000	108920000	ID_0.01_1447	-0.051483470130	.	108480000	108920000	31,120,180
chr4	108920000	109520000	ID_0.01_1448	-1.015036774512	.	108920000	109520000	51,160,44
chr4	109520000	110320000	ID_0.01_1449	-0.849534099437	.	109520000	110320000	31,120,180
chr4	110320000	110920000	ID_0.01_1450	-1.074689102089	.	110320000	110920000	51,160,44
chr4	110920000	111480000	ID_0.01_1451	-0.959612503326	.	110920000	111480000	31,120,180
chr4	111480000	111920000	ID_0.01_1452	-0.867456348546	.	111480000	111920000	51,160,44
chr4	111920000	112560000	ID_0.01_1453	-0.167052632647	.	111920000	112560000	31,120,180
chr4	112560000	113000000	ID_0.01_1454	-0.475071421167	.	112560000	113000000	51,160,44
chr4	113000000	113520000	ID_0.01_1455	-0.802578730009	.	113000000	113520000	31,120,180
chr4	113520000	114280000	ID_0.01_1456	-0.340235264434	.	113520000	114280000	51,160,44
chr4	114280000	114720000	ID_0.01_1457	-0.546974355245	.	114280000	114720000	31,120,180
chr4	114720000	115320000	ID_0.01_1458	-0.231667453842	.	114720000	115320000	51,160,44
chr4	115320000	115640000	ID_0.01_1459	-0.851984475172	.	115320000	115640000	31,120,180
chr4	115640000	116000000	ID_0.01_1460	-0.758102892119	.	115640000	116000000	51,160,44
chr4	116000000	116720000	ID_0.01_1461	-0.621039601805	.	116000000	116720000	31,120,180
chr4	116720000	117080000	ID_0.01_1462	-0.204455946202	.	116720000	117080000	51,160,44
chr4	117080000	118040000	ID_0.01_1463	-0.416966490550	.	117080000	118040000	31,120,180
chr4	118040000	119200000	ID_0.01_1464	-0.580661352560	.	118040000	119200000	51,160,44
chr4	119200000	119920000	ID_0.01_1465	-1.252936131087	.	119200000	119920000	31,120,180
chr4	119920000	120480000	ID_0.01_1466	-0.533653064691	.	119920000	120480000	51,160,44
chr4	120480000	121000000	ID_0.01_1467	-0.574133243220	.	120480000	121000000	31,120,180
chr4	121000000	121600000	ID_0.01_1468	-1.242720944863	.	121000000	121600000	51,160,44
chr4	121600000	122040000	ID_0.01_1469	-0.078556352624	.	121600000	122040000	31,120,180
chr4	122040000	122800000	ID_0.01_1470	-0.648074406674	.	122040000	122800000	51,160,44
chr4	122800000	123200000	ID_0.01_1471	-1.074803808345	.	122800000	123200000	31,120,180
chr4	123200000	123520000	ID_0.01_1472	-0.136802485101	.	123200000	123520000	51,160,44
chr4	123520000	124000000	ID_0.01_1473	-0.590031732276	.	123520000	124000000	31,120,180
chr4	124000000	124280000	ID_0.01_1474	-0.705596244474	.	124000000	124280000	51,160,44
chr4	124280000	124640000	ID_0.01_1475	-0.279070200523	.	124280000	124640000	31,120,180
chr4	124640000	125240000	ID_0.01_1476	-0.299624717229	.	124640000	125240000	51,160,44
chr4	125240000	125640000	ID_0.01_1477	-0.990070838740	.	125240000	125640000	31,120,180
chr4	125640000	126200000	ID_0.01_1478	0.156279050601	.	125640000	126200000	51,160,44
chr4	126200000	126680000	ID_0.01_1479	-1.313527867728	.	126200000	126680000	31,120,180
chr4	126680000	127120000	ID_0.01_1480	-0.180124499414	.	126680000	127120000	51,160,44
chr4	127120000	127520000	ID_0.01_1481	-0.127836964783	.	127120000	127520000	31,120,180
chr4	127520000	128000000	ID_0.01_1482	-0.737345334497	.	127520000	128000000	51,160,44
chr4	128000000	128520000	ID_0.01_1483	0.049949111546	.	128000000	128520000	31,120,180
chr4	128520000	129080000	ID_0.01_1484	-0.808526477376	.	128520000	129080000	51,160,44
chr4	129080000	129760000	ID_0.01_1485	-0.529830701397	.	129080000	129760000	31,120,180
chr4	129760000	130120000	ID_0.01_1486	-0.677674719630	.	129760000	130120000	51,160,44
chr4	130120000	130840000	ID_0.01_1487	-0.621185272597	.	130120000	130840000	31,120,180
chr4	130840000	131240000	ID_0.01_1488	-0.343565638969	.	130840000	131240000	51,160,44
chr4	131240000	132000000	ID_0.01_1489	-0.444786815727	.	131240000	132000000	31,120,180
chr4	132000000	132600000	ID_0.01_1490	-0.524164375056	.	132000000	132600000	51,160,44
chr4	132600000	133160000	ID_0.01_1491	-0.624837333073	.	132600000	133160000	31,120,180
chr4	133160000	133600000	ID_0.01_1492	-0.663792828740	.	133160000	133600000	51,160,44
chr4	133600000	134040000	ID_0.01_1493	-0.827360324326	.	133600000	134040000	31,120,180
chr4	134040000	135240000	ID_0.01_1494	-0.982805790609	.	134040000	135240000	51,160,44
chr4	135240000	135840000	ID_0.01_1495	-0.217293835832	.	135240000	135840000	31,120,180
chr4	135840000	136360000	ID_0.01_1496	-0.865328522022	.	135840000	136360000	51,160,44
chr4	136360000	136800000	ID_0.01_1497	-0.253151327807	.	136360000	136800000	31,120,180
chr4	136800000	137320000	ID_0.01_1498	-0.352311232449	.	136800000	137320000	51,160,44
chr4	137320000	137800000	ID_0.01_1499	-0.083814261252	.	137320000	137800000	31,120,180
chr4	137800000	138040000	ID_0.01_1500	-0.661577746088	.	137800000	138040000	51,160,44
chr4	138040000	138440000	ID_0.01_1501	-0.632772074852	.	138040000	138440000	31,120,180
chr4	138440000	139120000	ID_0.01_1502	0.045227611331	.	138440000	139120000	51,160,44
chr4	139120000	139600000	ID_0.01_1503	-0.677988999754	.	139120000	139600000	31,120,180
chr4	139600000	139880000	ID_0.01_1504	-0.288458360883	.	139600000	139880000	51,160,44
chr4	139880000	140600000	ID_0.01_1505	-1.192197567362	.	139880000	140600000	31,120,180
chr4	140600000	141280000	ID_0.01_1506	-0.792539285871	.	140600000	141280000	51,160,44
chr4	141280000	141760000	ID_0.01_1507	-0.639567823602	.	141280000	141760000	31,120,180
chr4	141760000	142080000	ID_0.01_1508	-0.493579605578	.	141760000	142080000	51,160,44
chr4	142080000	142640000	ID_0.01_1509	-0.834589218238	.	142080000	142640000	31,120,180
chr4	142640000	143040000	ID_0.01_1510	0.065046983475	.	142640000	143040000	51,160,44
chr4	143040000	143800000	ID_0.01_1511	-0.640172710190	.	143040000	143800000	31,120,180
chr4	143800000	144080000	ID_0.01_1512	-0.546069030883	.	143800000	144080000	51,160,44
chr4	144080000	144480000	ID_0.01_1513	-0.552225522036	.	144080000	144480000	31,120,180
chr4	144480000	145080000	ID_0.01_1514	-0.925863029243	.	144480000	145080000	51,160,44
chr4	145080000	146000000	ID_0.01_1515	-1.030652186913	.	145080000	146000000	31,120,180
chr4	146000000	146520000	ID_0.01_1516	-1.032537612063	.	146000000	146520000	51,160,44
chr4	146520000	146880000	ID_0.01_1517	-0.722349221481	.	146520000	146880000	31,120,180
chr4	146880000	147280000	ID_0.01_1518	-0.102939200842	.	146880000	147280000	51,160,44
chr4	147280000	147480000	ID_0.01_1519	-0.691871470715	.	147280000	147480000	31,120,180
chr4	147480000	147840000	ID_0.01_1520	-0.332571646653	.	147480000	147840000	51,160,44
chr4	147840000	148520000	ID_0.01_1521	-0.527812015515	.	147840000	148520000	31,120,180
chr4	148520000	148800000	ID_0.01_1522	-0.748826794881	.	148520000	148800000	51,160,44
chr4	148800000	149400000	ID_0.01_1523	-0.897691461654	.	148800000	149400000	31,120,180
chr4	149400000	149920000	ID_0.01_1524	-0.482175984307	.	149400000	149920000	51,160,44
chr4	149920000	150240000	ID_0.01_1525	-0.078939192382	.	149920000	150240000	31,120,180
chr4	150240000	150840000	ID_0.01_1526	-0.494174759964	.	150240000	150840000	51,160,44
chr4	150840000	151200000	ID_0.01_1527	-1.056495841184	.	150840000	151200000	31,120,180
chr4	151200000	152000000	ID_0.01_1528	-0.783344292365	.	151200000	152000000	51,160,44
chr4	152000000	152560000	ID_0.01_1529	-0.900664322042	.	152000000	152560000	31,120,180
chr4	152560000	153320000	ID_0.01_1530	-0.364768955762	.	152560000	153320000	51,160,44
chr4	153320000	153680000	ID_0.01_1531	-0.926731996001	.	153320000	153680000	31,120,180
chr4	153680000	154040000	ID_0.01_1532	-0.504104822125	.	153680000	154040000	51,160,44
chr4	154040000	154680000	ID_0.01_1533	-0.362449513013	.	154040000	154680000	31,120,180
chr4	154680000	155240000	ID_0.01_1534	-0.909898727065	.	154680000	155240000	51,160,44
chr4	155240000	155480000	ID_0.01_1535	-0.537033232981	.	155240000	155480000	31,120,180
chr4	155480000	155880000	ID_0.01_1536	-0.476817875791	.	155480000	155880000	51,160,44
chr4	155880000	156320000	ID_0.01_1537	-0.131667102690	.	155880000	156320000	31,120,180
chr4	156320000	156720000	ID_0.01_1538	-0.997067547001	.	156320000	156720000	51,160,44
chr4	156720000	157400000	ID_0.01_1539	-0.734545392966	.	156720000	157400000	31,120,180
chr4	157400000	158080000	ID_0.01_1540	0.103577229343	.	157400000	158080000	51,160,44
chr4	158080000	158880000	ID_0.01_1541	-0.562200758135	.	158080000	158880000	31,120,180
chr4	158880000	159200000	ID_0.01_1542	-0.674768949687	.	158880000	159200000	51,160,44
chr4	159200000	159560000	ID_0.01_1543	-0.699032389320	.	159200000	159560000	31,120,180
chr4	159560000	160400000	ID_0.01_1544	-0.946745813353	.	159560000	160400000	51,160,44
chr4	160400000	161280000	ID_0.01_1545	-1.316793138245	.	160400000	161280000	31,120,180
chr4	161280000	161640000	ID_0.01_1546	-0.171236156602	.	161280000	161640000	51,160,44
chr4	161640000	162160000	ID_0.01_1547	-0.067161024050	.	161640000	162160000	31,120,180
chr4	162160000	163120000	ID_0.01_1548	-0.858159325206	.	162160000	163120000	51,160,44
chr4	163120000	163400000	ID_0.01_1549	-0.584693833126	.	163120000	163400000	31,120,180
chr4	163400000	163960000	ID_0.01_1550	-0.943290376680	.	163400000	163960000	51,160,44
chr4	163960000	164400000	ID_0.01_1551	-0.461011432475	.	163960000	164400000	31,120,180
chr4	164400000	164960000	ID_0.01_1552	-0.885439584150	.	164400000	164960000	51,160,44
chr4	164960000	165680000	ID_0.01_1553	-0.491262503108	.	164960000	165680000	31,120,180
chr4	165680000	166040000	ID_0.01_1554	-0.860255331391	.	165680000	166040000	51,160,44
chr4	166040000	166400000	ID_0.01_1555	-0.851348913678	.	166040000	166400000	31,120,180
chr4	166400000	167040000	ID_0.01_1556	-0.994502354882	.	166400000	167040000	51,160,44
chr4	167040000	167560000	ID_0.01_1557	-0.961449145278	.	167040000	167560000	31,120,180
chr4	167560000	167920000	ID_0.01_1558	-0.316086581813	.	167560000	167920000	51,160,44
chr4	167920000	168240000	ID_0.01_1559	-0.501721144439	.	167920000	168240000	31,120,180
chr4	168240000	168560000	ID_0.01_1560	-0.321939680580	.	168240000	168560000	51,160,44
chr4	168560000	169080000	ID_0.01_1561	-0.052037399090	.	168560000	169080000	31,120,180
chr4	169080000	169440000	ID_0.01_1562	-1.123290184110	.	169080000	169440000	51,160,44
chr4	169440000	169840000	ID_0.01_1563	-0.227827951091	.	169440000	169840000	31,120,180
chr4	169840000	170480000	ID_0.01_1564	-0.836818737899	.	169840000	170480000	51,160,44
chr4	170480000	171040000	ID_0.01_1565	-0.908392015115	.	170480000	171040000	31,120,180
chr4	171040000	171880000	ID_0.01_1566	-1.199671398867	.	171040000	171880000	51,160,44
chr4	171880000	172720000	ID_0.01_1567	-0.084320691829	.	171880000	172720000	31,120,180
chr4	172720000	173120000	ID_0.01_1568	-0.378344823617	.	172720000	173120000	51,160,44
chr4	173120000	173880000	ID_0.01_1569	-0.531774823043	.	173120000	173880000	31,120,180
chr4	173880000	174360000	ID_0.01_1570	-0.691935603373	.	173880000	174360000	51,160,44
chr4	174360000	175240000	ID_0.01_1571	-0.702698955199	.	174360000	175240000	31,120,180
chr4	175240000	175640000	ID_0.01_1572	-0.891956547578	.	175240000	175640000	51,160,44
chr4	175640000	176480000	ID_0.01_1573	-0.778783211856	.	175640000	176480000	31,120,180
chr4	176480000	176840000	ID_0.01_1574	-0.801074377739	.	176480000	176840000	51,160,44
chr4	176840000	177280000	ID_0.01_1575	-0.495707947185	.	176840000	177280000	31,120,180
chr4	177280000	178000000	ID_0.01_1576	-1.191892039182	.	177280000	178000000	51,160,44
chr4	178000000	178480000	ID_0.01_1577	-0.535674276724	.	178000000	178480000	31,120,180
chr4	178480000	179520000	ID_0.01_1578	-0.589966545109	.	178480000	179520000	51,160,44
chr4	179520000	179880000	ID_0.01_1579	-0.479980740245	.	179520000	179880000	31,120,180
chr4	179880000	180240000	ID_0.01_1580	-0.175440738957	.	179880000	180240000	51,160,44
chr4	180240000	180760000	ID_0.01_1581	-0.353945919917	.	180240000	180760000	31,120,180
chr4	180760000	180960000	ID_0.01_1582	-0.380519009167	.	180760000	180960000	51,160,44
chr4	180960000	181600000	ID_0.01_1583	-0.465626477037	.	180960000	181600000	31,120,180
chr4	181600000	182040000	ID_0.01_1584	-0.647827069011	.	181600000	182040000	51,160,44
chr4	182040000	182480000	ID_0.01_1585	-0.665334528927	.	182040000	182480000	31,120,180
chr4	182480000	183080000	ID_0.01_1586	-0.607421416859	.	182480000	183080000	51,160,44
chr4	183080000	183360000	ID_0.01_1587	-0.103779277912	.	183080000	183360000	31,120,180
chr4	183360000	183840000	ID_0.01_1588	-0.383756774514	.	183360000	183840000	51,160,44
chr4	183840000	184360000	ID_0.01_1589	-0.665460801189	.	183840000	184360000	31,120,180
chr4	184360000	184720000	ID_0.01_1590	-0.677408925148	.	184360000	184720000	51,160,44
chr4	184720000	185160000	ID_0.01_1591	-0.583011367694	.	184720000	185160000	31,120,180
chr4	185160000	185640000	ID_0.01_1592	-0.776411125535	.	185160000	185640000	51,160,44
chr4	185640000	186080000	ID_0.01_1593	-0.443353813978	.	185640000	186080000	31,120,180
chr4	186080000	186560000	ID_0.01_1594	-0.391475559193	.	186080000	186560000	51,160,44
chr4	186560000	187160000	ID_0.01_1595	-0.473287660579	.	186560000	187160000	31,120,180
chr4	187160000	187560000	ID_0.01_1596	-0.853842236282	.	187160000	187560000	51,160,44
chr4	187560000	187880000	ID_0.01_1597	-0.667295034578	.	187560000	187880000	31,120,180
chr4	187880000	188520000	ID_0.01_1598	-0.259876798154	.	187880000	188520000	51,160,44
chr4	188520000	189320000	ID_0.01_1599	-0.654271025792	.	188520000	189320000	31,120,180
chr4	189320000	189680000	ID_0.01_1600	-0.365143066320	.	189320000	189680000	51,160,44
chr4	189680000	190120000	ID_0.01_1601	-0.258388073424	.	189680000	190120000	31,120,180
chr5	920000	1160000	ID_0.01_1602	-0.331843821822	.	920000	1160000	51,160,44
chr5	1160000	1680000	ID_0.01_1603	-0.367906200413	.	1160000	1680000	31,120,180
chr5	1680000	2160000	ID_0.01_1604	-0.868438594978	.	1680000	2160000	51,160,44
chr5	2160000	2760000	ID_0.01_1605	-0.182103963639	.	2160000	2760000	31,120,180
chr5	2760000	3480000	ID_0.01_1606	-0.526590241621	.	2760000	3480000	51,160,44
chr5	3480000	4240000	ID_0.01_1607	-0.095966596026	.	3480000	4240000	31,120,180
chr5	4240000	4880000	ID_0.01_1608	-0.265905731479	.	4240000	4880000	51,160,44
chr5	4880000	5480000	ID_0.01_1609	-0.668553395597	.	4880000	5480000	31,120,180
chr5	5480000	5880000	ID_0.01_1610	-1.236041214225	.	5480000	5880000	51,160,44
chr5	5880000	6280000	ID_0.01_1611	-0.252726434542	.	5880000	6280000	31,120,180
chr5	6280000	6760000	ID_0.01_1612	0.127609148381	.	6280000	6760000	51,160,44
chr5	6760000	7400000	ID_0.01_1613	-0.980257455172	.	6760000	7400000	31,120,180
chr5	7400000	7880000	ID_0.01_1614	-0.004169556716	.	7400000	7880000	51,160,44
chr5	7880000	8320000	ID_0.01_1615	-1.291288521401	.	7880000	8320000	31,120,180
chr5	8320000	8760000	ID_0.01_1616	-0.014624286506	.	8320000	8760000	51,160,44
chr5	8760000	9200000	ID_0.01_1617	-0.346685314208	.	8760000	9200000	31,120,180
chr5	9200000	9560000	ID_0.01_1618	-0.405514641467	.	9200000	9560000	51,160,44
chr5	9560000	10240000	ID_0.01_1619	-0.249204205215	.	9560000	10240000	31,120,180
chr5	10240000	10680000	ID_0.01_1620	-1.059390025313	.	10240000	10680000	51,160,44
chr5	10680000	11200000	ID_0.01_1621	-0.664279586961	.	10680000	11200000	31,120,180
chr5	11200000	11640000	ID_0.01_1622	-0.177008501829	.	11200000	11640000	51,160,44
chr5	11640000	12040000	ID_0.01_1623	0.017195930221	.	11640000	12040000	31,120,180
chr5	12040000	13040000	ID_0.01_1624	-0.891609608573	.	12040000	13040000	51,160,44
chr5	13040000	13520000	ID_0.01_1625	-0.285070602127	.	13040000	13520000	31,120,180
chr5	13520000	13960000	ID_0.01_1626	-0.062415503028	.	13520000	13960000	51,160,44
chr5	13960000	14360000	ID_0.01_1627	-1.289852244074	.	13960000	14360000	31,120,180
chr5	14360000	14680000	ID_0.01_1628	-0.403633756544	.	14360000	14680000	51,160,44
chr5	14680000	15040000	ID_0.01_1629	-0.807914606653	.	14680000	15040000	31,120,180
chr5	15040000	15400000	ID_0.01_1630	-1.038356032722	.	15040000	15400000	51,160,44
chr5	15400000	16120000	ID_0.01_1631	-0.320312092049	.	15400000	16120000	31,120,180
chr5	16120000	16480000	ID_0.01_1632	-0.409859846219	.	16120000	16480000	51,160,44
chr5	16480000	16800000	ID_0.01_1633	-0.758057546971	.	16480000	16800000	31,120,180
chr5	16800000	17200000	ID_0.01_1634	-0.258399109084	.	16800000	17200000	51,160,44
chr5	17200000	17560000	ID_0.01_1635	-1.188839788469	.	17200000	17560000	31,120,180
chr5	17560000	18360000	ID_0.01_1636	-0.900319445542	.	17560000	18360000	51,160,44
chr5	18360000	18760000	ID_0.01_1637	-1.173297970698	.	18360000	18760000	31,120,180
chr5	18760000	19600000	ID_0.01_1638	-0.412877635549	.	18760000	19600000	51,160,44
chr5	19600000	20120000	ID_0.01_1639	-0.357335964879	.	19600000	20120000	31,120,180
chr5	20120000	20560000	ID_0.01_1640	-0.091163114671	.	20120000	20560000	51,160,44
chr5	20560000	20920000	ID_0.01_1641	-0.260918702755	.	20560000	20920000	31,120,180
chr5	20920000	21480000	ID_0.01_1642	-0.336320790506	.	20920000	21480000	51,160,44
chr5	21480000	21800000	ID_0.01_1643	-0.742872265448	.	21480000	21800000	31,120,180
chr5	21800000	22240000	ID_0.01_1644	-1.098896598529	.	21800000	22240000	51,160,44
chr5	22240000	22800000	ID_0.01_1645	-0.649883034685	.	22240000	22800000	31,120,180
chr5	22800000	23200000	ID_0.01_1646	-0.070259660433	.	22800000	23200000	51,160,44
chr5	23200000	23800000	ID_0.01_1647	-0.508697365973	.	23200000	23800000	31,120,180
chr5	23800000	24200000	ID_0.01_1648	-0.607080858398	.	23800000	24200000	51,160,44
chr5	24200000	24680000	ID_0.01_1649	-0.429646786977	.	24200000	24680000	31,120,180
chr5	24680000	25000000	ID_0.01_1650	-0.605417263543	.	24680000	25000000	51,160,44
chr5	25000000	25360000	ID_0.01_1651	-0.183144573356	.	25000000	25360000	31,120,180
chr5	25360000	26040000	ID_0.01_1652	-0.265509962535	.	25360000	26040000	51,160,44
chr5	26040000	26480000	ID_0.01_1653	-0.075614573894	.	26040000	26480000	31,120,180
chr5	26480000	26720000	ID_0.01_1654	-0.282102897691	.	26480000	26720000	51,160,44
chr5	26720000	27000000	ID_0.01_1655	-0.389781716087	.	26720000	27000000	31,120,180
chr5	27000000	27800000	ID_0.01_1656	-0.210740143466	.	27000000	27800000	51,160,44
chr5	27800000	28480000	ID_0.01_1657	-0.424726209611	.	27800000	28480000	31,120,180
chr5	28480000	28800000	ID_0.01_1658	-0.335006449892	.	28480000	28800000	51,160,44
chr5	28800000	29280000	ID_0.01_1659	-0.435937692343	.	28800000	29280000	31,120,180
chr5	29280000	30040000	ID_0.01_1660	-0.211802668251	.	29280000	30040000	51,160,44
chr5	30040000	30400000	ID_0.01_1661	-0.306964580684	.	30040000	30400000	31,120,180
chr5	30400000	31240000	ID_0.01_1662	-0.672486589936	.	30400000	31240000	51,160,44
chr5	31240000	32080000	ID_0.01_1663	-0.783311882880	.	31240000	32080000	31,120,180
chr5	32080000	32680000	ID_0.01_1664	-0.312734417282	.	32080000	32680000	51,160,44
chr5	32680000	33440000	ID_0.01_1665	-1.126725231983	.	32680000	33440000	31,120,180
chr5	33440000	33960000	ID_0.01_1666	-0.919762942872	.	33440000	33960000	51,160,44
chr5	33960000	34480000	ID_0.01_1667	-1.031162756809	.	33960000	34480000	31,120,180
chr5	34480000	34920000	ID_0.01_1668	-1.224099169669	.	34480000	34920000	51,160,44
chr5	34920000	35640000	ID_0.01_1669	-0.804283302570	.	34920000	35640000	31,120,180
chr5	35640000	35960000	ID_0.01_1670	-0.036847647721	.	35640000	35960000	51,160,44
chr5	35960000	36720000	ID_0.01_1671	-0.647639650631	.	35960000	36720000	31,120,180
chr5	36720000	37400000	ID_0.01_1672	-0.924068330722	.	36720000	37400000	51,160,44
chr5	37400000	37800000	ID_0.01_1673	-0.955175033207	.	37400000	37800000	31,120,180
chr5	37800000	38200000	ID_0.01_1674	-0.497832566267	.	37800000	38200000	51,160,44
chr5	38200000	38840000	ID_0.01_1675	-1.051415950264	.	38200000	38840000	31,120,180
chr5	38840000	39600000	ID_0.01_1676	-0.439181387365	.	38840000	39600000	51,160,44
chr5	39600000	39960000	ID_0.01_1677	-0.682487954446	.	39600000	39960000	31,120,180
chr5	39960000	40720000	ID_0.01_1678	-0.103458716912	.	39960000	40720000	51,160,44
chr5	40720000	41240000	ID_0.01_1679	-1.005109600453	.	40720000	41240000	31,120,180
chr5	41240000	41840000	ID_0.01_1680	0.087955588856	.	41240000	41840000	51,160,44
chr5	41840000	42080000	ID_0.01_1681	-0.753859407324	.	41840000	42080000	31,120,180
chr5	42080000	42400000	ID_0.01_1682	-0.711740269108	.	42080000	42400000	51,160,44
chr5	42400000	42880000	ID_0.01_1683	-0.154957265819	.	42400000	42880000	31,120,180
chr5	42880000	43120000	ID_0.01_1684	-0.457876295623	.	42880000	43120000	51,160,44
chr5	43120000	43720000	ID_0.01_1685	-0.259310008362	.	43120000	43720000	31,120,180
chr5	43720000	44760000	ID_0.01_1686	-0.938067812638	.	43720000	44760000	51,160,44
chr5	44760000	45760000	ID_0.01_1687	-0.803657841034	.	44760000	45760000	31,120,180
chr5	45760000	50240000	ID_0.01_1688	-0.571345131524	.	45760000	50240000	51,160,44
chr5	50240000	50680000	ID_0.01_1689	-1.139028484477	.	50240000	50680000	31,120,180
chr5	50680000	51320000	ID_0.01_1690	-0.474334394425	.	50680000	51320000	51,160,44
chr5	51320000	51960000	ID_0.01_1691	-0.427555697117	.	51320000	51960000	31,120,180
chr5	51960000	52440000	ID_0.01_1692	-0.793582377731	.	51960000	52440000	51,160,44
chr5	52440000	52720000	ID_0.01_1693	-0.777649426242	.	52440000	52720000	31,120,180
chr5	52720000	53520000	ID_0.01_1694	-0.490886306953	.	52720000	53520000	51,160,44
chr5	53520000	53800000	ID_0.01_1695	-0.835760717463	.	53520000	53800000	31,120,180
chr5	53800000	54200000	ID_0.01_1696	-0.660815651678	.	53800000	54200000	51,160,44
chr5	54200000	54480000	ID_0.01_1697	-0.565318744888	.	54200000	54480000	31,120,180
chr5	54480000	55000000	ID_0.01_1698	-0.887022791376	.	54480000	55000000	51,160,44
chr5	55000000	55560000	ID_0.01_1699	-0.597833352253	.	55000000	55560000	31,120,180
chr5	55560000	56160000	ID_0.01_1700	-0.981657763146	.	55560000	56160000	51,160,44
chr5	56160000	56560000	ID_0.01_1701	-0.675787394581	.	56160000	56560000	31,120,180
chr5	56560000	57080000	ID_0.01_1702	-1.049343508448	.	56560000	57080000	51,160,44
chr5	57080000	57760000	ID_0.01_1703	-0.174925185378	.	57080000	57760000	31,120,180
chr5	57760000	58160000	ID_0.01_1704	-1.104811486795	.	57760000	58160000	51,160,44
chr5	58160000	58680000	ID_0.01_1705	-0.969541841425	.	58160000	58680000	31,120,180
chr5	58680000	59120000	ID_0.01_1706	-0.434743941096	.	58680000	59120000	51,160,44
chr5	59120000	59600000	ID_0.01_1707	-1.020199653914	.	59120000	59600000	31,120,180
chr5	59600000	59960000	ID_0.01_1708	-0.365331168355	.	59600000	59960000	51,160,44
chr5	59960000	60280000	ID_0.01_1709	-0.645026965554	.	59960000	60280000	31,120,180
chr5	60280000	60960000	ID_0.01_1710	-0.635407449222	.	60280000	60960000	51,160,44
chr5	60960000	61480000	ID_0.01_1711	-0.191287319484	.	60960000	61480000	31,120,180
chr5	61480000	62080000	ID_0.01_1712	-0.784107690580	.	61480000	62080000	51,160,44
chr5	62080000	63400000	ID_0.01_1713	-0.713202261527	.	62080000	63400000	31,120,180
chr5	63400000	64080000	ID_0.01_1714	-0.782966368628	.	63400000	64080000	51,160,44
chr5	64080000	64840000	ID_0.01_1715	-0.569678664745	.	64080000	64840000	31,120,180
chr5	64840000	65480000	ID_0.01_1716	-0.938044575782	.	64840000	65480000	51,160,44
chr5	65480000	66080000	ID_0.01_1717	-0.805398014881	.	65480000	66080000	31,120,180
chr5	66080000	66520000	ID_0.01_1718	-0.782043046643	.	66080000	66520000	51,160,44
chr5	66520000	67560000	ID_0.01_1719	-1.033414864393	.	66520000	67560000	31,120,180
chr5	67560000	68320000	ID_0.01_1720	-0.780507972093	.	67560000	68320000	51,160,44
chr5	68320000	71080000	ID_0.01_1721	-0.662821972595	.	68320000	71080000	31,120,180
chr5	71080000	71640000	ID_0.01_1722	-0.833752043903	.	71080000	71640000	51,160,44
chr5	71640000	72160000	ID_0.01_1723	-0.909051896925	.	71640000	72160000	31,120,180
chr5	72160000	72800000	ID_0.01_1724	-0.372479997884	.	72160000	72800000	51,160,44
chr5	72800000	73200000	ID_0.01_1725	-0.829868493176	.	72800000	73200000	31,120,180
chr5	73200000	73960000	ID_0.01_1726	-0.875415115715	.	73200000	73960000	51,160,44
chr5	73960000	74240000	ID_0.01_1727	-1.043264452096	.	73960000	74240000	31,120,180
chr5	74240000	74600000	ID_0.01_1728	-0.392053789726	.	74240000	74600000	51,160,44
chr5	74600000	75040000	ID_0.01_1729	-0.370128320167	.	74600000	75040000	31,120,180
chr5	75040000	75560000	ID_0.01_1730	-0.826511701626	.	75040000	75560000	51,160,44
chr5	75560000	76120000	ID_0.01_1731	-0.597280532004	.	75560000	76120000	31,120,180
chr5	76120000	76400000	ID_0.01_1732	-0.703322393326	.	76120000	76400000	51,160,44
chr5	76400000	76800000	ID_0.01_1733	-0.614999741626	.	76400000	76800000	31,120,180
chr5	76800000	77320000	ID_0.01_1734	-0.841048272144	.	76800000	77320000	51,160,44
chr5	77320000	78280000	ID_0.01_1735	-0.248756111595	.	77320000	78280000	31,120,180
chr5	78280000	78840000	ID_0.01_1736	-0.697453567126	.	78280000	78840000	51,160,44
chr5	78840000	79360000	ID_0.01_1737	-0.358302938245	.	78840000	79360000	31,120,180
chr5	79360000	79640000	ID_0.01_1738	-0.341965577369	.	79360000	79640000	51,160,44
chr5	79640000	80000000	ID_0.01_1739	-0.358317532663	.	79640000	80000000	31,120,180
chr5	80000000	80600000	ID_0.01_1740	-0.570130732302	.	80000000	80600000	51,160,44
chr5	80600000	81560000	ID_0.01_1741	-0.867194702624	.	80600000	81560000	31,120,180
chr5	81560000	81960000	ID_0.01_1742	-1.266679693196	.	81560000	81960000	51,160,44
chr5	81960000	82920000	ID_0.01_1743	-0.150268657717	.	81960000	82920000	31,120,180
chr5	82920000	83760000	ID_0.01_1744	-1.235858648520	.	82920000	83760000	51,160,44
chr5	83760000	84400000	ID_0.01_1745	-0.312765068741	.	83760000	84400000	31,120,180
chr5	84400000	85600000	ID_0.01_1746	-0.462477275668	.	84400000	85600000	51,160,44
chr5	85600000	86320000	ID_0.01_1747	-0.525279943958	.	85600000	86320000	31,120,180
chr5	86320000	86720000	ID_0.01_1748	-0.658024083235	.	86320000	86720000	51,160,44
chr5	86720000	87040000	ID_0.01_1749	-1.096013146185	.	86720000	87040000	31,120,180
chr5	87040000	87440000	ID_0.01_1750	-0.367114652903	.	87040000	87440000	51,160,44
chr5	87440000	88000000	ID_0.01_1751	-0.406691549164	.	87440000	88000000	31,120,180
chr5	88000000	88520000	ID_0.01_1752	-1.383653375973	.	88000000	88520000	51,160,44
chr5	88520000	89080000	ID_0.01_1753	0.142891900773	.	88520000	89080000	31,120,180
chr5	89080000	89680000	ID_0.01_1754	-0.080332226569	.	89080000	89680000	51,160,44
chr5	89680000	90120000	ID_0.01_1755	-0.639152839081	.	89680000	90120000	31,120,180
chr5	90120000	90760000	ID_0.01_1756	-0.845731850841	.	90120000	90760000	51,160,44
chr5	90760000	91240000	ID_0.01_1757	-1.271816767163	.	90760000	91240000	31,120,180
chr5	91240000	91600000	ID_0.01_1758	-0.197433824766	.	91240000	91600000	51,160,44
chr5	91600000	92240000	ID_0.01_1759	-0.157366281772	.	91600000	92240000	31,120,180
chr5	92240000	92920000	ID_0.01_1760	-0.201318265479	.	92240000	92920000	51,160,44
chr5	92920000	93240000	ID_0.01_1761	-0.828604560315	.	92920000	93240000	31,120,180
chr5	93240000	93720000	ID_0.01_1762	-0.345692350666	.	93240000	93720000	51,160,44
chr5	93720000	94280000	ID_0.01_1763	-0.273365220017	.	93720000	94280000	31,120,180
chr5	94280000	94880000	ID_0.01_1764	-1.320102362436	.	94280000	94880000	51,160,44
chr5	94880000	95680000	ID_0.01_1765	-0.599108866745	.	94880000	95680000	31,120,180
chr5	95680000	96040000	ID_0.01_1766	-0.998174339157	.	95680000	96040000	51,160,44
chr5	96040000	96520000	ID_0.01_1767	-0.486150168868	.	96040000	96520000	31,120,180
chr5	96520000	96920000	ID_0.01_1768	-1.124688461607	.	96520000	96920000	51,160,44
chr5	96920000	97560000	ID_0.01_1769	-0.160320047300	.	96920000	97560000	31,120,180
chr5	97560000	98160000	ID_0.01_1770	-0.044686285322	.	97560000	98160000	51,160,44
chr5	98160000	98440000	ID_0.01_1771	-0.991694616310	.	98160000	98440000	31,120,180
chr5	98440000	99760000	ID_0.01_1772	-1.081079156475	.	98440000	99760000	51,160,44
chr5	99760000	100400000	ID_0.01_1773	-0.629465645203	.	99760000	100400000	31,120,180
chr5	100400000	100720000	ID_0.01_1774	-0.027241030774	.	100400000	100720000	51,160,44
chr5	100720000	101000000	ID_0.01_1775	-0.337374971874	.	100720000	101000000	31,120,180
chr5	101000000	101560000	ID_0.01_1776	-0.323461112874	.	101000000	101560000	51,160,44
chr5	101560000	101880000	ID_0.01_1777	-0.534158539214	.	101560000	101880000	31,120,180
chr5	101880000	102520000	ID_0.01_1778	-0.518339668887	.	101880000	102520000	51,160,44
chr5	102520000	102880000	ID_0.01_1779	-0.560159356449	.	102520000	102880000	31,120,180
chr5	102880000	103760000	ID_0.01_1780	-1.197109200665	.	102880000	103760000	51,160,44
chr5	103760000	104440000	ID_0.01_1781	-0.552163794059	.	103760000	104440000	31,120,180
chr5	104440000	104760000	ID_0.01_1782	-0.372731413748	.	104440000	104760000	51,160,44
chr5	104760000	105240000	ID_0.01_1783	-0.245684381128	.	104760000	105240000	31,120,180
chr5	105240000	105600000	ID_0.01_1784	-0.229127952790	.	105240000	105600000	51,160,44
chr5	105600000	106600000	ID_0.01_1785	-0.446676272892	.	105600000	106600000	31,120,180
chr5	106600000	107040000	ID_0.01_1786	-0.154855915238	.	106600000	107040000	51,160,44
chr5	107040000	107480000	ID_0.01_1787	-0.928696296582	.	107040000	107480000	31,120,180
chr5	107480000	107760000	ID_0.01_1788	-0.292799366304	.	107480000	107760000	51,160,44
chr5	107760000	108800000	ID_0.01_1789	-0.853633817216	.	107760000	108800000	31,120,180
chr5	108800000	109040000	ID_0.01_1790	-0.318126894283	.	108800000	109040000	51,160,44
chr5	109040000	109400000	ID_0.01_1791	-0.404372419889	.	109040000	109400000	31,120,180
chr5	109400000	110080000	ID_0.01_1792	0.062443352240	.	109400000	110080000	51,160,44
chr5	110080000	110480000	ID_0.01_1793	-0.843275101143	.	110080000	110480000	31,120,180
chr5	110480000	110840000	ID_0.01_1794	-0.717985573317	.	110480000	110840000	51,160,44
chr5	110840000	111480000	ID_0.01_1795	-0.510082967831	.	110840000	111480000	31,120,180
chr5	111480000	111840000	ID_0.01_1796	-1.058838192140	.	111480000	111840000	51,160,44
chr5	111840000	112320000	ID_0.01_1797	-0.168731176588	.	111840000	112320000	31,120,180
chr5	112320000	112680000	ID_0.01_1798	-0.876063181373	.	112320000	112680000	51,160,44
chr5	112680000	112960000	ID_0.01_1799	-0.281698898029	.	112680000	112960000	31,120,180
chr5	112960000	113360000	ID_0.01_1800	-0.999041986545	.	112960000	113360000	51,160,44
chr5	113360000	113800000	ID_0.01_1801	-0.005042873343	.	113360000	113800000	31,120,180
chr5	113800000	114160000	ID_0.01_1802	-0.418037485316	.	113800000	114160000	51,160,44
chr5	114160000	114400000	ID_0.01_1803	-0.249980052864	.	114160000	114400000	31,120,180
chr5	114400000	114960000	ID_0.01_1804	-0.832741350920	.	114400000	114960000	51,160,44
chr5	114960000	115440000	ID_0.01_1805	-0.629194750288	.	114960000	115440000	31,120,180
chr5	115440000	115920000	ID_0.01_1806	-0.915239039964	.	115440000	115920000	51,160,44
chr5	115920000	116320000	ID_0.01_1807	-0.765710055168	.	115920000	116320000	31,120,180
chr5	116320000	116800000	ID_0.01_1808	-0.214152078363	.	116320000	116800000	51,160,44
chr5	116800000	117400000	ID_0.01_1809	-0.524288340614	.	116800000	117400000	31,120,180
chr5	117400000	118280000	ID_0.01_1810	-0.169203149507	.	117400000	118280000	51,160,44
chr5	118280000	118800000	ID_0.01_1811	-0.921831795430	.	118280000	118800000	31,120,180
chr5	118800000	119320000	ID_0.01_1812	-1.052428888694	.	118800000	119320000	51,160,44
chr5	119320000	119800000	ID_0.01_1813	-0.013892004229	.	119320000	119800000	31,120,180
chr5	119800000	120920000	ID_0.01_1814	-0.623918745908	.	119800000	120920000	51,160,44
chr5	120920000	121280000	ID_0.01_1815	-0.112655873238	.	120920000	121280000	31,120,180
chr5	121280000	121520000	ID_0.01_1816	-0.736657668330	.	121280000	121520000	51,160,44
chr5	121520000	121840000	ID_0.01_1817	-0.575238902199	.	121520000	121840000	31,120,180
chr5	121840000	122400000	ID_0.01_1818	-0.749473324018	.	121840000	122400000	51,160,44
chr5	122400000	122680000	ID_0.01_1819	-0.156627796036	.	122400000	122680000	31,120,180
chr5	122680000	122960000	ID_0.01_1820	-0.556996499067	.	122680000	122960000	51,160,44
chr5	122960000	123920000	ID_0.01_1821	-1.169059960152	.	122960000	123920000	31,120,180
chr5	123920000	124640000	ID_0.01_1822	-0.103145077993	.	123920000	124640000	51,160,44
chr5	124640000	125640000	ID_0.01_1823	-0.422136017525	.	124640000	125640000	31,120,180
chr5	125640000	125960000	ID_0.01_1824	-0.429313596319	.	125640000	125960000	51,160,44
chr5	125960000	126600000	ID_0.01_1825	-0.767927975295	.	125960000	126600000	31,120,180
chr5	126600000	126880000	ID_0.01_1826	-0.106497369430	.	126600000	126880000	51,160,44
chr5	126880000	127560000	ID_0.01_1827	-1.112538891777	.	126880000	127560000	31,120,180
chr5	127560000	128200000	ID_0.01_1828	-0.781826591094	.	127560000	128200000	51,160,44
chr5	128200000	128680000	ID_0.01_1829	-0.784931990774	.	128200000	128680000	31,120,180
chr5	128680000	129120000	ID_0.01_1830	-0.120988147915	.	128680000	129120000	51,160,44
chr5	129120000	129520000	ID_0.01_1831	-0.714170320924	.	129120000	129520000	31,120,180
chr5	129520000	130040000	ID_0.01_1832	-0.499946673693	.	129520000	130040000	51,160,44
chr5	130040000	130440000	ID_0.01_1833	0.304438031168	.	130040000	130440000	31,120,180
chr5	130440000	130760000	ID_0.01_1834	-0.730976163371	.	130440000	130760000	51,160,44
chr5	130760000	131400000	ID_0.01_1835	-0.623717751527	.	130760000	131400000	31,120,180
chr5	131400000	131840000	ID_0.01_1836	-0.571597800531	.	131400000	131840000	51,160,44
chr5	131840000	132440000	ID_0.01_1837	-0.293970962057	.	131840000	132440000	31,120,180
chr5	132440000	132720000	ID_0.01_1838	-0.440022726837	.	132440000	132720000	51,160,44
chr5	132720000	133480000	ID_0.01_1839	-0.006708158164	.	132720000	133480000	31,120,180
chr5	133480000	133960000	ID_0.01_1840	-0.468647965623	.	133480000	133960000	51,160,44
chr5	133960000	134240000	ID_0.01_1841	-0.092415645057	.	133960000	134240000	31,120,180
chr5	134240000	134760000	ID_0.01_1842	-0.498401504025	.	134240000	134760000	51,160,44
chr5	134760000	135200000	ID_0.01_1843	-0.699360577363	.	134760000	135200000	31,120,180
chr5	135200000	135560000	ID_0.01_1844	-0.716848259005	.	135200000	135560000	51,160,44
chr5	135560000	136120000	ID_0.01_1845	-0.904630968147	.	135560000	136120000	31,120,180
chr5	136120000	136640000	ID_0.01_1846	-0.619563740575	.	136120000	136640000	51,160,44
chr5	136640000	136960000	ID_0.01_1847	-0.121186776940	.	136640000	136960000	31,120,180
chr5	136960000	137480000	ID_0.01_1848	-0.753990222135	.	136960000	137480000	51,160,44
chr5	137480000	137920000	ID_0.01_1849	-0.174393944734	.	137480000	137920000	31,120,180
chr5	137920000	138600000	ID_0.01_1850	-0.698981485952	.	137920000	138600000	51,160,44
chr5	138600000	139160000	ID_0.01_1851	-0.616793715016	.	138600000	139160000	31,120,180
chr5	139160000	139560000	ID_0.01_1852	-0.257128112653	.	139160000	139560000	51,160,44
chr5	139560000	140120000	ID_0.01_1853	-0.757122640361	.	139560000	140120000	31,120,180
chr5	140120000	140480000	ID_0.01_1854	-0.897656318371	.	140120000	140480000	51,160,44
chr5	140480000	140960000	ID_0.01_1855	-0.276377335836	.	140480000	140960000	31,120,180
chr5	140960000	141360000	ID_0.01_1856	-1.204510841347	.	140960000	141360000	51,160,44
chr5	141360000	141960000	ID_0.01_1857	-0.441977139361	.	141360000	141960000	31,120,180
chr5	141960000	142280000	ID_0.01_1858	-0.596781180192	.	141960000	142280000	51,160,44
chr5	142280000	142800000	ID_0.01_1859	-0.742112947591	.	142280000	142800000	31,120,180
chr5	142800000	143200000	ID_0.01_1860	-0.193013797232	.	142800000	143200000	51,160,44
chr5	143200000	143560000	ID_0.01_1861	-0.147291939974	.	143200000	143560000	31,120,180
chr5	143560000	144640000	ID_0.01_1862	-1.154978028692	.	143560000	144640000	51,160,44
chr5	144640000	145080000	ID_0.01_1863	-0.341209227204	.	144640000	145080000	31,120,180
chr5	145080000	145480000	ID_0.01_1864	-0.172325992119	.	145080000	145480000	51,160,44
chr5	145480000	145880000	ID_0.01_1865	-0.780515925035	.	145480000	145880000	31,120,180
chr5	145880000	146360000	ID_0.01_1866	-1.067838930385	.	145880000	146360000	51,160,44
chr5	146360000	146960000	ID_0.01_1867	-0.306791994868	.	146360000	146960000	31,120,180
chr5	146960000	147240000	ID_0.01_1868	-0.717085919098	.	146960000	147240000	51,160,44
chr5	147240000	147800000	ID_0.01_1869	-0.573244796410	.	147240000	147800000	31,120,180
chr5	147800000	148120000	ID_0.01_1870	-0.477456880315	.	147800000	148120000	51,160,44
chr5	148120000	149000000	ID_0.01_1871	-0.635710377256	.	148120000	149000000	31,120,180
chr5	149000000	149400000	ID_0.01_1872	-0.686860120188	.	149000000	149400000	51,160,44
chr5	149400000	149840000	ID_0.01_1873	-0.491734246648	.	149400000	149840000	31,120,180
chr5	149840000	150680000	ID_0.01_1874	-0.487465009776	.	149840000	150680000	51,160,44
chr5	150680000	151160000	ID_0.01_1875	-0.359455555015	.	150680000	151160000	31,120,180
chr5	151160000	151920000	ID_0.01_1876	-1.014529443699	.	151160000	151920000	51,160,44
chr5	151920000	152560000	ID_0.01_1877	-1.073990008068	.	151920000	152560000	31,120,180
chr5	152560000	152840000	ID_0.01_1878	-0.364892907530	.	152560000	152840000	51,160,44
chr5	152840000	153360000	ID_0.01_1879	-0.375736655625	.	152840000	153360000	31,120,180
chr5	153360000	153800000	ID_0.01_1880	-1.006892804848	.	153360000	153800000	51,160,44
chr5	153800000	154320000	ID_0.01_1881	-0.613057787727	.	153800000	154320000	31,120,180
chr5	154320000	155000000	ID_0.01_1882	-1.026063033542	.	154320000	155000000	51,160,44
chr5	155000000	155360000	ID_0.01_1883	-0.151799344252	.	155000000	155360000	31,120,180
chr5	155360000	156240000	ID_0.01_1884	-0.224113809015	.	155360000	156240000	51,160,44
chr5	156240000	156560000	ID_0.01_1885	-0.368071758831	.	156240000	156560000	31,120,180
chr5	156560000	157160000	ID_0.01_1886	-0.882525326462	.	156560000	157160000	51,160,44
chr5	157160000	157440000	ID_0.01_1887	-0.757407785763	.	157160000	157440000	31,120,180
chr5	157440000	158120000	ID_0.01_1888	-0.394714749425	.	157440000	158120000	51,160,44
chr5	158120000	158560000	ID_0.01_1889	-0.534688211556	.	158120000	158560000	31,120,180
chr5	158560000	159400000	ID_0.01_1890	-1.222130931364	.	158560000	159400000	51,160,44
chr5	159400000	159840000	ID_0.01_1891	-0.950752757580	.	159400000	159840000	31,120,180
chr5	159840000	160360000	ID_0.01_1892	-1.286914828958	.	159840000	160360000	51,160,44
chr5	160360000	160960000	ID_0.01_1893	-0.102642850946	.	160360000	160960000	31,120,180
chr5	160960000	161280000	ID_0.01_1894	-0.453812932865	.	160960000	161280000	51,160,44
chr5	161280000	161640000	ID_0.01_1895	-0.651519602714	.	161280000	161640000	31,120,180
chr5	161640000	162960000	ID_0.01_1896	-0.298560778692	.	161640000	162960000	51,160,44
chr5	162960000	163440000	ID_0.01_1897	-1.286092140405	.	162960000	163440000	31,120,180
chr5	163440000	163920000	ID_0.01_1898	-0.216580732853	.	163440000	163920000	51,160,44
chr5	163920000	164120000	ID_0.01_1899	-0.543309401578	.	163920000	164120000	31,120,180
chr5	164120000	165000000	ID_0.01_1900	-0.553266524549	.	164120000	165000000	51,160,44
chr5	165000000	166400000	ID_0.01_1901	-0.632264432076	.	165000000	166400000	31,120,180
chr5	166400000	167000000	ID_0.01_1902	-0.481781541085	.	166400000	167000000	51,160,44
chr5	167000000	167680000	ID_0.01_1903	-0.721061870196	.	167000000	167680000	31,120,180
chr5	167680000	168080000	ID_0.01_1904	-0.809582081363	.	167680000	168080000	51,160,44
chr5	168080000	168400000	ID_0.01_1905	-0.368594300032	.	168080000	168400000	31,120,180
chr5	168400000	169000000	ID_0.01_1906	-0.620154325244	.	168400000	169000000	51,160,44
chr5	169000000	170080000	ID_0.01_1907	-0.793868888866	.	169000000	170080000	31,120,180
chr5	170080000	170840000	ID_0.01_1908	-0.676713656922	.	170080000	170840000	51,160,44
chr5	170840000	171320000	ID_0.01_1909	-0.898036516920	.	170840000	171320000	31,120,180
chr5	171320000	171880000	ID_0.01_1910	-0.416296043521	.	171320000	171880000	51,160,44
chr5	171880000	172120000	ID_0.01_1911	-0.685112761335	.	171880000	172120000	31,120,180
chr5	172120000	172400000	ID_0.01_1912	-0.296541622610	.	172120000	172400000	51,160,44
chr5	172400000	172720000	ID_0.01_1913	-0.277739197070	.	172400000	172720000	31,120,180
chr5	172720000	173040000	ID_0.01_1914	-0.383548290003	.	172720000	173040000	51,160,44
chr5	173040000	173440000	ID_0.01_1915	-1.132302055709	.	173040000	173440000	31,120,180
chr5	173440000	173800000	ID_0.01_1916	-0.889234811981	.	173440000	173800000	51,160,44
chr5	173800000	174240000	ID_0.01_1917	-0.929043613824	.	173800000	174240000	31,120,180
chr5	174240000	174920000	ID_0.01_1918	-0.612057183894	.	174240000	174920000	51,160,44
chr5	174920000	175400000	ID_0.01_1919	-0.793751938215	.	174920000	175400000	31,120,180
chr5	175400000	175640000	ID_0.01_1920	-0.612275506105	.	175400000	175640000	51,160,44
chr5	175640000	176080000	ID_0.01_1921	-0.197300670780	.	175640000	176080000	31,120,180
chr5	176080000	176400000	ID_0.01_1922	-0.695643650990	.	176080000	176400000	51,160,44
chr5	176400000	176720000	ID_0.01_1923	0.018831767895	.	176400000	176720000	31,120,180
chr5	176720000	176960000	ID_0.01_1924	0.010978497619	.	176720000	176960000	51,160,44
chr5	176960000	177640000	ID_0.01_1925	-0.565235656676	.	176960000	177640000	31,120,180
chr5	177640000	178040000	ID_0.01_1926	-0.858465067717	.	177640000	178040000	51,160,44
chr5	178040000	178560000	ID_0.01_1927	-0.317505413620	.	178040000	178560000	31,120,180
chr5	178560000	178920000	ID_0.01_1928	-0.408002805594	.	178560000	178920000	51,160,44
chr5	178920000	179520000	ID_0.01_1929	-0.373038942835	.	178920000	179520000	31,120,180
chr5	179520000	180160000	ID_0.01_1930	-0.331615323027	.	179520000	180160000	51,160,44
chr6	560000	920000	ID_0.01_1931	-0.427126893490	.	560000	920000	31,120,180
chr6	920000	1600000	ID_0.01_1932	-0.219471471801	.	920000	1600000	51,160,44
chr6	1600000	2200000	ID_0.01_1933	-1.076209544907	.	1600000	2200000	31,120,180
chr6	2200000	2720000	ID_0.01_1934	-0.594325049855	.	2200000	2720000	51,160,44
chr6	2720000	3080000	ID_0.01_1935	-0.785247228405	.	2720000	3080000	31,120,180
chr6	3080000	3280000	ID_0.01_1936	-0.414911072320	.	3080000	3280000	51,160,44
chr6	3280000	3720000	ID_0.01_1937	-0.435809681679	.	3280000	3720000	31,120,180
chr6	3720000	4160000	ID_0.01_1938	-0.262738190886	.	3720000	4160000	51,160,44
chr6	4160000	5040000	ID_0.01_1939	-0.648617967562	.	4160000	5040000	31,120,180
chr6	5040000	5440000	ID_0.01_1940	-0.775861314755	.	5040000	5440000	51,160,44
chr6	5440000	6040000	ID_0.01_1941	-0.697452349906	.	5440000	6040000	31,120,180
chr6	6040000	6560000	ID_0.01_1942	-0.364723863792	.	6040000	6560000	51,160,44
chr6	6560000	7280000	ID_0.01_1943	-0.870286645182	.	6560000	7280000	31,120,180
chr6	7280000	7640000	ID_0.01_1944	-0.801469139446	.	7280000	7640000	51,160,44
chr6	7640000	8120000	ID_0.01_1945	-0.545673583767	.	7640000	8120000	31,120,180
chr6	8120000	8480000	ID_0.01_1946	-0.760347912462	.	8120000	8480000	51,160,44
chr6	8480000	8960000	ID_0.01_1947	-0.500597052748	.	8480000	8960000	31,120,180
chr6	8960000	9560000	ID_0.01_1948	-0.420513374618	.	8960000	9560000	51,160,44
chr6	9560000	9880000	ID_0.01_1949	-0.201247521634	.	9560000	9880000	31,120,180
chr6	9880000	10440000	ID_0.01_1950	-0.038484830377	.	9880000	10440000	51,160,44
chr6	10440000	10840000	ID_0.01_1951	-1.341041553405	.	10440000	10840000	31,120,180
chr6	10840000	11120000	ID_0.01_1952	-0.503672249474	.	10840000	11120000	51,160,44
chr6	11120000	11560000	ID_0.01_1953	-0.668561853787	.	11120000	11560000	31,120,180
chr6	11560000	12240000	ID_0.01_1954	-1.071360204053	.	11560000	12240000	51,160,44
chr6	12240000	12600000	ID_0.01_1955	-0.510615107553	.	12240000	12600000	31,120,180
chr6	12600000	12880000	ID_0.01_1956	-0.730364759280	.	12600000	12880000	51,160,44
chr6	12880000	13320000	ID_0.01_1957	-0.525741417025	.	12880000	13320000	31,120,180
chr6	13320000	13800000	ID_0.01_1958	-0.697155563672	.	13320000	13800000	51,160,44
chr6	13800000	14120000	ID_0.01_1959	-0.057730857611	.	13800000	14120000	31,120,180
chr6	14120000	14560000	ID_0.01_1960	-0.695254785627	.	14120000	14560000	51,160,44
chr6	14560000	14920000	ID_0.01_1961	0.170678759382	.	14560000	14920000	31,120,180
chr6	14920000	15680000	ID_0.01_1962	0.145617677368	.	14920000	15680000	51,160,44
chr6	15680000	16240000	ID_0.01_1963	-0.914185463347	.	15680000	16240000	31,120,180
chr6	16240000	16760000	ID_0.01_1964	-1.087641383875	.	16240000	16760000	51,160,44
chr6	16760000	17120000	ID_0.01_1965	-0.295897805279	.	16760000	17120000	31,120,180
chr6	17120000	17600000	ID_0.01_1966	-0.549872667174	.	17120000	17600000	51,160,44
chr6	17600000	17840000	ID_0.01_1967	-0.454844185542	.	17600000	17840000	31,120,180
chr6	17840000	18200000	ID_0.01_1968	-0.342243626448	.	17840000	18200000	51,160,44
chr6	18200000	18560000	ID_0.01_1969	-0.496379622217	.	18200000	18560000	31,120,180
chr6	18560000	19000000	ID_0.01_1970	-0.859527534806	.	18560000	19000000	51,160,44
chr6	19000000	20080000	ID_0.01_1971	-0.447486915607	.	19000000	20080000	31,120,180
chr6	20080000	20560000	ID_0.01_1972	-1.080989038497	.	20080000	20560000	51,160,44
chr6	20560000	20880000	ID_0.01_1973	-1.149746090062	.	20560000	20880000	31,120,180
chr6	20880000	21600000	ID_0.01_1974	-0.290911897016	.	20880000	21600000	51,160,44
chr6	21600000	22240000	ID_0.01_1975	-1.018059180727	.	21600000	22240000	31,120,180
chr6	22240000	22840000	ID_0.01_1976	-0.369886917272	.	22240000	22840000	51,160,44
chr6	22840000	23440000	ID_0.01_1977	-0.330216174594	.	22840000	23440000	31,120,180
chr6	23440000	23680000	ID_0.01_1978	-0.305570394126	.	23440000	23680000	51,160,44
chr6	23680000	24280000	ID_0.01_1979	-0.602420355584	.	23680000	24280000	31,120,180
chr6	24280000	24760000	ID_0.01_1980	-0.670644085885	.	24280000	24760000	51,160,44
chr6	24760000	25200000	ID_0.01_1981	-0.099468549758	.	24760000	25200000	31,120,180
chr6	25200000	25560000	ID_0.01_1982	-0.833743790730	.	25200000	25560000	51,160,44
chr6	25560000	26000000	ID_0.01_1983	-0.256605579942	.	25560000	26000000	31,120,180
chr6	26000000	26600000	ID_0.01_1984	-1.271715089079	.	26000000	26600000	51,160,44
chr6	26600000	27080000	ID_0.01_1985	-0.792358304292	.	26600000	27080000	31,120,180
chr6	27080000	27880000	ID_0.01_1986	-1.098590687432	.	27080000	27880000	51,160,44
chr6	27880000	28680000	ID_0.01_1987	-1.092457120235	.	27880000	28680000	31,120,180
chr6	28680000	29360000	ID_0.01_1988	-1.901027002268	.	28680000	29360000	51,160,44
chr6	29360000	30200000	ID_0.01_1989	-2.136774258495	.	29360000	30200000	31,120,180
chr6	30200000	31000000	ID_0.01_1990	-2.120036035848	.	30200000	31000000	51,160,44
chr6	31000000	31360000	ID_0.01_1991	-2.000276460486	.	31000000	31360000	31,120,180
chr6	31360000	31760000	ID_0.01_1992	-1.974732001467	.	31360000	31760000	51,160,44
chr6	31760000	32200000	ID_0.01_1993	-2.079878025128	.	31760000	32200000	31,120,180
chr6	32200000	33560000	ID_0.01_1994	-2.110693607781	.	32200000	33560000	51,160,44
chr6	33560000	34120000	ID_0.01_1995	-0.926119285451	.	33560000	34120000	31,120,180
chr6	34120000	34600000	ID_0.01_1996	-0.915620032269	.	34120000	34600000	51,160,44
chr6	34600000	35240000	ID_0.01_1997	-0.469736530894	.	34600000	35240000	31,120,180
chr6	35240000	35720000	ID_0.01_1998	-0.945303682910	.	35240000	35720000	51,160,44
chr6	35720000	36360000	ID_0.01_1999	-0.283757074411	.	35720000	36360000	31,120,180
chr6	36360000	37280000	ID_0.01_2000	-0.529069194678	.	36360000	37280000	51,160,44
chr6	37280000	37680000	ID_0.01_2001	-1.039331411923	.	37280000	37680000	31,120,180
chr6	37680000	38000000	ID_0.01_2002	-0.397454250831	.	37680000	38000000	51,160,44
chr6	38000000	38680000	ID_0.01_2003	0.159310119431	.	38000000	38680000	31,120,180
chr6	38680000	39320000	ID_0.01_2004	-0.696268584200	.	38680000	39320000	51,160,44
chr6	39320000	39920000	ID_0.01_2005	-1.115584238297	.	39320000	39920000	31,120,180
chr6	39920000	40280000	ID_0.01_2006	-0.684867984572	.	39920000	40280000	51,160,44
chr6	40280000	41040000	ID_0.01_2007	-0.618246383598	.	40280000	41040000	31,120,180
chr6	41040000	41320000	ID_0.01_2008	-0.629218056800	.	41040000	41320000	51,160,44
chr6	41320000	41720000	ID_0.01_2009	-0.944597596850	.	41320000	41720000	31,120,180
chr6	41720000	42200000	ID_0.01_2010	-0.814275084193	.	41720000	42200000	51,160,44
chr6	42200000	42560000	ID_0.01_2011	-0.279665940064	.	42200000	42560000	31,120,180
chr6	42560000	42880000	ID_0.01_2012	-0.589587275083	.	42560000	42880000	51,160,44
chr6	42880000	43160000	ID_0.01_2013	-0.422417512583	.	42880000	43160000	31,120,180
chr6	43160000	43560000	ID_0.01_2014	-0.460834684814	.	43160000	43560000	51,160,44
chr6	43560000	44040000	ID_0.01_2015	-0.951809176996	.	43560000	44040000	31,120,180
chr6	44040000	44440000	ID_0.01_2016	-0.439003239665	.	44040000	44440000	51,160,44
chr6	44440000	45360000	ID_0.01_2017	-0.948313980776	.	44440000	45360000	31,120,180
chr6	45360000	45880000	ID_0.01_2018	-0.351619479969	.	45360000	45880000	51,160,44
chr6	45880000	46760000	ID_0.01_2019	-0.622061936122	.	45880000	46760000	31,120,180
chr6	46760000	47040000	ID_0.01_2020	-0.224277088481	.	46760000	47040000	51,160,44
chr6	47040000	47320000	ID_0.01_2021	-0.342137170730	.	47040000	47320000	31,120,180
chr6	47320000	47760000	ID_0.01_2022	-0.575292178045	.	47320000	47760000	51,160,44
chr6	47760000	48040000	ID_0.01_2023	-0.722487311792	.	47760000	48040000	31,120,180
chr6	48040000	48760000	ID_0.01_2024	-0.090699655058	.	48040000	48760000	51,160,44
chr6	48760000	49400000	ID_0.01_2025	-0.290236029480	.	48760000	49400000	31,120,180
chr6	49400000	50080000	ID_0.01_2026	-0.969148837637	.	49400000	50080000	51,160,44
chr6	50080000	50800000	ID_0.01_2027	-0.615762387612	.	50080000	50800000	31,120,180
chr6	50800000	51400000	ID_0.01_2028	-0.878774962351	.	50800000	51400000	51,160,44
chr6	51400000	51920000	ID_0.01_2029	0.014089107587	.	51400000	51920000	31,120,180
chr6	51920000	52560000	ID_0.01_2030	-0.627905873869	.	51920000	52560000	51,160,44
chr6	52560000	53000000	ID_0.01_2031	-0.557568449114	.	52560000	53000000	31,120,180
chr6	53000000	53360000	ID_0.01_2032	-0.584058518799	.	53000000	53360000	51,160,44
chr6	53360000	53840000	ID_0.01_2033	-0.278200516543	.	53360000	53840000	31,120,180
chr6	53840000	54200000	ID_0.01_2034	-0.719761449990	.	53840000	54200000	51,160,44
chr6	54200000	54520000	ID_0.01_2035	-0.049150183962	.	54200000	54520000	31,120,180
chr6	54520000	55120000	ID_0.01_2036	-0.159393836288	.	54520000	55120000	51,160,44
chr6	55120000	55840000	ID_0.01_2037	-0.782060033536	.	55120000	55840000	31,120,180
chr6	55840000	56160000	ID_0.01_2038	-0.574144371487	.	55840000	56160000	51,160,44
chr6	56160000	56480000	ID_0.01_2039	-0.951566417563	.	56160000	56480000	31,120,180
chr6	56480000	56760000	ID_0.01_2040	-0.255357373091	.	56480000	56760000	51,160,44
chr6	56760000	57200000	ID_0.01_2041	-0.336375218263	.	56760000	57200000	31,120,180
chr6	57200000	57600000	ID_0.01_2042	-0.936390628943	.	57200000	57600000	51,160,44
chr6	57600000	58120000	ID_0.01_2043	-0.949257533461	.	57600000	58120000	31,120,180
chr6	58120000	58760000	ID_0.01_2044	-1.857672704878	.	58120000	58760000	51,160,44
chr6	58760000	64000000	ID_0.01_2045	-1.426065737121	.	58760000	64000000	31,120,180
chr6	64000000	64560000	ID_0.01_2046	-0.899412255879	.	64000000	64560000	51,160,44
chr6	64560000	65000000	ID_0.01_2047	-1.068749888890	.	64560000	65000000	31,120,180
chr6	65000000	65680000	ID_0.01_2048	-0.443197478882	.	65000000	65680000	51,160,44
chr6	65680000	66400000	ID_0.01_2049	-1.004149514569	.	65680000	66400000	31,120,180
chr6	66400000	67280000	ID_0.01_2050	-0.458020219154	.	66400000	67280000	51,160,44
chr6	67280000	67760000	ID_0.01_2051	-0.312318389601	.	67280000	67760000	31,120,180
chr6	67760000	69040000	ID_0.01_2052	-0.504722116811	.	67760000	69040000	51,160,44
chr6	69040000	69320000	ID_0.01_2053	-0.328948138387	.	69040000	69320000	31,120,180
chr6	69320000	69680000	ID_0.01_2054	-0.438934870557	.	69320000	69680000	51,160,44
chr6	69680000	70440000	ID_0.01_2055	-0.532189160566	.	69680000	70440000	31,120,180
chr6	70440000	70920000	ID_0.01_2056	-0.576635072686	.	70440000	70920000	51,160,44
chr6	70920000	71720000	ID_0.01_2057	-1.136478785641	.	70920000	71720000	31,120,180
chr6	71720000	72240000	ID_0.01_2058	-0.317253474935	.	71720000	72240000	51,160,44
chr6	72240000	72800000	ID_0.01_2059	-0.454010697047	.	72240000	72800000	31,120,180
chr6	72800000	73080000	ID_0.01_2060	-0.561094300759	.	72800000	73080000	51,160,44
chr6	73080000	73320000	ID_0.01_2061	-0.574382111378	.	73080000	73320000	31,120,180
chr6	73320000	73880000	ID_0.01_2062	-0.109591195041	.	73320000	73880000	51,160,44
chr6	73880000	74440000	ID_0.01_2063	-0.671745380218	.	73880000	74440000	31,120,180
chr6	74440000	75120000	ID_0.01_2064	-0.795615763754	.	74440000	75120000	51,160,44
chr6	75120000	75920000	ID_0.01_2065	-0.477796704916	.	75120000	75920000	31,120,180
chr6	75920000	76280000	ID_0.01_2066	-1.221252088413	.	75920000	76280000	51,160,44
chr6	76280000	76640000	ID_0.01_2067	-0.420387158656	.	76280000	76640000	31,120,180
chr6	76640000	78160000	ID_0.01_2068	-1.214293511737	.	76640000	78160000	51,160,44
chr6	78160000	79120000	ID_0.01_2069	-0.743590801275	.	78160000	79120000	31,120,180
chr6	79120000	79560000	ID_0.01_2070	-0.177237835498	.	79120000	79560000	51,160,44
chr6	79560000	80200000	ID_0.01_2071	-0.802614947328	.	79560000	80200000	31,120,180
chr6	80200000	80600000	ID_0.01_2072	-0.241763381430	.	80200000	80600000	51,160,44
chr6	80600000	80840000	ID_0.01_2073	-0.345563162207	.	80600000	80840000	31,120,180
chr6	80840000	81320000	ID_0.01_2074	-0.800775284482	.	80840000	81320000	51,160,44
chr6	81320000	81920000	ID_0.01_2075	-0.072510426900	.	81320000	81920000	31,120,180
chr6	81920000	82440000	ID_0.01_2076	-0.092762882255	.	81920000	82440000	51,160,44
chr6	82440000	82960000	ID_0.01_2077	-0.158760115573	.	82440000	82960000	31,120,180
chr6	82960000	83760000	ID_0.01_2078	-1.016958411614	.	82960000	83760000	51,160,44
chr6	83760000	84280000	ID_0.01_2079	-0.865198778512	.	83760000	84280000	31,120,180
chr6	84280000	84600000	ID_0.01_2080	-0.630609251577	.	84280000	84600000	51,160,44
chr6	84600000	84960000	ID_0.01_2081	-0.175412446269	.	84600000	84960000	31,120,180
chr6	84960000	85680000	ID_0.01_2082	-0.788553403143	.	84960000	85680000	51,160,44
chr6	85680000	86040000	ID_0.01_2083	-0.258605748918	.	85680000	86040000	31,120,180
chr6	86040000	86400000	ID_0.01_2084	-0.955477603673	.	86040000	86400000	51,160,44
chr6	86400000	87760000	ID_0.01_2085	-0.874572766104	.	86400000	87760000	31,120,180
chr6	87760000	88640000	ID_0.01_2086	-1.229396184828	.	87760000	88640000	51,160,44
chr6	88640000	88920000	ID_0.01_2087	-0.161316267990	.	88640000	88920000	31,120,180
chr6	88920000	89200000	ID_0.01_2088	0.022578389501	.	88920000	89200000	51,160,44
chr6	89200000	89640000	ID_0.01_2089	-0.085454539718	.	89200000	89640000	31,120,180
chr6	89640000	90080000	ID_0.01_2090	-1.018190294109	.	89640000	90080000	51,160,44
chr6	90080000	90640000	ID_0.01_2091	-0.314991343488	.	90080000	90640000	31,120,180
chr6	90640000	91280000	ID_0.01_2092	-0.820573386726	.	90640000	91280000	51,160,44
chr6	91280000	91640000	ID_0.01_2093	-0.895861072273	.	91280000	91640000	31,120,180
chr6	91640000	92000000	ID_0.01_2094	-0.285777594669	.	91640000	92000000	51,160,44
chr6	92000000	93480000	ID_0.01_2095	-0.362160318715	.	92000000	93480000	31,120,180
chr6	93480000	94120000	ID_0.01_2096	-0.540808160026	.	93480000	94120000	51,160,44
chr6	94120000	94440000	ID_0.01_2097	-0.674394438176	.	94120000	94440000	31,120,180
chr6	94440000	95000000	ID_0.01_2098	-0.183268854316	.	94440000	95000000	51,160,44
chr6	95000000	95760000	ID_0.01_2099	-0.236144462436	.	95000000	95760000	31,120,180
chr6	95760000	96440000	ID_0.01_2100	-1.239639540043	.	95760000	96440000	51,160,44
chr6	96440000	96960000	ID_0.01_2101	-0.323861424284	.	96440000	96960000	31,120,180
chr6	96960000	97520000	ID_0.01_2102	-0.450014129199	.	96960000	97520000	51,160,44
chr6	97520000	97920000	ID_0.01_2103	-0.624595794841	.	97520000	97920000	31,120,180
chr6	97920000	98480000	ID_0.01_2104	-0.559210504234	.	97920000	98480000	51,160,44
chr6	98480000	99280000	ID_0.01_2105	-0.396747557604	.	98480000	99280000	31,120,180
chr6	99280000	99720000	ID_0.01_2106	-0.608052241712	.	99280000	99720000	51,160,44
chr6	99720000	100280000	ID_0.01_2107	-0.892834046082	.	99720000	100280000	31,120,180
chr6	100280000	100560000	ID_0.01_2108	-0.600464375031	.	100280000	100560000	51,160,44
chr6	100560000	101120000	ID_0.01_2109	-0.615575484545	.	100560000	101120000	31,120,180
chr6	101120000	101840000	ID_0.01_2110	-0.688439373845	.	101120000	101840000	51,160,44
chr6	101840000	102480000	ID_0.01_2111	-0.765967647848	.	101840000	102480000	31,120,180
chr6	102480000	103280000	ID_0.01_2112	-0.108644458844	.	102480000	103280000	51,160,44
chr6	103280000	103600000	ID_0.01_2113	-0.375867190212	.	103280000	103600000	31,120,180
chr6	103600000	104240000	ID_0.01_2114	-0.298865525362	.	103600000	104240000	51,160,44
chr6	104240000	104960000	ID_0.01_2115	-0.179992892426	.	104240000	104960000	31,120,180
chr6	104960000	105520000	ID_0.01_2116	-0.645297977673	.	104960000	105520000	51,160,44
chr6	105520000	105880000	ID_0.01_2117	-0.488360366533	.	105520000	105880000	31,120,180
chr6	105880000	106760000	ID_0.01_2118	-0.973346467021	.	105880000	106760000	51,160,44
chr6	106760000	107360000	ID_0.01_2119	-0.897724793423	.	106760000	107360000	31,120,180
chr6	107360000	108000000	ID_0.01_2120	-1.031591243334	.	107360000	108000000	51,160,44
chr6	108000000	108280000	ID_0.01_2121	-0.124749908267	.	108000000	108280000	31,120,180
chr6	108280000	108840000	ID_0.01_2122	-0.351139609402	.	108280000	108840000	51,160,44
chr6	108840000	109400000	ID_0.01_2123	-0.943038800514	.	108840000	109400000	31,120,180
chr6	109400000	109800000	ID_0.01_2124	-0.231894091218	.	109400000	109800000	51,160,44
chr6	109800000	110360000	ID_0.01_2125	-0.443846587143	.	109800000	110360000	31,120,180
chr6	110360000	110800000	ID_0.01_2126	-0.436859140577	.	110360000	110800000	51,160,44
chr6	110800000	111320000	ID_0.01_2127	-0.699119358027	.	110800000	111320000	31,120,180
chr6	111320000	111560000	ID_0.01_2128	-0.519529394909	.	111320000	111560000	51,160,44
chr6	111560000	112000000	ID_0.01_2129	-0.201031254445	.	111560000	112000000	31,120,180
chr6	112000000	112400000	ID_0.01_2130	-0.560486198853	.	112000000	112400000	51,160,44
chr6	112400000	112640000	ID_0.01_2131	-0.621404806647	.	112400000	112640000	31,120,180
chr6	112640000	113080000	ID_0.01_2132	-0.412279387309	.	112640000	113080000	51,160,44
chr6	113080000	113600000	ID_0.01_2133	-0.327942354324	.	113080000	113600000	31,120,180
chr6	113600000	114240000	ID_0.01_2134	0.098199987289	.	113600000	114240000	51,160,44
chr6	114240000	115040000	ID_0.01_2135	-1.337770623700	.	114240000	115040000	31,120,180
chr6	115040000	115840000	ID_0.01_2136	-0.287466092079	.	115040000	115840000	51,160,44
chr6	115840000	116280000	ID_0.01_2137	-0.153336496263	.	115840000	116280000	31,120,180
chr6	116280000	116560000	ID_0.01_2138	-0.596512949232	.	116280000	116560000	51,160,44
chr6	116560000	116960000	ID_0.01_2139	-0.559570581028	.	116560000	116960000	31,120,180
chr6	116960000	117320000	ID_0.01_2140	-0.233622877947	.	116960000	117320000	51,160,44
chr6	117320000	117640000	ID_0.01_2141	-0.404684269584	.	117320000	117640000	31,120,180
chr6	117640000	118160000	ID_0.01_2142	-0.617615701599	.	117640000	118160000	51,160,44
chr6	118160000	118600000	ID_0.01_2143	-0.636713972159	.	118160000	118600000	31,120,180
chr6	118600000	118880000	ID_0.01_2144	-0.297307611692	.	118600000	118880000	51,160,44
chr6	118880000	119200000	ID_0.01_2145	-0.206250857568	.	118880000	119200000	31,120,180
chr6	119200000	119440000	ID_0.01_2146	-0.381741559465	.	119200000	119440000	51,160,44
chr6	119440000	120040000	ID_0.01_2147	-0.785434939167	.	119440000	120040000	31,120,180
chr6	120040000	120720000	ID_0.01_2148	-0.261420176558	.	120040000	120720000	51,160,44
chr6	120720000	121160000	ID_0.01_2149	-0.419234039465	.	120720000	121160000	31,120,180
chr6	121160000	121760000	ID_0.01_2150	-0.351422261063	.	121160000	121760000	51,160,44
chr6	121760000	122680000	ID_0.01_2151	-0.829945758696	.	121760000	122680000	31,120,180
chr6	122680000	123160000	ID_0.01_2152	-0.618737316956	.	122680000	123160000	51,160,44
chr6	123160000	123720000	ID_0.01_2153	-0.369624969733	.	123160000	123720000	31,120,180
chr6	123720000	124120000	ID_0.01_2154	-0.700764533087	.	123720000	124120000	51,160,44
chr6	124120000	124480000	ID_0.01_2155	-0.575955080176	.	124120000	124480000	31,120,180
chr6	124480000	125160000	ID_0.01_2156	0.013424082599	.	124480000	125160000	51,160,44
chr6	125160000	125600000	ID_0.01_2157	-0.805523626513	.	125160000	125600000	31,120,180
chr6	125600000	126080000	ID_0.01_2158	-0.663257253430	.	125600000	126080000	51,160,44
chr6	126080000	126320000	ID_0.01_2159	-0.591650128390	.	126080000	126320000	31,120,180
chr6	126320000	127080000	ID_0.01_2160	-0.957460192911	.	126320000	127080000	51,160,44
chr6	127080000	127480000	ID_0.01_2161	-0.048477854269	.	127080000	127480000	31,120,180
chr6	127480000	128040000	ID_0.01_2162	-0.781444790658	.	127480000	128040000	51,160,44
chr6	128040000	129040000	ID_0.01_2163	-0.663770881491	.	128040000	129040000	31,120,180
chr6	129040000	129800000	ID_0.01_2164	-0.534473918663	.	129040000	129800000	51,160,44
chr6	129800000	130360000	ID_0.01_2165	-0.671698082926	.	129800000	130360000	31,120,180
chr6	130360000	130640000	ID_0.01_2166	-0.460459170809	.	130360000	130640000	51,160,44
chr6	130640000	131200000	ID_0.01_2167	-0.428506128675	.	130640000	131200000	31,120,180
chr6	131200000	131520000	ID_0.01_2168	-0.751160695434	.	131200000	131520000	51,160,44
chr6	131520000	131960000	ID_0.01_2169	-0.466082341255	.	131520000	131960000	31,120,180
chr6	131960000	132240000	ID_0.01_2170	-0.897625722507	.	131960000	132240000	51,160,44
chr6	132240000	132560000	ID_0.01_2171	-0.353622448874	.	132240000	132560000	31,120,180
chr6	132560000	132840000	ID_0.01_2172	-0.471320496288	.	132560000	132840000	51,160,44
chr6	132840000	133160000	ID_0.01_2173	-0.429699237574	.	132840000	133160000	31,120,180
chr6	133160000	133880000	ID_0.01_2174	-0.615299968142	.	133160000	133880000	51,160,44
chr6	133880000	134240000	ID_0.01_2175	-0.777859967620	.	133880000	134240000	31,120,180
chr6	134240000	134480000	ID_0.01_2176	-0.586549578079	.	134240000	134480000	51,160,44
chr6	134480000	135280000	ID_0.01_2177	-1.201182525930	.	134480000	135280000	31,120,180
chr6	135280000	135760000	ID_0.01_2178	-0.787009930196	.	135280000	135760000	51,160,44
chr6	135760000	136560000	ID_0.01_2179	-0.799292952658	.	135760000	136560000	31,120,180
chr6	136560000	136880000	ID_0.01_2180	-0.832800418579	.	136560000	136880000	51,160,44
chr6	136880000	137520000	ID_0.01_2181	-0.394411692629	.	136880000	137520000	31,120,180
chr6	137520000	138000000	ID_0.01_2182	0.108294798074	.	137520000	138000000	51,160,44
chr6	138000000	138320000	ID_0.01_2183	-0.707929810073	.	138000000	138320000	31,120,180
chr6	138320000	138720000	ID_0.01_2184	-0.379088061504	.	138320000	138720000	51,160,44
chr6	138720000	139120000	ID_0.01_2185	0.109528423495	.	138720000	139120000	31,120,180
chr6	139120000	139680000	ID_0.01_2186	-0.220351162569	.	139120000	139680000	51,160,44
chr6	139680000	140240000	ID_0.01_2187	-0.830756387477	.	139680000	140240000	31,120,180
chr6	140240000	140760000	ID_0.01_2188	-0.099837523798	.	140240000	140760000	51,160,44
chr6	140760000	141240000	ID_0.01_2189	-0.067365958302	.	140760000	141240000	31,120,180
chr6	141240000	141920000	ID_0.01_2190	-0.068738002974	.	141240000	141920000	51,160,44
chr6	141920000	142440000	ID_0.01_2191	-0.791044638763	.	141920000	142440000	31,120,180
chr6	142440000	142760000	ID_0.01_2192	-0.570853166130	.	142440000	142760000	51,160,44
chr6	142760000	143000000	ID_0.01_2193	-0.361726302590	.	142760000	143000000	31,120,180
chr6	143000000	143280000	ID_0.01_2194	0.087702924192	.	143000000	143280000	51,160,44
chr6	143280000	143760000	ID_0.01_2195	0.161611271038	.	143280000	143760000	31,120,180
chr6	143760000	144400000	ID_0.01_2196	-0.891557349104	.	143760000	144400000	51,160,44
chr6	144400000	144880000	ID_0.01_2197	-0.633590344499	.	144400000	144880000	31,120,180
chr6	144880000	145280000	ID_0.01_2198	-0.885953323608	.	144880000	145280000	51,160,44
chr6	145280000	145560000	ID_0.01_2199	0.008357318321	.	145280000	145560000	31,120,180
chr6	145560000	146000000	ID_0.01_2200	-0.091337003703	.	145560000	146000000	51,160,44
chr6	146000000	146320000	ID_0.01_2201	-0.685480061302	.	146000000	146320000	31,120,180
chr6	146320000	147120000	ID_0.01_2202	-0.714714317240	.	146320000	147120000	51,160,44
chr6	147120000	147720000	ID_0.01_2203	-0.931954431916	.	147120000	147720000	31,120,180
chr6	147720000	148480000	ID_0.01_2204	-0.851800796801	.	147720000	148480000	51,160,44
chr6	148480000	148880000	ID_0.01_2205	-0.573995553147	.	148480000	148880000	31,120,180
chr6	148880000	149320000	ID_0.01_2206	-0.922200954781	.	148880000	149320000	51,160,44
chr6	149320000	149840000	ID_0.01_2207	-0.679343946033	.	149320000	149840000	31,120,180
chr6	149840000	150360000	ID_0.01_2208	-0.589745224148	.	149840000	150360000	51,160,44
chr6	150360000	150720000	ID_0.01_2209	-0.328933105774	.	150360000	150720000	31,120,180
chr6	150720000	151160000	ID_0.01_2210	-0.769943331977	.	150720000	151160000	51,160,44
chr6	151160000	151680000	ID_0.01_2211	-0.765905886350	.	151160000	151680000	31,120,180
chr6	151680000	152440000	ID_0.01_2212	-0.936803494091	.	151680000	152440000	51,160,44
chr6	152440000	152680000	ID_0.01_2213	-0.227164599558	.	152440000	152680000	31,120,180
chr6	152680000	153280000	ID_0.01_2214	-0.545223661066	.	152680000	153280000	51,160,44
chr6	153280000	153560000	ID_0.01_2215	-0.557626639750	.	153280000	153560000	31,120,180
chr6	153560000	154440000	ID_0.01_2216	-0.308646815113	.	153560000	154440000	51,160,44
chr6	154440000	154960000	ID_0.01_2217	-0.561934151934	.	154440000	154960000	31,120,180
chr6	154960000	155200000	ID_0.01_2218	-0.430888347022	.	154960000	155200000	51,160,44
chr6	155200000	155600000	ID_0.01_2219	0.067118455050	.	155200000	155600000	31,120,180
chr6	155600000	156880000	ID_0.01_2220	-0.767279588944	.	155600000	156880000	51,160,44
chr6	156880000	157360000	ID_0.01_2221	-0.235719073765	.	156880000	157360000	31,120,180
chr6	157360000	157720000	ID_0.01_2222	0.133556804471	.	157360000	157720000	51,160,44
chr6	157720000	158080000	ID_0.01_2223	-0.997947335060	.	157720000	158080000	31,120,180
chr6	158080000	158600000	ID_0.01_2224	-0.073713912383	.	158080000	158600000	51,160,44
chr6	158600000	159120000	ID_0.01_2225	-0.863200927635	.	158600000	159120000	31,120,180
chr6	159120000	159560000	ID_0.01_2226	-0.279873386068	.	159120000	159560000	51,160,44
chr6	159560000	160080000	ID_0.01_2227	-0.939486169789	.	159560000	160080000	31,120,180
chr6	160080000	160520000	ID_0.01_2228	-0.888740934752	.	160080000	160520000	51,160,44
chr6	160520000	160920000	ID_0.01_2229	-0.460252209405	.	160520000	160920000	31,120,180
chr6	160920000	161800000	ID_0.01_2230	-0.563509588623	.	160920000	161800000	51,160,44
chr6	161800000	162600000	ID_0.01_2231	-1.087623736048	.	161800000	162600000	31,120,180
chr6	162600000	162920000	ID_0.01_2232	-0.659912467510	.	162600000	162920000	51,160,44
chr6	162920000	163280000	ID_0.01_2233	-0.125797929123	.	162920000	163280000	31,120,180
chr6	163280000	163840000	ID_0.01_2234	-0.365192821303	.	163280000	163840000	51,160,44
chr6	163840000	164400000	ID_0.01_2235	-0.772381851341	.	163840000	164400000	31,120,180
chr6	164400000	164640000	ID_0.01_2236	-0.054030573930	.	164400000	164640000	51,160,44
chr6	164640000	165040000	ID_0.01_2237	-0.238764976758	.	164640000	165040000	31,120,180
chr6	165040000	165360000	ID_0.01_2238	-0.348717943323	.	165040000	165360000	51,160,44
chr6	165360000	165680000	ID_0.01_2239	-0.268792545567	.	165360000	165680000	31,120,180
chr6	165680000	166280000	ID_0.01_2240	-0.581564867233	.	165680000	166280000	51,160,44
chr6	166280000	166520000	ID_0.01_2241	-0.358138856032	.	166280000	166520000	31,120,180
chr6	166520000	167160000	ID_0.01_2242	-0.526077734980	.	166520000	167160000	51,160,44
chr6	167160000	167600000	ID_0.01_2243	-0.223289801445	.	167160000	167600000	31,120,180
chr6	167600000	167800000	ID_0.01_2244	-0.362412001578	.	167600000	167800000	51,160,44
chr6	167800000	168320000	ID_0.01_2245	-0.149605865169	.	167800000	168320000	31,120,180
chr6	168320000	168760000	ID_0.01_2246	-0.408045056972	.	168320000	168760000	51,160,44
chr6	168760000	169280000	ID_0.01_2247	-0.315966327645	.	168760000	169280000	31,120,180
chr6	169280000	170160000	ID_0.01_2248	-0.631684959521	.	169280000	170160000	51,160,44
chr7	920000	1240000	ID_0.01_2249	-0.148935832704	.	920000	1240000	31,120,180
chr7	1240000	1520000	ID_0.01_2250	-0.300707082072	.	1240000	1520000	51,160,44
chr7	1520000	2440000	ID_0.01_2251	-0.435641795742	.	1520000	2440000	31,120,180
chr7	2440000	2880000	ID_0.01_2252	-0.215637932418	.	2440000	2880000	51,160,44
chr7	2880000	3320000	ID_0.01_2253	-0.418502839302	.	2880000	3320000	31,120,180
chr7	3320000	3760000	ID_0.01_2254	-0.231720993213	.	3320000	3760000	51,160,44
chr7	3760000	4640000	ID_0.01_2255	0.119920374009	.	3760000	4640000	31,120,180
chr7	4640000	5240000	ID_0.01_2256	-0.642829459706	.	4640000	5240000	51,160,44
chr7	5240000	5840000	ID_0.01_2257	-0.200313955435	.	5240000	5840000	31,120,180
chr7	5840000	6480000	ID_0.01_2258	-0.496084918543	.	5840000	6480000	51,160,44
chr7	6480000	7000000	ID_0.01_2259	-0.719014796362	.	6480000	7000000	31,120,180
chr7	7000000	7600000	ID_0.01_2260	-0.680631852994	.	7000000	7600000	51,160,44
chr7	7600000	8360000	ID_0.01_2261	-0.431469436710	.	7600000	8360000	31,120,180
chr7	8360000	8800000	ID_0.01_2262	-1.039779726921	.	8360000	8800000	51,160,44
chr7	8800000	9640000	ID_0.01_2263	-0.323050648903	.	8800000	9640000	31,120,180
chr7	9640000	10120000	ID_0.01_2264	-0.184656785455	.	9640000	10120000	51,160,44
chr7	10120000	10480000	ID_0.01_2265	-0.117638901147	.	10120000	10480000	31,120,180
chr7	10480000	10960000	ID_0.01_2266	-0.349651527979	.	10480000	10960000	51,160,44
chr7	10960000	11400000	ID_0.01_2267	-0.519488807535	.	10960000	11400000	31,120,180
chr7	11400000	11880000	ID_0.01_2268	-1.043195635199	.	11400000	11880000	51,160,44
chr7	11880000	12560000	ID_0.01_2269	-0.426822069437	.	11880000	12560000	31,120,180
chr7	12560000	13320000	ID_0.01_2270	-0.646696580663	.	12560000	13320000	51,160,44
chr7	13320000	14040000	ID_0.01_2271	-0.921381774780	.	13320000	14040000	31,120,180
chr7	14040000	14760000	ID_0.01_2272	-0.031123240849	.	14040000	14760000	51,160,44
chr7	14760000	15360000	ID_0.01_2273	-0.884972896920	.	14760000	15360000	31,120,180
chr7	15360000	15760000	ID_0.01_2274	-0.344206618476	.	15360000	15760000	51,160,44
chr7	15760000	16120000	ID_0.01_2275	-0.426211698036	.	15760000	16120000	31,120,180
chr7	16120000	16640000	ID_0.01_2276	-0.806266515753	.	16120000	16640000	51,160,44
chr7	16640000	17000000	ID_0.01_2277	-0.486556441402	.	16640000	17000000	31,120,180
chr7	17000000	17720000	ID_0.01_2278	-0.640904775713	.	17000000	17720000	51,160,44
chr7	17720000	18360000	ID_0.01_2279	-0.653436936939	.	17720000	18360000	31,120,180
chr7	18360000	18720000	ID_0.01_2280	-0.594443110579	.	18360000	18720000	51,160,44
chr7	18720000	19160000	ID_0.01_2281	-0.541166462994	.	18720000	19160000	31,120,180
chr7	19160000	19720000	ID_0.01_2282	-0.364159219774	.	19160000	19720000	51,160,44
chr7	19720000	20240000	ID_0.01_2283	-1.088428576472	.	19720000	20240000	31,120,180
chr7	20240000	20720000	ID_0.01_2284	0.000368095298	.	20240000	20720000	51,160,44
chr7	20720000	21280000	ID_0.01_2285	-0.789219239121	.	20720000	21280000	31,120,180
chr7	21280000	21600000	ID_0.01_2286	-0.553263341426	.	21280000	21600000	51,160,44
chr7	21600000	22120000	ID_0.01_2287	-0.077733698700	.	21600000	22120000	31,120,180
chr7	22120000	22560000	ID_0.01_2288	-0.763172607050	.	22120000	22560000	51,160,44
chr7	22560000	23120000	ID_0.01_2289	-0.974110777455	.	22560000	23120000	31,120,180
chr7	23120000	23760000	ID_0.01_2290	-0.455808393951	.	23120000	23760000	51,160,44
chr7	23760000	24320000	ID_0.01_2291	-0.452044304340	.	23760000	24320000	31,120,180
chr7	24320000	24800000	ID_0.01_2292	-0.300986894424	.	24320000	24800000	51,160,44
chr7	24800000	25200000	ID_0.01_2293	-0.657463974784	.	24800000	25200000	31,120,180
chr7	25200000	25920000	ID_0.01_2294	-0.868447387553	.	25200000	25920000	51,160,44
chr7	25920000	26400000	ID_0.01_2295	-0.917241429142	.	25920000	26400000	31,120,180
chr7	26400000	26720000	ID_0.01_2296	-0.421704310834	.	26400000	26720000	51,160,44
chr7	26720000	27240000	ID_0.01_2297	-0.535787877185	.	26720000	27240000	31,120,180
chr7	27240000	27640000	ID_0.01_2298	-1.096925409148	.	27240000	27640000	51,160,44
chr7	27640000	28160000	ID_0.01_2299	-0.299464917279	.	27640000	28160000	31,120,180
chr7	28160000	28920000	ID_0.01_2300	-0.581363801707	.	28160000	28920000	51,160,44
chr7	28920000	29640000	ID_0.01_2301	-0.698688512290	.	28920000	29640000	31,120,180
chr7	29640000	30160000	ID_0.01_2302	-0.414342031944	.	29640000	30160000	51,160,44
chr7	30160000	30800000	ID_0.01_2303	-0.080292734811	.	30160000	30800000	31,120,180
chr7	30800000	31200000	ID_0.01_2304	-0.402838038438	.	30800000	31200000	51,160,44
chr7	31200000	31800000	ID_0.01_2305	-0.582512022680	.	31200000	31800000	31,120,180
chr7	31800000	32240000	ID_0.01_2306	-0.670578353921	.	31800000	32240000	51,160,44
chr7	32240000	32520000	ID_0.01_2307	-0.495713249851	.	32240000	32520000	31,120,180
chr7	32520000	33200000	ID_0.01_2308	-0.529054349499	.	32520000	33200000	51,160,44
chr7	33200000	34680000	ID_0.01_2309	-0.934730705068	.	33200000	34680000	31,120,180
chr7	34680000	35080000	ID_0.01_2310	-0.336017676802	.	34680000	35080000	51,160,44
chr7	35080000	35680000	ID_0.01_2311	-0.525761305250	.	35080000	35680000	31,120,180
chr7	35680000	36000000	ID_0.01_2312	-0.635034878414	.	35680000	36000000	51,160,44
chr7	36000000	36400000	ID_0.01_2313	-0.455823023846	.	36000000	36400000	31,120,180
chr7	36400000	37000000	ID_0.01_2314	-0.889837423261	.	36400000	37000000	51,160,44
chr7	37000000	37240000	ID_0.01_2315	0.025499935496	.	37000000	37240000	31,120,180
chr7	37240000	37920000	ID_0.01_2316	-0.896616934626	.	37240000	37920000	51,160,44
chr7	37920000	38400000	ID_0.01_2317	-0.645148443479	.	37920000	38400000	31,120,180
chr7	38400000	38800000	ID_0.01_2318	-0.765902448828	.	38400000	38800000	51,160,44
chr7	38800000	39560000	ID_0.01_2319	-0.708226163232	.	38800000	39560000	31,120,180
chr7	39560000	40240000	ID_0.01_2320	-0.901133337639	.	39560000	40240000	51,160,44
chr7	40240000	40680000	ID_0.01_2321	-0.802993086031	.	40240000	40680000	31,120,180
chr7	40680000	41040000	ID_0.01_2322	-0.068920928754	.	40680000	41040000	51,160,44
chr7	41040000	41960000	ID_0.01_2323	-0.149387216904	.	41040000	41960000	31,120,180
chr7	41960000	42920000	ID_0.01_2324	-0.949028614562	.	41960000	42920000	51,160,44
chr7	42920000	43520000	ID_0.01_2325	-0.829208885942	.	42920000	43520000	31,120,180
chr7	43520000	44000000	ID_0.01_2326	-0.259587800804	.	43520000	44000000	51,160,44
chr7	44000000	44600000	ID_0.01_2327	-0.830189419244	.	44000000	44600000	31,120,180
chr7	44600000	45200000	ID_0.01_2328	-0.426631288259	.	44600000	45200000	51,160,44
chr7	45200000	45920000	ID_0.01_2329	-0.726656182588	.	45200000	45920000	31,120,180
chr7	45920000	46520000	ID_0.01_2330	-0.876033621739	.	45920000	46520000	51,160,44
chr7	46520000	47280000	ID_0.01_2331	-0.741375189861	.	46520000	47280000	31,120,180
chr7	47280000	47880000	ID_0.01_2332	-0.861869422309	.	47280000	47880000	51,160,44
chr7	47880000	48280000	ID_0.01_2333	-0.702195122493	.	47880000	48280000	31,120,180
chr7	48280000	48960000	ID_0.01_2334	-0.591029480051	.	48280000	48960000	51,160,44
chr7	48960000	49920000	ID_0.01_2335	-0.405602582698	.	48960000	49920000	31,120,180
chr7	49920000	50120000	ID_0.01_2336	-0.531000719203	.	49920000	50120000	51,160,44
chr7	50120000	50480000	ID_0.01_2337	-0.557370831486	.	50120000	50480000	31,120,180
chr7	50480000	50760000	ID_0.01_2338	-0.959851681773	.	50480000	50760000	51,160,44
chr7	50760000	51200000	ID_0.01_2339	-0.628698058374	.	50760000	51200000	31,120,180
chr7	51200000	51480000	ID_0.01_2340	-0.779153594499	.	51200000	51480000	51,160,44
chr7	51480000	51840000	ID_0.01_2341	-0.882154080228	.	51480000	51840000	31,120,180
chr7	51840000	52480000	ID_0.01_2342	-0.454616337352	.	51840000	52480000	51,160,44
chr7	52480000	52760000	ID_0.01_2343	-0.516022802646	.	52480000	52760000	31,120,180
chr7	52760000	53400000	ID_0.01_2344	-0.595035725424	.	52760000	53400000	51,160,44
chr7	53400000	53920000	ID_0.01_2345	-0.355271864705	.	53400000	53920000	31,120,180
chr7	53920000	54800000	ID_0.01_2346	-0.275627236252	.	53920000	54800000	51,160,44
chr7	54800000	55320000	ID_0.01_2347	-0.864494964160	.	54800000	55320000	31,120,180
chr7	55320000	55680000	ID_0.01_2348	-0.540845175355	.	55320000	55680000	51,160,44
chr7	55680000	56160000	ID_0.01_2349	-0.445244390719	.	55680000	56160000	31,120,180
chr7	56160000	56440000	ID_0.01_2350	-0.333798923642	.	56160000	56440000	51,160,44
chr7	56440000	56880000	ID_0.01_2351	-0.562481718580	.	56440000	56880000	31,120,180
chr7	56880000	61120000	ID_0.01_2352	-0.527070343533	.	56880000	61120000	51,160,44
chr7	61120000	61240000	ID_0.01_2353	-1.736471042294	.	61120000	61240000	31,120,180
chr7	61240000	61940000	ID_0.01_2354	-1.595424261539	.	61240000	61940000	51,160,44
chr7	61940000	62520000	ID_0.01_2355	-1.250304191318	.	61940000	62520000	31,120,180
chr7	62520000	62960000	ID_0.01_2356	-0.233047625147	.	62520000	62960000	51,160,44
chr7	62960000	63640000	ID_0.01_2357	-0.849741177059	.	62960000	63640000	31,120,180
chr7	63640000	64120000	ID_0.01_2358	-0.022017254566	.	63640000	64120000	51,160,44
chr7	64120000	65040000	ID_0.01_2359	-0.508381262601	.	64120000	65040000	31,120,180
chr7	65040000	65480000	ID_0.01_2360	-0.675897638866	.	65040000	65480000	51,160,44
chr7	65480000	65960000	ID_0.01_2361	-0.472349125739	.	65480000	65960000	31,120,180
chr7	65960000	66480000	ID_0.01_2362	-0.352530100403	.	65960000	66480000	51,160,44
chr7	66480000	66840000	ID_0.01_2363	-0.781015239220	.	66480000	66840000	31,120,180
chr7	66840000	67640000	ID_0.01_2364	-0.697171710372	.	66840000	67640000	51,160,44
chr7	67640000	67960000	ID_0.01_2365	-0.362537397854	.	67640000	67960000	31,120,180
chr7	67960000	68280000	ID_0.01_2366	-0.152810314963	.	67960000	68280000	51,160,44
chr7	68280000	69040000	ID_0.01_2367	-0.188304356388	.	68280000	69040000	31,120,180
chr7	69040000	69520000	ID_0.01_2368	-0.132208474543	.	69040000	69520000	51,160,44
chr7	69520000	70280000	ID_0.01_2369	-0.460025231336	.	69520000	70280000	31,120,180
chr7	70280000	71200000	ID_0.01_2370	-0.982853501934	.	70280000	71200000	51,160,44
chr7	71200000	72440000	ID_0.01_2371	-0.960832394329	.	71200000	72440000	31,120,180
chr7	72440000	72680000	ID_0.01_2372	-1.179002713256	.	72440000	72680000	51,160,44
chr7	72680000	73160000	ID_0.01_2373	-0.178145825183	.	72680000	73160000	31,120,180
chr7	73160000	73840000	ID_0.01_2374	-0.183468093955	.	73160000	73840000	51,160,44
chr7	73840000	74280000	ID_0.01_2375	-0.112998775039	.	73840000	74280000	31,120,180
chr7	74280000	74920000	ID_0.01_2376	-0.013217569222	.	74280000	74920000	51,160,44
chr7	74920000	75440000	ID_0.01_2377	-1.437230381129	.	74920000	75440000	31,120,180
chr7	75440000	76680000	ID_0.01_2378	-0.065238483944	.	75440000	76680000	51,160,44
chr7	76680000	77000000	ID_0.01_2379	-0.182144756262	.	76680000	77000000	31,120,180
chr7	77000000	77560000	ID_0.01_2380	-0.252236556040	.	77000000	77560000	51,160,44
chr7	77560000	78160000	ID_0.01_2381	-0.386285872190	.	77560000	78160000	31,120,180
chr7	78160000	78880000	ID_0.01_2382	-0.202524373983	.	78160000	78880000	51,160,44
chr7	78880000	79680000	ID_0.01_2383	-0.732620015093	.	78880000	79680000	31,120,180
chr7	79680000	80040000	ID_0.01_2384	-0.821796451963	.	79680000	80040000	51,160,44
chr7	80040000	80320000	ID_0.01_2385	-0.252959144965	.	80040000	80320000	31,120,180
chr7	80320000	81120000	ID_0.01_2386	-0.765192047677	.	80320000	81120000	51,160,44
chr7	81120000	81640000	ID_0.01_2387	-1.035410427689	.	81120000	81640000	31,120,180
chr7	81640000	82360000	ID_0.01_2388	-0.615933867972	.	81640000	82360000	51,160,44
chr7	82360000	83000000	ID_0.01_2389	-0.983305873946	.	82360000	83000000	31,120,180
chr7	83000000	83560000	ID_0.01_2390	-0.418507707046	.	83000000	83560000	51,160,44
chr7	83560000	84080000	ID_0.01_2391	-0.786767539610	.	83560000	84080000	31,120,180
chr7	84080000	84640000	ID_0.01_2392	-0.010042480207	.	84080000	84640000	51,160,44
chr7	84640000	85160000	ID_0.01_2393	-0.857979044476	.	84640000	85160000	31,120,180
chr7	85160000	85520000	ID_0.01_2394	0.023590550799	.	85160000	85520000	51,160,44
chr7	85520000	86120000	ID_0.01_2395	-0.784771880508	.	85520000	86120000	31,120,180
chr7	86120000	86520000	ID_0.01_2396	-0.459389138033	.	86120000	86520000	51,160,44
chr7	86520000	86880000	ID_0.01_2397	-0.614868299936	.	86520000	86880000	31,120,180
chr7	86880000	87440000	ID_0.01_2398	-0.437936218800	.	86880000	87440000	51,160,44
chr7	87440000	87840000	ID_0.01_2399	-0.032876556271	.	87440000	87840000	31,120,180
chr7	87840000	88480000	ID_0.01_2400	-0.737972206376	.	87840000	88480000	51,160,44
chr7	88480000	89760000	ID_0.01_2401	-0.596083682164	.	88480000	89760000	31,120,180
chr7	89760000	90080000	ID_0.01_2402	-1.064391860088	.	89760000	90080000	51,160,44
chr7	90080000	90680000	ID_0.01_2403	-0.697400262967	.	90080000	90680000	31,120,180
chr7	90680000	91480000	ID_0.01_2404	-0.719477312996	.	90680000	91480000	51,160,44
chr7	91480000	92160000	ID_0.01_2405	-0.691006401600	.	91480000	92160000	31,120,180
chr7	92160000	92720000	ID_0.01_2406	-0.734968443804	.	92160000	92720000	51,160,44
chr7	92720000	93240000	ID_0.01_2407	-0.483229785615	.	92720000	93240000	31,120,180
chr7	93240000	93920000	ID_0.01_2408	-0.120988148313	.	93240000	93920000	51,160,44
chr7	93920000	94320000	ID_0.01_2409	-0.401446390561	.	93920000	94320000	31,120,180
chr7	94320000	94840000	ID_0.01_2410	-0.452351511960	.	94320000	94840000	51,160,44
chr7	94840000	95120000	ID_0.01_2411	-0.189647230766	.	94840000	95120000	31,120,180
chr7	95120000	95320000	ID_0.01_2412	-0.290764353970	.	95120000	95320000	51,160,44
chr7	95320000	96040000	ID_0.01_2413	-0.706169836040	.	95320000	96040000	31,120,180
chr7	96040000	96680000	ID_0.01_2414	-0.132792591407	.	96040000	96680000	51,160,44
chr7	96680000	97480000	ID_0.01_2415	-0.862721092924	.	96680000	97480000	31,120,180
chr7	97480000	97920000	ID_0.01_2416	-0.631816979531	.	97480000	97920000	51,160,44
chr7	97920000	98480000	ID_0.01_2417	-0.499718116690	.	97920000	98480000	31,120,180
chr7	98480000	98960000	ID_0.01_2418	-0.818966034880	.	98480000	98960000	51,160,44
chr7	98960000	99480000	ID_0.01_2419	-0.591955397973	.	98960000	99480000	31,120,180
chr7	99480000	100040000	ID_0.01_2420	-0.306963250044	.	99480000	100040000	51,160,44
chr7	100040000	100480000	ID_0.01_2421	-0.417774951214	.	100040000	100480000	31,120,180
chr7	100480000	101200000	ID_0.01_2422	-0.238154361707	.	100480000	101200000	51,160,44
chr7	101200000	101920000	ID_0.01_2423	-0.435820848332	.	101200000	101920000	31,120,180
chr7	101920000	102320000	ID_0.01_2424	-0.648066220633	.	101920000	102320000	51,160,44
chr7	102320000	102720000	ID_0.01_2425	-0.964037749841	.	102320000	102720000	31,120,180
chr7	102720000	103160000	ID_0.01_2426	-0.340709231304	.	102720000	103160000	51,160,44
chr7	103160000	103840000	ID_0.01_2427	-0.541549735178	.	103160000	103840000	31,120,180
chr7	103840000	104520000	ID_0.01_2428	-0.725516014683	.	103840000	104520000	51,160,44
chr7	104520000	105240000	ID_0.01_2429	-0.943712483474	.	104520000	105240000	31,120,180
chr7	105240000	105800000	ID_0.01_2430	-0.604568806270	.	105240000	105800000	51,160,44
chr7	105800000	106400000	ID_0.01_2431	-0.730786476733	.	105800000	106400000	31,120,180
chr7	106400000	106840000	ID_0.01_2432	-0.289934692823	.	106400000	106840000	51,160,44
chr7	106840000	107520000	ID_0.01_2433	-0.529349207942	.	106840000	107520000	31,120,180
chr7	107520000	107800000	ID_0.01_2434	-0.389489273919	.	107520000	107800000	51,160,44
chr7	107800000	108240000	ID_0.01_2435	-0.534909441050	.	107800000	108240000	31,120,180
chr7	108240000	109080000	ID_0.01_2436	-1.200440536414	.	108240000	109080000	51,160,44
chr7	109080000	109480000	ID_0.01_2437	-0.160701116871	.	109080000	109480000	31,120,180
chr7	109480000	110720000	ID_0.01_2438	-0.376052396644	.	109480000	110720000	51,160,44
chr7	110720000	111360000	ID_0.01_2439	-0.519418963476	.	110720000	111360000	31,120,180
chr7	111360000	112120000	ID_0.01_2440	-0.845230241447	.	111360000	112120000	51,160,44
chr7	112120000	112560000	ID_0.01_2441	-0.744616324568	.	112120000	112560000	31,120,180
chr7	112560000	113080000	ID_0.01_2442	-0.320804335596	.	112560000	113080000	51,160,44
chr7	113080000	113400000	ID_0.01_2443	0.033891739691	.	113080000	113400000	31,120,180
chr7	113400000	113680000	ID_0.01_2444	-0.725760666232	.	113400000	113680000	51,160,44
chr7	113680000	114320000	ID_0.01_2445	-0.678285003416	.	113680000	114320000	31,120,180
chr7	114320000	114960000	ID_0.01_2446	-0.433411900448	.	114320000	114960000	51,160,44
chr7	114960000	115760000	ID_0.01_2447	-0.017474584692	.	114960000	115760000	31,120,180
chr7	115760000	116200000	ID_0.01_2448	-0.728366297761	.	115760000	116200000	51,160,44
chr7	116200000	116520000	ID_0.01_2449	-0.129162009809	.	116200000	116520000	31,120,180
chr7	116520000	116840000	ID_0.01_2450	-0.449743792747	.	116520000	116840000	51,160,44
chr7	116840000	117360000	ID_0.01_2451	-0.501813277504	.	116840000	117360000	31,120,180
chr7	117360000	117880000	ID_0.01_2452	-0.375616232148	.	117360000	117880000	51,160,44
chr7	117880000	118880000	ID_0.01_2453	-0.769524785972	.	117880000	118880000	31,120,180
chr7	118880000	119560000	ID_0.01_2454	-0.724609264544	.	118880000	119560000	51,160,44
chr7	119560000	119880000	ID_0.01_2455	-0.221861575514	.	119560000	119880000	31,120,180
chr7	119880000	120400000	ID_0.01_2456	-0.401193393652	.	119880000	120400000	51,160,44
chr7	120400000	120760000	ID_0.01_2457	-0.597975164923	.	120400000	120760000	31,120,180
chr7	120760000	121200000	ID_0.01_2458	-0.298524370710	.	120760000	121200000	51,160,44
chr7	121200000	121640000	ID_0.01_2459	-0.053399413123	.	121200000	121640000	31,120,180
chr7	121640000	122200000	ID_0.01_2460	-0.751131206351	.	121640000	122200000	51,160,44
chr7	122200000	122800000	ID_0.01_2461	-0.542804208588	.	122200000	122800000	31,120,180
chr7	122800000	123120000	ID_0.01_2462	-0.112765219720	.	122800000	123120000	51,160,44
chr7	123120000	123560000	ID_0.01_2463	-0.666377669989	.	123120000	123560000	31,120,180
chr7	123560000	123800000	ID_0.01_2464	-0.328623420064	.	123560000	123800000	51,160,44
chr7	123800000	124480000	ID_0.01_2465	-0.359251637526	.	123800000	124480000	31,120,180
chr7	124480000	124960000	ID_0.01_2466	-0.689490302979	.	124480000	124960000	51,160,44
chr7	124960000	125320000	ID_0.01_2467	-0.188235142861	.	124960000	125320000	31,120,180
chr7	125320000	126440000	ID_0.01_2468	-0.517050596871	.	125320000	126440000	51,160,44
chr7	126440000	126920000	ID_0.01_2469	-0.452750720119	.	126440000	126920000	31,120,180
chr7	126920000	127320000	ID_0.01_2470	-0.320245747603	.	126920000	127320000	51,160,44
chr7	127320000	127960000	ID_0.01_2471	-0.449554086816	.	127320000	127960000	31,120,180
chr7	127960000	128520000	ID_0.01_2472	-0.733941940631	.	127960000	128520000	51,160,44
chr7	128520000	128840000	ID_0.01_2473	0.061280786192	.	128520000	128840000	31,120,180
chr7	128840000	129280000	ID_0.01_2474	-0.073064600430	.	128840000	129280000	51,160,44
chr7	129280000	129680000	ID_0.01_2475	0.099366999468	.	129280000	129680000	31,120,180
chr7	129680000	130520000	ID_0.01_2476	-0.821773575513	.	129680000	130520000	51,160,44
chr7	130520000	131360000	ID_0.01_2477	-0.701607520253	.	130520000	131360000	31,120,180
chr7	131360000	131960000	ID_0.01_2478	-0.898538369359	.	131360000	131960000	51,160,44
chr7	131960000	132280000	ID_0.01_2479	-0.278415682088	.	131960000	132280000	31,120,180
chr7	132280000	133720000	ID_0.01_2480	-0.629907274206	.	132280000	133720000	51,160,44
chr7	133720000	134080000	ID_0.01_2481	-0.408633187328	.	133720000	134080000	31,120,180
chr7	134080000	134640000	ID_0.01_2482	-0.549544266231	.	134080000	134640000	51,160,44
chr7	134640000	134920000	ID_0.01_2483	-0.155471227781	.	134640000	134920000	31,120,180
chr7	134920000	135360000	ID_0.01_2484	-0.558432820968	.	134920000	135360000	51,160,44
chr7	135360000	135760000	ID_0.01_2485	-0.611168151413	.	135360000	135760000	31,120,180
chr7	135760000	136520000	ID_0.01_2486	-0.377651328823	.	135760000	136520000	51,160,44
chr7	136520000	136840000	ID_0.01_2487	-0.172916135072	.	136520000	136840000	31,120,180
chr7	136840000	137280000	ID_0.01_2488	-0.365044032683	.	136840000	137280000	51,160,44
chr7	137280000	137760000	ID_0.01_2489	-0.670569421569	.	137280000	137760000	31,120,180
chr7	137760000	138440000	ID_0.01_2490	-0.652556067702	.	137760000	138440000	51,160,44
chr7	138440000	139040000	ID_0.01_2491	-0.323403241056	.	138440000	139040000	31,120,180
chr7	139040000	139720000	ID_0.01_2492	-0.484867346759	.	139040000	139720000	51,160,44
chr7	139720000	140160000	ID_0.01_2493	-0.493977865352	.	139720000	140160000	31,120,180
chr7	140160000	140360000	ID_0.01_2494	-0.387040927153	.	140160000	140360000	51,160,44
chr7	140360000	140720000	ID_0.01_2495	-0.464275897019	.	140360000	140720000	31,120,180
chr7	140720000	141480000	ID_0.01_2496	-0.301000408527	.	140720000	141480000	51,160,44
chr7	141480000	142000000	ID_0.01_2497	-0.796201676265	.	141480000	142000000	31,120,180
chr7	142000000	142560000	ID_0.01_2498	-0.682837982578	.	142000000	142560000	51,160,44
chr7	142560000	142920000	ID_0.01_2499	-0.260611213555	.	142560000	142920000	31,120,180
chr7	142920000	144160000	ID_0.01_2500	-0.608136037335	.	142920000	144160000	51,160,44
chr7	144160000	144720000	ID_0.01_2501	-0.765499976288	.	144160000	144720000	31,120,180
chr7	144720000	145800000	ID_0.01_2502	-0.357679883122	.	144720000	145800000	51,160,44
chr7	145800000	146360000	ID_0.01_2503	-0.848387910451	.	145800000	146360000	31,120,180
chr7	146360000	146880000	ID_0.01_2504	-0.134663845397	.	146360000	146880000	51,160,44
chr7	146880000	147960000	ID_0.01_2505	-0.288983117156	.	146880000	147960000	31,120,180
chr7	147960000	148200000	ID_0.01_2506	-0.776494055787	.	147960000	148200000	51,160,44
chr7	148200000	148800000	ID_0.01_2507	-0.249427225513	.	148200000	148800000	31,120,180
chr7	148800000	149480000	ID_0.01_2508	-0.503671406761	.	148800000	149480000	51,160,44
chr7	149480000	149960000	ID_0.01_2509	-0.325363063125	.	149480000	149960000	31,120,180
chr7	149960000	150480000	ID_0.01_2510	-0.345681689085	.	149960000	150480000	51,160,44
chr7	150480000	151040000	ID_0.01_2511	-0.256434121312	.	150480000	151040000	31,120,180
chr7	151040000	151760000	ID_0.01_2512	-0.214729768158	.	151040000	151760000	51,160,44
chr7	151760000	152520000	ID_0.01_2513	-0.387335782875	.	151760000	152520000	31,120,180
chr7	152520000	153080000	ID_0.01_2514	-0.945590501934	.	152520000	153080000	51,160,44
chr7	153080000	153760000	ID_0.01_2515	-0.295040854972	.	153080000	153760000	31,120,180
chr7	153760000	154600000	ID_0.01_2516	-0.847033345259	.	153760000	154600000	51,160,44
chr7	154600000	155160000	ID_0.01_2517	-0.710794744571	.	154600000	155160000	31,120,180
chr7	155160000	155600000	ID_0.01_2518	-0.428378064745	.	155160000	155600000	51,160,44
chr7	155600000	156320000	ID_0.01_2519	-1.030929896539	.	155600000	156320000	31,120,180
chr7	156320000	156640000	ID_0.01_2520	-0.128063596472	.	156320000	156640000	51,160,44
chr7	156640000	157200000	ID_0.01_2521	-0.679843173527	.	156640000	157200000	31,120,180
chr7	157200000	157680000	ID_0.01_2522	-0.783442253997	.	157200000	157680000	51,160,44
chr7	157680000	158200000	ID_0.01_2523	0.033056223866	.	157680000	158200000	31,120,180
chrX	3480000	3920000	ID_0.01_2524	-0.058082250393	.	3480000	3920000	51,160,44
chrX	3920000	4440000	ID_0.01_2525	-1.182126307687	.	3920000	4440000	31,120,180
chrX	4440000	5080000	ID_0.01_2526	-0.397532191773	.	4440000	5080000	51,160,44
chrX	5080000	5800000	ID_0.01_2527	-0.265906462625	.	5080000	5800000	31,120,180
chrX	5800000	6280000	ID_0.01_2528	-0.586065022643	.	5800000	6280000	51,160,44
chrX	6280000	6720000	ID_0.01_2529	-0.157952792693	.	6280000	6720000	31,120,180
chrX	6720000	6960000	ID_0.01_2530	-0.205212304206	.	6720000	6960000	51,160,44
chrX	6960000	7880000	ID_0.01_2531	-0.618590454014	.	6960000	7880000	31,120,180
chrX	7880000	8720000	ID_0.01_2532	-1.339595509905	.	7880000	8720000	51,160,44
chrX	8720000	9680000	ID_0.01_2533	-0.992864622258	.	8720000	9680000	31,120,180
chrX	9680000	10120000	ID_0.01_2534	-0.362533808525	.	9680000	10120000	51,160,44
chrX	10120000	10600000	ID_0.01_2535	-0.984416059764	.	10120000	10600000	31,120,180
chrX	10600000	11160000	ID_0.01_2536	-0.444390158534	.	10600000	11160000	51,160,44
chrX	11160000	11520000	ID_0.01_2537	-0.910044104684	.	11160000	11520000	31,120,180
chrX	11520000	11800000	ID_0.01_2538	0.052619991427	.	11520000	11800000	51,160,44
chrX	11800000	12080000	ID_0.01_2539	-0.322904990057	.	11800000	12080000	31,120,180
chrX	12080000	12960000	ID_0.01_2540	-0.306379009326	.	12080000	12960000	51,160,44
chrX	12960000	13520000	ID_0.01_2541	-0.747707502166	.	12960000	13520000	31,120,180
chrX	13520000	14080000	ID_0.01_2542	-0.571838954361	.	13520000	14080000	51,160,44
chrX	14080000	14560000	ID_0.01_2543	-0.950491961461	.	14080000	14560000	31,120,180
chrX	14560000	15280000	ID_0.01_2544	0.052165922457	.	14560000	15280000	51,160,44
chrX	15280000	15840000	ID_0.01_2545	-0.731848563127	.	15280000	15840000	31,120,180
chrX	15840000	16720000	ID_0.01_2546	-0.182266181206	.	15840000	16720000	51,160,44
chrX	16720000	17120000	ID_0.01_2547	-0.983205576930	.	16720000	17120000	31,120,180
chrX	17120000	17760000	ID_0.01_2548	-0.445796458365	.	17120000	17760000	51,160,44
chrX	17760000	18400000	ID_0.01_2549	-0.653567508743	.	17760000	18400000	31,120,180
chrX	18400000	18920000	ID_0.01_2550	-0.959119566315	.	18400000	18920000	51,160,44
chrX	18920000	19360000	ID_0.01_2551	-0.431401918887	.	18920000	19360000	31,120,180
chrX	19360000	20160000	ID_0.01_2552	-0.951710242120	.	19360000	20160000	51,160,44
chrX	20160000	20560000	ID_0.01_2553	-0.558718987035	.	20160000	20560000	31,120,180
chrX	20560000	21360000	ID_0.01_2554	-1.126578084694	.	20560000	21360000	51,160,44
chrX	21360000	22000000	ID_0.01_2555	-0.323292226376	.	21360000	22000000	31,120,180
chrX	22000000	23000000	ID_0.01_2556	-0.550569434330	.	22000000	23000000	51,160,44
chrX	23000000	23680000	ID_0.01_2557	0.117082902951	.	23000000	23680000	31,120,180
chrX	23680000	24080000	ID_0.01_2558	-1.059064958956	.	23680000	24080000	51,160,44
chrX	24080000	24400000	ID_0.01_2559	0.147280487670	.	24080000	24400000	31,120,180
chrX	24400000	24760000	ID_0.01_2560	0.060613125099	.	24400000	24760000	51,160,44
chrX	24760000	25200000	ID_0.01_2561	0.070834284283	.	24760000	25200000	31,120,180
chrX	25200000	25520000	ID_0.01_2562	-0.406301056981	.	25200000	25520000	51,160,44
chrX	25520000	26000000	ID_0.01_2563	-0.205444613145	.	25520000	26000000	31,120,180
chrX	26000000	26760000	ID_0.01_2564	0.019879179500	.	26000000	26760000	51,160,44
chrX	26760000	27440000	ID_0.01_2565	-0.312765707830	.	26760000	27440000	31,120,180
chrX	27440000	28600000	ID_0.01_2566	-0.735973740633	.	27440000	28600000	51,160,44
chrX	28600000	29120000	ID_0.01_2567	-0.457546478766	.	28600000	29120000	31,120,180
chrX	29120000	29480000	ID_0.01_2568	-0.417297584003	.	29120000	29480000	51,160,44
chrX	29480000	30120000	ID_0.01_2569	0.077991669458	.	29480000	30120000	31,120,180
chrX	30120000	30560000	ID_0.01_2570	-0.496861519619	.	30120000	30560000	51,160,44
chrX	30560000	31000000	ID_0.01_2571	-0.637719044666	.	30560000	31000000	31,120,180
chrX	31000000	31680000	ID_0.01_2572	-0.521465559689	.	31000000	31680000	51,160,44
chrX	31680000	32440000	ID_0.01_2573	-0.554380762683	.	31680000	32440000	31,120,180
chrX	32440000	33400000	ID_0.01_2574	-0.723995422547	.	32440000	33400000	51,160,44
chrX	33400000	34360000	ID_0.01_2575	-0.653053379557	.	33400000	34360000	31,120,180
chrX	34360000	35360000	ID_0.01_2576	-0.998886482905	.	34360000	35360000	51,160,44
chrX	35360000	35880000	ID_0.01_2577	-0.135708538004	.	35360000	35880000	31,120,180
chrX	35880000	36880000	ID_0.01_2578	-0.500719178011	.	35880000	36880000	51,160,44
chrX	36880000	37360000	ID_0.01_2579	-0.701222799760	.	36880000	37360000	31,120,180
chrX	37360000	37720000	ID_0.01_2580	-0.131951799806	.	37360000	37720000	51,160,44
chrX	37720000	38040000	ID_0.01_2581	-0.188180603149	.	37720000	38040000	31,120,180
chrX	38040000	38600000	ID_0.01_2582	-0.559279180413	.	38040000	38600000	51,160,44
chrX	38600000	39080000	ID_0.01_2583	-0.564354765808	.	38600000	39080000	31,120,180
chrX	39080000	39560000	ID_0.01_2584	0.119430796890	.	39080000	39560000	51,160,44
chrX	39560000	40040000	ID_0.01_2585	0.185753087941	.	39560000	40040000	31,120,180
chrX	40040000	40400000	ID_0.01_2586	0.241634788768	.	40040000	40400000	51,160,44
chrX	40400000	41120000	ID_0.01_2587	-0.613500082528	.	40400000	41120000	31,120,180
chrX	41120000	41640000	ID_0.01_2588	-0.311289292632	.	41120000	41640000	51,160,44
chrX	41640000	42520000	ID_0.01_2589	-0.781789933443	.	41640000	42520000	31,120,180
chrX	42520000	43680000	ID_0.01_2590	-0.003224520982	.	42520000	43680000	51,160,44
chrX	43680000	44400000	ID_0.01_2591	-0.511857816097	.	43680000	44400000	31,120,180
chrX	44400000	45040000	ID_0.01_2592	0.008566164070	.	44400000	45040000	51,160,44
chrX	45040000	45680000	ID_0.01_2593	-0.725604850003	.	45040000	45680000	31,120,180
chrX	45680000	46280000	ID_0.01_2594	-0.185643571833	.	45680000	46280000	51,160,44
chrX	46280000	47000000	ID_0.01_2595	-0.996397114941	.	46280000	47000000	31,120,180
chrX	47000000	47400000	ID_0.01_2596	-0.514301825694	.	47000000	47400000	51,160,44
chrX	47400000	47920000	ID_0.01_2597	0.052885349085	.	47400000	47920000	31,120,180
chrX	47920000	48360000	ID_0.01_2598	-0.529431644396	.	47920000	48360000	51,160,44
chrX	48360000	48920000	ID_0.01_2599	-0.724098100067	.	48360000	48920000	31,120,180
chrX	48920000	49200000	ID_0.01_2600	0.319459728579	.	48920000	49200000	51,160,44
chrX	49200000	49600000	ID_0.01_2601	-0.082014034528	.	49200000	49600000	31,120,180
chrX	49600000	50400000	ID_0.01_2602	-0.518296040461	.	49600000	50400000	51,160,44
chrX	50400000	50760000	ID_0.01_2603	-0.574025262325	.	50400000	50760000	31,120,180
chrX	50760000	51240000	ID_0.01_2604	-0.573498623449	.	50760000	51240000	51,160,44
chrX	51240000	51640000	ID_0.01_2605	-0.502799847623	.	51240000	51640000	31,120,180
chrX	51640000	52920000	ID_0.01_2606	-0.306075191288	.	51640000	52920000	51,160,44
chrX	52920000	53680000	ID_0.01_2607	-1.100767767628	.	52920000	53680000	31,120,180
chrX	53680000	54040000	ID_0.01_2608	-0.216531859088	.	53680000	54040000	51,160,44
chrX	54040000	54600000	ID_0.01_2609	-0.311755238342	.	54040000	54600000	31,120,180
chrX	54600000	55160000	ID_0.01_2610	0.048955309245	.	54600000	55160000	51,160,44
chrX	55160000	55760000	ID_0.01_2611	-0.309587972412	.	55160000	55760000	31,120,180
chrX	55760000	56320000	ID_0.01_2612	-0.275068303150	.	55760000	56320000	51,160,44
chrX	56320000	56760000	ID_0.01_2613	-0.464444632945	.	56320000	56760000	31,120,180
chrX	56760000	57000000	ID_0.01_2614	-0.621501841357	.	56760000	57000000	51,160,44
chrX	57000000	57560000	ID_0.01_2615	-0.146322546465	.	57000000	57560000	31,120,180
chrX	57560000	58080000	ID_0.01_2616	-0.322373950815	.	57560000	58080000	51,160,44
chrX	58080000	62360000	ID_0.01_2617	-0.193310789846	.	58080000	62360000	31,120,180
chrX	62360000	63680000	ID_0.01_2618	-0.563409663383	.	62360000	63680000	51,160,44
chrX	63680000	64080000	ID_0.01_2619	-0.345417171698	.	63680000	64080000	31,120,180
chrX	64080000	64720000	ID_0.01_2620	-0.586261985205	.	64080000	64720000	51,160,44
chrX	64720000	65280000	ID_0.01_2621	-1.127368273703	.	64720000	65280000	31,120,180
chrX	65280000	65960000	ID_0.01_2622	-0.185847697875	.	65280000	65960000	51,160,44
chrX	65960000	66720000	ID_0.01_2623	-0.731869640875	.	65960000	66720000	31,120,180
chrX	66720000	67400000	ID_0.01_2624	-0.667640156201	.	66720000	67400000	51,160,44
chrX	67400000	68040000	ID_0.01_2625	-1.017510625109	.	67400000	68040000	31,120,180
chrX	68040000	68640000	ID_0.01_2626	-0.883217044734	.	68040000	68640000	51,160,44
chrX	68640000	69320000	ID_0.01_2627	-0.797661346360	.	68640000	69320000	31,120,180
chrX	69320000	69960000	ID_0.01_2628	-0.849564883578	.	69320000	69960000	51,160,44
chrX	69960000	70200000	ID_0.01_2629	-0.193969596692	.	69960000	70200000	31,120,180
chrX	70200000	70880000	ID_0.01_2630	-0.428694191175	.	70200000	70880000	51,160,44
chrX	70880000	71080000	ID_0.01_2631	-0.922240554705	.	70880000	71080000	31,120,180
chrX	71080000	71480000	ID_0.01_2632	-0.337417103812	.	71080000	71480000	51,160,44
chrX	71480000	71800000	ID_0.01_2633	-0.105538733109	.	71480000	71800000	31,120,180
chrX	71800000	73040000	ID_0.01_2634	-0.330090326171	.	71800000	73040000	51,160,44
chrX	73040000	73840000	ID_0.01_2635	-0.594148450437	.	73040000	73840000	31,120,180
chrX	73840000	74280000	ID_0.01_2636	-0.802778616560	.	73840000	74280000	51,160,44
chrX	74280000	74920000	ID_0.01_2637	-0.290500434199	.	74280000	74920000	31,120,180
chrX	74920000	75360000	ID_0.01_2638	-0.411197343158	.	74920000	75360000	51,160,44
chrX	75360000	75760000	ID_0.01_2639	-0.932785494040	.	75360000	75760000	31,120,180
chrX	75760000	76680000	ID_0.01_2640	-0.452207496738	.	75760000	76680000	51,160,44
chrX	76680000	77400000	ID_0.01_2641	-0.529998772885	.	76680000	77400000	31,120,180
chrX	77400000	77800000	ID_0.01_2642	-1.023228080538	.	77400000	77800000	51,160,44
chrX	77800000	78320000	ID_0.01_2643	-0.175747555582	.	77800000	78320000	31,120,180
chrX	78320000	78720000	ID_0.01_2644	-0.180173469028	.	78320000	78720000	51,160,44
chrX	78720000	79480000	ID_0.01_2645	-0.787676261696	.	78720000	79480000	31,120,180
chrX	79480000	79920000	ID_0.01_2646	-0.616310857925	.	79480000	79920000	51,160,44
chrX	79920000	80360000	ID_0.01_2647	-0.882918682812	.	79920000	80360000	31,120,180
chrX	80360000	80680000	ID_0.01_2648	-0.482005250044	.	80360000	80680000	51,160,44
chrX	80680000	81200000	ID_0.01_2649	-0.812762059570	.	80680000	81200000	31,120,180
chrX	81200000	81440000	ID_0.01_2650	-0.175616136092	.	81200000	81440000	51,160,44
chrX	81440000	81880000	ID_0.01_2651	-0.293857454663	.	81440000	81880000	31,120,180
chrX	81880000	82240000	ID_0.01_2652	-0.350825162010	.	81880000	82240000	51,160,44
chrX	82240000	82680000	ID_0.01_2653	-0.282050815264	.	82240000	82680000	31,120,180
chrX	82680000	83120000	ID_0.01_2654	-0.425669494950	.	82680000	83120000	51,160,44
chrX	83120000	83960000	ID_0.01_2655	-0.771263993017	.	83120000	83960000	31,120,180
chrX	83960000	84320000	ID_0.01_2656	-0.221682934979	.	83960000	84320000	51,160,44
chrX	84320000	84840000	ID_0.01_2657	-0.809345607222	.	84320000	84840000	31,120,180
chrX	84840000	85400000	ID_0.01_2658	-0.758716732874	.	84840000	85400000	51,160,44
chrX	85400000	86240000	ID_0.01_2659	-0.196553906760	.	85400000	86240000	31,120,180
chrX	86240000	86560000	ID_0.01_2660	-0.393162923529	.	86240000	86560000	51,160,44
chrX	86560000	86960000	ID_0.01_2661	-0.766711272416	.	86560000	86960000	31,120,180
chrX	86960000	87400000	ID_0.01_2662	-0.598877875591	.	86960000	87400000	51,160,44
chrX	87400000	87880000	ID_0.01_2663	-0.311454983647	.	87400000	87880000	31,120,180
chrX	87880000	88520000	ID_0.01_2664	-0.447236896645	.	87880000	88520000	51,160,44
chrX	88520000	89000000	ID_0.01_2665	-0.399486869578	.	88520000	89000000	31,120,180
chrX	89000000	90680000	ID_0.01_2666	-0.565829994191	.	89000000	90680000	51,160,44
chrX	90680000	91040000	ID_0.01_2667	-0.337382586563	.	90680000	91040000	31,120,180
chrX	91040000	91480000	ID_0.01_2668	-0.742253949857	.	91040000	91480000	51,160,44
chrX	91480000	92080000	ID_0.01_2669	-0.502127797368	.	91480000	92080000	31,120,180
chrX	92080000	92800000	ID_0.01_2670	-0.665144594176	.	92080000	92800000	51,160,44
chrX	92800000	93120000	ID_0.01_2671	-0.714360861708	.	92800000	93120000	31,120,180
chrX	93120000	93560000	ID_0.01_2672	-0.381404291074	.	93120000	93560000	51,160,44
chrX	93560000	94000000	ID_0.01_2673	-0.151683332061	.	93560000	94000000	31,120,180
chrX	94000000	94560000	ID_0.01_2674	-0.784896203050	.	94000000	94560000	51,160,44
chrX	94560000	95040000	ID_0.01_2675	-0.541361587344	.	94560000	95040000	31,120,180
chrX	95040000	95600000	ID_0.01_2676	-0.506900570995	.	95040000	95600000	51,160,44
chrX	95600000	96000000	ID_0.01_2677	-0.676793674692	.	95600000	96000000	31,120,180
chrX	96000000	96960000	ID_0.01_2678	-0.474137241492	.	96000000	96960000	51,160,44
chrX	96960000	97640000	ID_0.01_2679	-0.457785908713	.	96960000	97640000	31,120,180
chrX	97640000	98120000	ID_0.01_2680	-0.285016680439	.	97640000	98120000	51,160,44
chrX	98120000	98560000	ID_0.01_2681	-0.601363181056	.	98120000	98560000	31,120,180
chrX	98560000	99040000	ID_0.01_2682	-0.468603500442	.	98560000	99040000	51,160,44
chrX	99040000	99680000	ID_0.01_2683	-0.168217921971	.	99040000	99680000	31,120,180
chrX	99680000	100080000	ID_0.01_2684	-0.899249478906	.	99680000	100080000	51,160,44
chrX	100080000	100640000	ID_0.01_2685	-0.701179385294	.	100080000	100640000	31,120,180
chrX	100640000	101360000	ID_0.01_2686	-0.930064182525	.	100640000	101360000	51,160,44
chrX	101360000	101760000	ID_0.01_2687	-0.300832439140	.	101360000	101760000	31,120,180
chrX	101760000	102160000	ID_0.01_2688	-0.391812512292	.	101760000	102160000	51,160,44
chrX	102160000	102440000	ID_0.01_2689	-0.734489294215	.	102160000	102440000	31,120,180
chrX	102440000	102760000	ID_0.01_2690	-0.603677794923	.	102440000	102760000	51,160,44
chrX	102760000	103080000	ID_0.01_2691	-0.630150187019	.	102760000	103080000	31,120,180
chrX	103080000	103520000	ID_0.01_2692	-0.318076741228	.	103080000	103520000	51,160,44
chrX	103520000	104160000	ID_0.01_2693	-0.678645611862	.	103520000	104160000	31,120,180
chrX	104160000	104440000	ID_0.01_2694	-0.222280642005	.	104160000	104440000	51,160,44
chrX	104440000	105200000	ID_0.01_2695	-0.633217756435	.	104440000	105200000	31,120,180
chrX	105200000	105680000	ID_0.01_2696	-0.472191081898	.	105200000	105680000	51,160,44
chrX	105680000	106120000	ID_0.01_2697	-0.600606645672	.	105680000	106120000	31,120,180
chrX	106120000	106800000	ID_0.01_2698	-0.765489269757	.	106120000	106800000	51,160,44
chrX	106800000	107400000	ID_0.01_2699	-0.153127358687	.	106800000	107400000	31,120,180
chrX	107400000	107880000	ID_0.01_2700	-0.812357696539	.	107400000	107880000	51,160,44
chrX	107880000	108680000	ID_0.01_2701	-0.616082407839	.	107880000	108680000	31,120,180
chrX	108680000	109160000	ID_0.01_2702	-0.819277453279	.	108680000	109160000	51,160,44
chrX	109160000	109400000	ID_0.01_2703	-0.215497869235	.	109160000	109400000	31,120,180
chrX	109400000	109680000	ID_0.01_2704	-0.348271123663	.	109400000	109680000	51,160,44
chrX	109680000	110080000	ID_0.01_2705	-0.929015489838	.	109680000	110080000	31,120,180
chrX	110080000	110400000	ID_0.01_2706	-0.544004246181	.	110080000	110400000	51,160,44
chrX	110400000	110960000	ID_0.01_2707	-0.222643846695	.	110400000	110960000	31,120,180
chrX	110960000	111400000	ID_0.01_2708	-0.682946852124	.	110960000	111400000	51,160,44
chrX	111400000	111920000	ID_0.01_2709	-0.217714227191	.	111400000	111920000	31,120,180
chrX	111920000	112240000	ID_0.01_2710	-0.576824035547	.	111920000	112240000	51,160,44
chrX	112240000	113160000	ID_0.01_2711	-0.448554558657	.	112240000	113160000	31,120,180
chrX	113160000	113840000	ID_0.01_2712	-0.509079463595	.	113160000	113840000	51,160,44
chrX	113840000	114440000	ID_0.01_2713	-0.382050350680	.	113840000	114440000	31,120,180
chrX	114440000	114960000	ID_0.01_2714	-0.562935139341	.	114440000	114960000	51,160,44
chrX	114960000	115640000	ID_0.01_2715	-1.572832387759	.	114960000	115640000	31,120,180
chrX	115640000	116120000	ID_0.01_2716	-0.262964141695	.	115640000	116120000	51,160,44
chrX	116120000	116640000	ID_0.01_2717	-0.328604852540	.	116120000	116640000	31,120,180
chrX	116640000	117000000	ID_0.01_2718	-0.229749188415	.	116640000	117000000	51,160,44
chrX	117000000	117440000	ID_0.01_2719	-0.202256354544	.	117000000	117440000	31,120,180
chrX	117440000	117960000	ID_0.01_2720	-0.775657871090	.	117440000	117960000	51,160,44
chrX	117960000	118240000	ID_0.01_2721	-0.328725243684	.	117960000	118240000	31,120,180
chrX	118240000	118600000	ID_0.01_2722	-0.059032905094	.	118240000	118600000	51,160,44
chrX	118600000	119040000	ID_0.01_2723	-0.267260982672	.	118600000	119040000	31,120,180
chrX	119040000	119600000	ID_0.01_2724	-0.609234102259	.	119040000	119600000	51,160,44
chrX	119600000	119920000	ID_0.01_2725	-0.397615406201	.	119600000	119920000	31,120,180
chrX	119920000	120440000	ID_0.01_2726	-0.743482719476	.	119920000	120440000	51,160,44
chrX	120440000	120720000	ID_0.01_2727	-0.209839197702	.	120440000	120720000	31,120,180
chrX	120720000	121960000	ID_0.01_2728	-0.332450378928	.	120720000	121960000	51,160,44
chrX	121960000	122240000	ID_0.01_2729	-0.135983290706	.	121960000	122240000	31,120,180
chrX	122240000	122560000	ID_0.01_2730	-0.117050953447	.	122240000	122560000	51,160,44
chrX	122560000	122960000	ID_0.01_2731	-0.388378682971	.	122560000	122960000	31,120,180
chrX	122960000	123240000	ID_0.01_2732	-0.060146681499	.	122960000	123240000	51,160,44
chrX	123240000	123520000	ID_0.01_2733	-0.355581248496	.	123240000	123520000	31,120,180
chrX	123520000	124280000	ID_0.01_2734	-0.614384417451	.	123520000	124280000	51,160,44
chrX	124280000	124560000	ID_0.01_2735	-0.390316357872	.	124280000	124560000	31,120,180
chrX	124560000	125120000	ID_0.01_2736	-0.164145837250	.	124560000	125120000	51,160,44
chrX	125120000	125880000	ID_0.01_2737	-0.365897857170	.	125120000	125880000	31,120,180
chrX	125880000	126240000	ID_0.01_2738	-0.661706974237	.	125880000	126240000	51,160,44
chrX	126240000	126680000	ID_0.01_2739	-0.114707435341	.	126240000	126680000	31,120,180
chrX	126680000	127200000	ID_0.01_2740	-0.144371776267	.	126680000	127200000	51,160,44
chrX	127200000	127600000	ID_0.01_2741	-0.414895689616	.	127200000	127600000	31,120,180
chrX	127600000	127960000	ID_0.01_2742	-0.181782294351	.	127600000	127960000	51,160,44
chrX	127960000	128640000	ID_0.01_2743	-0.197310062558	.	127960000	128640000	31,120,180
chrX	128640000	129400000	ID_0.01_2744	-0.963051507600	.	128640000	129400000	51,160,44
chrX	129400000	130080000	ID_0.01_2745	-0.301641739265	.	129400000	130080000	31,120,180
chrX	130080000	130800000	ID_0.01_2746	-1.036736058063	.	130080000	130800000	51,160,44
chrX	130800000	131360000	ID_0.01_2747	-1.094703475293	.	130800000	131360000	31,120,180
chrX	131360000	131760000	ID_0.01_2748	-0.078789267697	.	131360000	131760000	51,160,44
chrX	131760000	132440000	ID_0.01_2749	-0.926790524091	.	131760000	132440000	31,120,180
chrX	132440000	132840000	ID_0.01_2750	-0.205076453990	.	132440000	132840000	51,160,44
chrX	132840000	133560000	ID_0.01_2751	-0.626565460621	.	132840000	133560000	31,120,180
chrX	133560000	133920000	ID_0.01_2752	-0.881268919265	.	133560000	133920000	51,160,44
chrX	133920000	135040000	ID_0.01_2753	-0.502556056755	.	133920000	135040000	31,120,180
chrX	135040000	135360000	ID_0.01_2754	-0.374395694501	.	135040000	135360000	51,160,44
chrX	135360000	135760000	ID_0.01_2755	-0.003978095531	.	135360000	135760000	31,120,180
chrX	135760000	136040000	ID_0.01_2756	-0.251580656959	.	135760000	136040000	51,160,44
chrX	136040000	136520000	ID_0.01_2757	-0.377631458667	.	136040000	136520000	31,120,180
chrX	136520000	137160000	ID_0.01_2758	-0.288303119931	.	136520000	137160000	51,160,44
chrX	137160000	137840000	ID_0.01_2759	-0.868212114809	.	137160000	137840000	31,120,180
chrX	137840000	138680000	ID_0.01_2760	-1.023582205456	.	137840000	138680000	51,160,44
chrX	138680000	139080000	ID_0.01_2761	-0.396208649598	.	138680000	139080000	31,120,180
chrX	139080000	139840000	ID_0.01_2762	-0.741163401290	.	139080000	139840000	51,160,44
chrX	139840000	142520000	ID_0.01_2763	-1.147501682477	.	139840000	142520000	31,120,180
chrX	142520000	142760000	ID_0.01_2764	-0.246549122951	.	142520000	142760000	51,160,44
chrX	142760000	143360000	ID_0.01_2765	-0.426671136614	.	142760000	143360000	31,120,180
chrX	143360000	143760000	ID_0.01_2766	-0.137405669976	.	143360000	143760000	51,160,44
chrX	143760000	144280000	ID_0.01_2767	0.161950631839	.	143760000	144280000	31,120,180
chrX	144280000	144880000	ID_0.01_2768	-0.901668675253	.	144280000	144880000	51,160,44
chrX	144880000	145320000	ID_0.01_2769	-0.371487023318	.	144880000	145320000	31,120,180
chrX	145320000	145680000	ID_0.01_2770	-0.137904070938	.	145320000	145680000	51,160,44
chrX	145680000	146160000	ID_0.01_2771	0.032373675679	.	145680000	146160000	31,120,180
chrX	146160000	147120000	ID_0.01_2772	-0.060514548744	.	146160000	147120000	51,160,44
chrX	147120000	147560000	ID_0.01_2773	-0.871253314379	.	147120000	147560000	31,120,180
chrX	147560000	147960000	ID_0.01_2774	0.127802106627	.	147560000	147960000	51,160,44
chrX	147960000	148560000	ID_0.01_2775	-0.157009781508	.	147960000	148560000	31,120,180
chrX	148560000	149120000	ID_0.01_2776	-0.724787310116	.	148560000	149120000	51,160,44
chrX	149120000	149920000	ID_0.01_2777	-0.772927578607	.	149120000	149920000	31,120,180
chrX	149920000	150280000	ID_0.01_2778	-0.741330838145	.	149920000	150280000	51,160,44
chrX	150280000	150920000	ID_0.01_2779	-0.688707123817	.	150280000	150920000	31,120,180
chrX	150920000	151800000	ID_0.01_2780	-0.725419863034	.	150920000	151800000	51,160,44
chrX	151800000	152120000	ID_0.01_2781	-0.715293032240	.	151800000	152120000	31,120,180
chrX	152120000	152800000	ID_0.01_2782	-0.847892244460	.	152120000	152800000	51,160,44
chrX	152800000	153320000	ID_0.01_2783	-0.176215916694	.	152800000	153320000	31,120,180
chrX	153320000	153800000	ID_0.01_2784	0.000050794771	.	153320000	153800000	51,160,44
chrX	153800000	154120000	ID_0.01_2785	-0.721915583507	.	153800000	154120000	31,120,180
chr8	960000	1640000	ID_0.01_2786	-0.463117173593	.	960000	1640000	51,160,44
chr8	1640000	2040000	ID_0.01_2787	-0.415088848057	.	1640000	2040000	31,120,180
chr8	2040000	2360000	ID_0.01_2788	-0.458431617803	.	2040000	2360000	51,160,44
chr8	2360000	2680000	ID_0.01_2789	-0.230380342826	.	2360000	2680000	31,120,180
chr8	2680000	3040000	ID_0.01_2790	-0.448851187500	.	2680000	3040000	51,160,44
chr8	3040000	3440000	ID_0.01_2791	-0.209700751730	.	3040000	3440000	31,120,180
chr8	3440000	4080000	ID_0.01_2792	-0.220984102140	.	3440000	4080000	51,160,44
chr8	4080000	4880000	ID_0.01_2793	-0.360413430620	.	4080000	4880000	31,120,180
chr8	4880000	5960000	ID_0.01_2794	-0.718595623913	.	4880000	5960000	51,160,44
chr8	5960000	6240000	ID_0.01_2795	-0.331737672313	.	5960000	6240000	31,120,180
chr8	6240000	6680000	ID_0.01_2796	-0.689176679944	.	6240000	6680000	51,160,44
chr8	6680000	8040000	ID_0.01_2797	-0.732193202034	.	6680000	8040000	31,120,180
chr8	8040000	8520000	ID_0.01_2798	-1.513255254747	.	8040000	8520000	51,160,44
chr8	8520000	8880000	ID_0.01_2799	-0.532830123344	.	8520000	8880000	31,120,180
chr8	8880000	9200000	ID_0.01_2800	-0.543288965969	.	8880000	9200000	51,160,44
chr8	9200000	9720000	ID_0.01_2801	-0.213867172273	.	9200000	9720000	31,120,180
chr8	9720000	10400000	ID_0.01_2802	-0.629876272376	.	9720000	10400000	51,160,44
chr8	10400000	10720000	ID_0.01_2803	-0.437363166484	.	10400000	10720000	31,120,180
chr8	10720000	11160000	ID_0.01_2804	-0.616507371904	.	10720000	11160000	51,160,44
chr8	11160000	11920000	ID_0.01_2805	-0.553684212584	.	11160000	11920000	31,120,180
chr8	11920000	12320000	ID_0.01_2806	-0.708752962999	.	11920000	12320000	51,160,44
chr8	12320000	12920000	ID_0.01_2807	-1.304605147345	.	12320000	12920000	31,120,180
chr8	12920000	13560000	ID_0.01_2808	-0.287548320510	.	12920000	13560000	51,160,44
chr8	13560000	14120000	ID_0.01_2809	-0.832982492547	.	13560000	14120000	31,120,180
chr8	14120000	14720000	ID_0.01_2810	-0.449477123476	.	14120000	14720000	51,160,44
chr8	14720000	15240000	ID_0.01_2811	-0.713942107095	.	14720000	15240000	31,120,180
chr8	15240000	15640000	ID_0.01_2812	-0.340388116494	.	15240000	15640000	51,160,44
chr8	15640000	15960000	ID_0.01_2813	-0.353104426419	.	15640000	15960000	31,120,180
chr8	15960000	16640000	ID_0.01_2814	-0.284219706800	.	15960000	16640000	51,160,44
chr8	16640000	17000000	ID_0.01_2815	-0.790225457328	.	16640000	17000000	31,120,180
chr8	17000000	17440000	ID_0.01_2816	-0.532878882397	.	17000000	17440000	51,160,44
chr8	17440000	17800000	ID_0.01_2817	-0.101698592241	.	17440000	17800000	31,120,180
chr8	17800000	18760000	ID_0.01_2818	-0.732353112445	.	17800000	18760000	51,160,44
chr8	18760000	19240000	ID_0.01_2819	-0.531082561594	.	18760000	19240000	31,120,180
chr8	19240000	19640000	ID_0.01_2820	-0.671836541948	.	19240000	19640000	51,160,44
chr8	19640000	20040000	ID_0.01_2821	-0.475099769498	.	19640000	20040000	31,120,180
chr8	20040000	20240000	ID_0.01_2822	-0.688630344478	.	20040000	20240000	51,160,44
chr8	20240000	20880000	ID_0.01_2823	-0.796705890069	.	20240000	20880000	31,120,180
chr8	20880000	21760000	ID_0.01_2824	-0.130478530656	.	20880000	21760000	51,160,44
chr8	21760000	22040000	ID_0.01_2825	-0.668329242914	.	21760000	22040000	31,120,180
chr8	22040000	22480000	ID_0.01_2826	-0.189764155978	.	22040000	22480000	51,160,44
chr8	22480000	22880000	ID_0.01_2827	-0.621092315147	.	22480000	22880000	31,120,180
chr8	22880000	23320000	ID_0.01_2828	-0.400210325293	.	22880000	23320000	51,160,44
chr8	23320000	23600000	ID_0.01_2829	-0.741036020868	.	23320000	23600000	31,120,180
chr8	23600000	24080000	ID_0.01_2830	-0.500532969271	.	23600000	24080000	51,160,44
chr8	24080000	24360000	ID_0.01_2831	-0.397784935983	.	24080000	24360000	31,120,180
chr8	24360000	24960000	ID_0.01_2832	-0.435447762653	.	24360000	24960000	51,160,44
chr8	24960000	25360000	ID_0.01_2833	-0.642730654246	.	24960000	25360000	31,120,180
chr8	25360000	25920000	ID_0.01_2834	-0.596543443203	.	25360000	25920000	51,160,44
chr8	25920000	26520000	ID_0.01_2835	-0.548779056097	.	25920000	26520000	31,120,180
chr8	26520000	27120000	ID_0.01_2836	-0.817768799429	.	26520000	27120000	51,160,44
chr8	27120000	27640000	ID_0.01_2837	-0.734609690107	.	27120000	27640000	31,120,180
chr8	27640000	27880000	ID_0.01_2838	-0.468404668871	.	27640000	27880000	51,160,44
chr8	27880000	28200000	ID_0.01_2839	-0.139020928983	.	27880000	28200000	31,120,180
chr8	28200000	28640000	ID_0.01_2840	-0.289930507503	.	28200000	28640000	51,160,44
chr8	28640000	29200000	ID_0.01_2841	-0.152379447959	.	28640000	29200000	31,120,180
chr8	29200000	30040000	ID_0.01_2842	-0.808998027431	.	29200000	30040000	51,160,44
chr8	30040000	30480000	ID_0.01_2843	-0.716834222099	.	30040000	30480000	31,120,180
chr8	30480000	31080000	ID_0.01_2844	-0.712846490990	.	30480000	31080000	51,160,44
chr8	31080000	31440000	ID_0.01_2845	-0.767886470340	.	31080000	31440000	31,120,180
chr8	31440000	32080000	ID_0.01_2846	-0.505510676964	.	31440000	32080000	51,160,44
chr8	32080000	32400000	ID_0.01_2847	-0.342309999962	.	32080000	32400000	31,120,180
chr8	32400000	32960000	ID_0.01_2848	-0.755809053115	.	32400000	32960000	51,160,44
chr8	32960000	33480000	ID_0.01_2849	-0.248351974759	.	32960000	33480000	31,120,180
chr8	33480000	35000000	ID_0.01_2850	-0.850193989962	.	33480000	35000000	51,160,44
chr8	35000000	35360000	ID_0.01_2851	-0.362088566269	.	35000000	35360000	31,120,180
chr8	35360000	35760000	ID_0.01_2852	-0.338897904882	.	35360000	35760000	51,160,44
chr8	35760000	36000000	ID_0.01_2853	-0.235833798953	.	35760000	36000000	31,120,180
chr8	36000000	36680000	ID_0.01_2854	-0.390538013080	.	36000000	36680000	51,160,44
chr8	36680000	37040000	ID_0.01_2855	-0.825139389524	.	36680000	37040000	31,120,180
chr8	37040000	37600000	ID_0.01_2856	0.007885881224	.	37040000	37600000	51,160,44
chr8	37600000	37960000	ID_0.01_2857	-0.706189688509	.	37600000	37960000	31,120,180
chr8	37960000	38280000	ID_0.01_2858	-0.018686400174	.	37960000	38280000	51,160,44
chr8	38280000	38600000	ID_0.01_2859	-0.532797537534	.	38280000	38600000	31,120,180
chr8	38600000	39720000	ID_0.01_2860	-0.994375220182	.	38600000	39720000	51,160,44
chr8	39720000	40120000	ID_0.01_2861	-0.744680997259	.	39720000	40120000	31,120,180
chr8	40120000	40880000	ID_0.01_2862	-0.659668463805	.	40120000	40880000	51,160,44
chr8	40880000	41400000	ID_0.01_2863	-0.672420549588	.	40880000	41400000	31,120,180
chr8	41400000	42240000	ID_0.01_2864	-0.574598903353	.	41400000	42240000	51,160,44
chr8	42240000	42680000	ID_0.01_2865	-0.511535251383	.	42240000	42680000	31,120,180
chr8	42680000	42960000	ID_0.01_2866	-0.316661176520	.	42680000	42960000	51,160,44
chr8	42960000	46840000	ID_0.01_2867	-0.398121716725	.	42960000	46840000	31,120,180
chr8	46840000	47800000	ID_0.01_2868	-2.397459685594	.	46840000	47800000	51,160,44
chr8	47800000	48200000	ID_0.01_2869	-0.358717993524	.	47800000	48200000	31,120,180
chr8	48200000	48680000	ID_0.01_2870	-0.507796265222	.	48200000	48680000	51,160,44
chr8	48680000	49000000	ID_0.01_2871	-0.682044615215	.	48680000	49000000	31,120,180
chr8	49000000	49840000	ID_0.01_2872	-0.683668999979	.	49000000	49840000	51,160,44
chr8	49840000	50200000	ID_0.01_2873	-1.043585065126	.	49840000	50200000	31,120,180
chr8	50200000	50800000	ID_0.01_2874	-0.231625014508	.	50200000	50800000	51,160,44
chr8	50800000	51360000	ID_0.01_2875	-0.612260493753	.	50800000	51360000	31,120,180
chr8	51360000	52440000	ID_0.01_2876	-0.371679297469	.	51360000	52440000	51,160,44
chr8	52440000	52920000	ID_0.01_2877	-0.534458669403	.	52440000	52920000	31,120,180
chr8	52920000	53440000	ID_0.01_2878	-0.333659064805	.	52920000	53440000	51,160,44
chr8	53440000	53880000	ID_0.01_2879	-0.607286120187	.	53440000	53880000	31,120,180
chr8	53880000	54720000	ID_0.01_2880	-0.642477271058	.	53880000	54720000	51,160,44
chr8	54720000	55080000	ID_0.01_2881	-0.454617218892	.	54720000	55080000	31,120,180
chr8	55080000	55400000	ID_0.01_2882	-0.765493599456	.	55080000	55400000	51,160,44
chr8	55400000	56000000	ID_0.01_2883	-0.586703640893	.	55400000	56000000	31,120,180
chr8	56000000	56480000	ID_0.01_2884	-0.421388568485	.	56000000	56480000	51,160,44
chr8	56480000	57160000	ID_0.01_2885	-0.177493113270	.	56480000	57160000	31,120,180
chr8	57160000	57840000	ID_0.01_2886	-0.760114520991	.	57160000	57840000	51,160,44
chr8	57840000	58320000	ID_0.01_2887	-0.470228205886	.	57840000	58320000	31,120,180
chr8	58320000	58920000	ID_0.01_2888	-0.542527988504	.	58320000	58920000	51,160,44
chr8	58920000	59320000	ID_0.01_2889	-0.120005103086	.	58920000	59320000	31,120,180
chr8	59320000	59640000	ID_0.01_2890	-0.759649977442	.	59320000	59640000	51,160,44
chr8	59640000	60040000	ID_0.01_2891	-0.728559430610	.	59640000	60040000	31,120,180
chr8	60040000	60840000	ID_0.01_2892	-0.276427062269	.	60040000	60840000	51,160,44
chr8	60840000	61320000	ID_0.01_2893	-0.275113870753	.	60840000	61320000	31,120,180
chr8	61320000	62040000	ID_0.01_2894	-0.631513830632	.	61320000	62040000	51,160,44
chr8	62040000	62520000	ID_0.01_2895	-0.727297468325	.	62040000	62520000	31,120,180
chr8	62520000	62720000	ID_0.01_2896	-0.581928658526	.	62520000	62720000	51,160,44
chr8	62720000	63920000	ID_0.01_2897	-0.550037119351	.	62720000	63920000	31,120,180
chr8	63920000	64520000	ID_0.01_2898	-0.652480676772	.	63920000	64520000	51,160,44
chr8	64520000	65400000	ID_0.01_2899	-0.066499578533	.	64520000	65400000	31,120,180
chr8	65400000	66040000	ID_0.01_2900	-0.873616558220	.	65400000	66040000	51,160,44
chr8	66040000	66480000	ID_0.01_2901	0.016325934963	.	66040000	66480000	31,120,180
chr8	66480000	66960000	ID_0.01_2902	-0.759987486669	.	66480000	66960000	51,160,44
chr8	66960000	67320000	ID_0.01_2903	-0.254888420008	.	66960000	67320000	31,120,180
chr8	67320000	67600000	ID_0.01_2904	-0.808623753479	.	67320000	67600000	51,160,44
chr8	67600000	68720000	ID_0.01_2905	-0.233000582189	.	67600000	68720000	31,120,180
chr8	68720000	68960000	ID_0.01_2906	-0.477910844417	.	68720000	68960000	51,160,44
chr8	68960000	69440000	ID_0.01_2907	-0.076249236576	.	68960000	69440000	31,120,180
chr8	69440000	70040000	ID_0.01_2908	-0.698146127510	.	69440000	70040000	51,160,44
chr8	70040000	70560000	ID_0.01_2909	0.004323824016	.	70040000	70560000	31,120,180
chr8	70560000	71040000	ID_0.01_2910	-0.884645941863	.	70560000	71040000	51,160,44
chr8	71040000	71600000	ID_0.01_2911	-0.526611466113	.	71040000	71600000	31,120,180
chr8	71600000	72200000	ID_0.01_2912	-0.777179083219	.	71600000	72200000	51,160,44
chr8	72200000	72720000	ID_0.01_2913	-0.272335860237	.	72200000	72720000	31,120,180
chr8	72720000	73200000	ID_0.01_2914	-0.931039226836	.	72720000	73200000	51,160,44
chr8	73200000	73840000	ID_0.01_2915	-0.849708512364	.	73200000	73840000	31,120,180
chr8	73840000	74200000	ID_0.01_2916	-0.563810530061	.	73840000	74200000	51,160,44
chr8	74200000	74560000	ID_0.01_2917	-0.529789555627	.	74200000	74560000	31,120,180
chr8	74560000	74960000	ID_0.01_2918	-0.592818624423	.	74560000	74960000	51,160,44
chr8	74960000	75280000	ID_0.01_2919	-0.319618570566	.	74960000	75280000	31,120,180
chr8	75280000	75840000	ID_0.01_2920	-0.749524733372	.	75280000	75840000	51,160,44
chr8	75840000	76200000	ID_0.01_2921	-0.630996115371	.	75840000	76200000	31,120,180
chr8	76200000	76560000	ID_0.01_2922	-0.501180316778	.	76200000	76560000	51,160,44
chr8	76560000	77280000	ID_0.01_2923	-0.552851487288	.	76560000	77280000	31,120,180
chr8	77280000	77600000	ID_0.01_2924	-0.612190736652	.	77280000	77600000	51,160,44
chr8	77600000	78280000	ID_0.01_2925	-0.474261394686	.	77600000	78280000	31,120,180
chr8	78280000	78840000	ID_0.01_2926	-0.261318461353	.	78280000	78840000	51,160,44
chr8	78840000	79160000	ID_0.01_2927	-0.206338347836	.	78840000	79160000	31,120,180
chr8	79160000	80560000	ID_0.01_2928	-0.778490953729	.	79160000	80560000	51,160,44
chr8	80560000	80960000	ID_0.01_2929	-0.837343165838	.	80560000	80960000	31,120,180
chr8	80960000	81160000	ID_0.01_2930	-0.783557472240	.	80960000	81160000	51,160,44
chr8	81160000	81520000	ID_0.01_2931	-0.639750508074	.	81160000	81520000	31,120,180
chr8	81520000	81920000	ID_0.01_2932	-0.427176548391	.	81520000	81920000	51,160,44
chr8	81920000	82160000	ID_0.01_2933	-0.441161772266	.	81920000	82160000	31,120,180
chr8	82160000	82600000	ID_0.01_2934	-0.694700111593	.	82160000	82600000	51,160,44
chr8	82600000	83240000	ID_0.01_2935	-0.791046709403	.	82600000	83240000	31,120,180
chr8	83240000	83640000	ID_0.01_2936	-0.407430223300	.	83240000	83640000	51,160,44
chr8	83640000	84720000	ID_0.01_2937	-0.285686688705	.	83640000	84720000	31,120,180
chr8	84720000	85320000	ID_0.01_2938	-0.129817167758	.	84720000	85320000	51,160,44
chr8	85320000	85960000	ID_0.01_2939	-0.840815226162	.	85320000	85960000	31,120,180
chr8	85960000	87600000	ID_0.01_2940	-0.166169960716	.	85960000	87600000	51,160,44
chr8	87600000	88680000	ID_0.01_2941	-0.924478729641	.	87600000	88680000	31,120,180
chr8	88680000	89360000	ID_0.01_2942	-0.429914622642	.	88680000	89360000	51,160,44
chr8	89360000	90720000	ID_0.01_2943	-0.974726125240	.	89360000	90720000	31,120,180
chr8	90720000	91040000	ID_0.01_2944	-1.028088725783	.	90720000	91040000	51,160,44
chr8	91040000	91600000	ID_0.01_2945	-0.617458906738	.	91040000	91600000	31,120,180
chr8	91600000	91960000	ID_0.01_2946	-0.366342299161	.	91600000	91960000	51,160,44
chr8	91960000	92440000	ID_0.01_2947	-0.479263321474	.	91960000	92440000	31,120,180
chr8	92440000	93120000	ID_0.01_2948	-0.643960109953	.	92440000	93120000	51,160,44
chr8	93120000	93840000	ID_0.01_2949	-0.578280243987	.	93120000	93840000	31,120,180
chr8	93840000	94680000	ID_0.01_2950	-0.451260529107	.	93840000	94680000	51,160,44
chr8	94680000	95000000	ID_0.01_2951	-0.932618607191	.	94680000	95000000	31,120,180
chr8	95000000	95400000	ID_0.01_2952	-0.506054649213	.	95000000	95400000	51,160,44
chr8	95400000	95800000	ID_0.01_2953	-0.445947567861	.	95400000	95800000	31,120,180
chr8	95800000	96280000	ID_0.01_2954	-0.194372087370	.	95800000	96280000	51,160,44
chr8	96280000	96880000	ID_0.01_2955	-0.780299917900	.	96280000	96880000	31,120,180
chr8	96880000	97240000	ID_0.01_2956	-0.028700638436	.	96880000	97240000	51,160,44
chr8	97240000	98200000	ID_0.01_2957	-1.015653679332	.	97240000	98200000	31,120,180
chr8	98200000	98600000	ID_0.01_2958	-0.355006236880	.	98200000	98600000	51,160,44
chr8	98600000	99160000	ID_0.01_2959	-0.725015063802	.	98600000	99160000	31,120,180
chr8	99160000	99560000	ID_0.01_2960	-0.948803096664	.	99160000	99560000	51,160,44
chr8	99560000	99960000	ID_0.01_2961	-0.390653075294	.	99560000	99960000	31,120,180
chr8	99960000	100400000	ID_0.01_2962	-0.048711631668	.	99960000	100400000	51,160,44
chr8	100400000	100880000	ID_0.01_2963	-0.466489859517	.	100400000	100880000	31,120,180
chr8	100880000	101160000	ID_0.01_2964	-0.435443631288	.	100880000	101160000	51,160,44
chr8	101160000	101560000	ID_0.01_2965	-0.720674626241	.	101160000	101560000	31,120,180
chr8	101560000	101840000	ID_0.01_2966	-0.725966877948	.	101560000	101840000	51,160,44
chr8	101840000	102320000	ID_0.01_2967	-0.274683011042	.	101840000	102320000	31,120,180
chr8	102320000	102640000	ID_0.01_2968	-0.888644029737	.	102320000	102640000	51,160,44
chr8	102640000	103240000	ID_0.01_2969	-0.237426056671	.	102640000	103240000	31,120,180
chr8	103240000	103640000	ID_0.01_2970	-0.723242444213	.	103240000	103640000	51,160,44
chr8	103640000	103840000	ID_0.01_2971	-0.120977451058	.	103640000	103840000	31,120,180
chr8	103840000	104080000	ID_0.01_2972	-0.600528333197	.	103840000	104080000	51,160,44
chr8	104080000	104560000	ID_0.01_2973	-0.527716908840	.	104080000	104560000	31,120,180
chr8	104560000	104680000	ID_0.01_2974	-0.495336768173	.	104560000	104680000	51,160,44
chr8	104680000	105480000	ID_0.01_2975	-0.476503015115	.	104680000	105480000	31,120,180
chr8	105480000	105800000	ID_0.01_2976	-0.551422766623	.	105480000	105800000	51,160,44
chr8	105800000	106320000	ID_0.01_2977	-0.600597372037	.	105800000	106320000	31,120,180
chr8	106320000	106800000	ID_0.01_2978	-0.175593385825	.	106320000	106800000	51,160,44
chr8	106800000	107600000	ID_0.01_2979	-0.850665895499	.	106800000	107600000	31,120,180
chr8	107600000	108560000	ID_0.01_2980	-0.552067477959	.	107600000	108560000	51,160,44
chr8	108560000	108800000	ID_0.01_2981	-0.109424609242	.	108560000	108800000	31,120,180
chr8	108800000	109720000	ID_0.01_2982	-0.831097893809	.	108800000	109720000	51,160,44
chr8	109720000	110360000	ID_0.01_2983	-0.689722177320	.	109720000	110360000	31,120,180
chr8	110360000	110760000	ID_0.01_2984	-0.659712891538	.	110360000	110760000	51,160,44
chr8	110760000	111080000	ID_0.01_2985	-0.790267725877	.	110760000	111080000	31,120,180
chr8	111080000	111840000	ID_0.01_2986	-0.083016813942	.	111080000	111840000	51,160,44
chr8	111840000	112440000	ID_0.01_2987	-0.660075584770	.	111840000	112440000	31,120,180
chr8	112440000	112840000	ID_0.01_2988	-0.280356245750	.	112440000	112840000	51,160,44
chr8	112840000	113440000	ID_0.01_2989	-0.648573786892	.	112840000	113440000	31,120,180
chr8	113440000	113800000	ID_0.01_2990	-0.117896214123	.	113440000	113800000	51,160,44
chr8	113800000	114480000	ID_0.01_2991	-0.559700484714	.	113800000	114480000	31,120,180
chr8	114480000	115120000	ID_0.01_2992	-0.896892091071	.	114480000	115120000	51,160,44
chr8	115120000	115480000	ID_0.01_2993	-0.266251311956	.	115120000	115480000	31,120,180
chr8	115480000	115840000	ID_0.01_2994	-0.359515344985	.	115480000	115840000	51,160,44
chr8	115840000	116080000	ID_0.01_2995	-0.306190164128	.	115840000	116080000	31,120,180
chr8	116080000	116400000	ID_0.01_2996	-0.214249766756	.	116080000	116400000	51,160,44
chr8	116400000	116720000	ID_0.01_2997	-0.123297859201	.	116400000	116720000	31,120,180
chr8	116720000	117440000	ID_0.01_2998	-0.323349697716	.	116720000	117440000	51,160,44
chr8	117440000	118360000	ID_0.01_2999	-0.260589161184	.	117440000	118360000	31,120,180
chr8	118360000	118800000	ID_0.01_3000	-0.805642510205	.	118360000	118800000	51,160,44
chr8	118800000	119160000	ID_0.01_3001	-0.347728026907	.	118800000	119160000	31,120,180
chr8	119160000	119440000	ID_0.01_3002	-0.383386687222	.	119160000	119440000	51,160,44
chr8	119440000	119720000	ID_0.01_3003	-0.472939740414	.	119440000	119720000	31,120,180
chr8	119720000	120080000	ID_0.01_3004	-0.508937849199	.	119720000	120080000	51,160,44
chr8	120080000	120480000	ID_0.01_3005	-0.362303974066	.	120080000	120480000	31,120,180
chr8	120480000	120840000	ID_0.01_3006	-0.426570628341	.	120480000	120840000	51,160,44
chr8	120840000	121120000	ID_0.01_3007	-0.804940364067	.	120840000	121120000	31,120,180
chr8	121120000	121440000	ID_0.01_3008	-0.504934540938	.	121120000	121440000	51,160,44
chr8	121440000	121960000	ID_0.01_3009	-0.386105312286	.	121440000	121960000	31,120,180
chr8	121960000	122280000	ID_0.01_3010	-0.764738339144	.	121960000	122280000	51,160,44
chr8	122280000	122640000	ID_0.01_3011	-0.492650551184	.	122280000	122640000	31,120,180
chr8	122640000	123680000	ID_0.01_3012	-0.246287039645	.	122640000	123680000	51,160,44
chr8	123680000	124080000	ID_0.01_3013	-0.907523703558	.	123680000	124080000	31,120,180
chr8	124080000	124440000	ID_0.01_3014	-0.296382306405	.	124080000	124440000	51,160,44
chr8	124440000	124800000	ID_0.01_3015	-0.376448427591	.	124440000	124800000	31,120,180
chr8	124800000	125440000	ID_0.01_3016	-0.578543136516	.	124800000	125440000	51,160,44
chr8	125440000	126120000	ID_0.01_3017	-0.927622271349	.	125440000	126120000	31,120,180
chr8	126120000	126720000	ID_0.01_3018	-0.797901104611	.	126120000	126720000	51,160,44
chr8	126720000	126960000	ID_0.01_3019	-0.664360880255	.	126720000	126960000	31,120,180
chr8	126960000	127280000	ID_0.01_3020	-0.273874341314	.	126960000	127280000	51,160,44
chr8	127280000	127840000	ID_0.01_3021	-0.196453299540	.	127280000	127840000	31,120,180
chr8	127840000	128720000	ID_0.01_3022	-0.951774751811	.	127840000	128720000	51,160,44
chr8	128720000	129280000	ID_0.01_3023	-0.950683002710	.	128720000	129280000	31,120,180
chr8	129280000	129680000	ID_0.01_3024	0.007437581182	.	129280000	129680000	51,160,44
chr8	129680000	130280000	ID_0.01_3025	-0.459685410135	.	129680000	130280000	31,120,180
chr8	130280000	130760000	ID_0.01_3026	-0.044814537930	.	130280000	130760000	51,160,44
chr8	130760000	131120000	ID_0.01_3027	-1.018401533939	.	130760000	131120000	31,120,180
chr8	131120000	131720000	ID_0.01_3028	-0.268831671732	.	131120000	131720000	51,160,44
chr8	131720000	132040000	ID_0.01_3029	-0.748638356797	.	131720000	132040000	31,120,180
chr8	132040000	132840000	ID_0.01_3030	-0.248331912764	.	132040000	132840000	51,160,44
chr8	132840000	133880000	ID_0.01_3031	-0.717740985665	.	132840000	133880000	31,120,180
chr8	133880000	134200000	ID_0.01_3032	-0.661287983811	.	133880000	134200000	51,160,44
chr8	134200000	134480000	ID_0.01_3033	-0.268011392266	.	134200000	134480000	31,120,180
chr8	134480000	134920000	ID_0.01_3034	-0.831959824037	.	134480000	134920000	51,160,44
chr8	134920000	135480000	ID_0.01_3035	-0.118151102699	.	134920000	135480000	31,120,180
chr8	135480000	135920000	ID_0.01_3036	-0.208684084154	.	135480000	135920000	51,160,44
chr8	135920000	136480000	ID_0.01_3037	-0.906810061744	.	135920000	136480000	31,120,180
chr8	136480000	136880000	ID_0.01_3038	-0.790894926279	.	136480000	136880000	51,160,44
chr8	136880000	137760000	ID_0.01_3039	-0.143622336182	.	136880000	137760000	31,120,180
chr8	137760000	138360000	ID_0.01_3040	-0.644614177202	.	137760000	138360000	51,160,44
chr8	138360000	138880000	ID_0.01_3041	-0.409553767112	.	138360000	138880000	31,120,180
chr8	138880000	139160000	ID_0.01_3042	-0.401980408683	.	138880000	139160000	51,160,44
chr8	139160000	139720000	ID_0.01_3043	-0.685354713470	.	139160000	139720000	31,120,180
chr8	139720000	139960000	ID_0.01_3044	-0.899107773424	.	139720000	139960000	51,160,44
chr8	139960000	140680000	ID_0.01_3045	-0.182059913197	.	139960000	140680000	31,120,180
chr8	140680000	141440000	ID_0.01_3046	-0.661965660128	.	140680000	141440000	51,160,44
chr8	141440000	141680000	ID_0.01_3047	-0.722792483090	.	141440000	141680000	31,120,180
chr8	141680000	142400000	ID_0.01_3048	-0.401846899800	.	141680000	142400000	51,160,44
chr8	142400000	143200000	ID_0.01_3049	-0.339043656131	.	142400000	143200000	31,120,180
chr8	143200000	143560000	ID_0.01_3050	0.040563893656	.	143200000	143560000	51,160,44
chr8	143560000	144160000	ID_0.01_3051	-0.627231981312	.	143560000	144160000	31,120,180
chr8	144160000	144360000	ID_0.01_3052	-0.298360215509	.	144160000	144360000	51,160,44
chr8	144360000	144680000	ID_0.01_3053	-0.376878522939	.	144360000	144680000	31,120,180
chr8	144680000	145680000	ID_0.01_3054	-0.354737458919	.	144680000	145680000	51,160,44
chr9	1040000	1440000	ID_0.01_3055	-0.283560338149	.	1040000	1440000	31,120,180
chr9	1440000	2120000	ID_0.01_3056	0.049930309726	.	1440000	2120000	51,160,44
chr9	2120000	2840000	ID_0.01_3057	-0.298402568010	.	2120000	2840000	31,120,180
chr9	2840000	3200000	ID_0.01_3058	-0.626583135247	.	2840000	3200000	51,160,44
chr9	3200000	3720000	ID_0.01_3059	-0.264486737733	.	3200000	3720000	31,120,180
chr9	3720000	4360000	ID_0.01_3060	-0.048796332958	.	3720000	4360000	51,160,44
chr9	4360000	4640000	ID_0.01_3061	-0.451580477119	.	4360000	4640000	31,120,180
chr9	4640000	5040000	ID_0.01_3062	-0.065515292322	.	4640000	5040000	51,160,44
chr9	5040000	6320000	ID_0.01_3063	-0.008760702593	.	5040000	6320000	31,120,180
chr9	6320000	6800000	ID_0.01_3064	-0.202271794613	.	6320000	6800000	51,160,44
chr9	6800000	7560000	ID_0.01_3065	-0.502303424253	.	6800000	7560000	31,120,180
chr9	7560000	8480000	ID_0.01_3066	-0.248625694249	.	7560000	8480000	51,160,44
chr9	8480000	8880000	ID_0.01_3067	-0.179310622326	.	8480000	8880000	31,120,180
chr9	8880000	9360000	ID_0.01_3068	-0.298157121863	.	8880000	9360000	51,160,44
chr9	9360000	9960000	ID_0.01_3069	-0.355531818659	.	9360000	9960000	31,120,180
chr9	9960000	10360000	ID_0.01_3070	-0.499717258679	.	9960000	10360000	51,160,44
chr9	10360000	11320000	ID_0.01_3071	-0.296649493052	.	10360000	11320000	31,120,180
chr9	11320000	11640000	ID_0.01_3072	0.046592012486	.	11320000	11640000	51,160,44
chr9	11640000	12320000	ID_0.01_3073	0.044241099542	.	11640000	12320000	31,120,180
chr9	12320000	12680000	ID_0.01_3074	-0.169954142499	.	12320000	12680000	51,160,44
chr9	12680000	13080000	ID_0.01_3075	-0.525275994762	.	12680000	13080000	31,120,180
chr9	13080000	13400000	ID_0.01_3076	-0.075124772050	.	13080000	13400000	51,160,44
chr9	13400000	14080000	ID_0.01_3077	-0.053514459060	.	13400000	14080000	31,120,180
chr9	14080000	14440000	ID_0.01_3078	-0.474901594370	.	14080000	14440000	51,160,44
chr9	14440000	14800000	ID_0.01_3079	-0.442180493897	.	14440000	14800000	31,120,180
chr9	14800000	15160000	ID_0.01_3080	-0.207658581926	.	14800000	15160000	51,160,44
chr9	15160000	15680000	ID_0.01_3081	-0.554043308201	.	15160000	15680000	31,120,180
chr9	15680000	16160000	ID_0.01_3082	-0.423850224976	.	15680000	16160000	51,160,44
chr9	16160000	17080000	ID_0.01_3083	-0.203755331201	.	16160000	17080000	31,120,180
chr9	17080000	17520000	ID_0.01_3084	-0.228491344161	.	17080000	17520000	51,160,44
chr9	17520000	17840000	ID_0.01_3085	-0.603457952474	.	17520000	17840000	31,120,180
chr9	17840000	18200000	ID_0.01_3086	-0.026409085107	.	17840000	18200000	51,160,44
chr9	18200000	18680000	ID_0.01_3087	-0.203253705329	.	18200000	18680000	31,120,180
chr9	18680000	19040000	ID_0.01_3088	-0.521652196478	.	18680000	19040000	51,160,44
chr9	19040000	19480000	ID_0.01_3089	-0.610066198636	.	19040000	19480000	31,120,180
chr9	19480000	19920000	ID_0.01_3090	-0.625006008172	.	19480000	19920000	51,160,44
chr9	19920000	20360000	ID_0.01_3091	-0.482448186614	.	19920000	20360000	31,120,180
chr9	20360000	21160000	ID_0.01_3092	-0.331811813659	.	20360000	21160000	51,160,44
chr9	21160000	21800000	ID_0.01_3093	-0.600653647297	.	21160000	21800000	31,120,180
chr9	21800000	22280000	ID_0.01_3094	-0.586951370251	.	21800000	22280000	51,160,44
chr9	22280000	22480000	ID_0.01_3095	-0.369475943681	.	22280000	22480000	31,120,180
chr9	22480000	22800000	ID_0.01_3096	-0.354855710892	.	22480000	22800000	51,160,44
chr9	22800000	23120000	ID_0.01_3097	-0.154196554652	.	22800000	23120000	31,120,180
chr9	23120000	23520000	ID_0.01_3098	-0.193828962056	.	23120000	23520000	51,160,44
chr9	23520000	23840000	ID_0.01_3099	-0.271654147071	.	23520000	23840000	31,120,180
chr9	23840000	24640000	ID_0.01_3100	-0.191131842727	.	23840000	24640000	51,160,44
chr9	24640000	25320000	ID_0.01_3101	-0.206676234933	.	24640000	25320000	31,120,180
chr9	25320000	25960000	ID_0.01_3102	-0.084683997491	.	25320000	25960000	51,160,44
chr9	25960000	26320000	ID_0.01_3103	-0.157812040148	.	25960000	26320000	31,120,180
chr9	26320000	27280000	ID_0.01_3104	-0.211855791222	.	26320000	27280000	51,160,44
chr9	27280000	27600000	ID_0.01_3105	-0.380354226416	.	27280000	27600000	31,120,180
chr9	27600000	28080000	ID_0.01_3106	-0.599050423454	.	27600000	28080000	51,160,44
chr9	28080000	28720000	ID_0.01_3107	-0.050455052034	.	28080000	28720000	31,120,180
chr9	28720000	29200000	ID_0.01_3108	-0.303588252669	.	28720000	29200000	51,160,44
chr9	29200000	29840000	ID_0.01_3109	-0.363535711165	.	29200000	29840000	31,120,180
chr9	29840000	31120000	ID_0.01_3110	-0.311792745528	.	29840000	31120000	51,160,44
chr9	31120000	31840000	ID_0.01_3111	-0.219405454988	.	31120000	31840000	31,120,180
chr9	31840000	32360000	ID_0.01_3112	-0.423437681599	.	31840000	32360000	51,160,44
chr9	32360000	32600000	ID_0.01_3113	-0.649548530670	.	32360000	32600000	31,120,180
chr9	32600000	33000000	ID_0.01_3114	-0.299899940558	.	32600000	33000000	51,160,44
chr9	33000000	33280000	ID_0.01_3115	-0.650381836221	.	33000000	33280000	31,120,180
chr9	33280000	33760000	ID_0.01_3116	-0.300278984034	.	33280000	33760000	51,160,44
chr9	33760000	34360000	ID_0.01_3117	-0.011683943116	.	33760000	34360000	31,120,180
chr9	34360000	34640000	ID_0.01_3118	-0.130848395763	.	34360000	34640000	51,160,44
chr9	34640000	35080000	ID_0.01_3119	-0.492594897016	.	34640000	35080000	31,120,180
chr9	35080000	35600000	ID_0.01_3120	-0.108321364918	.	35080000	35600000	51,160,44
chr9	35600000	35920000	ID_0.01_3121	-0.267922822283	.	35600000	35920000	31,120,180
chr9	35920000	36360000	ID_0.01_3122	0.051120516130	.	35920000	36360000	51,160,44
chr9	36360000	36760000	ID_0.01_3123	-0.043915255159	.	36360000	36760000	31,120,180
chr9	36760000	37440000	ID_0.01_3124	-0.225173017584	.	36760000	37440000	51,160,44
chr9	37440000	37880000	ID_0.01_3125	-0.551924522563	.	37440000	37880000	31,120,180
chr9	37880000	38400000	ID_0.01_3126	-0.265340610948	.	37880000	38400000	51,160,44
chr9	38400000	38640000	ID_0.01_3127	-0.299189438064	.	38400000	38640000	31,120,180
chr9	38640000	43200000	ID_0.01_3128	-0.554594649246	.	38640000	43200000	51,160,44
chr9	43200000	43960000	ID_0.01_3129	-1.076292265167	.	43200000	43960000	31,120,180
chr9	43960000	45080000	ID_0.01_3130	-0.947186649253	.	43960000	45080000	51,160,44
chr9	45080000	67920000	ID_0.01_3131	-1.213278164819	.	45080000	67920000	31,120,180
chr9	67920000	70160000	ID_0.01_3132	-1.256523430635	.	67920000	70160000	51,160,44
chr9	70160000	71200000	ID_0.01_3133	-1.354572413954	.	70160000	71200000	31,120,180
chr9	71200000	71640000	ID_0.01_3134	-0.162979099290	.	71200000	71640000	51,160,44
chr9	71640000	72560000	ID_0.01_3135	-0.522573694392	.	71640000	72560000	31,120,180
chr9	72560000	72880000	ID_0.01_3136	-0.304853947578	.	72560000	72880000	51,160,44
chr9	72880000	73240000	ID_0.01_3137	-0.042649456273	.	72880000	73240000	31,120,180
chr9	73240000	73880000	ID_0.01_3138	-0.611079338186	.	73240000	73880000	51,160,44
chr9	73880000	74400000	ID_0.01_3139	-0.475715160447	.	73880000	74400000	31,120,180
chr9	74400000	74640000	ID_0.01_3140	-0.028575951979	.	74400000	74640000	51,160,44
chr9	74640000	74880000	ID_0.01_3141	-0.402273758147	.	74640000	74880000	31,120,180
chr9	74880000	75440000	ID_0.01_3142	-0.452094047999	.	74880000	75440000	51,160,44
chr9	75440000	75840000	ID_0.01_3143	-0.212127857846	.	75440000	75840000	31,120,180
chr9	75840000	76240000	ID_0.01_3144	-0.459777552853	.	75840000	76240000	51,160,44
chr9	76240000	76640000	ID_0.01_3145	-0.098629542182	.	76240000	76640000	31,120,180
chr9	76640000	77360000	ID_0.01_3146	-0.036393373282	.	76640000	77360000	51,160,44
chr9	77360000	77800000	ID_0.01_3147	-0.469264284422	.	77360000	77800000	31,120,180
chr9	77800000	78480000	ID_0.01_3148	-0.512582120717	.	77800000	78480000	51,160,44
chr9	78480000	78960000	ID_0.01_3149	-0.379205791794	.	78480000	78960000	31,120,180
chr9	78960000	79320000	ID_0.01_3150	-0.386516958151	.	78960000	79320000	51,160,44
chr9	79320000	79760000	ID_0.01_3151	-0.233916851744	.	79320000	79760000	31,120,180
chr9	79760000	80040000	ID_0.01_3152	-0.247476886843	.	79760000	80040000	51,160,44
chr9	80040000	80360000	ID_0.01_3153	-0.345194338670	.	80040000	80360000	31,120,180
chr9	80360000	81000000	ID_0.01_3154	-0.113083473554	.	80360000	81000000	51,160,44
chr9	81000000	81760000	ID_0.01_3155	-0.478317309045	.	81000000	81760000	31,120,180
chr9	81760000	82120000	ID_0.01_3156	-0.243218504552	.	81760000	82120000	51,160,44
chr9	82120000	82800000	ID_0.01_3157	-0.100821174546	.	82120000	82800000	31,120,180
chr9	82800000	83200000	ID_0.01_3158	-0.259476189167	.	82800000	83200000	51,160,44
chr9	83200000	83640000	ID_0.01_3159	-0.279324319647	.	83200000	83640000	31,120,180
chr9	83640000	84000000	ID_0.01_3160	0.029955513308	.	83640000	84000000	51,160,44
chr9	84000000	84320000	ID_0.01_3161	0.001913564768	.	84000000	84320000	31,120,180
chr9	84320000	85160000	ID_0.01_3162	-0.220166794637	.	84320000	85160000	51,160,44
chr9	85160000	85600000	ID_0.01_3163	-0.122638250127	.	85160000	85600000	31,120,180
chr9	85600000	86200000	ID_0.01_3164	-0.202822965507	.	85600000	86200000	51,160,44
chr9	86200000	86560000	ID_0.01_3165	-0.140477491423	.	86200000	86560000	31,120,180
chr9	86560000	86960000	ID_0.01_3166	-0.263367962153	.	86560000	86960000	51,160,44
chr9	86960000	87280000	ID_0.01_3167	-0.626256577500	.	86960000	87280000	31,120,180
chr9	87280000	87880000	ID_0.01_3168	-0.123037013198	.	87280000	87880000	51,160,44
chr9	87880000	88240000	ID_0.01_3169	-0.000529511412	.	87880000	88240000	31,120,180
chr9	88240000	89000000	ID_0.01_3170	-0.174109666615	.	88240000	89000000	51,160,44
chr9	89000000	89560000	ID_0.01_3171	-0.513819738042	.	89000000	89560000	31,120,180
chr9	89560000	89920000	ID_0.01_3172	-0.025044178506	.	89560000	89920000	51,160,44
chr9	89920000	90280000	ID_0.01_3173	-0.470652899787	.	89920000	90280000	31,120,180
chr9	90280000	90680000	ID_0.01_3174	-0.376283381495	.	90280000	90680000	51,160,44
chr9	90680000	91200000	ID_0.01_3175	-0.065220358284	.	90680000	91200000	31,120,180
chr9	91200000	91640000	ID_0.01_3176	-0.422149406692	.	91200000	91640000	51,160,44
chr9	91640000	91920000	ID_0.01_3177	-0.150427006193	.	91640000	91920000	31,120,180
chr9	91920000	92200000	ID_0.01_3178	-0.500682748104	.	91920000	92200000	51,160,44
chr9	92200000	92880000	ID_0.01_3179	-0.587852298153	.	92200000	92880000	31,120,180
chr9	92880000	93640000	ID_0.01_3180	-0.603781597509	.	92880000	93640000	51,160,44
chr9	93640000	94200000	ID_0.01_3181	-0.571258118965	.	93640000	94200000	31,120,180
chr9	94200000	94480000	ID_0.01_3182	-0.092666306200	.	94200000	94480000	51,160,44
chr9	94480000	94880000	ID_0.01_3183	-0.482196724350	.	94480000	94880000	31,120,180
chr9	94880000	95560000	ID_0.01_3184	-0.345920701742	.	94880000	95560000	51,160,44
chr9	95560000	96400000	ID_0.01_3185	-0.371267308020	.	95560000	96400000	31,120,180
chr9	96400000	96760000	ID_0.01_3186	-0.396115022466	.	96400000	96760000	51,160,44
chr9	96760000	97000000	ID_0.01_3187	-0.239518957306	.	96760000	97000000	31,120,180
chr9	97000000	97400000	ID_0.01_3188	-0.163797667150	.	97000000	97400000	51,160,44
chr9	97400000	97920000	ID_0.01_3189	-0.321560137460	.	97400000	97920000	31,120,180
chr9	97920000	99080000	ID_0.01_3190	-0.371469307188	.	97920000	99080000	51,160,44
chr9	99080000	99600000	ID_0.01_3191	-0.424411004221	.	99080000	99600000	31,120,180
chr9	99600000	100160000	ID_0.01_3192	-0.290952052887	.	99600000	100160000	51,160,44
chr9	100160000	100440000	ID_0.01_3193	-0.181000435844	.	100160000	100440000	31,120,180
chr9	100440000	100680000	ID_0.01_3194	-0.368888643526	.	100440000	100680000	51,160,44
chr9	100680000	101080000	ID_0.01_3195	-0.312698529366	.	100680000	101080000	31,120,180
chr9	101080000	101560000	ID_0.01_3196	-0.321254034129	.	101080000	101560000	51,160,44
chr9	101560000	101920000	ID_0.01_3197	-0.606610982537	.	101560000	101920000	31,120,180
chr9	101920000	102560000	ID_0.01_3198	-0.395369490788	.	101920000	102560000	51,160,44
chr9	102560000	103080000	ID_0.01_3199	-0.176309762339	.	102560000	103080000	31,120,180
chr9	103080000	103360000	ID_0.01_3200	-0.040254121711	.	103080000	103360000	51,160,44
chr9	103360000	104120000	ID_0.01_3201	-0.575664376646	.	103360000	104120000	31,120,180
chr9	104120000	104360000	ID_0.01_3202	-0.443942660378	.	104120000	104360000	51,160,44
chr9	104360000	105120000	ID_0.01_3203	-0.553810626769	.	104360000	105120000	31,120,180
chr9	105120000	106120000	ID_0.01_3204	0.098338389729	.	105120000	106120000	51,160,44
chr9	106120000	106880000	ID_0.01_3205	-0.163637213593	.	106120000	106880000	31,120,180
chr9	106880000	107200000	ID_0.01_3206	-0.264078606505	.	106880000	107200000	51,160,44
chr9	107200000	107520000	ID_0.01_3207	-0.223080123955	.	107200000	107520000	31,120,180
chr9	107520000	108200000	ID_0.01_3208	-0.723228739098	.	107520000	108200000	51,160,44
chr9	108200000	108640000	ID_0.01_3209	-0.224939019445	.	108200000	108640000	31,120,180
chr9	108640000	109040000	ID_0.01_3210	-0.457432255244	.	108640000	109040000	51,160,44
chr9	109040000	109920000	ID_0.01_3211	-0.061090753796	.	109040000	109920000	31,120,180
chr9	109920000	110240000	ID_0.01_3212	-0.219088382819	.	109920000	110240000	51,160,44
chr9	110240000	111040000	ID_0.01_3213	-0.623582818887	.	110240000	111040000	31,120,180
chr9	111040000	111320000	ID_0.01_3214	-0.027211104965	.	111040000	111320000	51,160,44
chr9	111320000	111600000	ID_0.01_3215	-0.101825669434	.	111320000	111600000	31,120,180
chr9	111600000	112320000	ID_0.01_3216	-0.308906455431	.	111600000	112320000	51,160,44
chr9	112320000	112640000	ID_0.01_3217	-0.347728736400	.	112320000	112640000	31,120,180
chr9	112640000	112960000	ID_0.01_3218	-0.207178608769	.	112640000	112960000	51,160,44
chr9	112960000	113400000	ID_0.01_3219	-0.368817594517	.	112960000	113400000	31,120,180
chr9	113400000	114080000	ID_0.01_3220	-0.356054209482	.	113400000	114080000	51,160,44
chr9	114080000	114480000	ID_0.01_3221	-0.435921655628	.	114080000	114480000	31,120,180
chr9	114480000	114840000	ID_0.01_3222	-0.253100905418	.	114480000	114840000	51,160,44
chr9	114840000	115160000	ID_0.01_3223	-0.303059789756	.	114840000	115160000	31,120,180
chr9	115160000	115680000	ID_0.01_3224	-0.061004238343	.	115160000	115680000	51,160,44
chr9	115680000	116440000	ID_0.01_3225	-0.316492625499	.	115680000	116440000	31,120,180
chr9	116440000	116800000	ID_0.01_3226	-0.460275482935	.	116440000	116800000	51,160,44
chr9	116800000	117080000	ID_0.01_3227	-0.080983210535	.	116800000	117080000	31,120,180
chr9	117080000	117440000	ID_0.01_3228	-0.484447208997	.	117080000	117440000	51,160,44
chr9	117440000	117800000	ID_0.01_3229	-0.237189594867	.	117440000	117800000	31,120,180
chr9	117800000	118320000	ID_0.01_3230	-0.173570360117	.	117800000	118320000	51,160,44
chr9	118320000	118920000	ID_0.01_3231	-0.589257274372	.	118320000	118920000	31,120,180
chr9	118920000	119440000	ID_0.01_3232	-0.209760749332	.	118920000	119440000	51,160,44
chr9	119440000	119800000	ID_0.01_3233	-0.603302968994	.	119440000	119800000	31,120,180
chr9	119800000	120240000	ID_0.01_3234	-0.184480556015	.	119800000	120240000	51,160,44
chr9	120240000	120920000	ID_0.01_3235	-0.337289446334	.	120240000	120920000	31,120,180
chr9	120920000	121360000	ID_0.01_3236	-0.166990720472	.	120920000	121360000	51,160,44
chr9	121360000	121600000	ID_0.01_3237	-0.118765519746	.	121360000	121600000	31,120,180
chr9	121600000	122120000	ID_0.01_3238	-0.037158600118	.	121600000	122120000	51,160,44
chr9	122120000	122720000	ID_0.01_3239	-0.519886245470	.	122120000	122720000	31,120,180
chr9	122720000	123320000	ID_0.01_3240	-0.097086331063	.	122720000	123320000	51,160,44
chr9	123320000	123960000	ID_0.01_3241	-0.567588831729	.	123320000	123960000	31,120,180
chr9	123960000	124280000	ID_0.01_3242	-0.175409865779	.	123960000	124280000	51,160,44
chr9	124280000	124840000	ID_0.01_3243	-0.460002750575	.	124280000	124840000	31,120,180
chr9	124840000	125160000	ID_0.01_3244	-0.520777958715	.	124840000	125160000	51,160,44
chr9	125160000	125560000	ID_0.01_3245	-0.337951882580	.	125160000	125560000	31,120,180
chr9	125560000	126160000	ID_0.01_3246	-0.600787453003	.	125560000	126160000	51,160,44
chr9	126160000	126800000	ID_0.01_3247	-0.573955957931	.	126160000	126800000	31,120,180
chr9	126800000	127160000	ID_0.01_3248	-0.311431413925	.	126800000	127160000	51,160,44
chr9	127160000	127520000	ID_0.01_3249	-0.303386907628	.	127160000	127520000	31,120,180
chr9	127520000	128160000	ID_0.01_3250	-0.289064567605	.	127520000	128160000	51,160,44
chr9	128160000	128760000	ID_0.01_3251	-0.440742951218	.	128160000	128760000	31,120,180
chr9	128760000	129240000	ID_0.01_3252	0.152019685259	.	128760000	129240000	51,160,44
chr9	129240000	129600000	ID_0.01_3253	-0.279859111394	.	129240000	129600000	31,120,180
chr9	129600000	129960000	ID_0.01_3254	-0.385151743524	.	129600000	129960000	51,160,44
chr9	129960000	130240000	ID_0.01_3255	0.081579508757	.	129960000	130240000	31,120,180
chr9	130240000	130680000	ID_0.01_3256	-0.127133766838	.	130240000	130680000	51,160,44
chr9	130680000	130920000	ID_0.01_3257	-0.112633249619	.	130680000	130920000	31,120,180
chr9	130920000	131880000	ID_0.01_3258	-0.160045407866	.	130920000	131880000	51,160,44
chr9	131880000	132400000	ID_0.01_3259	-0.509699684738	.	131880000	132400000	31,120,180
chr9	132400000	132880000	ID_0.01_3260	-0.438614971025	.	132400000	132880000	51,160,44
chr9	132880000	133320000	ID_0.01_3261	0.293851866244	.	132880000	133320000	31,120,180
chr9	133320000	133560000	ID_0.01_3262	0.051776813715	.	133320000	133560000	51,160,44
chr9	133560000	133920000	ID_0.01_3263	-0.242554221530	.	133560000	133920000	31,120,180
chr9	133920000	134640000	ID_0.01_3264	-0.032850953945	.	133920000	134640000	51,160,44
chr9	134640000	135160000	ID_0.01_3265	-0.436355584530	.	134640000	135160000	31,120,180
chr9	135160000	135840000	ID_0.01_3266	-0.404701221688	.	135160000	135840000	51,160,44
chr9	135840000	136360000	ID_0.01_3267	-0.346325244662	.	135840000	136360000	31,120,180
chr9	136360000	136640000	ID_0.01_3268	0.014569980176	.	136360000	136640000	51,160,44
chr9	136640000	137000000	ID_0.01_3269	-0.139986036224	.	136640000	137000000	31,120,180
chr9	137000000	137360000	ID_0.01_3270	-0.470067271002	.	137000000	137360000	51,160,44
chr9	137360000	137640000	ID_0.01_3271	-0.129808576565	.	137360000	137640000	31,120,180
chr9	137640000	137960000	ID_0.01_3272	0.086471827438	.	137640000	137960000	51,160,44
chr9	137960000	138360000	ID_0.01_3273	-0.181082016657	.	137960000	138360000	31,120,180
chr9	138360000	139000000	ID_0.01_3274	-0.291290818035	.	138360000	139000000	51,160,44
chr9	139000000	139320000	ID_0.01_3275	0.071350560658	.	139000000	139320000	31,120,180
chr9	139320000	139640000	ID_0.01_3276	-0.060777685310	.	139320000	139640000	51,160,44
chr9	139640000	140160000	ID_0.01_3277	-0.464040875447	.	139640000	140160000	31,120,180
chr10	840000	1120000	ID_0.01_3278	-0.357255854880	.	840000	1120000	51,160,44
chr10	1120000	1440000	ID_0.01_3279	-0.718395659077	.	1120000	1440000	31,120,180
chr10	1440000	1800000	ID_0.01_3280	-0.035866989035	.	1440000	1800000	51,160,44
chr10	1800000	2680000	ID_0.01_3281	-0.521657691675	.	1800000	2680000	31,120,180
chr10	2680000	3240000	ID_0.01_3282	-0.248252765870	.	2680000	3240000	51,160,44
chr10	3240000	3800000	ID_0.01_3283	-1.061103596729	.	3240000	3800000	31,120,180
chr10	3800000	4840000	ID_0.01_3284	0.082385211873	.	3800000	4840000	51,160,44
chr10	4840000	5440000	ID_0.01_3285	-1.155419207712	.	4840000	5440000	31,120,180
chr10	5440000	5960000	ID_0.01_3286	-0.696261463944	.	5440000	5960000	51,160,44
chr10	5960000	6480000	ID_0.01_3287	-0.327813555897	.	5960000	6480000	31,120,180
chr10	6480000	6720000	ID_0.01_3288	-0.301591395130	.	6480000	6720000	51,160,44
chr10	6720000	7560000	ID_0.01_3289	-0.598099970194	.	6720000	7560000	31,120,180
chr10	7560000	7880000	ID_0.01_3290	-0.537978815307	.	7560000	7880000	51,160,44
chr10	7880000	8520000	ID_0.01_3291	-0.896969000047	.	7880000	8520000	31,120,180
chr10	8520000	9360000	ID_0.01_3292	-0.096872385228	.	8520000	9360000	51,160,44
chr10	9360000	10720000	ID_0.01_3293	-1.196260534844	.	9360000	10720000	31,120,180
chr10	10720000	11080000	ID_0.01_3294	-0.342557510663	.	10720000	11080000	51,160,44
chr10	11080000	11520000	ID_0.01_3295	-0.137858359468	.	11080000	11520000	31,120,180
chr10	11520000	11800000	ID_0.01_3296	-0.646845581157	.	11520000	11800000	51,160,44
chr10	11800000	12280000	ID_0.01_3297	-0.487027362099	.	11800000	12280000	31,120,180
chr10	12280000	12760000	ID_0.01_3298	-0.679638049319	.	12280000	12760000	51,160,44
chr10	12760000	13120000	ID_0.01_3299	-0.360515629032	.	12760000	13120000	31,120,180
chr10	13120000	13640000	ID_0.01_3300	-0.738905433710	.	13120000	13640000	51,160,44
chr10	13640000	14200000	ID_0.01_3301	-0.495455361624	.	13640000	14200000	31,120,180
chr10	14200000	14560000	ID_0.01_3302	0.036580393076	.	14200000	14560000	51,160,44
chr10	14560000	14880000	ID_0.01_3303	-0.736989604974	.	14560000	14880000	31,120,180
chr10	14880000	15200000	ID_0.01_3304	-0.277957012552	.	14880000	15200000	51,160,44
chr10	15200000	15440000	ID_0.01_3305	-0.299385239708	.	15200000	15440000	31,120,180
chr10	15440000	15920000	ID_0.01_3306	-0.445893700869	.	15440000	15920000	51,160,44
chr10	15920000	16880000	ID_0.01_3307	-0.892135257323	.	15920000	16880000	31,120,180
chr10	16880000	17280000	ID_0.01_3308	-1.010778707538	.	16880000	17280000	51,160,44
chr10	17280000	17600000	ID_0.01_3309	-0.211798859355	.	17280000	17600000	31,120,180
chr10	17600000	18200000	ID_0.01_3310	-1.010905128328	.	17600000	18200000	51,160,44
chr10	18200000	18520000	ID_0.01_3311	-0.723894452425	.	18200000	18520000	31,120,180
chr10	18520000	18960000	ID_0.01_3312	-0.518478815771	.	18520000	18960000	51,160,44
chr10	18960000	19680000	ID_0.01_3313	-0.968714594788	.	18960000	19680000	31,120,180
chr10	19680000	20080000	ID_0.01_3314	-0.307661941758	.	19680000	20080000	51,160,44
chr10	20080000	20560000	ID_0.01_3315	-0.648454647697	.	20080000	20560000	31,120,180
chr10	20560000	21120000	ID_0.01_3316	-0.201462928985	.	20560000	21120000	51,160,44
chr10	21120000	21760000	ID_0.01_3317	-0.903553598696	.	21120000	21760000	31,120,180
chr10	21760000	22240000	ID_0.01_3318	-0.217004103298	.	21760000	22240000	51,160,44
chr10	22240000	22600000	ID_0.01_3319	-0.565846339978	.	22240000	22600000	31,120,180
chr10	22600000	23400000	ID_0.01_3320	-0.169402805643	.	22600000	23400000	51,160,44
chr10	23400000	24000000	ID_0.01_3321	-0.771067160417	.	23400000	24000000	31,120,180
chr10	24000000	24840000	ID_0.01_3322	-0.147886092651	.	24000000	24840000	51,160,44
chr10	24840000	25360000	ID_0.01_3323	-0.824898502683	.	24840000	25360000	31,120,180
chr10	25360000	26000000	ID_0.01_3324	-1.009883405454	.	25360000	26000000	51,160,44
chr10	26000000	26560000	ID_0.01_3325	-0.859094106681	.	26000000	26560000	31,120,180
chr10	26560000	26880000	ID_0.01_3326	-0.671293227327	.	26560000	26880000	51,160,44
chr10	26880000	27680000	ID_0.01_3327	-0.378082615380	.	26880000	27680000	31,120,180
chr10	27680000	28080000	ID_0.01_3328	-0.586740968393	.	27680000	28080000	51,160,44
chr10	28080000	28680000	ID_0.01_3329	-0.226001523071	.	28080000	28680000	31,120,180
chr10	28680000	28920000	ID_0.01_3330	-0.551913018909	.	28680000	28920000	51,160,44
chr10	28920000	29760000	ID_0.01_3331	-0.776505530704	.	28920000	29760000	31,120,180
chr10	29760000	30280000	ID_0.01_3332	-0.386109822072	.	29760000	30280000	51,160,44
chr10	30280000	30640000	ID_0.01_3333	-0.249832591949	.	30280000	30640000	31,120,180
chr10	30640000	30960000	ID_0.01_3334	-0.637036221793	.	30640000	30960000	51,160,44
chr10	30960000	32120000	ID_0.01_3335	-0.852412937628	.	30960000	32120000	31,120,180
chr10	32120000	32760000	ID_0.01_3336	-0.579572337206	.	32120000	32760000	51,160,44
chr10	32760000	33080000	ID_0.01_3337	-0.507371171572	.	32760000	33080000	31,120,180
chr10	33080000	33400000	ID_0.01_3338	-0.243480892129	.	33080000	33400000	51,160,44
chr10	33400000	34000000	ID_0.01_3339	-0.559102738705	.	33400000	34000000	31,120,180
chr10	34000000	34400000	ID_0.01_3340	0.131717940497	.	34000000	34400000	51,160,44
chr10	34400000	34920000	ID_0.01_3341	0.097277228661	.	34400000	34920000	31,120,180
chr10	34920000	35360000	ID_0.01_3342	-0.667671344577	.	34920000	35360000	51,160,44
chr10	35360000	35920000	ID_0.01_3343	-0.467779415646	.	35360000	35920000	31,120,180
chr10	35920000	37200000	ID_0.01_3344	-1.018303942291	.	35920000	37200000	51,160,44
chr10	37200000	37560000	ID_0.01_3345	-0.864463392600	.	37200000	37560000	31,120,180
chr10	37560000	38120000	ID_0.01_3346	-0.002083089397	.	37560000	38120000	51,160,44
chr10	38120000	38760000	ID_0.01_3347	-0.342692225411	.	38120000	38760000	31,120,180
chr10	38760000	42600000	ID_0.01_3348	-0.491307595930	.	38760000	42600000	51,160,44
chr10	42600000	43320000	ID_0.01_3349	-1.089123213044	.	42600000	43320000	31,120,180
chr10	43320000	43600000	ID_0.01_3350	-0.178620495538	.	43320000	43600000	51,160,44
chr10	43600000	44160000	ID_0.01_3351	-0.359033503640	.	43600000	44160000	31,120,180
chr10	44160000	44880000	ID_0.01_3352	-0.997141460476	.	44160000	44880000	51,160,44
chr10	44880000	45360000	ID_0.01_3353	-0.325219169731	.	44880000	45360000	31,120,180
chr10	45360000	46320000	ID_0.01_3354	-0.756032174463	.	45360000	46320000	51,160,44
chr10	46320000	48080000	ID_0.01_3355	-1.677751017719	.	46320000	48080000	31,120,180
chr10	48080000	49880000	ID_0.01_3356	-1.704551002714	.	48080000	49880000	51,160,44
chr10	49880000	50760000	ID_0.01_3357	-0.429239968750	.	49880000	50760000	31,120,180
chr10	50760000	51160000	ID_0.01_3358	-0.963632866487	.	50760000	51160000	51,160,44
chr10	51160000	52520000	ID_0.01_3359	-1.626225005107	.	51160000	52520000	31,120,180
chr10	52520000	52760000	ID_0.01_3360	-0.545961364432	.	52520000	52760000	51,160,44
chr10	52760000	53160000	ID_0.01_3361	-0.745771467897	.	52760000	53160000	31,120,180
chr10	53160000	53720000	ID_0.01_3362	-0.273846370868	.	53160000	53720000	51,160,44
chr10	53720000	54000000	ID_0.01_3363	-0.049466483423	.	53720000	54000000	31,120,180
chr10	54000000	54560000	ID_0.01_3364	-0.822708871642	.	54000000	54560000	51,160,44
chr10	54560000	55320000	ID_0.01_3365	-0.904961665789	.	54560000	55320000	31,120,180
chr10	55320000	55600000	ID_0.01_3366	-0.322362966240	.	55320000	55600000	51,160,44
chr10	55600000	56200000	ID_0.01_3367	-0.566352007072	.	55600000	56200000	31,120,180
chr10	56200000	56600000	ID_0.01_3368	-0.453366143985	.	56200000	56600000	51,160,44
chr10	56600000	57400000	ID_0.01_3369	-0.509329850966	.	56600000	57400000	31,120,180
chr10	57400000	58160000	ID_0.01_3370	-0.655094402423	.	57400000	58160000	51,160,44
chr10	58160000	59920000	ID_0.01_3371	-0.404945006322	.	58160000	59920000	31,120,180
chr10	59920000	60520000	ID_0.01_3372	-1.012341501492	.	59920000	60520000	51,160,44
chr10	60520000	61000000	ID_0.01_3373	-0.193061080985	.	60520000	61000000	31,120,180
chr10	61000000	61360000	ID_0.01_3374	-0.561412441746	.	61000000	61360000	51,160,44
chr10	61360000	61840000	ID_0.01_3375	-0.578438373266	.	61360000	61840000	31,120,180
chr10	61840000	62200000	ID_0.01_3376	-0.426610605123	.	61840000	62200000	51,160,44
chr10	62200000	62520000	ID_0.01_3377	-0.386480983541	.	62200000	62520000	31,120,180
chr10	62520000	63040000	ID_0.01_3378	-0.688118068441	.	62520000	63040000	51,160,44
chr10	63040000	63480000	ID_0.01_3379	-0.060294944228	.	63040000	63480000	31,120,180
chr10	63480000	64040000	ID_0.01_3380	-0.165599022501	.	63480000	64040000	51,160,44
chr10	64040000	64920000	ID_0.01_3381	-0.386112070295	.	64040000	64920000	31,120,180
chr10	64920000	65600000	ID_0.01_3382	-1.035820436324	.	64920000	65600000	51,160,44
chr10	65600000	66520000	ID_0.01_3383	-1.050077041252	.	65600000	66520000	31,120,180
chr10	66520000	67120000	ID_0.01_3384	-0.142675663405	.	66520000	67120000	51,160,44
chr10	67120000	67960000	ID_0.01_3385	-0.158069886576	.	67120000	67960000	31,120,180
chr10	67960000	68680000	ID_0.01_3386	-0.695813200686	.	67960000	68680000	51,160,44
chr10	68680000	69560000	ID_0.01_3387	-0.727746772780	.	68680000	69560000	31,120,180
chr10	69560000	70120000	ID_0.01_3388	-0.725489063268	.	69560000	70120000	51,160,44
chr10	70120000	70720000	ID_0.01_3389	-0.617136823393	.	70120000	70720000	31,120,180
chr10	70720000	71400000	ID_0.01_3390	-0.210286356616	.	70720000	71400000	51,160,44
chr10	71400000	71720000	ID_0.01_3391	0.010320724121	.	71400000	71720000	31,120,180
chr10	71720000	72200000	ID_0.01_3392	-0.216708597524	.	71720000	72200000	51,160,44
chr10	72200000	72680000	ID_0.01_3393	-0.306234770361	.	72200000	72680000	31,120,180
chr10	72680000	73040000	ID_0.01_3394	-0.626646116328	.	72680000	73040000	51,160,44
chr10	73040000	74120000	ID_0.01_3395	-0.731672705440	.	73040000	74120000	31,120,180
chr10	74120000	74840000	ID_0.01_3396	-0.954383659959	.	74120000	74840000	51,160,44
chr10	74840000	75520000	ID_0.01_3397	-0.384477578445	.	74840000	75520000	31,120,180
chr10	75520000	76000000	ID_0.01_3398	-0.565826443477	.	75520000	76000000	51,160,44
chr10	76000000	77000000	ID_0.01_3399	-0.774990473384	.	76000000	77000000	31,120,180
chr10	77000000	77800000	ID_0.01_3400	-0.871603098527	.	77000000	77800000	51,160,44
chr10	77800000	78320000	ID_0.01_3401	-0.259293548732	.	77800000	78320000	31,120,180
chr10	78320000	78920000	ID_0.01_3402	-0.166740429563	.	78320000	78920000	51,160,44
chr10	78920000	79440000	ID_0.01_3403	-0.995021569518	.	78920000	79440000	31,120,180
chr10	79440000	79800000	ID_0.01_3404	-0.250919087264	.	79440000	79800000	51,160,44
chr10	79800000	80440000	ID_0.01_3405	-0.887066494219	.	79800000	80440000	31,120,180
chr10	80440000	80960000	ID_0.01_3406	0.273325437651	.	80440000	80960000	51,160,44
chr10	80960000	81280000	ID_0.01_3407	-0.602836604856	.	80960000	81280000	31,120,180
chr10	81280000	82000000	ID_0.01_3408	-0.709937456779	.	81280000	82000000	51,160,44
chr10	82000000	82360000	ID_0.01_3409	-0.598445705420	.	82000000	82360000	31,120,180
chr10	82360000	82800000	ID_0.01_3410	-0.463751968557	.	82360000	82800000	51,160,44
chr10	82800000	83600000	ID_0.01_3411	-0.363277940907	.	82800000	83600000	31,120,180
chr10	83600000	84560000	ID_0.01_3412	-0.587016528010	.	83600000	84560000	51,160,44
chr10	84560000	85120000	ID_0.01_3413	-0.450916755969	.	84560000	85120000	31,120,180
chr10	85120000	85880000	ID_0.01_3414	-0.016228251345	.	85120000	85880000	51,160,44
chr10	85880000	86320000	ID_0.01_3415	-0.736965372710	.	85880000	86320000	31,120,180
chr10	86320000	87280000	ID_0.01_3416	-0.604434511022	.	86320000	87280000	51,160,44
chr10	87280000	88120000	ID_0.01_3417	-0.197350920491	.	87280000	88120000	31,120,180
chr10	88120000	88400000	ID_0.01_3418	-0.692166741045	.	88120000	88400000	51,160,44
chr10	88400000	88680000	ID_0.01_3419	-0.310465957812	.	88400000	88680000	31,120,180
chr10	88680000	89200000	ID_0.01_3420	-0.167139860284	.	88680000	89200000	51,160,44
chr10	89200000	89560000	ID_0.01_3421	-0.262197550025	.	89200000	89560000	31,120,180
chr10	89560000	90320000	ID_0.01_3422	-0.657143735375	.	89560000	90320000	51,160,44
chr10	90320000	90680000	ID_0.01_3423	-0.445556903087	.	90320000	90680000	31,120,180
chr10	90680000	91000000	ID_0.01_3424	-0.313988333475	.	90680000	91000000	51,160,44
chr10	91000000	91520000	ID_0.01_3425	-0.478528174510	.	91000000	91520000	31,120,180
chr10	91520000	91920000	ID_0.01_3426	-0.675120609972	.	91520000	91920000	51,160,44
chr10	91920000	92640000	ID_0.01_3427	0.050129726361	.	91920000	92640000	31,120,180
chr10	92640000	93040000	ID_0.01_3428	-0.868081001971	.	92640000	93040000	51,160,44
chr10	93040000	93520000	ID_0.01_3429	-0.549937474925	.	93040000	93520000	31,120,180
chr10	93520000	93800000	ID_0.01_3430	-0.223754963258	.	93520000	93800000	51,160,44
chr10	93800000	94240000	ID_0.01_3431	-0.439963784848	.	93800000	94240000	31,120,180
chr10	94240000	94640000	ID_0.01_3432	-0.701365247326	.	94240000	94640000	51,160,44
chr10	94640000	95120000	ID_0.01_3433	-0.433614602286	.	94640000	95120000	31,120,180
chr10	95120000	95280000	ID_0.01_3434	-0.442939090519	.	95120000	95280000	51,160,44
chr10	95280000	95680000	ID_0.01_3435	-0.417803476617	.	95280000	95680000	31,120,180
chr10	95680000	96360000	ID_0.01_3436	-0.419233517240	.	95680000	96360000	51,160,44
chr10	96360000	96880000	ID_0.01_3437	-1.101498204684	.	96360000	96880000	31,120,180
chr10	96880000	97400000	ID_0.01_3438	-0.710597737159	.	96880000	97400000	51,160,44
chr10	97400000	97720000	ID_0.01_3439	-0.526640691136	.	97400000	97720000	31,120,180
chr10	97720000	98120000	ID_0.01_3440	-0.270862999264	.	97720000	98120000	51,160,44
chr10	98120000	98800000	ID_0.01_3441	-0.731394934374	.	98120000	98800000	31,120,180
chr10	98800000	99000000	ID_0.01_3442	-0.060855044457	.	98800000	99000000	51,160,44
chr10	99000000	99520000	ID_0.01_3443	-0.281376392279	.	99000000	99520000	31,120,180
chr10	99520000	99880000	ID_0.01_3444	-0.549443074802	.	99520000	99880000	51,160,44
chr10	99880000	100200000	ID_0.01_3445	-0.240958023807	.	99880000	100200000	31,120,180
chr10	100200000	100560000	ID_0.01_3446	-0.578979028354	.	100200000	100560000	51,160,44
chr10	100560000	101120000	ID_0.01_3447	-0.050148954893	.	100560000	101120000	31,120,180
chr10	101120000	101520000	ID_0.01_3448	-0.705812315468	.	101120000	101520000	51,160,44
chr10	101520000	101960000	ID_0.01_3449	-0.662349199221	.	101520000	101960000	31,120,180
chr10	101960000	102280000	ID_0.01_3450	-0.322078208474	.	101960000	102280000	51,160,44
chr10	102280000	102720000	ID_0.01_3451	-0.610286763123	.	102280000	102720000	31,120,180
chr10	102720000	103360000	ID_0.01_3452	-0.615621891359	.	102720000	103360000	51,160,44
chr10	103360000	103560000	ID_0.01_3453	-0.111398115427	.	103360000	103560000	31,120,180
chr10	103560000	103880000	ID_0.01_3454	-0.207829926544	.	103560000	103880000	51,160,44
chr10	103880000	104400000	ID_0.01_3455	-0.402165718871	.	103880000	104400000	31,120,180
chr10	104400000	105120000	ID_0.01_3456	-0.298662380155	.	104400000	105120000	51,160,44
chr10	105120000	106040000	ID_0.01_3457	-0.415496720620	.	105120000	106040000	31,120,180
chr10	106040000	106400000	ID_0.01_3458	-0.695232059212	.	106040000	106400000	51,160,44
chr10	106400000	106800000	ID_0.01_3459	-0.551624616874	.	106400000	106800000	31,120,180
chr10	106800000	107480000	ID_0.01_3460	-0.394580066519	.	106800000	107480000	51,160,44
chr10	107480000	108000000	ID_0.01_3461	-0.468539867307	.	107480000	108000000	31,120,180
chr10	108000000	108360000	ID_0.01_3462	-0.283173565135	.	108000000	108360000	51,160,44
chr10	108360000	108920000	ID_0.01_3463	-0.831090109865	.	108360000	108920000	31,120,180
chr10	108920000	109600000	ID_0.01_3464	-0.383937163216	.	108920000	109600000	51,160,44
chr10	109600000	109960000	ID_0.01_3465	-0.295046993764	.	109600000	109960000	31,120,180
chr10	109960000	110320000	ID_0.01_3466	-0.143233640933	.	109960000	110320000	51,160,44
chr10	110320000	111200000	ID_0.01_3467	-0.640880215071	.	110320000	111200000	31,120,180
chr10	111200000	111600000	ID_0.01_3468	-0.135440097251	.	111200000	111600000	51,160,44
chr10	111600000	112040000	ID_0.01_3469	-1.043548630264	.	111600000	112040000	31,120,180
chr10	112040000	112360000	ID_0.01_3470	-0.434401743020	.	112040000	112360000	51,160,44
chr10	112360000	112800000	ID_0.01_3471	-0.626982731264	.	112360000	112800000	31,120,180
chr10	112800000	113400000	ID_0.01_3472	-0.651275865846	.	112800000	113400000	51,160,44
chr10	113400000	113880000	ID_0.01_3473	-0.232699513745	.	113400000	113880000	31,120,180
chr10	113880000	114240000	ID_0.01_3474	-0.533880266694	.	113880000	114240000	51,160,44
chr10	114240000	114920000	ID_0.01_3475	-0.855796423454	.	114240000	114920000	31,120,180
chr10	114920000	115400000	ID_0.01_3476	-0.278164857801	.	114920000	115400000	51,160,44
chr10	115400000	116000000	ID_0.01_3477	-1.005027654203	.	115400000	116000000	31,120,180
chr10	116000000	116200000	ID_0.01_3478	-0.440056501066	.	116000000	116200000	51,160,44
chr10	116200000	116600000	ID_0.01_3479	-0.233349715316	.	116200000	116600000	31,120,180
chr10	116600000	116920000	ID_0.01_3480	-0.536292392756	.	116600000	116920000	51,160,44
chr10	116920000	117480000	ID_0.01_3481	-0.606606888964	.	116920000	117480000	31,120,180
chr10	117480000	118160000	ID_0.01_3482	-0.160824631668	.	117480000	118160000	51,160,44
chr10	118160000	118960000	ID_0.01_3483	-0.882504549339	.	118160000	118960000	31,120,180
chr10	118960000	119240000	ID_0.01_3484	-0.884078383317	.	118960000	119240000	51,160,44
chr10	119240000	120000000	ID_0.01_3485	-0.692518588262	.	119240000	120000000	31,120,180
chr10	120000000	120320000	ID_0.01_3486	-0.380662691180	.	120000000	120320000	51,160,44
chr10	120320000	120920000	ID_0.01_3487	-0.471003791102	.	120320000	120920000	31,120,180
chr10	120920000	121320000	ID_0.01_3488	-0.611964879958	.	120920000	121320000	51,160,44
chr10	121320000	121680000	ID_0.01_3489	-0.334179407675	.	121320000	121680000	31,120,180
chr10	121680000	122160000	ID_0.01_3490	-0.598183676266	.	121680000	122160000	51,160,44
chr10	122160000	122680000	ID_0.01_3491	-0.115549106118	.	122160000	122680000	31,120,180
chr10	122680000	123680000	ID_0.01_3492	-0.800990144452	.	122680000	123680000	51,160,44
chr10	123680000	124480000	ID_0.01_3493	-0.428512765590	.	123680000	124480000	31,120,180
chr10	124480000	124800000	ID_0.01_3494	-0.271904561593	.	124480000	124800000	51,160,44
chr10	124800000	125320000	ID_0.01_3495	-0.565604442052	.	124800000	125320000	31,120,180
chr10	125320000	125720000	ID_0.01_3496	-0.706510053716	.	125320000	125720000	51,160,44
chr10	125720000	126160000	ID_0.01_3497	-0.720462900555	.	125720000	126160000	31,120,180
chr10	126160000	126760000	ID_0.01_3498	-0.702970977613	.	126160000	126760000	51,160,44
chr10	126760000	127600000	ID_0.01_3499	-0.151287130701	.	126760000	127600000	31,120,180
chr10	127600000	128200000	ID_0.01_3500	-0.691832021574	.	127600000	128200000	51,160,44
chr10	128200000	128920000	ID_0.01_3501	-0.230166154138	.	128200000	128920000	31,120,180
chr10	128920000	129400000	ID_0.01_3502	0.041292070818	.	128920000	129400000	51,160,44
chr10	129400000	130040000	ID_0.01_3503	-0.241542461828	.	129400000	130040000	31,120,180
chr10	130040000	130800000	ID_0.01_3504	-0.888207637252	.	130040000	130800000	51,160,44
chr10	130800000	131160000	ID_0.01_3505	-0.719446194928	.	130800000	131160000	31,120,180
chr10	131160000	131960000	ID_0.01_3506	0.040157379412	.	131160000	131960000	51,160,44
chr10	131960000	132480000	ID_0.01_3507	-0.914422678936	.	131960000	132480000	31,120,180
chr10	132480000	133240000	ID_0.01_3508	-0.064345797439	.	132480000	133240000	51,160,44
chr10	133240000	133700000	ID_0.01_3509	-0.045968157663	.	133240000	133700000	31,120,180
chr11	520000	800000	ID_0.01_3510	-0.149893250900	.	520000	800000	51,160,44
chr11	800000	1640000	ID_0.01_3511	-0.338077541815	.	800000	1640000	31,120,180
chr11	1640000	2040000	ID_0.01_3512	-0.538692117518	.	1640000	2040000	51,160,44
chr11	2040000	2560000	ID_0.01_3513	-0.443186349711	.	2040000	2560000	31,120,180
chr11	2560000	2920000	ID_0.01_3514	-0.326724919735	.	2560000	2920000	51,160,44
chr11	2920000	3480000	ID_0.01_3515	-0.892825565199	.	2920000	3480000	31,120,180
chr11	3480000	3840000	ID_0.01_3516	-0.670084920452	.	3480000	3840000	51,160,44
chr11	3840000	4160000	ID_0.01_3517	-0.412920399892	.	3840000	4160000	31,120,180
chr11	4160000	4640000	ID_0.01_3518	-1.069389323096	.	4160000	4640000	51,160,44
chr11	4640000	5040000	ID_0.01_3519	-0.822838783054	.	4640000	5040000	31,120,180
chr11	5040000	5440000	ID_0.01_3520	-0.408412104634	.	5040000	5440000	51,160,44
chr11	5440000	5960000	ID_0.01_3521	-0.365447027519	.	5440000	5960000	31,120,180
chr11	5960000	6400000	ID_0.01_3522	-0.672382230426	.	5960000	6400000	51,160,44
chr11	6400000	6800000	ID_0.01_3523	-0.768798109418	.	6400000	6800000	31,120,180
chr11	6800000	7120000	ID_0.01_3524	-0.874605086349	.	6800000	7120000	51,160,44
chr11	7120000	7720000	ID_0.01_3525	-0.290912498090	.	7120000	7720000	31,120,180
chr11	7720000	8160000	ID_0.01_3526	-0.837386677435	.	7720000	8160000	51,160,44
chr11	8160000	8600000	ID_0.01_3527	-0.573769305941	.	8160000	8600000	31,120,180
chr11	8600000	9760000	ID_0.01_3528	-0.521085029581	.	8600000	9760000	51,160,44
chr11	9760000	10400000	ID_0.01_3529	-0.195762974728	.	9760000	10400000	31,120,180
chr11	10400000	10800000	ID_0.01_3530	-0.681388731231	.	10400000	10800000	51,160,44
chr11	10800000	11800000	ID_0.01_3531	-0.879036847098	.	10800000	11800000	31,120,180
chr11	11800000	12320000	ID_0.01_3532	-0.739931069533	.	11800000	12320000	51,160,44
chr11	12320000	12920000	ID_0.01_3533	-0.810555284468	.	12320000	12920000	31,120,180
chr11	12920000	13440000	ID_0.01_3534	-0.923824596822	.	12920000	13440000	51,160,44
chr11	13440000	14280000	ID_0.01_3535	-0.823280902821	.	13440000	14280000	31,120,180
chr11	14280000	14520000	ID_0.01_3536	-0.805944314294	.	14280000	14520000	51,160,44
chr11	14520000	14920000	ID_0.01_3537	-0.655302506210	.	14520000	14920000	31,120,180
chr11	14920000	15320000	ID_0.01_3538	-0.271489703612	.	14920000	15320000	51,160,44
chr11	15320000	15640000	ID_0.01_3539	-0.798846151893	.	15320000	15640000	31,120,180
chr11	15640000	16760000	ID_0.01_3540	-0.245133796584	.	15640000	16760000	51,160,44
chr11	16760000	17240000	ID_0.01_3541	-1.159009287238	.	16760000	17240000	31,120,180
chr11	17240000	17600000	ID_0.01_3542	-0.405455153297	.	17240000	17600000	51,160,44
chr11	17600000	18000000	ID_0.01_3543	-0.433972459276	.	17600000	18000000	31,120,180
chr11	18000000	18840000	ID_0.01_3544	-0.531846032180	.	18000000	18840000	51,160,44
chr11	18840000	19560000	ID_0.01_3545	-0.843569676064	.	18840000	19560000	31,120,180
chr11	19560000	19920000	ID_0.01_3546	-0.364274043265	.	19560000	19920000	51,160,44
chr11	19920000	20400000	ID_0.01_3547	-0.401735541957	.	19920000	20400000	31,120,180
chr11	20400000	20640000	ID_0.01_3548	-0.502884816977	.	20400000	20640000	51,160,44
chr11	20640000	21160000	ID_0.01_3549	-0.941370200839	.	20640000	21160000	31,120,180
chr11	21160000	21560000	ID_0.01_3550	0.016783615824	.	21160000	21560000	51,160,44
chr11	21560000	22160000	ID_0.01_3551	-0.345686870494	.	21560000	22160000	31,120,180
chr11	22160000	22880000	ID_0.01_3552	-0.701092121294	.	22160000	22880000	51,160,44
chr11	22880000	23560000	ID_0.01_3553	-1.318496310486	.	22880000	23560000	31,120,180
chr11	23560000	24440000	ID_0.01_3554	-0.360555430947	.	23560000	24440000	51,160,44
chr11	24440000	24800000	ID_0.01_3555	-0.540438637398	.	24440000	24800000	31,120,180
chr11	24800000	25120000	ID_0.01_3556	-0.252495983006	.	24800000	25120000	51,160,44
chr11	25120000	25960000	ID_0.01_3557	-0.234612570710	.	25120000	25960000	31,120,180
chr11	25960000	26320000	ID_0.01_3558	-0.472734840084	.	25960000	26320000	51,160,44
chr11	26320000	26760000	ID_0.01_3559	-0.979785095896	.	26320000	26760000	31,120,180
chr11	26760000	27200000	ID_0.01_3560	-0.459420393411	.	26760000	27200000	51,160,44
chr11	27200000	27520000	ID_0.01_3561	-0.759537618995	.	27200000	27520000	31,120,180
chr11	27520000	28720000	ID_0.01_3562	-1.100348721862	.	27520000	28720000	51,160,44
chr11	28720000	29400000	ID_0.01_3563	-0.355751494735	.	28720000	29400000	31,120,180
chr11	29400000	30360000	ID_0.01_3564	-1.254697190522	.	29400000	30360000	51,160,44
chr11	30360000	30960000	ID_0.01_3565	-0.831782292673	.	30360000	30960000	31,120,180
chr11	30960000	32320000	ID_0.01_3566	-0.968112248144	.	30960000	32320000	51,160,44
chr11	32320000	32800000	ID_0.01_3567	-0.882369937134	.	32320000	32800000	31,120,180
chr11	32800000	33160000	ID_0.01_3568	-0.317272756118	.	32800000	33160000	51,160,44
chr11	33160000	33360000	ID_0.01_3569	-0.053019313696	.	33160000	33360000	31,120,180
chr11	33360000	33800000	ID_0.01_3570	-0.145468779774	.	33360000	33800000	51,160,44
chr11	33800000	34160000	ID_0.01_3571	-0.509011416525	.	33800000	34160000	31,120,180
chr11	34160000	34520000	ID_0.01_3572	-0.136937032316	.	34160000	34520000	51,160,44
chr11	34520000	34920000	ID_0.01_3573	-0.885818753007	.	34520000	34920000	31,120,180
chr11	34920000	35480000	ID_0.01_3574	-0.909765983088	.	34920000	35480000	51,160,44
chr11	35480000	36280000	ID_0.01_3575	-0.910819326346	.	35480000	36280000	31,120,180
chr11	36280000	36560000	ID_0.01_3576	-0.513626900958	.	36280000	36560000	51,160,44
chr11	36560000	37440000	ID_0.01_3577	-0.916185041951	.	36560000	37440000	31,120,180
chr11	37440000	37960000	ID_0.01_3578	-0.434947742142	.	37440000	37960000	51,160,44
chr11	37960000	38840000	ID_0.01_3579	-0.231849797788	.	37960000	38840000	31,120,180
chr11	38840000	39400000	ID_0.01_3580	-0.713309106127	.	38840000	39400000	51,160,44
chr11	39400000	40120000	ID_0.01_3581	-0.741814082548	.	39400000	40120000	31,120,180
chr11	40120000	40320000	ID_0.01_3582	-0.655981503568	.	40120000	40320000	51,160,44
chr11	40320000	40760000	ID_0.01_3583	-1.119161427548	.	40320000	40760000	31,120,180
chr11	40760000	41240000	ID_0.01_3584	-0.267865810616	.	40760000	41240000	51,160,44
chr11	41240000	41480000	ID_0.01_3585	-0.281258490656	.	41240000	41480000	31,120,180
chr11	41480000	42560000	ID_0.01_3586	-0.949231861076	.	41480000	42560000	51,160,44
chr11	42560000	43320000	ID_0.01_3587	-0.584720317678	.	42560000	43320000	31,120,180
chr11	43320000	43880000	ID_0.01_3588	-1.256851587798	.	43320000	43880000	51,160,44
chr11	43880000	44120000	ID_0.01_3589	-0.600597088273	.	43880000	44120000	31,120,180
chr11	44120000	44560000	ID_0.01_3590	-0.846203783440	.	44120000	44560000	51,160,44
chr11	44560000	44960000	ID_0.01_3591	-0.689329121153	.	44560000	44960000	31,120,180
chr11	44960000	45360000	ID_0.01_3592	-0.199386811525	.	44960000	45360000	51,160,44
chr11	45360000	45800000	ID_0.01_3593	-0.822448120558	.	45360000	45800000	31,120,180
chr11	45800000	46360000	ID_0.01_3594	-1.046365325210	.	45800000	46360000	51,160,44
chr11	46360000	46880000	ID_0.01_3595	-0.247180024083	.	46360000	46880000	31,120,180
chr11	46880000	47200000	ID_0.01_3596	-0.244294132247	.	46880000	47200000	51,160,44
chr11	47200000	47480000	ID_0.01_3597	-0.390158615805	.	47200000	47480000	31,120,180
chr11	47480000	47880000	ID_0.01_3598	-0.061370495788	.	47480000	47880000	51,160,44
chr11	47880000	48200000	ID_0.01_3599	-0.445246098058	.	47880000	48200000	31,120,180
chr11	48200000	48920000	ID_0.01_3600	-1.418185862580	.	48200000	48920000	51,160,44
chr11	48920000	49200000	ID_0.01_3601	-0.588678579957	.	48920000	49200000	31,120,180
chr11	49200000	49560000	ID_0.01_3602	-0.552712154707	.	49200000	49560000	51,160,44
chr11	49560000	50040000	ID_0.01_3603	-0.406213612674	.	49560000	50040000	31,120,180
chr11	50040000	50320000	ID_0.01_3604	-1.092005897103	.	50040000	50320000	51,160,44
chr11	50320000	51160000	ID_0.01_3605	-0.390283530447	.	50320000	51160000	31,120,180
chr11	51160000	54720000	ID_0.01_3606	-1.350794187423	.	51160000	54720000	51,160,44
chr11	54720000	55640000	ID_0.01_3607	-2.499424760075	.	54720000	55640000	31,120,180
chr11	55640000	56560000	ID_0.01_3608	-0.308665956909	.	55640000	56560000	51,160,44
chr11	56560000	57080000	ID_0.01_3609	-0.374186932707	.	56560000	57080000	31,120,180
chr11	57080000	57600000	ID_0.01_3610	-0.608203453218	.	57080000	57600000	51,160,44
chr11	57600000	58240000	ID_0.01_3611	-1.184383887856	.	57600000	58240000	31,120,180
chr11	58240000	58920000	ID_0.01_3612	-0.849048895832	.	58240000	58920000	51,160,44
chr11	58920000	59280000	ID_0.01_3613	-0.344670872929	.	58920000	59280000	31,120,180
chr11	59280000	59600000	ID_0.01_3614	-0.731169289080	.	59280000	59600000	51,160,44
chr11	59600000	60040000	ID_0.01_3615	-0.393212192823	.	59600000	60040000	31,120,180
chr11	60040000	60520000	ID_0.01_3616	-0.619562286492	.	60040000	60520000	51,160,44
chr11	60520000	61000000	ID_0.01_3617	-1.147281755549	.	60520000	61000000	31,120,180
chr11	61000000	61520000	ID_0.01_3618	-0.690115386064	.	61000000	61520000	51,160,44
chr11	61520000	61880000	ID_0.01_3619	-0.595505005417	.	61520000	61880000	31,120,180
chr11	61880000	62160000	ID_0.01_3620	-0.093987398595	.	61880000	62160000	51,160,44
chr11	62160000	62640000	ID_0.01_3621	-0.145617424509	.	62160000	62640000	31,120,180
chr11	62640000	63200000	ID_0.01_3622	-1.035978964955	.	62640000	63200000	51,160,44
chr11	63200000	63520000	ID_0.01_3623	-0.601921916095	.	63200000	63520000	31,120,180
chr11	63520000	64080000	ID_0.01_3624	-0.339025585491	.	63520000	64080000	51,160,44
chr11	64080000	64520000	ID_0.01_3625	-0.589760676148	.	64080000	64520000	31,120,180
chr11	64520000	64960000	ID_0.01_3626	-0.527689369141	.	64520000	64960000	51,160,44
chr11	64960000	65360000	ID_0.01_3627	0.122971320858	.	64960000	65360000	31,120,180
chr11	65360000	66160000	ID_0.01_3628	-0.178068405437	.	65360000	66160000	51,160,44
chr11	66160000	66800000	ID_0.01_3629	-0.229981649432	.	66160000	66800000	31,120,180
chr11	66800000	67120000	ID_0.01_3630	-0.024694053455	.	66800000	67120000	51,160,44
chr11	67120000	67600000	ID_0.01_3631	-0.100285151511	.	67120000	67600000	31,120,180
chr11	67600000	68240000	ID_0.01_3632	-0.244085012197	.	67600000	68240000	51,160,44
chr11	68240000	68880000	ID_0.01_3633	-0.542479527232	.	68240000	68880000	31,120,180
chr11	68880000	69480000	ID_0.01_3634	-0.731250773040	.	68880000	69480000	51,160,44
chr11	69480000	70040000	ID_0.01_3635	-0.937129253867	.	69480000	70040000	31,120,180
chr11	70040000	70800000	ID_0.01_3636	-0.731790261012	.	70040000	70800000	51,160,44
chr11	70800000	71280000	ID_0.01_3637	-0.485593530868	.	70800000	71280000	31,120,180
chr11	71280000	71560000	ID_0.01_3638	-0.608384064181	.	71280000	71560000	51,160,44
chr11	71560000	72160000	ID_0.01_3639	-0.551724983736	.	71560000	72160000	31,120,180
chr11	72160000	72560000	ID_0.01_3640	-0.636862631928	.	72160000	72560000	51,160,44
chr11	72560000	73120000	ID_0.01_3641	-0.530612831709	.	72560000	73120000	31,120,180
chr11	73120000	73640000	ID_0.01_3642	-0.562660252500	.	73120000	73640000	51,160,44
chr11	73640000	73920000	ID_0.01_3643	-0.209879371282	.	73640000	73920000	31,120,180
chr11	73920000	74960000	ID_0.01_3644	-0.064985259744	.	73920000	74960000	51,160,44
chr11	74960000	75600000	ID_0.01_3645	-0.839339194589	.	74960000	75600000	31,120,180
chr11	75600000	75920000	ID_0.01_3646	-0.536922135219	.	75600000	75920000	51,160,44
chr11	75920000	76400000	ID_0.01_3647	-0.088515919962	.	75920000	76400000	31,120,180
chr11	76400000	76920000	ID_0.01_3648	-0.685957070057	.	76400000	76920000	51,160,44
chr11	76920000	77320000	ID_0.01_3649	-0.484047955434	.	76920000	77320000	31,120,180
chr11	77320000	77840000	ID_0.01_3650	-0.765015195206	.	77320000	77840000	51,160,44
chr11	77840000	78320000	ID_0.01_3651	-0.662007605075	.	77840000	78320000	31,120,180
chr11	78320000	78800000	ID_0.01_3652	-1.203392205875	.	78320000	78800000	51,160,44
chr11	78800000	79400000	ID_0.01_3653	-0.450584978189	.	78800000	79400000	31,120,180
chr11	79400000	79880000	ID_0.01_3654	-0.670313048226	.	79400000	79880000	51,160,44
chr11	79880000	80160000	ID_0.01_3655	-0.535092399561	.	79880000	80160000	31,120,180
chr11	80160000	80960000	ID_0.01_3656	-0.513411958388	.	80160000	80960000	51,160,44
chr11	80960000	81960000	ID_0.01_3657	-0.719794679838	.	80960000	81960000	31,120,180
chr11	81960000	82400000	ID_0.01_3658	-0.436269894052	.	81960000	82400000	51,160,44
chr11	82400000	83000000	ID_0.01_3659	-1.058173822471	.	82400000	83000000	31,120,180
chr11	83000000	83520000	ID_0.01_3660	-0.951284857087	.	83000000	83520000	51,160,44
chr11	83520000	84480000	ID_0.01_3661	-1.100448145721	.	83520000	84480000	31,120,180
chr11	84480000	84880000	ID_0.01_3662	-0.538635321358	.	84480000	84880000	51,160,44
chr11	84880000	85280000	ID_0.01_3663	-0.133341318633	.	84880000	85280000	31,120,180
chr11	85280000	85560000	ID_0.01_3664	-1.114828338623	.	85280000	85560000	51,160,44
chr11	85560000	86040000	ID_0.01_3665	-0.334457127245	.	85560000	86040000	31,120,180
chr11	86040000	86640000	ID_0.01_3666	-0.838933604377	.	86040000	86640000	51,160,44
chr11	86640000	87040000	ID_0.01_3667	-0.935129500627	.	86640000	87040000	31,120,180
chr11	87040000	88280000	ID_0.01_3668	-0.936900888577	.	87040000	88280000	51,160,44
chr11	88280000	88800000	ID_0.01_3669	-0.911693046071	.	88280000	88800000	31,120,180
chr11	88800000	89360000	ID_0.01_3670	-0.726120779888	.	88800000	89360000	51,160,44
chr11	89360000	89880000	ID_0.01_3671	-0.916569875443	.	89360000	89880000	31,120,180
chr11	89880000	90240000	ID_0.01_3672	-1.198582030818	.	89880000	90240000	51,160,44
chr11	90240000	90680000	ID_0.01_3673	-0.379923686340	.	90240000	90680000	31,120,180
chr11	90680000	91920000	ID_0.01_3674	-0.058401046054	.	90680000	91920000	51,160,44
chr11	91920000	92640000	ID_0.01_3675	-0.497721023931	.	91920000	92640000	31,120,180
chr11	92640000	92960000	ID_0.01_3676	-0.983873829126	.	92640000	92960000	51,160,44
chr11	92960000	93600000	ID_0.01_3677	-0.653172111358	.	92960000	93600000	31,120,180
chr11	93600000	94240000	ID_0.01_3678	-1.080207664319	.	93600000	94240000	51,160,44
chr11	94240000	94880000	ID_0.01_3679	-0.820470477017	.	94240000	94880000	31,120,180
chr11	94880000	95520000	ID_0.01_3680	-0.824467969915	.	94880000	95520000	51,160,44
chr11	95520000	96200000	ID_0.01_3681	-1.118199325663	.	95520000	96200000	31,120,180
chr11	96200000	97000000	ID_0.01_3682	-1.584685571676	.	96200000	97000000	51,160,44
chr11	97000000	97320000	ID_0.01_3683	-0.382937998170	.	97000000	97320000	31,120,180
chr11	97320000	98880000	ID_0.01_3684	-0.352498658440	.	97320000	98880000	51,160,44
chr11	98880000	99600000	ID_0.01_3685	-0.969762753725	.	98880000	99600000	31,120,180
chr11	99600000	100440000	ID_0.01_3686	-0.746569729239	.	99600000	100440000	51,160,44
chr11	100440000	100840000	ID_0.01_3687	-0.977024750473	.	100440000	100840000	31,120,180
chr11	100840000	101280000	ID_0.01_3688	-1.141069692914	.	100840000	101280000	51,160,44
chr11	101280000	101720000	ID_0.01_3689	-0.354032127272	.	101280000	101720000	31,120,180
chr11	101720000	102120000	ID_0.01_3690	-0.704850650358	.	101720000	102120000	51,160,44
chr11	102120000	102560000	ID_0.01_3691	-0.504898702543	.	102120000	102560000	31,120,180
chr11	102560000	102960000	ID_0.01_3692	-0.546814480506	.	102560000	102960000	51,160,44
chr11	102960000	103520000	ID_0.01_3693	-0.843702893395	.	102960000	103520000	31,120,180
chr11	103520000	104120000	ID_0.01_3694	-0.930779669229	.	103520000	104120000	51,160,44
chr11	104120000	104480000	ID_0.01_3695	-0.293971573785	.	104120000	104480000	31,120,180
chr11	104480000	104840000	ID_0.01_3696	-0.372046766789	.	104480000	104840000	51,160,44
chr11	104840000	105400000	ID_0.01_3697	-0.234876831869	.	104840000	105400000	31,120,180
chr11	105400000	105960000	ID_0.01_3698	-0.061166832318	.	105400000	105960000	51,160,44
chr11	105960000	106560000	ID_0.01_3699	-0.972885426380	.	105960000	106560000	31,120,180
chr11	106560000	106920000	ID_0.01_3700	-0.310937739082	.	106560000	106920000	51,160,44
chr11	106920000	107400000	ID_0.01_3701	-0.656479537358	.	106920000	107400000	31,120,180
chr11	107400000	107880000	ID_0.01_3702	-0.701753607906	.	107400000	107880000	51,160,44
chr11	107880000	108560000	ID_0.01_3703	-0.486155212869	.	107880000	108560000	31,120,180
chr11	108560000	109280000	ID_0.01_3704	-0.991761333114	.	108560000	109280000	51,160,44
chr11	109280000	109800000	ID_0.01_3705	0.047816597546	.	109280000	109800000	31,120,180
chr11	109800000	110320000	ID_0.01_3706	-0.673942029688	.	109800000	110320000	51,160,44
chr11	110320000	111080000	ID_0.01_3707	-0.850562967044	.	110320000	111080000	31,120,180
chr11	111080000	111440000	ID_0.01_3708	-0.757801971711	.	111080000	111440000	51,160,44
chr11	111440000	111720000	ID_0.01_3709	-0.549536135192	.	111440000	111720000	31,120,180
chr11	111720000	112160000	ID_0.01_3710	-0.235900250337	.	111720000	112160000	51,160,44
chr11	112160000	112440000	ID_0.01_3711	-0.720225307016	.	112160000	112440000	31,120,180
chr11	112440000	113160000	ID_0.01_3712	-0.353614637109	.	112440000	113160000	51,160,44
chr11	113160000	113640000	ID_0.01_3713	-0.913599133487	.	113160000	113640000	31,120,180
chr11	113640000	114160000	ID_0.01_3714	-0.698819755339	.	113640000	114160000	51,160,44
chr11	114160000	114600000	ID_0.01_3715	-1.033255162938	.	114160000	114600000	31,120,180
chr11	114600000	115200000	ID_0.01_3716	-0.779812593341	.	114600000	115200000	51,160,44
chr11	115200000	115760000	ID_0.01_3717	-0.270350597627	.	115200000	115760000	31,120,180
chr11	115760000	116160000	ID_0.01_3718	0.259128474518	.	115760000	116160000	51,160,44
chr11	116160000	116600000	ID_0.01_3719	-0.481723588478	.	116160000	116600000	31,120,180
chr11	116600000	117280000	ID_0.01_3720	-1.054389346423	.	116600000	117280000	51,160,44
chr11	117280000	117680000	ID_0.01_3721	-0.702698170019	.	117280000	117680000	31,120,180
chr11	117680000	118000000	ID_0.01_3722	-0.675591465296	.	117680000	118000000	51,160,44
chr11	118000000	118520000	ID_0.01_3723	-0.463059943254	.	118000000	118520000	31,120,180
chr11	118520000	118880000	ID_0.01_3724	-0.358882000228	.	118520000	118880000	51,160,44
chr11	118880000	119360000	ID_0.01_3725	-0.405668918560	.	118880000	119360000	31,120,180
chr11	119360000	121080000	ID_0.01_3726	-0.423026112018	.	119360000	121080000	51,160,44
chr11	121080000	121520000	ID_0.01_3727	-0.686345043868	.	121080000	121520000	31,120,180
chr11	121520000	122080000	ID_0.01_3728	-1.070630859258	.	121520000	122080000	51,160,44
chr11	122080000	122440000	ID_0.01_3729	-0.332350387264	.	122080000	122440000	31,120,180
chr11	122440000	122960000	ID_0.01_3730	-0.976046257945	.	122440000	122960000	51,160,44
chr11	122960000	123600000	ID_0.01_3731	-0.546837930993	.	122960000	123600000	31,120,180
chr11	123600000	123920000	ID_0.01_3732	-0.761862842158	.	123600000	123920000	51,160,44
chr11	123920000	124240000	ID_0.01_3733	-0.368242049829	.	123920000	124240000	31,120,180
chr11	124240000	124480000	ID_0.01_3734	-0.049860459117	.	124240000	124480000	51,160,44
chr11	124480000	124800000	ID_0.01_3735	-0.601336374089	.	124480000	124800000	31,120,180
chr11	124800000	125320000	ID_0.01_3736	-0.567835693387	.	124800000	125320000	51,160,44
chr11	125320000	125760000	ID_0.01_3737	-0.833538949761	.	125320000	125760000	31,120,180
chr11	125760000	126120000	ID_0.01_3738	-0.913253504916	.	125760000	126120000	51,160,44
chr11	126120000	126880000	ID_0.01_3739	-0.819753123594	.	126120000	126880000	31,120,180
chr11	126880000	127360000	ID_0.01_3740	-0.529734756580	.	126880000	127360000	51,160,44
chr11	127360000	127880000	ID_0.01_3741	-0.242082464292	.	127360000	127880000	31,120,180
chr11	127880000	128720000	ID_0.01_3742	-0.718589436561	.	127880000	128720000	51,160,44
chr11	128720000	129240000	ID_0.01_3743	-0.887638540394	.	128720000	129240000	31,120,180
chr11	129240000	129640000	ID_0.01_3744	-0.681328130329	.	129240000	129640000	51,160,44
chr11	129640000	130280000	ID_0.01_3745	-1.061808051669	.	129640000	130280000	31,120,180
chr11	130280000	130800000	ID_0.01_3746	-0.853039754502	.	130280000	130800000	51,160,44
chr11	130800000	131560000	ID_0.01_3747	-1.078602130053	.	130800000	131560000	31,120,180
chr11	131560000	132000000	ID_0.01_3748	-1.131231643414	.	131560000	132000000	51,160,44
chr11	132000000	132280000	ID_0.01_3749	-0.018544735443	.	132000000	132280000	31,120,180
chr11	132280000	132960000	ID_0.01_3750	-0.247744638095	.	132280000	132960000	51,160,44
chr11	132960000	133720000	ID_0.01_3751	-1.109965348907	.	132960000	133720000	31,120,180
chr11	133720000	134120000	ID_0.01_3752	-1.116444859754	.	133720000	134120000	51,160,44
chr12	520000	1200000	ID_0.01_3753	-0.587787641860	.	520000	1200000	31,120,180
chr12	1200000	1720000	ID_0.01_3754	-0.192403469791	.	1200000	1720000	51,160,44
chr12	1720000	2160000	ID_0.01_3755	-0.878341838202	.	1720000	2160000	31,120,180
chr12	2160000	2400000	ID_0.01_3756	-0.377286107312	.	2160000	2400000	51,160,44
chr12	2400000	2800000	ID_0.01_3757	0.166164023227	.	2400000	2800000	31,120,180
chr12	2800000	3160000	ID_0.01_3758	-0.473988145552	.	2800000	3160000	51,160,44
chr12	3160000	3400000	ID_0.01_3759	-0.562400036397	.	3160000	3400000	31,120,180
chr12	3400000	3960000	ID_0.01_3760	-0.810350172771	.	3400000	3960000	51,160,44
chr12	3960000	4400000	ID_0.01_3761	-0.822423142749	.	3960000	4400000	31,120,180
chr12	4400000	4640000	ID_0.01_3762	-0.722137030204	.	4400000	4640000	51,160,44
chr12	4640000	4920000	ID_0.01_3763	0.057435415393	.	4640000	4920000	31,120,180
chr12	4920000	5240000	ID_0.01_3764	-0.446661612996	.	4920000	5240000	51,160,44
chr12	5240000	5560000	ID_0.01_3765	-0.659094541996	.	5240000	5560000	31,120,180
chr12	5560000	6040000	ID_0.01_3766	0.050049686156	.	5560000	6040000	51,160,44
chr12	6040000	6400000	ID_0.01_3767	-0.521962646876	.	6040000	6400000	31,120,180
chr12	6400000	6960000	ID_0.01_3768	-0.554732421031	.	6400000	6960000	51,160,44
chr12	6960000	7360000	ID_0.01_3769	-0.337330396422	.	6960000	7360000	31,120,180
chr12	7360000	8240000	ID_0.01_3770	-1.235561835313	.	7360000	8240000	51,160,44
chr12	8240000	8680000	ID_0.01_3771	-0.371318324224	.	8240000	8680000	31,120,180
chr12	8680000	9200000	ID_0.01_3772	-0.555429993584	.	8680000	9200000	51,160,44
chr12	9200000	9880000	ID_0.01_3773	-0.507853098495	.	9200000	9880000	31,120,180
chr12	9880000	10360000	ID_0.01_3774	-0.443898715973	.	9880000	10360000	51,160,44
chr12	10360000	10920000	ID_0.01_3775	-0.599452311946	.	10360000	10920000	31,120,180
chr12	10920000	11360000	ID_0.01_3776	-0.931541281413	.	10920000	11360000	51,160,44
chr12	11360000	11680000	ID_0.01_3777	-0.612691909225	.	11360000	11680000	31,120,180
chr12	11680000	12200000	ID_0.01_3778	-1.349608383079	.	11680000	12200000	51,160,44
chr12	12200000	12520000	ID_0.01_3779	-0.639077063751	.	12200000	12520000	31,120,180
chr12	12520000	12920000	ID_0.01_3780	-0.653916627076	.	12520000	12920000	51,160,44
chr12	12920000	13400000	ID_0.01_3781	-0.923264384034	.	12920000	13400000	31,120,180
chr12	13400000	13840000	ID_0.01_3782	-0.961144315596	.	13400000	13840000	51,160,44
chr12	13840000	14320000	ID_0.01_3783	-0.220328617999	.	13840000	14320000	31,120,180
chr12	14320000	14880000	ID_0.01_3784	-0.964501818423	.	14320000	14880000	51,160,44
chr12	14880000	15400000	ID_0.01_3785	-0.367671620862	.	14880000	15400000	31,120,180
chr12	15400000	15680000	ID_0.01_3786	-0.266589758314	.	15400000	15680000	51,160,44
chr12	15680000	16040000	ID_0.01_3787	-0.395257562443	.	15680000	16040000	31,120,180
chr12	16040000	16520000	ID_0.01_3788	-0.754218623437	.	16040000	16520000	51,160,44
chr12	16520000	17080000	ID_0.01_3789	-0.092399953409	.	16520000	17080000	31,120,180
chr12	17080000	17800000	ID_0.01_3790	-0.130505648921	.	17080000	17800000	51,160,44
chr12	17800000	18400000	ID_0.01_3791	-0.361802039596	.	17800000	18400000	31,120,180
chr12	18400000	19000000	ID_0.01_3792	-0.821704190462	.	18400000	19000000	51,160,44
chr12	19000000	19360000	ID_0.01_3793	0.131503123247	.	19000000	19360000	31,120,180
chr12	19360000	19880000	ID_0.01_3794	-0.546588300205	.	19360000	19880000	51,160,44
chr12	19880000	20520000	ID_0.01_3795	-0.674028655535	.	19880000	20520000	31,120,180
chr12	20520000	20800000	ID_0.01_3796	-0.105232330733	.	20520000	20800000	51,160,44
chr12	20800000	21360000	ID_0.01_3797	-0.728415568909	.	20800000	21360000	31,120,180
chr12	21360000	21840000	ID_0.01_3798	-0.836166482584	.	21360000	21840000	51,160,44
chr12	21840000	22200000	ID_0.01_3799	-0.764441772175	.	21840000	22200000	31,120,180
chr12	22200000	22600000	ID_0.01_3800	-0.604467244962	.	22200000	22600000	51,160,44
chr12	22600000	22840000	ID_0.01_3801	-0.636545846035	.	22600000	22840000	31,120,180
chr12	22840000	23320000	ID_0.01_3802	-0.678357063572	.	22840000	23320000	51,160,44
chr12	23320000	23680000	ID_0.01_3803	-0.582221974995	.	23320000	23680000	31,120,180
chr12	23680000	24200000	ID_0.01_3804	0.064821129184	.	23680000	24200000	51,160,44
chr12	24200000	25000000	ID_0.01_3805	-0.487613996657	.	24200000	25000000	31,120,180
chr12	25000000	25560000	ID_0.01_3806	-0.612313975130	.	25000000	25560000	51,160,44
chr12	25560000	26240000	ID_0.01_3807	-0.625898896455	.	25560000	26240000	31,120,180
chr12	26240000	26840000	ID_0.01_3808	-0.968719049532	.	26240000	26840000	51,160,44
chr12	26840000	27520000	ID_0.01_3809	-0.231307247885	.	26840000	27520000	31,120,180
chr12	27520000	27880000	ID_0.01_3810	-0.501168745592	.	27520000	27880000	51,160,44
chr12	27880000	28360000	ID_0.01_3811	-0.903108108129	.	27880000	28360000	31,120,180
chr12	28360000	29160000	ID_0.01_3812	-0.049055440706	.	28360000	29160000	51,160,44
chr12	29160000	29680000	ID_0.01_3813	-0.687669255614	.	29160000	29680000	31,120,180
chr12	29680000	30440000	ID_0.01_3814	-0.951127795090	.	29680000	30440000	51,160,44
chr12	30440000	31000000	ID_0.01_3815	-0.019305858735	.	30440000	31000000	31,120,180
chr12	31000000	31440000	ID_0.01_3816	-0.736183853961	.	31000000	31440000	51,160,44
chr12	31440000	31800000	ID_0.01_3817	-0.608780826914	.	31440000	31800000	31,120,180
chr12	31800000	32200000	ID_0.01_3818	-0.939742930078	.	31800000	32200000	51,160,44
chr12	32200000	32520000	ID_0.01_3819	-0.304511761607	.	32200000	32520000	31,120,180
chr12	32520000	32920000	ID_0.01_3820	-0.579841449090	.	32520000	32920000	51,160,44
chr12	32920000	33080000	ID_0.01_3821	-0.895788147944	.	32920000	33080000	31,120,180
chr12	33080000	33480000	ID_0.01_3822	-0.657456985026	.	33080000	33480000	51,160,44
chr12	33480000	34160000	ID_0.01_3823	-0.020464681639	.	33480000	34160000	31,120,180
chr12	34160000	38440000	ID_0.01_3824	-0.857662922393	.	34160000	38440000	51,160,44
chr12	38440000	38720000	ID_0.01_3825	-0.269250194843	.	38440000	38720000	31,120,180
chr12	38720000	39040000	ID_0.01_3826	-0.554296554835	.	38720000	39040000	51,160,44
chr12	39040000	39680000	ID_0.01_3827	-0.013307281921	.	39040000	39680000	31,120,180
chr12	39680000	40120000	ID_0.01_3828	-0.949059444175	.	39680000	40120000	51,160,44
chr12	40120000	40720000	ID_0.01_3829	-0.468041823590	.	40120000	40720000	31,120,180
chr12	40720000	41000000	ID_0.01_3830	-0.403904150447	.	40720000	41000000	51,160,44
chr12	41000000	41320000	ID_0.01_3831	-0.000912522817	.	41000000	41320000	31,120,180
chr12	41320000	41680000	ID_0.01_3832	-0.988612526432	.	41320000	41680000	51,160,44
chr12	41680000	42080000	ID_0.01_3833	-0.386971160345	.	41680000	42080000	31,120,180
chr12	42080000	42440000	ID_0.01_3834	0.034050899863	.	42080000	42440000	51,160,44
chr12	42440000	42840000	ID_0.01_3835	-0.669632238741	.	42440000	42840000	31,120,180
chr12	42840000	43760000	ID_0.01_3836	-0.517000212781	.	42840000	43760000	51,160,44
chr12	43760000	44360000	ID_0.01_3837	-0.936902685305	.	43760000	44360000	31,120,180
chr12	44360000	45520000	ID_0.01_3838	-1.016694603778	.	44360000	45520000	51,160,44
chr12	45520000	45920000	ID_0.01_3839	-0.932777889570	.	45520000	45920000	31,120,180
chr12	45920000	46400000	ID_0.01_3840	-0.012356254228	.	45920000	46400000	51,160,44
chr12	46400000	47080000	ID_0.01_3841	-0.798848269956	.	46400000	47080000	31,120,180
chr12	47080000	47400000	ID_0.01_3842	-0.306729922675	.	47080000	47400000	51,160,44
chr12	47400000	48080000	ID_0.01_3843	-0.913004662898	.	47400000	48080000	31,120,180
chr12	48080000	48600000	ID_0.01_3844	-0.951780243121	.	48080000	48600000	51,160,44
chr12	48600000	49040000	ID_0.01_3845	-0.699158358151	.	48600000	49040000	31,120,180
chr12	49040000	49680000	ID_0.01_3846	-1.028006655269	.	49040000	49680000	51,160,44
chr12	49680000	50000000	ID_0.01_3847	-0.373356923203	.	49680000	50000000	31,120,180
chr12	50000000	50480000	ID_0.01_3848	-0.199826689044	.	50000000	50480000	51,160,44
chr12	50480000	50800000	ID_0.01_3849	-0.096937140195	.	50480000	50800000	31,120,180
chr12	50800000	51160000	ID_0.01_3850	-0.148283738273	.	50800000	51160000	51,160,44
chr12	51160000	51440000	ID_0.01_3851	-0.228478049772	.	51160000	51440000	31,120,180
chr12	51440000	51760000	ID_0.01_3852	-0.030792693914	.	51440000	51760000	51,160,44
chr12	51760000	52200000	ID_0.01_3853	-0.734442104159	.	51760000	52200000	31,120,180
chr12	52200000	52520000	ID_0.01_3854	-0.172803573926	.	52200000	52520000	51,160,44
chr12	52520000	53400000	ID_0.01_3855	-0.862815224473	.	52520000	53400000	31,120,180
chr12	53400000	54080000	ID_0.01_3856	-1.069978742066	.	53400000	54080000	51,160,44
chr12	54080000	54400000	ID_0.01_3857	-0.304131198412	.	54080000	54400000	31,120,180
chr12	54400000	54840000	ID_0.01_3858	-0.134086497353	.	54400000	54840000	51,160,44
chr12	54840000	55560000	ID_0.01_3859	-0.972376780450	.	54840000	55560000	31,120,180
chr12	55560000	56040000	ID_0.01_3860	-1.045905567310	.	55560000	56040000	51,160,44
chr12	56040000	56440000	ID_0.01_3861	-1.365295717994	.	56040000	56440000	31,120,180
chr12	56440000	57120000	ID_0.01_3862	-0.369516334031	.	56440000	57120000	51,160,44
chr12	57120000	57400000	ID_0.01_3863	-0.858840994873	.	57120000	57400000	31,120,180
chr12	57400000	58360000	ID_0.01_3864	-0.709644742813	.	57400000	58360000	51,160,44
chr12	58360000	58720000	ID_0.01_3865	-1.300805226744	.	58360000	58720000	31,120,180
chr12	58720000	59520000	ID_0.01_3866	-0.591218454838	.	58720000	59520000	51,160,44
chr12	59520000	59800000	ID_0.01_3867	-0.954790419955	.	59520000	59800000	31,120,180
chr12	59800000	60200000	ID_0.01_3868	-0.773760595698	.	59800000	60200000	51,160,44
chr12	60200000	60920000	ID_0.01_3869	-0.566577245088	.	60200000	60920000	31,120,180
chr12	60920000	62000000	ID_0.01_3870	-0.510006419040	.	60920000	62000000	51,160,44
chr12	62000000	62600000	ID_0.01_3871	-0.295066843114	.	62000000	62600000	31,120,180
chr12	62600000	63200000	ID_0.01_3872	-1.108403516911	.	62600000	63200000	51,160,44
chr12	63200000	63480000	ID_0.01_3873	-0.687916796105	.	63200000	63480000	31,120,180
chr12	63480000	64240000	ID_0.01_3874	-0.654605407867	.	63480000	64240000	51,160,44
chr12	64240000	64800000	ID_0.01_3875	-0.867304968127	.	64240000	64800000	31,120,180
chr12	64800000	65200000	ID_0.01_3876	-0.586865535282	.	64800000	65200000	51,160,44
chr12	65200000	65680000	ID_0.01_3877	-0.976833361160	.	65200000	65680000	31,120,180
chr12	65680000	66520000	ID_0.01_3878	-0.778442576306	.	65680000	66520000	51,160,44
chr12	66520000	67080000	ID_0.01_3879	-1.070541008270	.	66520000	67080000	31,120,180
chr12	67080000	67720000	ID_0.01_3880	-0.534865640873	.	67080000	67720000	51,160,44
chr12	67720000	68400000	ID_0.01_3881	-0.725624665537	.	67720000	68400000	31,120,180
chr12	68400000	68720000	ID_0.01_3882	-0.750726716930	.	68400000	68720000	51,160,44
chr12	68720000	69240000	ID_0.01_3883	-0.589481265492	.	68720000	69240000	31,120,180
chr12	69240000	69520000	ID_0.01_3884	-0.758647311371	.	69240000	69520000	51,160,44
chr12	69520000	70280000	ID_0.01_3885	-0.405272987581	.	69520000	70280000	31,120,180
chr12	70280000	71120000	ID_0.01_3886	-0.884253416562	.	70280000	71120000	51,160,44
chr12	71120000	72160000	ID_0.01_3887	-0.648834097269	.	71120000	72160000	31,120,180
chr12	72160000	72360000	ID_0.01_3888	-0.655985877622	.	72160000	72360000	51,160,44
chr12	72360000	72720000	ID_0.01_3889	-0.696944308190	.	72360000	72720000	31,120,180
chr12	72720000	74360000	ID_0.01_3890	-0.724805823798	.	72720000	74360000	51,160,44
chr12	74360000	75080000	ID_0.01_3891	-0.530705368138	.	74360000	75080000	31,120,180
chr12	75080000	75920000	ID_0.01_3892	-0.850984727377	.	75080000	75920000	51,160,44
chr12	75920000	76440000	ID_0.01_3893	-0.986221683411	.	75920000	76440000	31,120,180
chr12	76440000	76960000	ID_0.01_3894	-0.992335952085	.	76440000	76960000	51,160,44
chr12	76960000	77440000	ID_0.01_3895	-0.570016513314	.	76960000	77440000	31,120,180
chr12	77440000	78080000	ID_0.01_3896	-0.739330733301	.	77440000	78080000	51,160,44
chr12	78080000	78360000	ID_0.01_3897	-0.722214155200	.	78080000	78360000	31,120,180
chr12	78360000	79800000	ID_0.01_3898	-0.904850042926	.	78360000	79800000	51,160,44
chr12	79800000	80160000	ID_0.01_3899	-0.918022981435	.	79800000	80160000	31,120,180
chr12	80160000	80680000	ID_0.01_3900	-0.306825163355	.	80160000	80680000	51,160,44
chr12	80680000	81160000	ID_0.01_3901	-0.779606500847	.	80680000	81160000	31,120,180
chr12	81160000	81680000	ID_0.01_3902	-0.338167627202	.	81160000	81680000	51,160,44
chr12	81680000	82040000	ID_0.01_3903	-0.707284780904	.	81680000	82040000	31,120,180
chr12	82040000	82760000	ID_0.01_3904	-0.945023320241	.	82040000	82760000	51,160,44
chr12	82760000	83080000	ID_0.01_3905	-0.993035924071	.	82760000	83080000	31,120,180
chr12	83080000	83400000	ID_0.01_3906	-0.783547952596	.	83080000	83400000	51,160,44
chr12	83400000	83720000	ID_0.01_3907	-0.338582610075	.	83400000	83720000	31,120,180
chr12	83720000	84200000	ID_0.01_3908	-0.127019880408	.	83720000	84200000	51,160,44
chr12	84200000	84920000	ID_0.01_3909	-0.534092403627	.	84200000	84920000	31,120,180
chr12	84920000	85240000	ID_0.01_3910	-0.630314517285	.	84920000	85240000	51,160,44
chr12	85240000	85480000	ID_0.01_3911	-0.748648779670	.	85240000	85480000	31,120,180
chr12	85480000	85840000	ID_0.01_3912	-0.677247908257	.	85480000	85840000	51,160,44
chr12	85840000	86320000	ID_0.01_3913	-0.649793552319	.	85840000	86320000	31,120,180
chr12	86320000	86640000	ID_0.01_3914	-1.033048017531	.	86320000	86640000	51,160,44
chr12	86640000	87360000	ID_0.01_3915	-0.544675270373	.	86640000	87360000	31,120,180
chr12	87360000	87680000	ID_0.01_3916	-0.438514241439	.	87360000	87680000	51,160,44
chr12	87680000	88440000	ID_0.01_3917	-0.250293871347	.	87680000	88440000	31,120,180
chr12	88440000	88960000	ID_0.01_3918	-1.277433130088	.	88440000	88960000	51,160,44
chr12	88960000	89400000	ID_0.01_3919	-0.153062867062	.	88960000	89400000	31,120,180
chr12	89400000	89920000	ID_0.01_3920	-1.123696619573	.	89400000	89920000	51,160,44
chr12	89920000	90480000	ID_0.01_3921	-0.995954745383	.	89920000	90480000	31,120,180
chr12	90480000	90800000	ID_0.01_3922	-0.037184172458	.	90480000	90800000	51,160,44
chr12	90800000	91320000	ID_0.01_3923	0.044037562344	.	90800000	91320000	31,120,180
chr12	91320000	91760000	ID_0.01_3924	-1.084483346419	.	91320000	91760000	51,160,44
chr12	91760000	92200000	ID_0.01_3925	-1.060602434091	.	91760000	92200000	31,120,180
chr12	92200000	92560000	ID_0.01_3926	0.027925528240	.	92200000	92560000	51,160,44
chr12	92560000	93080000	ID_0.01_3927	-0.114664414396	.	92560000	93080000	31,120,180
chr12	93080000	93840000	ID_0.01_3928	-0.926638339946	.	93080000	93840000	51,160,44
chr12	93840000	94520000	ID_0.01_3929	-1.012807841550	.	93840000	94520000	31,120,180
chr12	94520000	94920000	ID_0.01_3930	-1.092586652068	.	94520000	94920000	51,160,44
chr12	94920000	95400000	ID_0.01_3931	-0.801465886970	.	94920000	95400000	31,120,180
chr12	95400000	95960000	ID_0.01_3932	-0.454291500432	.	95400000	95960000	51,160,44
chr12	95960000	96400000	ID_0.01_3933	-0.779793197848	.	95960000	96400000	31,120,180
chr12	96400000	96920000	ID_0.01_3934	-0.450402166429	.	96400000	96920000	51,160,44
chr12	96920000	97360000	ID_0.01_3935	-1.087262268860	.	96920000	97360000	31,120,180
chr12	97360000	97800000	ID_0.01_3936	-0.600368717335	.	97360000	97800000	51,160,44
chr12	97800000	98400000	ID_0.01_3937	-0.484947961825	.	97800000	98400000	31,120,180
chr12	98400000	98800000	ID_0.01_3938	-0.175585346542	.	98400000	98800000	51,160,44
chr12	98800000	99400000	ID_0.01_3939	-1.142099762571	.	98800000	99400000	31,120,180
chr12	99400000	100160000	ID_0.01_3940	-0.951296814497	.	99400000	100160000	51,160,44
chr12	100160000	100600000	ID_0.01_3941	-0.633025356701	.	100160000	100600000	31,120,180
chr12	100600000	101160000	ID_0.01_3942	-0.457304033589	.	100600000	101160000	51,160,44
chr12	101160000	101800000	ID_0.01_3943	-0.847552872548	.	101160000	101800000	31,120,180
chr12	101800000	102320000	ID_0.01_3944	-0.873845174894	.	101800000	102320000	51,160,44
chr12	102320000	103240000	ID_0.01_3945	-0.676180583531	.	102320000	103240000	31,120,180
chr12	103240000	103960000	ID_0.01_3946	-0.974582392747	.	103240000	103960000	51,160,44
chr12	103960000	104240000	ID_0.01_3947	-1.125045575288	.	103960000	104240000	31,120,180
chr12	104240000	104560000	ID_0.01_3948	-0.527907433201	.	104240000	104560000	51,160,44
chr12	104560000	104760000	ID_0.01_3949	-0.535649348986	.	104560000	104760000	31,120,180
chr12	104760000	105480000	ID_0.01_3950	-0.559498259112	.	104760000	105480000	51,160,44
chr12	105480000	105800000	ID_0.01_3951	-0.621631848156	.	105480000	105800000	31,120,180
chr12	105800000	106760000	ID_0.01_3952	-1.050920732507	.	105800000	106760000	51,160,44
chr12	106760000	107520000	ID_0.01_3953	-0.875307314490	.	106760000	107520000	31,120,180
chr12	107520000	108040000	ID_0.01_3954	-0.825335278618	.	107520000	108040000	51,160,44
chr12	108040000	108320000	ID_0.01_3955	-0.938279689585	.	108040000	108320000	31,120,180
chr12	108320000	108920000	ID_0.01_3956	-0.608222511737	.	108320000	108920000	51,160,44
chr12	108920000	109560000	ID_0.01_3957	-0.953100400228	.	108920000	109560000	31,120,180
chr12	109560000	109840000	ID_0.01_3958	-0.473546165114	.	109560000	109840000	51,160,44
chr12	109840000	110320000	ID_0.01_3959	-0.455776279337	.	109840000	110320000	31,120,180
chr12	110320000	110880000	ID_0.01_3960	-0.525571661326	.	110320000	110880000	51,160,44
chr12	110880000	111360000	ID_0.01_3961	-0.718107762492	.	110880000	111360000	31,120,180
chr12	111360000	111760000	ID_0.01_3962	-0.644042943502	.	111360000	111760000	51,160,44
chr12	111760000	112160000	ID_0.01_3963	-0.955424797524	.	111760000	112160000	31,120,180
chr12	112160000	112880000	ID_0.01_3964	-0.158706513098	.	112160000	112880000	51,160,44
chr12	112880000	113400000	ID_0.01_3965	-0.956539070841	.	112880000	113400000	31,120,180
chr12	113400000	113880000	ID_0.01_3966	-0.387589562159	.	113400000	113880000	51,160,44
chr12	113880000	114400000	ID_0.01_3967	-0.741734156886	.	113880000	114400000	31,120,180
chr12	114400000	115080000	ID_0.01_3968	-1.255793985107	.	114400000	115080000	51,160,44
chr12	115080000	116400000	ID_0.01_3969	-1.052779982979	.	115080000	116400000	31,120,180
chr12	116400000	116720000	ID_0.01_3970	-1.335307074355	.	116400000	116720000	51,160,44
chr12	116720000	117120000	ID_0.01_3971	0.046223617062	.	116720000	117120000	31,120,180
chr12	117120000	117640000	ID_0.01_3972	-0.666976074020	.	117120000	117640000	51,160,44
chr12	117640000	118280000	ID_0.01_3973	-0.992786115239	.	117640000	118280000	31,120,180
chr12	118280000	118520000	ID_0.01_3974	-0.963264951503	.	118280000	118520000	51,160,44
chr12	118520000	118840000	ID_0.01_3975	-0.298646146512	.	118520000	118840000	31,120,180
chr12	118840000	119400000	ID_0.01_3976	-0.952689922557	.	118840000	119400000	51,160,44
chr12	119400000	120080000	ID_0.01_3977	-0.459277729996	.	119400000	120080000	31,120,180
chr12	120080000	120600000	ID_0.01_3978	-0.803891027524	.	120080000	120600000	51,160,44
chr12	120600000	121000000	ID_0.01_3979	-0.516342208462	.	120600000	121000000	31,120,180
chr12	121000000	122360000	ID_0.01_3980	-0.277500026171	.	121000000	122360000	51,160,44
chr12	122360000	122720000	ID_0.01_3981	-0.002207247020	.	122360000	122720000	31,120,180
chr12	122720000	123120000	ID_0.01_3982	-0.109893641670	.	122720000	123120000	51,160,44
chr12	123120000	123760000	ID_0.01_3983	-0.021364409000	.	123120000	123760000	31,120,180
chr12	123760000	124120000	ID_0.01_3984	-0.227419677517	.	123760000	124120000	51,160,44
chr12	124120000	124520000	ID_0.01_3985	-0.489586988366	.	124120000	124520000	31,120,180
chr12	124520000	124840000	ID_0.01_3986	-0.405392099497	.	124520000	124840000	51,160,44
chr12	124840000	126000000	ID_0.01_3987	-0.068394949139	.	124840000	126000000	31,120,180
chr12	126000000	126560000	ID_0.01_3988	-0.456269813160	.	126000000	126560000	51,160,44
chr12	126560000	127360000	ID_0.01_3989	-0.597710021857	.	126560000	127360000	31,120,180
chr12	127360000	127840000	ID_0.01_3990	-0.471607914446	.	127360000	127840000	51,160,44
chr12	127840000	128160000	ID_0.01_3991	-0.296473423069	.	127840000	128160000	31,120,180
chr12	128160000	128720000	ID_0.01_3992	-0.069778424646	.	128160000	128720000	51,160,44
chr12	128720000	129240000	ID_0.01_3993	-0.791539983238	.	128720000	129240000	31,120,180
chr12	129240000	129440000	ID_0.01_3994	-0.272505571061	.	129240000	129440000	51,160,44
chr12	129440000	130520000	ID_0.01_3995	-0.402924598443	.	129440000	130520000	31,120,180
chr12	130520000	130840000	ID_0.01_3996	-1.042538042742	.	130520000	130840000	51,160,44
chr12	130840000	131240000	ID_0.01_3997	-0.549286730752	.	130840000	131240000	31,120,180
chr12	131240000	131640000	ID_0.01_3998	-0.944280227255	.	131240000	131640000	51,160,44
chr12	131640000	132200000	ID_0.01_3999	-0.323288123292	.	131640000	132200000	31,120,180
chr12	132200000	132600000	ID_0.01_4000	0.021976008836	.	132200000	132600000	51,160,44
chr12	132600000	132960000	ID_0.01_4001	-0.579708853157	.	132600000	132960000	31,120,180
chr12	132960000	133280000	ID_0.01_4002	0.089517159722	.	132960000	133280000	51,160,44
chr13	19680000	20160000	ID_0.01_4003	-0.015749690810	.	19680000	20160000	31,120,180
chr13	20160000	20760000	ID_0.01_4004	-0.978695358163	.	20160000	20760000	51,160,44
chr13	20760000	21040000	ID_0.01_4005	-1.091881121658	.	20760000	21040000	31,120,180
chr13	21040000	21520000	ID_0.01_4006	-0.429815305251	.	21040000	21520000	51,160,44
chr13	21520000	22200000	ID_0.01_4007	-0.592078737783	.	21520000	22200000	31,120,180
chr13	22200000	22840000	ID_0.01_4008	-1.139041913350	.	22200000	22840000	51,160,44
chr13	22840000	23360000	ID_0.01_4009	-0.286345343252	.	22840000	23360000	31,120,180
chr13	23360000	24040000	ID_0.01_4010	-1.222260140341	.	23360000	24040000	51,160,44
chr13	24040000	24480000	ID_0.01_4011	-0.589295241173	.	24040000	24480000	31,120,180
chr13	24480000	24840000	ID_0.01_4012	-1.054998725742	.	24480000	24840000	51,160,44
chr13	24840000	25160000	ID_0.01_4013	-0.755328312451	.	24840000	25160000	31,120,180
chr13	25160000	25560000	ID_0.01_4014	-0.080878611907	.	25160000	25560000	51,160,44
chr13	25560000	26120000	ID_0.01_4015	-0.778617651994	.	25560000	26120000	31,120,180
chr13	26120000	26680000	ID_0.01_4016	-0.695687541657	.	26120000	26680000	51,160,44
chr13	26680000	27280000	ID_0.01_4017	-1.338075288350	.	26680000	27280000	31,120,180
chr13	27280000	27520000	ID_0.01_4018	-0.428221152839	.	27280000	27520000	51,160,44
chr13	27520000	27920000	ID_0.01_4019	-1.068190256824	.	27520000	27920000	31,120,180
chr13	27920000	28360000	ID_0.01_4020	-0.950924075987	.	27920000	28360000	51,160,44
chr13	28360000	28600000	ID_0.01_4021	-0.180206689120	.	28360000	28600000	31,120,180
chr13	28600000	29400000	ID_0.01_4022	-0.903598876376	.	28600000	29400000	51,160,44
chr13	29400000	29960000	ID_0.01_4023	-1.135816864784	.	29400000	29960000	31,120,180
chr13	29960000	30680000	ID_0.01_4024	-1.337042811850	.	29960000	30680000	51,160,44
chr13	30680000	31200000	ID_0.01_4025	-0.912322927195	.	30680000	31200000	31,120,180
chr13	31200000	31760000	ID_0.01_4026	0.184658734713	.	31200000	31760000	51,160,44
chr13	31760000	32400000	ID_0.01_4027	-1.007927327936	.	31760000	32400000	31,120,180
chr13	32400000	32920000	ID_0.01_4028	-1.115543739372	.	32400000	32920000	51,160,44
chr13	32920000	33160000	ID_0.01_4029	-0.380916760417	.	32920000	33160000	31,120,180
chr13	33160000	33800000	ID_0.01_4030	-0.778702604584	.	33160000	33800000	51,160,44
chr13	33800000	34120000	ID_0.01_4031	0.090120654129	.	33800000	34120000	31,120,180
chr13	34120000	34360000	ID_0.01_4032	-0.501515861134	.	34120000	34360000	51,160,44
chr13	34360000	35760000	ID_0.01_4033	-0.685159730171	.	34360000	35760000	31,120,180
chr13	35760000	36520000	ID_0.01_4034	-1.333690583542	.	35760000	36520000	51,160,44
chr13	36520000	36880000	ID_0.01_4035	-0.942417054813	.	36520000	36880000	31,120,180
chr13	36880000	37360000	ID_0.01_4036	-0.721045696093	.	36880000	37360000	51,160,44
chr13	37360000	37640000	ID_0.01_4037	-0.535417303597	.	37360000	37640000	31,120,180
chr13	37640000	38200000	ID_0.01_4038	-1.397361032054	.	37640000	38200000	51,160,44
chr13	38200000	38800000	ID_0.01_4039	-0.860010038807	.	38200000	38800000	31,120,180
chr13	38800000	39160000	ID_0.01_4040	-0.046543980075	.	38800000	39160000	51,160,44
chr13	39160000	39600000	ID_0.01_4041	-0.572940527503	.	39160000	39600000	31,120,180
chr13	39600000	40240000	ID_0.01_4042	-0.986287898244	.	39600000	40240000	51,160,44
chr13	40240000	40640000	ID_0.01_4043	-1.291219838223	.	40240000	40640000	31,120,180
chr13	40640000	41280000	ID_0.01_4044	-0.290186648553	.	40640000	41280000	51,160,44
chr13	41280000	41920000	ID_0.01_4045	-1.121188586598	.	41280000	41920000	31,120,180
chr13	41920000	42240000	ID_0.01_4046	-0.841975415169	.	41920000	42240000	51,160,44
chr13	42240000	42800000	ID_0.01_4047	-0.504760829118	.	42240000	42800000	31,120,180
chr13	42800000	43160000	ID_0.01_4048	-0.841460667122	.	42800000	43160000	51,160,44
chr13	43160000	43480000	ID_0.01_4049	-0.348545307225	.	43160000	43480000	31,120,180
chr13	43480000	44440000	ID_0.01_4050	-0.155242264813	.	43480000	44440000	51,160,44
chr13	44440000	45040000	ID_0.01_4051	-1.400369605770	.	44440000	45040000	31,120,180
chr13	45040000	45560000	ID_0.01_4052	-1.058697729365	.	45040000	45560000	51,160,44
chr13	45560000	45920000	ID_0.01_4053	-0.992009964376	.	45560000	45920000	31,120,180
chr13	45920000	47040000	ID_0.01_4054	-0.789857450230	.	45920000	47040000	51,160,44
chr13	47040000	47400000	ID_0.01_4055	-0.832839482533	.	47040000	47400000	31,120,180
chr13	47400000	48360000	ID_0.01_4056	-1.271693770605	.	47400000	48360000	51,160,44
chr13	48360000	48640000	ID_0.01_4057	-0.831494396297	.	48360000	48640000	31,120,180
chr13	48640000	49160000	ID_0.01_4058	-0.798335215975	.	48640000	49160000	51,160,44
chr13	49160000	49360000	ID_0.01_4059	-0.512975415876	.	49160000	49360000	31,120,180
chr13	49360000	49840000	ID_0.01_4060	-0.837614694009	.	49360000	49840000	51,160,44
chr13	49840000	50200000	ID_0.01_4061	-0.497641524815	.	49840000	50200000	31,120,180
chr13	50200000	50520000	ID_0.01_4062	-0.501253366585	.	50200000	50520000	51,160,44
chr13	50520000	51120000	ID_0.01_4063	-0.979038522438	.	50520000	51120000	31,120,180
chr13	51120000	51680000	ID_0.01_4064	0.181057351493	.	51120000	51680000	51,160,44
chr13	51680000	52000000	ID_0.01_4065	-0.857589929845	.	51680000	52000000	31,120,180
chr13	52000000	52360000	ID_0.01_4066	-0.068081643309	.	52000000	52360000	51,160,44
chr13	52360000	52800000	ID_0.01_4067	-0.791055413378	.	52360000	52800000	31,120,180
chr13	52800000	53120000	ID_0.01_4068	-0.431278438685	.	52800000	53120000	51,160,44
chr13	53120000	53800000	ID_0.01_4069	-0.669857902575	.	53120000	53800000	31,120,180
chr13	53800000	54360000	ID_0.01_4070	-1.636121616892	.	53800000	54360000	51,160,44
chr13	54360000	54760000	ID_0.01_4071	-0.967027636778	.	54360000	54760000	31,120,180
chr13	54760000	55160000	ID_0.01_4072	-0.322445532579	.	54760000	55160000	51,160,44
chr13	55160000	55760000	ID_0.01_4073	-0.157827112048	.	55160000	55760000	31,120,180
chr13	55760000	56200000	ID_0.01_4074	-0.487704758743	.	55760000	56200000	51,160,44
chr13	56200000	56600000	ID_0.01_4075	-0.196849012470	.	56200000	56600000	31,120,180
chr13	56600000	57720000	ID_0.01_4076	-0.238775873137	.	56600000	57720000	51,160,44
chr13	57720000	58200000	ID_0.01_4077	-1.724075521895	.	57720000	58200000	31,120,180
chr13	58200000	59520000	ID_0.01_4078	-1.301636294656	.	58200000	59520000	51,160,44
chr13	59520000	59920000	ID_0.01_4079	-0.127124290419	.	59520000	59920000	31,120,180
chr13	59920000	60240000	ID_0.01_4080	-0.107799889796	.	59920000	60240000	51,160,44
chr13	60240000	61040000	ID_0.01_4081	-0.652929325217	.	60240000	61040000	31,120,180
chr13	61040000	61840000	ID_0.01_4082	-1.302904306142	.	61040000	61840000	51,160,44
chr13	61840000	62560000	ID_0.01_4083	-0.324597203629	.	61840000	62560000	31,120,180
chr13	62560000	62960000	ID_0.01_4084	-1.214154902328	.	62560000	62960000	51,160,44
chr13	62960000	63680000	ID_0.01_4085	-0.794094129607	.	62960000	63680000	31,120,180
chr13	63680000	64400000	ID_0.01_4086	-0.778001085391	.	63680000	64400000	51,160,44
chr13	64400000	65000000	ID_0.01_4087	-0.626606544063	.	64400000	65000000	31,120,180
chr13	65000000	66240000	ID_0.01_4088	-0.925302216076	.	65000000	66240000	51,160,44
chr13	66240000	66560000	ID_0.01_4089	-1.061343590316	.	66240000	66560000	31,120,180
chr13	66560000	67240000	ID_0.01_4090	-0.262170066276	.	66560000	67240000	51,160,44
chr13	67240000	67800000	ID_0.01_4091	-0.536347563339	.	67240000	67800000	31,120,180
chr13	67800000	68000000	ID_0.01_4092	-0.900236335062	.	67800000	68000000	51,160,44
chr13	68000000	68360000	ID_0.01_4093	-0.822737293015	.	68000000	68360000	31,120,180
chr13	68360000	68880000	ID_0.01_4094	-0.078344550880	.	68360000	68880000	51,160,44
chr13	68880000	69520000	ID_0.01_4095	-0.553940530182	.	68880000	69520000	31,120,180
chr13	69520000	70120000	ID_0.01_4096	-0.436367226678	.	69520000	70120000	51,160,44
chr13	70120000	70440000	ID_0.01_4097	-0.962451185812	.	70120000	70440000	31,120,180
chr13	70440000	71160000	ID_0.01_4098	-0.271521108599	.	70440000	71160000	51,160,44
chr13	71160000	71800000	ID_0.01_4099	-1.342721712266	.	71160000	71800000	31,120,180
chr13	71800000	72480000	ID_0.01_4100	-0.501337743011	.	71800000	72480000	51,160,44
chr13	72480000	72800000	ID_0.01_4101	-0.821704301273	.	72480000	72800000	31,120,180
chr13	72800000	73280000	ID_0.01_4102	-0.392468845081	.	72800000	73280000	51,160,44
chr13	73280000	74320000	ID_0.01_4103	-1.490843882189	.	73280000	74320000	31,120,180
chr13	74320000	74880000	ID_0.01_4104	-1.248329808849	.	74320000	74880000	51,160,44
chr13	74880000	75360000	ID_0.01_4105	-0.163899268565	.	74880000	75360000	31,120,180
chr13	75360000	75840000	ID_0.01_4106	0.049734120425	.	75360000	75840000	51,160,44
chr13	75840000	76240000	ID_0.01_4107	-1.192027138775	.	75840000	76240000	31,120,180
chr13	76240000	77040000	ID_0.01_4108	-0.853173515949	.	76240000	77040000	51,160,44
chr13	77040000	77560000	ID_0.01_4109	-0.804765958409	.	77040000	77560000	31,120,180
chr13	77560000	78120000	ID_0.01_4110	-1.169205712662	.	77560000	78120000	51,160,44
chr13	78120000	78360000	ID_0.01_4111	-0.282160730193	.	78120000	78360000	31,120,180
chr13	78360000	78720000	ID_0.01_4112	-0.677780075847	.	78360000	78720000	51,160,44
chr13	78720000	79160000	ID_0.01_4113	-0.961543638823	.	78720000	79160000	31,120,180
chr13	79160000	79560000	ID_0.01_4114	-0.095133730343	.	79160000	79560000	51,160,44
chr13	79560000	80120000	ID_0.01_4115	-0.263001052629	.	79560000	80120000	31,120,180
chr13	80120000	80920000	ID_0.01_4116	-0.778909727972	.	80120000	80920000	51,160,44
chr13	80920000	81600000	ID_0.01_4117	-0.796405598715	.	80920000	81600000	31,120,180
chr13	81600000	82080000	ID_0.01_4118	-1.327185954959	.	81600000	82080000	51,160,44
chr13	82080000	82480000	ID_0.01_4119	-0.156032884079	.	82080000	82480000	31,120,180
chr13	82480000	82960000	ID_0.01_4120	-0.723809318774	.	82480000	82960000	51,160,44
chr13	82960000	83720000	ID_0.01_4121	-0.267132642545	.	82960000	83720000	31,120,180
chr13	83720000	84520000	ID_0.01_4122	-0.345064323809	.	83720000	84520000	51,160,44
chr13	84520000	85440000	ID_0.01_4123	-0.489757061030	.	84520000	85440000	31,120,180
chr13	85440000	86400000	ID_0.01_4124	-1.399294175783	.	85440000	86400000	51,160,44
chr13	86400000	87000000	ID_0.01_4125	-1.371912456490	.	86400000	87000000	31,120,180
chr13	87000000	87520000	ID_0.01_4126	0.201242618746	.	87000000	87520000	51,160,44
chr13	87520000	87920000	ID_0.01_4127	-0.327348153572	.	87520000	87920000	31,120,180
chr13	87920000	88320000	ID_0.01_4128	-0.229535336308	.	87920000	88320000	51,160,44
chr13	88320000	88640000	ID_0.01_4129	-1.156279324693	.	88320000	88640000	31,120,180
chr13	88640000	89120000	ID_0.01_4130	-0.447924365678	.	88640000	89120000	51,160,44
chr13	89120000	89720000	ID_0.01_4131	-0.052491099744	.	89120000	89720000	31,120,180
chr13	89720000	90360000	ID_0.01_4132	-0.802094740487	.	89720000	90360000	51,160,44
chr13	90360000	90600000	ID_0.01_4133	-0.811256019437	.	90360000	90600000	31,120,180
chr13	90600000	91040000	ID_0.01_4134	-0.648873503733	.	90600000	91040000	51,160,44
chr13	91040000	91520000	ID_0.01_4135	0.059471798608	.	91040000	91520000	31,120,180
chr13	91520000	92000000	ID_0.01_4136	-0.816105162753	.	91520000	92000000	51,160,44
chr13	92000000	92440000	ID_0.01_4137	-0.987675214281	.	92000000	92440000	31,120,180
chr13	92440000	92800000	ID_0.01_4138	-0.469472806614	.	92440000	92800000	51,160,44
chr13	92800000	93240000	ID_0.01_4139	-0.644299284083	.	92800000	93240000	31,120,180
chr13	93240000	93880000	ID_0.01_4140	-0.287032750311	.	93240000	93880000	51,160,44
chr13	93880000	94600000	ID_0.01_4141	-0.865927366141	.	93880000	94600000	31,120,180
chr13	94600000	95080000	ID_0.01_4142	0.134790869175	.	94600000	95080000	51,160,44
chr13	95080000	95320000	ID_0.01_4143	-1.002886013445	.	95080000	95320000	31,120,180
chr13	95320000	95800000	ID_0.01_4144	-0.840320976443	.	95320000	95800000	51,160,44
chr13	95800000	96160000	ID_0.01_4145	-0.709419561758	.	95800000	96160000	31,120,180
chr13	96160000	96640000	ID_0.01_4146	-0.810707519803	.	96160000	96640000	51,160,44
chr13	96640000	97680000	ID_0.01_4147	-0.741093137367	.	96640000	97680000	31,120,180
chr13	97680000	98040000	ID_0.01_4148	-1.024909418443	.	97680000	98040000	51,160,44
chr13	98040000	98480000	ID_0.01_4149	-0.501856959354	.	98040000	98480000	31,120,180
chr13	98480000	99080000	ID_0.01_4150	-1.085354135521	.	98480000	99080000	51,160,44
chr13	99080000	99800000	ID_0.01_4151	-0.665507512947	.	99080000	99800000	31,120,180
chr13	99800000	100280000	ID_0.01_4152	-0.466927884371	.	99800000	100280000	51,160,44
chr13	100280000	100600000	ID_0.01_4153	-0.693238364810	.	100280000	100600000	31,120,180
chr13	100600000	101200000	ID_0.01_4154	-0.179153340224	.	100600000	101200000	51,160,44
chr13	101200000	101800000	ID_0.01_4155	-0.927233467961	.	101200000	101800000	31,120,180
chr13	101800000	102160000	ID_0.01_4156	-1.237923003731	.	101800000	102160000	51,160,44
chr13	102160000	102600000	ID_0.01_4157	-0.223402889414	.	102160000	102600000	31,120,180
chr13	102600000	103200000	ID_0.01_4158	-0.698948026831	.	102600000	103200000	51,160,44
chr13	103200000	103520000	ID_0.01_4159	-0.762691871621	.	103200000	103520000	31,120,180
chr13	103520000	103840000	ID_0.01_4160	-1.456591511109	.	103520000	103840000	51,160,44
chr13	103840000	104520000	ID_0.01_4161	-0.483568576234	.	103840000	104520000	31,120,180
chr13	104520000	105200000	ID_0.01_4162	-0.862611721069	.	104520000	105200000	51,160,44
chr13	105200000	106080000	ID_0.01_4163	-0.600475311244	.	105200000	106080000	31,120,180
chr13	106080000	106720000	ID_0.01_4164	-0.389724787080	.	106080000	106720000	51,160,44
chr13	106720000	107200000	ID_0.01_4165	-0.185970581033	.	106720000	107200000	31,120,180
chr13	107200000	107840000	ID_0.01_4166	-1.390417469124	.	107200000	107840000	51,160,44
chr13	107840000	108320000	ID_0.01_4167	-1.370474160915	.	107840000	108320000	31,120,180
chr13	108320000	108840000	ID_0.01_4168	-0.191700347289	.	108320000	108840000	51,160,44
chr13	108840000	109560000	ID_0.01_4169	-1.189195160581	.	108840000	109560000	31,120,180
chr13	109560000	110440000	ID_0.01_4170	-1.377303364521	.	109560000	110440000	51,160,44
chr13	110440000	110800000	ID_0.01_4171	-0.362766043820	.	110440000	110800000	31,120,180
chr13	110800000	111120000	ID_0.01_4172	-1.332327742147	.	110800000	111120000	51,160,44
chr13	111120000	111560000	ID_0.01_4173	-0.179628809848	.	111120000	111560000	31,120,180
chr13	111560000	112120000	ID_0.01_4174	-0.034008383701	.	111560000	112120000	51,160,44
chr13	112120000	113120000	ID_0.01_4175	-1.269137272762	.	112120000	113120000	31,120,180
chr13	113120000	113560000	ID_0.01_4176	-0.629901577423	.	113120000	113560000	51,160,44
chr13	113560000	114240000	ID_0.01_4177	-0.470792760325	.	113560000	114240000	31,120,180
chr14	19960000	20360000	ID_0.01_4178	-1.573191210866	.	19960000	20360000	51,160,44
chr14	20360000	20760000	ID_0.01_4179	-0.595951985787	.	20360000	20760000	31,120,180
chr14	20760000	21080000	ID_0.01_4180	-0.941492829252	.	20760000	21080000	51,160,44
chr14	21080000	21600000	ID_0.01_4181	-0.141150785572	.	21080000	21600000	31,120,180
chr14	21600000	22040000	ID_0.01_4182	-0.873270029401	.	21600000	22040000	51,160,44
chr14	22040000	23040000	ID_0.01_4183	-0.588510579078	.	22040000	23040000	31,120,180
chr14	23040000	23560000	ID_0.01_4184	0.099008680085	.	23040000	23560000	51,160,44
chr14	23560000	24040000	ID_0.01_4185	-0.501643851249	.	23560000	24040000	31,120,180
chr14	24040000	24440000	ID_0.01_4186	-0.692660318925	.	24040000	24440000	51,160,44
chr14	24440000	24920000	ID_0.01_4187	-0.708149993220	.	24440000	24920000	31,120,180
chr14	24920000	25160000	ID_0.01_4188	-1.352371020588	.	24920000	25160000	51,160,44
chr14	25160000	25640000	ID_0.01_4189	-0.785519679286	.	25160000	25640000	31,120,180
chr14	25640000	25880000	ID_0.01_4190	-0.620231092309	.	25640000	25880000	51,160,44
chr14	25880000	26280000	ID_0.01_4191	-0.769278626799	.	25880000	26280000	31,120,180
chr14	26280000	26760000	ID_0.01_4192	-0.204162675311	.	26280000	26760000	51,160,44
chr14	26760000	27480000	ID_0.01_4193	-0.419882220837	.	26760000	27480000	31,120,180
chr14	27480000	28000000	ID_0.01_4194	-0.358037026346	.	27480000	28000000	51,160,44
chr14	28000000	28640000	ID_0.01_4195	-0.736017930263	.	28000000	28640000	31,120,180
chr14	28640000	29200000	ID_0.01_4196	-0.260881190026	.	28640000	29200000	51,160,44
chr14	29200000	29720000	ID_0.01_4197	-1.501878402225	.	29200000	29720000	31,120,180
chr14	29720000	30000000	ID_0.01_4198	0.070261175563	.	29720000	30000000	51,160,44
chr14	30000000	30480000	ID_0.01_4199	-1.031315270804	.	30000000	30480000	31,120,180
chr14	30480000	30760000	ID_0.01_4200	-0.123317784792	.	30480000	30760000	51,160,44
chr14	30760000	31000000	ID_0.01_4201	-0.381474369412	.	30760000	31000000	31,120,180
chr14	31000000	31920000	ID_0.01_4202	-0.880829242188	.	31000000	31920000	51,160,44
chr14	31920000	32400000	ID_0.01_4203	-0.795030386609	.	31920000	32400000	31,120,180
chr14	32400000	32720000	ID_0.01_4204	-0.304904376884	.	32400000	32720000	51,160,44
chr14	32720000	33040000	ID_0.01_4205	-0.354816543769	.	32720000	33040000	31,120,180
chr14	33040000	33400000	ID_0.01_4206	-1.329540885075	.	33040000	33400000	51,160,44
chr14	33400000	33920000	ID_0.01_4207	-0.034846373165	.	33400000	33920000	31,120,180
chr14	33920000	34280000	ID_0.01_4208	-0.162232694377	.	33920000	34280000	51,160,44
chr14	34280000	34800000	ID_0.01_4209	-0.965942570687	.	34280000	34800000	31,120,180
chr14	34800000	35600000	ID_0.01_4210	-0.997209981210	.	34800000	35600000	51,160,44
chr14	35600000	35880000	ID_0.01_4211	-0.249544621198	.	35600000	35880000	31,120,180
chr14	35880000	36320000	ID_0.01_4212	-0.306209062227	.	35880000	36320000	51,160,44
chr14	36320000	37080000	ID_0.01_4213	-1.064162836565	.	36320000	37080000	31,120,180
chr14	37080000	37680000	ID_0.01_4214	-0.700905657814	.	37080000	37680000	51,160,44
chr14	37680000	38080000	ID_0.01_4215	-1.278344164752	.	37680000	38080000	31,120,180
chr14	38080000	38360000	ID_0.01_4216	-0.150538888619	.	38080000	38360000	51,160,44
chr14	38360000	38680000	ID_0.01_4217	-0.806383819939	.	38360000	38680000	31,120,180
chr14	38680000	39120000	ID_0.01_4218	0.005059945921	.	38680000	39120000	51,160,44
chr14	39120000	39520000	ID_0.01_4219	-0.141244594162	.	39120000	39520000	31,120,180
chr14	39520000	39920000	ID_0.01_4220	-0.972157926191	.	39520000	39920000	51,160,44
chr14	39920000	40480000	ID_0.01_4221	-1.290607223757	.	39920000	40480000	31,120,180
chr14	40480000	40880000	ID_0.01_4222	-0.536762702643	.	40480000	40880000	51,160,44
chr14	40880000	41400000	ID_0.01_4223	-0.587337225653	.	40880000	41400000	31,120,180
chr14	41400000	42080000	ID_0.01_4224	-0.539000088517	.	41400000	42080000	51,160,44
chr14	42080000	42680000	ID_0.01_4225	-0.693183682517	.	42080000	42680000	31,120,180
chr14	42680000	44000000	ID_0.01_4226	-0.739721095307	.	42680000	44000000	51,160,44
chr14	44000000	44360000	ID_0.01_4227	-0.500041943854	.	44000000	44360000	31,120,180
chr14	44360000	45320000	ID_0.01_4228	-0.397139017603	.	44360000	45320000	51,160,44
chr14	45320000	45760000	ID_0.01_4229	-1.351759283718	.	45320000	45760000	31,120,180
chr14	45760000	46480000	ID_0.01_4230	-1.324130390686	.	45760000	46480000	51,160,44
chr14	46480000	47040000	ID_0.01_4231	-0.419212900574	.	46480000	47040000	31,120,180
chr14	47040000	47520000	ID_0.01_4232	-0.689434679041	.	47040000	47520000	51,160,44
chr14	47520000	48040000	ID_0.01_4233	-0.661055107711	.	47520000	48040000	31,120,180
chr14	48040000	48400000	ID_0.01_4234	-0.544083230002	.	48040000	48400000	51,160,44
chr14	48400000	48880000	ID_0.01_4235	-0.460614707493	.	48400000	48880000	31,120,180
chr14	48880000	49640000	ID_0.01_4236	-0.224350713605	.	48880000	49640000	51,160,44
chr14	49640000	50040000	ID_0.01_4237	-0.486947652052	.	49640000	50040000	31,120,180
chr14	50040000	50320000	ID_0.01_4238	-0.943914894534	.	50040000	50320000	51,160,44
chr14	50320000	51000000	ID_0.01_4239	-0.618952993822	.	50320000	51000000	31,120,180
chr14	51000000	51360000	ID_0.01_4240	-0.134731331311	.	51000000	51360000	51,160,44
chr14	51360000	51720000	ID_0.01_4241	-0.434967911706	.	51360000	51720000	31,120,180
chr14	51720000	52240000	ID_0.01_4242	-0.909320317856	.	51720000	52240000	51,160,44
chr14	52240000	52720000	ID_0.01_4243	-0.531838708750	.	52240000	52720000	31,120,180
chr14	52720000	53240000	ID_0.01_4244	-0.428664757772	.	52720000	53240000	51,160,44
chr14	53240000	53800000	ID_0.01_4245	-0.157987506889	.	53240000	53800000	31,120,180
chr14	53800000	54400000	ID_0.01_4246	-0.778564052572	.	53800000	54400000	51,160,44
chr14	54400000	54800000	ID_0.01_4247	-0.175792028115	.	54400000	54800000	31,120,180
chr14	54800000	55320000	ID_0.01_4248	-1.124291909179	.	54800000	55320000	51,160,44
chr14	55320000	56160000	ID_0.01_4249	-0.386580424207	.	55320000	56160000	31,120,180
chr14	56160000	56960000	ID_0.01_4250	-0.671517593743	.	56160000	56960000	51,160,44
chr14	56960000	57880000	ID_0.01_4251	-1.186474372071	.	56960000	57880000	31,120,180
chr14	57880000	58560000	ID_0.01_4252	-0.876485580736	.	57880000	58560000	51,160,44
chr14	58560000	58960000	ID_0.01_4253	-1.032876076857	.	58560000	58960000	31,120,180
chr14	58960000	59560000	ID_0.01_4254	-0.938315873373	.	58960000	59560000	51,160,44
chr14	59560000	59960000	ID_0.01_4255	-0.821371543333	.	59560000	59960000	31,120,180
chr14	59960000	60400000	ID_0.01_4256	-0.887547937336	.	59960000	60400000	51,160,44
chr14	60400000	60720000	ID_0.01_4257	-0.373587806363	.	60400000	60720000	31,120,180
chr14	60720000	61080000	ID_0.01_4258	-0.124333873671	.	60720000	61080000	51,160,44
chr14	61080000	61720000	ID_0.01_4259	-0.158795806782	.	61080000	61720000	31,120,180
chr14	61720000	62320000	ID_0.01_4260	-0.930597614216	.	61720000	62320000	51,160,44
chr14	62320000	62640000	ID_0.01_4261	-0.844105482903	.	62320000	62640000	31,120,180
chr14	62640000	63520000	ID_0.01_4262	-1.097429407929	.	62640000	63520000	51,160,44
chr14	63520000	63800000	ID_0.01_4263	-0.429821016303	.	63520000	63800000	31,120,180
chr14	63800000	64240000	ID_0.01_4264	-0.915786717847	.	63800000	64240000	51,160,44
chr14	64240000	64800000	ID_0.01_4265	-0.206840770083	.	64240000	64800000	31,120,180
chr14	64800000	65520000	ID_0.01_4266	-0.829674748486	.	64800000	65520000	51,160,44
chr14	65520000	65880000	ID_0.01_4267	-0.591415965623	.	65520000	65880000	31,120,180
chr14	65880000	66560000	ID_0.01_4268	-0.316400019623	.	65880000	66560000	51,160,44
chr14	66560000	66800000	ID_0.01_4269	-0.441776902109	.	66560000	66800000	31,120,180
chr14	66800000	67600000	ID_0.01_4270	-0.596549958876	.	66800000	67600000	51,160,44
chr14	67600000	67840000	ID_0.01_4271	-0.493042377629	.	67600000	67840000	31,120,180
chr14	67840000	68280000	ID_0.01_4272	-0.806937011461	.	67840000	68280000	51,160,44
chr14	68280000	68720000	ID_0.01_4273	-1.002897940889	.	68280000	68720000	31,120,180
chr14	68720000	69320000	ID_0.01_4274	-0.065388526716	.	68720000	69320000	51,160,44
chr14	69320000	69600000	ID_0.01_4275	-0.657934830014	.	69320000	69600000	31,120,180
chr14	69600000	70000000	ID_0.01_4276	-0.491479121143	.	69600000	70000000	51,160,44
chr14	70000000	70280000	ID_0.01_4277	-0.649130505249	.	70000000	70280000	31,120,180
chr14	70280000	70560000	ID_0.01_4278	-0.539944099350	.	70280000	70560000	51,160,44
chr14	70560000	71560000	ID_0.01_4279	-0.253219048472	.	70560000	71560000	31,120,180
chr14	71560000	72240000	ID_0.01_4280	-1.026993388296	.	71560000	72240000	51,160,44
chr14	72240000	72920000	ID_0.01_4281	-0.922641246728	.	72240000	72920000	31,120,180
chr14	72920000	73400000	ID_0.01_4282	-1.077659893095	.	72920000	73400000	51,160,44
chr14	73400000	74120000	ID_0.01_4283	-0.987850772789	.	73400000	74120000	31,120,180
chr14	74120000	74560000	ID_0.01_4284	-0.140345502882	.	74120000	74560000	51,160,44
chr14	74560000	74800000	ID_0.01_4285	-0.544103509291	.	74560000	74800000	31,120,180
chr14	74800000	75320000	ID_0.01_4286	-0.625237968072	.	74800000	75320000	51,160,44
chr14	75320000	75600000	ID_0.01_4287	-0.248127501142	.	75320000	75600000	31,120,180
chr14	75600000	76160000	ID_0.01_4288	-0.271864810199	.	75600000	76160000	51,160,44
chr14	76160000	76480000	ID_0.01_4289	-0.615281318450	.	76160000	76480000	31,120,180
chr14	76480000	77160000	ID_0.01_4290	-0.516319193366	.	76480000	77160000	51,160,44
chr14	77160000	77560000	ID_0.01_4291	-0.761571126785	.	77160000	77560000	31,120,180
chr14	77560000	78600000	ID_0.01_4292	-0.308280282671	.	77560000	78600000	51,160,44
chr14	78600000	79400000	ID_0.01_4293	-0.218756312139	.	78600000	79400000	31,120,180
chr14	79400000	80520000	ID_0.01_4294	-1.293715309018	.	79400000	80520000	51,160,44
chr14	80520000	81360000	ID_0.01_4295	-0.650519544262	.	80520000	81360000	31,120,180
chr14	81360000	81680000	ID_0.01_4296	-0.712079770882	.	81360000	81680000	51,160,44
chr14	81680000	82000000	ID_0.01_4297	-0.399300446201	.	81680000	82000000	31,120,180
chr14	82000000	82480000	ID_0.01_4298	-1.264923274228	.	82000000	82480000	51,160,44
chr14	82480000	83760000	ID_0.01_4299	-0.429327857497	.	82480000	83760000	31,120,180
chr14	83760000	84400000	ID_0.01_4300	-0.727570369322	.	83760000	84400000	51,160,44
chr14	84400000	85600000	ID_0.01_4301	-0.267651203350	.	84400000	85600000	31,120,180
chr14	85600000	86000000	ID_0.01_4302	-0.302201594145	.	85600000	86000000	51,160,44
chr14	86000000	86520000	ID_0.01_4303	-0.887497914834	.	86000000	86520000	31,120,180
chr14	86520000	87120000	ID_0.01_4304	-0.836274266840	.	86520000	87120000	51,160,44
chr14	87120000	87480000	ID_0.01_4305	-0.173836251339	.	87120000	87480000	31,120,180
chr14	87480000	88120000	ID_0.01_4306	-0.443458509424	.	87480000	88120000	51,160,44
chr14	88120000	88400000	ID_0.01_4307	-0.589688574760	.	88120000	88400000	31,120,180
chr14	88400000	89040000	ID_0.01_4308	-1.191127956965	.	88400000	89040000	51,160,44
chr14	89040000	89480000	ID_0.01_4309	-0.412628958925	.	89040000	89480000	31,120,180
chr14	89480000	90400000	ID_0.01_4310	-1.075350917040	.	89480000	90400000	51,160,44
chr14	90400000	90720000	ID_0.01_4311	-1.080241474822	.	90400000	90720000	31,120,180
chr14	90720000	91320000	ID_0.01_4312	-0.826701426153	.	90720000	91320000	51,160,44
chr14	91320000	92000000	ID_0.01_4313	-0.542532576159	.	91320000	92000000	31,120,180
chr14	92000000	92480000	ID_0.01_4314	-0.684486424382	.	92000000	92480000	51,160,44
chr14	92480000	93160000	ID_0.01_4315	-0.687997246551	.	92480000	93160000	31,120,180
chr14	93160000	93680000	ID_0.01_4316	-0.773766897639	.	93160000	93680000	51,160,44
chr14	93680000	94080000	ID_0.01_4317	-0.895863492837	.	93680000	94080000	31,120,180
chr14	94080000	94400000	ID_0.01_4318	-0.562758082425	.	94080000	94400000	51,160,44
chr14	94400000	95160000	ID_0.01_4319	-0.447711742349	.	94400000	95160000	31,120,180
chr14	95160000	95560000	ID_0.01_4320	-0.524099965543	.	95160000	95560000	51,160,44
chr14	95560000	96000000	ID_0.01_4321	-0.146318446469	.	95560000	96000000	31,120,180
chr14	96000000	96440000	ID_0.01_4322	-0.896342044472	.	96000000	96440000	51,160,44
chr14	96440000	97000000	ID_0.01_4323	-0.513394064977	.	96440000	97000000	31,120,180
chr14	97000000	97640000	ID_0.01_4324	-0.872868326516	.	97000000	97640000	51,160,44
chr14	97640000	98080000	ID_0.01_4325	-0.533296147267	.	97640000	98080000	31,120,180
chr14	98080000	98480000	ID_0.01_4326	0.095482394212	.	98080000	98480000	51,160,44
chr14	98480000	99760000	ID_0.01_4327	-0.319308213584	.	98480000	99760000	31,120,180
chr14	99760000	100400000	ID_0.01_4328	-0.940353464275	.	99760000	100400000	51,160,44
chr14	100400000	100840000	ID_0.01_4329	-0.438105574517	.	100400000	100840000	31,120,180
chr14	100840000	101360000	ID_0.01_4330	-0.586190706950	.	100840000	101360000	51,160,44
chr14	101360000	101720000	ID_0.01_4331	-0.267884883552	.	101360000	101720000	31,120,180
chr14	101720000	102160000	ID_0.01_4332	0.084228235488	.	101720000	102160000	51,160,44
chr14	102160000	102880000	ID_0.01_4333	-1.217894061623	.	102160000	102880000	31,120,180
chr14	102880000	103520000	ID_0.01_4334	-0.722189763672	.	102880000	103520000	51,160,44
chr14	103520000	103840000	ID_0.01_4335	-0.615726410820	.	103520000	103840000	31,120,180
chr14	103840000	104560000	ID_0.01_4336	-0.443255618145	.	103840000	104560000	51,160,44
chr14	104560000	105120000	ID_0.01_4337	-0.585342156156	.	104560000	105120000	31,120,180
chr14	105120000	106000000	ID_0.01_4338	-0.800191981267	.	105120000	106000000	51,160,44
chr14	106000000	106440000	ID_0.01_4339	-1.202724614177	.	106000000	106440000	31,120,180
chr14	106440000	106840000	ID_0.01_4340	-0.233499809847	.	106440000	106840000	51,160,44
chr15	20880000	22620000	ID_0.01_4341	-1.180026434593	.	20880000	22620000	31,120,180
chr15	22620000	23540000	ID_0.01_4342	-1.247306723070	.	22620000	23540000	51,160,44
chr15	23540000	24120000	ID_0.01_4343	-0.890212473083	.	23540000	24120000	31,120,180
chr15	24120000	25000000	ID_0.01_4344	-0.416572822845	.	24120000	25000000	51,160,44
chr15	25000000	25720000	ID_0.01_4345	-0.274008529535	.	25000000	25720000	31,120,180
chr15	25720000	26200000	ID_0.01_4346	-0.483752778571	.	25720000	26200000	51,160,44
chr15	26200000	27120000	ID_0.01_4347	-0.263338323870	.	26200000	27120000	31,120,180
chr15	27120000	27600000	ID_0.01_4348	-0.900174814735	.	27120000	27600000	51,160,44
chr15	27600000	28400000	ID_0.01_4349	-0.174925602055	.	27600000	28400000	31,120,180
chr15	28400000	28880000	ID_0.01_4350	-0.767324953940	.	28400000	28880000	51,160,44
chr15	28880000	29400000	ID_0.01_4351	-0.761928718466	.	28880000	29400000	31,120,180
chr15	29400000	29960000	ID_0.01_4352	-0.501004352611	.	29400000	29960000	51,160,44
chr15	29960000	30560000	ID_0.01_4353	-0.418879489573	.	29960000	30560000	31,120,180
chr15	30560000	30880000	ID_0.01_4354	-1.242708486284	.	30560000	30880000	51,160,44
chr15	30880000	31480000	ID_0.01_4355	-0.928007208524	.	30880000	31480000	31,120,180
chr15	31480000	31800000	ID_0.01_4356	-0.215507580785	.	31480000	31800000	51,160,44
chr15	31800000	32240000	ID_0.01_4357	-0.768715818147	.	31800000	32240000	31,120,180
chr15	32240000	32880000	ID_0.01_4358	-0.382705711062	.	32240000	32880000	51,160,44
chr15	32880000	33520000	ID_0.01_4359	-0.915376481954	.	32880000	33520000	31,120,180
chr15	33520000	34000000	ID_0.01_4360	-0.431127524176	.	33520000	34000000	51,160,44
chr15	34000000	34320000	ID_0.01_4361	-0.468007985721	.	34000000	34320000	31,120,180
chr15	34320000	34880000	ID_0.01_4362	-0.483653178837	.	34320000	34880000	51,160,44
chr15	34880000	35280000	ID_0.01_4363	-0.645940091838	.	34880000	35280000	31,120,180
chr15	35280000	35800000	ID_0.01_4364	-0.801830411293	.	35280000	35800000	51,160,44
chr15	35800000	36800000	ID_0.01_4365	-0.486933135133	.	35800000	36800000	31,120,180
chr15	36800000	37160000	ID_0.01_4366	-0.416712863231	.	36800000	37160000	51,160,44
chr15	37160000	37440000	ID_0.01_4367	-0.207324699076	.	37160000	37440000	31,120,180
chr15	37440000	38240000	ID_0.01_4368	-0.649868145503	.	37440000	38240000	51,160,44
chr15	38240000	38720000	ID_0.01_4369	-0.796822747762	.	38240000	38720000	31,120,180
chr15	38720000	39000000	ID_0.01_4370	-0.521432859204	.	38720000	39000000	51,160,44
chr15	39000000	39440000	ID_0.01_4371	-0.731603255806	.	39000000	39440000	31,120,180
chr15	39440000	39880000	ID_0.01_4372	-0.032399107962	.	39440000	39880000	51,160,44
chr15	39880000	40320000	ID_0.01_4373	-0.344509219706	.	39880000	40320000	31,120,180
chr15	40320000	40720000	ID_0.01_4374	-0.099645368583	.	40320000	40720000	51,160,44
chr15	40720000	41320000	ID_0.01_4375	-0.093800206232	.	40720000	41320000	31,120,180
chr15	41320000	41720000	ID_0.01_4376	-0.091200594986	.	41320000	41720000	51,160,44
chr15	41720000	42280000	ID_0.01_4377	-0.190768929859	.	41720000	42280000	31,120,180
chr15	42280000	42960000	ID_0.01_4378	-0.394413545897	.	42280000	42960000	51,160,44
chr15	42960000	43280000	ID_0.01_4379	-0.341682825746	.	42960000	43280000	31,120,180
chr15	43280000	43640000	ID_0.01_4380	0.008602714240	.	43280000	43640000	51,160,44
chr15	43640000	44120000	ID_0.01_4381	-0.474704568292	.	43640000	44120000	31,120,180
chr15	44120000	44840000	ID_0.01_4382	-0.784399537742	.	44120000	44840000	51,160,44
chr15	44840000	45440000	ID_0.01_4383	-0.418977353821	.	44840000	45440000	31,120,180
chr15	45440000	46000000	ID_0.01_4384	-0.378944309694	.	45440000	46000000	51,160,44
chr15	46000000	46600000	ID_0.01_4385	-0.794023167610	.	46000000	46600000	31,120,180
chr15	46600000	47480000	ID_0.01_4386	-0.318781741165	.	46600000	47480000	51,160,44
chr15	47480000	48280000	ID_0.01_4387	-0.681571702356	.	47480000	48280000	31,120,180
chr15	48280000	48640000	ID_0.01_4388	-0.364994522530	.	48280000	48640000	51,160,44
chr15	48640000	49120000	ID_0.01_4389	-0.651108818614	.	48640000	49120000	31,120,180
chr15	49120000	49480000	ID_0.01_4390	-0.404917343655	.	49120000	49480000	51,160,44
chr15	49480000	49760000	ID_0.01_4391	-0.280341905840	.	49480000	49760000	31,120,180
chr15	49760000	50440000	ID_0.01_4392	-0.161162200809	.	49760000	50440000	51,160,44
chr15	50440000	51240000	ID_0.01_4393	-0.410788232099	.	50440000	51240000	31,120,180
chr15	51240000	51800000	ID_0.01_4394	-0.435673654288	.	51240000	51800000	51,160,44
chr15	51800000	52120000	ID_0.01_4395	-0.532599691860	.	51800000	52120000	31,120,180
chr15	52120000	52520000	ID_0.01_4396	-0.151493650771	.	52120000	52520000	51,160,44
chr15	52520000	53040000	ID_0.01_4397	-0.572154672582	.	52520000	53040000	31,120,180
chr15	53040000	53480000	ID_0.01_4398	-0.814881998996	.	53040000	53480000	51,160,44
chr15	53480000	54040000	ID_0.01_4399	-0.129971425174	.	53480000	54040000	31,120,180
chr15	54040000	54720000	ID_0.01_4400	-0.792287783146	.	54040000	54720000	51,160,44
chr15	54720000	55440000	ID_0.01_4401	-0.032127190389	.	54720000	55440000	31,120,180
chr15	55440000	55760000	ID_0.01_4402	-0.750461283405	.	55440000	55760000	51,160,44
chr15	55760000	56160000	ID_0.01_4403	-0.228864877397	.	55760000	56160000	31,120,180
chr15	56160000	56760000	ID_0.01_4404	-0.217538620397	.	56160000	56760000	51,160,44
chr15	56760000	57120000	ID_0.01_4405	-0.531110201791	.	56760000	57120000	31,120,180
chr15	57120000	57600000	ID_0.01_4406	0.035558567741	.	57120000	57600000	51,160,44
chr15	57600000	57840000	ID_0.01_4407	-0.304707911051	.	57600000	57840000	31,120,180
chr15	57840000	58520000	ID_0.01_4408	-0.542718596865	.	57840000	58520000	51,160,44
chr15	58520000	59200000	ID_0.01_4409	-0.714521068014	.	58520000	59200000	31,120,180
chr15	59200000	59440000	ID_0.01_4410	-0.199094515477	.	59200000	59440000	51,160,44
chr15	59440000	59960000	ID_0.01_4411	-0.125250605869	.	59440000	59960000	31,120,180
chr15	59960000	60640000	ID_0.01_4412	-0.705802344856	.	59960000	60640000	51,160,44
chr15	60640000	60840000	ID_0.01_4413	-0.621153217777	.	60640000	60840000	31,120,180
chr15	60840000	61480000	ID_0.01_4414	-0.527927257461	.	60840000	61480000	51,160,44
chr15	61480000	62120000	ID_0.01_4415	-0.305088940099	.	61480000	62120000	31,120,180
chr15	62120000	62640000	ID_0.01_4416	-0.785541988081	.	62120000	62640000	51,160,44
chr15	62640000	63040000	ID_0.01_4417	-0.475088665035	.	62640000	63040000	31,120,180
chr15	63040000	63400000	ID_0.01_4418	-0.393450259748	.	63040000	63400000	51,160,44
chr15	63400000	63920000	ID_0.01_4419	-0.311773827548	.	63400000	63920000	31,120,180
chr15	63920000	64400000	ID_0.01_4420	-0.297883675374	.	63920000	64400000	51,160,44
chr15	64400000	64960000	ID_0.01_4421	-0.688548706535	.	64400000	64960000	31,120,180
chr15	64960000	65320000	ID_0.01_4422	-0.237923170980	.	64960000	65320000	51,160,44
chr15	65320000	65600000	ID_0.01_4423	-0.133891997914	.	65320000	65600000	31,120,180
chr15	65600000	66200000	ID_0.01_4424	-0.357366999441	.	65600000	66200000	51,160,44
chr15	66200000	66600000	ID_0.01_4425	-0.315760555834	.	66200000	66600000	31,120,180
chr15	66600000	66840000	ID_0.01_4426	-0.289448607708	.	66600000	66840000	51,160,44
chr15	66840000	67200000	ID_0.01_4427	-0.497621290581	.	66840000	67200000	31,120,180
chr15	67200000	67600000	ID_0.01_4428	-0.391035411794	.	67200000	67600000	51,160,44
chr15	67600000	68120000	ID_0.01_4429	-0.190273048432	.	67600000	68120000	31,120,180
chr15	68120000	68520000	ID_0.01_4430	-0.569791701264	.	68120000	68520000	51,160,44
chr15	68520000	69320000	ID_0.01_4431	-0.562482622137	.	68520000	69320000	31,120,180
chr15	69320000	69760000	ID_0.01_4432	-0.151842212057	.	69320000	69760000	51,160,44
chr15	69760000	70400000	ID_0.01_4433	-0.922366377843	.	69760000	70400000	31,120,180
chr15	70400000	70920000	ID_0.01_4434	-0.030688273017	.	70400000	70920000	51,160,44
chr15	70920000	71200000	ID_0.01_4435	-0.385657165858	.	70920000	71200000	31,120,180
chr15	71200000	71720000	ID_0.01_4436	-0.294489370320	.	71200000	71720000	51,160,44
chr15	71720000	72120000	ID_0.01_4437	-0.383032032105	.	71720000	72120000	31,120,180
chr15	72120000	72480000	ID_0.01_4438	-0.347567174844	.	72120000	72480000	51,160,44
chr15	72480000	73000000	ID_0.01_4439	-0.578900680789	.	72480000	73000000	31,120,180
chr15	73000000	73560000	ID_0.01_4440	-0.590416206637	.	73000000	73560000	51,160,44
chr15	73560000	74240000	ID_0.01_4441	-0.471863180647	.	73560000	74240000	31,120,180
chr15	74240000	74640000	ID_0.01_4442	-0.383735060676	.	74240000	74640000	51,160,44
chr15	74640000	74920000	ID_0.01_4443	-0.603735844718	.	74640000	74920000	31,120,180
chr15	74920000	75280000	ID_0.01_4444	0.115110486916	.	74920000	75280000	51,160,44
chr15	75280000	75600000	ID_0.01_4445	-0.323859185774	.	75280000	75600000	31,120,180
chr15	75600000	76120000	ID_0.01_4446	-0.511830268932	.	75600000	76120000	51,160,44
chr15	76120000	76440000	ID_0.01_4447	-0.193524130429	.	76120000	76440000	31,120,180
chr15	76440000	77200000	ID_0.01_4448	-0.528235432340	.	76440000	77200000	51,160,44
chr15	77200000	77840000	ID_0.01_4449	-0.499718302321	.	77200000	77840000	31,120,180
chr15	77840000	78200000	ID_0.01_4450	-0.554626857252	.	77840000	78200000	51,160,44
chr15	78200000	78560000	ID_0.01_4451	-0.629806921067	.	78200000	78560000	31,120,180
chr15	78560000	79600000	ID_0.01_4452	-0.268835409556	.	78560000	79600000	51,160,44
chr15	79600000	80160000	ID_0.01_4453	-0.541401992909	.	79600000	80160000	31,120,180
chr15	80160000	80680000	ID_0.01_4454	-0.280488465732	.	80160000	80680000	51,160,44
chr15	80680000	81280000	ID_0.01_4455	-0.527702947048	.	80680000	81280000	31,120,180
chr15	81280000	81720000	ID_0.01_4456	-0.263009309785	.	81280000	81720000	51,160,44
chr15	81720000	82480000	ID_0.01_4457	-0.613120803217	.	81720000	82480000	31,120,180
chr15	82480000	83200000	ID_0.01_4458	-0.533221681778	.	82480000	83200000	51,160,44
chr15	83200000	83680000	ID_0.01_4459	-1.014352792885	.	83200000	83680000	31,120,180
chr15	83680000	84240000	ID_0.01_4460	-0.204076657123	.	83680000	84240000	51,160,44
chr15	84240000	84800000	ID_0.01_4461	-0.252642671484	.	84240000	84800000	31,120,180
chr15	84800000	85120000	ID_0.01_4462	-0.710755545264	.	84800000	85120000	51,160,44
chr15	85120000	85480000	ID_0.01_4463	-0.815984884020	.	85120000	85480000	31,120,180
chr15	85480000	85760000	ID_0.01_4464	-0.049372046383	.	85480000	85760000	51,160,44
chr15	85760000	86400000	ID_0.01_4465	-0.750753066757	.	85760000	86400000	31,120,180
chr15	86400000	86760000	ID_0.01_4466	-0.867557407595	.	86400000	86760000	51,160,44
chr15	86760000	87480000	ID_0.01_4467	-0.272729338882	.	86760000	87480000	31,120,180
chr15	87480000	88160000	ID_0.01_4468	-0.338161945839	.	87480000	88160000	51,160,44
chr15	88160000	89000000	ID_0.01_4469	-0.409291575031	.	88160000	89000000	31,120,180
chr15	89000000	89880000	ID_0.01_4470	-0.755168016302	.	89000000	89880000	51,160,44
chr15	89880000	90160000	ID_0.01_4471	-0.405389752070	.	89880000	90160000	31,120,180
chr15	90160000	90840000	ID_0.01_4472	-0.506492966067	.	90160000	90840000	51,160,44
chr15	90840000	91480000	ID_0.01_4473	-0.345795737784	.	90840000	91480000	31,120,180
chr15	91480000	91840000	ID_0.01_4474	-0.372622106566	.	91480000	91840000	51,160,44
chr15	91840000	92640000	ID_0.01_4475	-0.545569481470	.	91840000	92640000	31,120,180
chr15	92640000	93280000	ID_0.01_4476	-0.724854979529	.	92640000	93280000	51,160,44
chr15	93280000	93600000	ID_0.01_4477	-0.551591582434	.	93280000	93600000	31,120,180
chr15	93600000	94680000	ID_0.01_4478	-0.775067220237	.	93600000	94680000	51,160,44
chr15	94680000	94880000	ID_0.01_4479	-0.725663248086	.	94680000	94880000	31,120,180
chr15	94880000	95200000	ID_0.01_4480	-0.288236060549	.	94880000	95200000	51,160,44
chr15	95200000	95800000	ID_0.01_4481	-0.347268205404	.	95200000	95800000	31,120,180
chr15	95800000	96360000	ID_0.01_4482	-0.548868945198	.	95800000	96360000	51,160,44
chr15	96360000	96880000	ID_0.01_4483	-0.063913679304	.	96360000	96880000	31,120,180
chr15	96880000	97440000	ID_0.01_4484	-0.754054678467	.	96880000	97440000	51,160,44
chr15	97440000	97800000	ID_0.01_4485	-0.206480425619	.	97440000	97800000	31,120,180
chr15	97800000	98400000	ID_0.01_4486	-0.564382192570	.	97800000	98400000	51,160,44
chr15	98400000	99000000	ID_0.01_4487	-0.628476272818	.	98400000	99000000	31,120,180
chr15	99000000	99800000	ID_0.01_4488	-0.600564985019	.	99000000	99800000	51,160,44
chr15	99800000	100320000	ID_0.01_4489	-0.614773368403	.	99800000	100320000	31,120,180
chr15	100320000	100880000	ID_0.01_4490	-0.665327462923	.	100320000	100880000	51,160,44
chr15	100880000	101120000	ID_0.01_4491	-0.338482296418	.	100880000	101120000	31,120,180
chr15	101120000	101560000	ID_0.01_4492	-0.481052671449	.	101120000	101560000	51,160,44
chr15	101560000	101840000	ID_0.01_4493	-0.377100565217	.	101560000	101840000	31,120,180
chr16	440000	760000	ID_0.01_4494	0.004549679971	.	440000	760000	51,160,44
chr16	760000	1360000	ID_0.01_4495	-0.283537171595	.	760000	1360000	31,120,180
chr16	1360000	1880000	ID_0.01_4496	0.204310778497	.	1360000	1880000	51,160,44
chr16	1880000	2240000	ID_0.01_4497	0.007092165322	.	1880000	2240000	31,120,180
chr16	2240000	2600000	ID_0.01_4498	0.315324774272	.	2240000	2600000	51,160,44
chr16	2600000	3040000	ID_0.01_4499	-0.206302963627	.	2600000	3040000	31,120,180
chr16	3040000	3560000	ID_0.01_4500	-0.680614805227	.	3040000	3560000	51,160,44
chr16	3560000	3960000	ID_0.01_4501	-0.186824174165	.	3560000	3960000	31,120,180
chr16	3960000	4480000	ID_0.01_4502	-0.090885790639	.	3960000	4480000	51,160,44
chr16	4480000	5160000	ID_0.01_4503	-0.428759704038	.	4480000	5160000	31,120,180
chr16	5160000	5680000	ID_0.01_4504	-0.669694336982	.	5160000	5680000	51,160,44
chr16	5680000	6040000	ID_0.01_4505	-0.424906383984	.	5680000	6040000	31,120,180
chr16	6040000	6720000	ID_0.01_4506	-0.190881370657	.	6040000	6720000	51,160,44
chr16	6720000	7080000	ID_0.01_4507	-0.934979838834	.	6720000	7080000	31,120,180
chr16	7080000	7440000	ID_0.01_4508	-0.318870414859	.	7080000	7440000	51,160,44
chr16	7440000	7880000	ID_0.01_4509	-0.318452632351	.	7440000	7880000	31,120,180
chr16	7880000	8240000	ID_0.01_4510	-0.023325335459	.	7880000	8240000	51,160,44
chr16	8240000	8600000	ID_0.01_4511	-0.173943265279	.	8240000	8600000	31,120,180
chr16	8600000	9240000	ID_0.01_4512	-0.775087144498	.	8600000	9240000	51,160,44
chr16	9240000	9760000	ID_0.01_4513	-0.847302542877	.	9240000	9760000	31,120,180
chr16	9760000	10280000	ID_0.01_4514	-0.156454094104	.	9760000	10280000	51,160,44
chr16	10280000	10600000	ID_0.01_4515	-0.684255100854	.	10280000	10600000	31,120,180
chr16	10600000	11040000	ID_0.01_4516	-0.284037828986	.	10600000	11040000	51,160,44
chr16	11040000	11480000	ID_0.01_4517	-0.951286129749	.	11040000	11480000	31,120,180
chr16	11480000	11920000	ID_0.01_4518	-0.534070681344	.	11480000	11920000	51,160,44
chr16	11920000	12160000	ID_0.01_4519	-0.077664829692	.	11920000	12160000	31,120,180
chr16	12160000	12560000	ID_0.01_4520	-0.501338942112	.	12160000	12560000	51,160,44
chr16	12560000	13000000	ID_0.01_4521	-0.115115116636	.	12560000	13000000	31,120,180
chr16	13000000	13560000	ID_0.01_4522	-0.452394413654	.	13000000	13560000	51,160,44
chr16	13560000	14000000	ID_0.01_4523	-0.237145956776	.	13560000	14000000	31,120,180
chr16	14000000	14360000	ID_0.01_4524	-0.945701079314	.	14000000	14360000	51,160,44
chr16	14360000	14840000	ID_0.01_4525	-0.272694420670	.	14360000	14840000	31,120,180
chr16	14840000	15440000	ID_0.01_4526	-1.096262262912	.	14840000	15440000	51,160,44
chr16	15440000	15840000	ID_0.01_4527	-0.525865895069	.	15440000	15840000	31,120,180
chr16	15840000	16360000	ID_0.01_4528	-0.480136603318	.	15840000	16360000	51,160,44
chr16	16360000	16680000	ID_0.01_4529	-1.297679309430	.	16360000	16680000	31,120,180
chr16	16680000	17280000	ID_0.01_4530	-0.919857798310	.	16680000	17280000	51,160,44
chr16	17280000	17600000	ID_0.01_4531	-0.114840116017	.	17280000	17600000	31,120,180
chr16	17600000	18280000	ID_0.01_4532	-0.642622671502	.	17600000	18280000	51,160,44
chr16	18280000	18800000	ID_0.01_4533	-0.934069022060	.	18280000	18800000	31,120,180
chr16	18800000	19080000	ID_0.01_4534	-0.806799258558	.	18800000	19080000	51,160,44
chr16	19080000	19560000	ID_0.01_4535	-0.370593556118	.	19080000	19560000	31,120,180
chr16	19560000	19920000	ID_0.01_4536	-0.835117898052	.	19560000	19920000	51,160,44
chr16	19920000	20400000	ID_0.01_4537	-0.834857824386	.	19920000	20400000	31,120,180
chr16	20400000	20800000	ID_0.01_4538	-0.565404578798	.	20400000	20800000	51,160,44
chr16	20800000	21440000	ID_0.01_4539	-0.441882787585	.	20800000	21440000	31,120,180
chr16	21440000	22480000	ID_0.01_4540	-1.349257957347	.	21440000	22480000	51,160,44
chr16	22480000	23120000	ID_0.01_4541	-1.365358031864	.	22480000	23120000	31,120,180
chr16	23120000	23480000	ID_0.01_4542	-0.450425001090	.	23120000	23480000	51,160,44
chr16	23480000	23720000	ID_0.01_4543	-0.678928506707	.	23480000	23720000	31,120,180
chr16	23720000	24040000	ID_0.01_4544	-0.622981232996	.	23720000	24040000	51,160,44
chr16	24040000	24520000	ID_0.01_4545	-0.445341238418	.	24040000	24520000	31,120,180
chr16	24520000	25280000	ID_0.01_4546	-0.823710243688	.	24520000	25280000	51,160,44
chr16	25280000	25840000	ID_0.01_4547	-0.879561144606	.	25280000	25840000	31,120,180
chr16	25840000	26560000	ID_0.01_4548	-0.419967196244	.	25840000	26560000	51,160,44
chr16	26560000	27120000	ID_0.01_4549	-0.202401206264	.	26560000	27120000	31,120,180
chr16	27120000	27520000	ID_0.01_4550	-0.849116508316	.	27120000	27520000	51,160,44
chr16	27520000	28240000	ID_0.01_4551	-0.782808769710	.	27520000	28240000	31,120,180
chr16	28240000	29000000	ID_0.01_4552	-0.718151480045	.	28240000	29000000	51,160,44
chr16	29000000	29480000	ID_0.01_4553	-0.581506706827	.	29000000	29480000	31,120,180
chr16	29480000	29720000	ID_0.01_4554	-0.263024852985	.	29480000	29720000	51,160,44
chr16	29720000	30040000	ID_0.01_4555	-0.016790542981	.	29720000	30040000	31,120,180
chr16	30040000	30680000	ID_0.01_4556	-0.350958462320	.	30040000	30680000	51,160,44
chr16	30680000	30960000	ID_0.01_4557	-0.409091090430	.	30680000	30960000	31,120,180
chr16	30960000	31480000	ID_0.01_4558	-0.500334805703	.	30960000	31480000	51,160,44
chr16	31480000	32000000	ID_0.01_4559	-0.398849806378	.	31480000	32000000	31,120,180
chr16	32000000	32280000	ID_0.01_4560	-0.450501094412	.	32000000	32280000	51,160,44
chr16	32280000	32720000	ID_0.01_4561	-0.556474989885	.	32280000	32720000	31,120,180
chr16	32720000	33120000	ID_0.01_4562	-0.962594715944	.	32720000	33120000	51,160,44
chr16	33120000	33320000	ID_0.01_4563	-1.289771738336	.	33120000	33320000	31,120,180
chr16	33320000	34100000	ID_0.01_4564	-0.755053385565	.	33320000	34100000	51,160,44
chr16	34100000	34680000	ID_0.01_4565	-1.218182615271	.	34100000	34680000	31,120,180
chr16	34680000	46440000	ID_0.01_4566	-0.208768527918	.	34680000	46440000	51,160,44
chr16	46440000	47080000	ID_0.01_4567	-1.252867615506	.	46440000	47080000	31,120,180
chr16	47080000	47720000	ID_0.01_4568	-0.512464058405	.	47080000	47720000	51,160,44
chr16	47720000	48200000	ID_0.01_4569	0.143484686989	.	47720000	48200000	31,120,180
chr16	48200000	48680000	ID_0.01_4570	-0.833568638162	.	48200000	48680000	51,160,44
chr16	48680000	49400000	ID_0.01_4571	-0.812619420194	.	48680000	49400000	31,120,180
chr16	49400000	50000000	ID_0.01_4572	-0.963246888154	.	49400000	50000000	51,160,44
chr16	50000000	50400000	ID_0.01_4573	-0.574892111058	.	50000000	50400000	31,120,180
chr16	50400000	50840000	ID_0.01_4574	-0.438075779413	.	50400000	50840000	51,160,44
chr16	50840000	51160000	ID_0.01_4575	-0.708551541029	.	50840000	51160000	31,120,180
chr16	51160000	51800000	ID_0.01_4576	-0.052369871416	.	51160000	51800000	51,160,44
chr16	51800000	52040000	ID_0.01_4577	-0.355029925711	.	51800000	52040000	31,120,180
chr16	52040000	53040000	ID_0.01_4578	-0.805436832214	.	52040000	53040000	51,160,44
chr16	53040000	53560000	ID_0.01_4579	-0.674295356115	.	53040000	53560000	31,120,180
chr16	53560000	53920000	ID_0.01_4580	-0.723203908494	.	53560000	53920000	51,160,44
chr16	53920000	54240000	ID_0.01_4581	-0.231237720112	.	53920000	54240000	31,120,180
chr16	54240000	54960000	ID_0.01_4582	-0.192488753911	.	54240000	54960000	51,160,44
chr16	54960000	55440000	ID_0.01_4583	-0.406646300168	.	54960000	55440000	31,120,180
chr16	55440000	55920000	ID_0.01_4584	-0.766392313572	.	55440000	55920000	51,160,44
chr16	55920000	56400000	ID_0.01_4585	-0.440285993518	.	55920000	56400000	31,120,180
chr16	56400000	56840000	ID_0.01_4586	-0.641052412648	.	56400000	56840000	51,160,44
chr16	56840000	57280000	ID_0.01_4587	-0.269109381067	.	56840000	57280000	31,120,180
chr16	57280000	57600000	ID_0.01_4588	-0.218354643839	.	57280000	57600000	51,160,44
chr16	57600000	58200000	ID_0.01_4589	-0.358745183694	.	57600000	58200000	31,120,180
chr16	58200000	58800000	ID_0.01_4590	-0.090836469653	.	58200000	58800000	51,160,44
chr16	58800000	59440000	ID_0.01_4591	-1.130656065857	.	58800000	59440000	31,120,180
chr16	59440000	60280000	ID_0.01_4592	-0.361695529768	.	59440000	60280000	51,160,44
chr16	60280000	61440000	ID_0.01_4593	-0.435561360964	.	60280000	61440000	31,120,180
chr16	61440000	62160000	ID_0.01_4594	-0.233693764818	.	61440000	62160000	51,160,44
chr16	62160000	63360000	ID_0.01_4595	-0.763728349779	.	62160000	63360000	31,120,180
chr16	63360000	64080000	ID_0.01_4596	-0.900478421137	.	63360000	64080000	51,160,44
chr16	64080000	64520000	ID_0.01_4597	-0.422606272599	.	64080000	64520000	31,120,180
chr16	64520000	65160000	ID_0.01_4598	-0.360224134859	.	64520000	65160000	51,160,44
chr16	65160000	65680000	ID_0.01_4599	-0.901595455014	.	65160000	65680000	31,120,180
chr16	65680000	66360000	ID_0.01_4600	-0.067063265941	.	65680000	66360000	51,160,44
chr16	66360000	66920000	ID_0.01_4601	-0.815421140373	.	66360000	66920000	31,120,180
chr16	66920000	67520000	ID_0.01_4602	-0.816797308408	.	66920000	67520000	51,160,44
chr16	67520000	68560000	ID_0.01_4603	-0.503969538332	.	67520000	68560000	31,120,180
chr16	68560000	69400000	ID_0.01_4604	-0.644170831995	.	68560000	69400000	51,160,44
chr16	69400000	69800000	ID_0.01_4605	-0.508999290014	.	69400000	69800000	31,120,180
chr16	69800000	70000000	ID_0.01_4606	-0.343537534231	.	69800000	70000000	51,160,44
chr16	70000000	70320000	ID_0.01_4607	0.059076096584	.	70000000	70320000	31,120,180
chr16	70320000	70840000	ID_0.01_4608	-0.195306595560	.	70320000	70840000	51,160,44
chr16	70840000	71400000	ID_0.01_4609	-0.609400136856	.	70840000	71400000	31,120,180
chr16	71400000	71680000	ID_0.01_4610	-0.444773087105	.	71400000	71680000	51,160,44
chr16	71680000	72160000	ID_0.01_4611	-0.291298620887	.	71680000	72160000	31,120,180
chr16	72160000	72520000	ID_0.01_4612	-0.761402937584	.	72160000	72520000	51,160,44
chr16	72520000	72840000	ID_0.01_4613	-0.241267440100	.	72520000	72840000	31,120,180
chr16	72840000	73280000	ID_0.01_4614	-0.385721248009	.	72840000	73280000	51,160,44
chr16	73280000	73600000	ID_0.01_4615	-0.242658122710	.	73280000	73600000	31,120,180
chr16	73600000	74000000	ID_0.01_4616	-0.206178927371	.	73600000	74000000	51,160,44
chr16	74000000	74320000	ID_0.01_4617	-0.318274679166	.	74000000	74320000	31,120,180
chr16	74320000	74720000	ID_0.01_4618	-0.915798369097	.	74320000	74720000	51,160,44
chr16	74720000	75200000	ID_0.01_4619	-0.440965498552	.	74720000	75200000	31,120,180
chr16	75200000	75800000	ID_0.01_4620	-0.470996445551	.	75200000	75800000	51,160,44
chr16	75800000	76320000	ID_0.01_4621	-0.797688036887	.	75800000	76320000	31,120,180
chr16	76320000	76680000	ID_0.01_4622	-0.066830592264	.	76320000	76680000	51,160,44
chr16	76680000	77240000	ID_0.01_4623	-0.321040020659	.	76680000	77240000	31,120,180
chr16	77240000	77680000	ID_0.01_4624	-1.112542149985	.	77240000	77680000	51,160,44
chr16	77680000	78120000	ID_0.01_4625	-0.470035642112	.	77680000	78120000	31,120,180
chr16	78120000	78520000	ID_0.01_4626	-0.790362661893	.	78120000	78520000	51,160,44
chr16	78520000	78800000	ID_0.01_4627	-0.166819207824	.	78520000	78800000	31,120,180
chr16	78800000	79640000	ID_0.01_4628	-0.181663923627	.	78800000	79640000	51,160,44
chr16	79640000	80120000	ID_0.01_4629	-0.699617273804	.	79640000	80120000	31,120,180
chr16	80120000	80560000	ID_0.01_4630	-0.062481866799	.	80120000	80560000	51,160,44
chr16	80560000	81000000	ID_0.01_4631	-0.738400362074	.	80560000	81000000	31,120,180
chr16	81000000	81400000	ID_0.01_4632	-0.636255133110	.	81000000	81400000	51,160,44
chr16	81400000	81920000	ID_0.01_4633	-0.489454120678	.	81400000	81920000	31,120,180
chr16	81920000	82280000	ID_0.01_4634	-0.745630822313	.	81920000	82280000	51,160,44
chr16	82280000	82640000	ID_0.01_4635	-0.303939404853	.	82280000	82640000	31,120,180
chr16	82640000	83120000	ID_0.01_4636	-0.511922781161	.	82640000	83120000	51,160,44
chr16	83120000	83480000	ID_0.01_4637	-0.095421327435	.	83120000	83480000	31,120,180
chr16	83480000	83920000	ID_0.01_4638	-0.300826935060	.	83480000	83920000	51,160,44
chr16	83920000	84120000	ID_0.01_4639	-0.519969274146	.	83920000	84120000	31,120,180
chr16	84120000	84520000	ID_0.01_4640	-0.109210575615	.	84120000	84520000	51,160,44
chr16	84520000	85120000	ID_0.01_4641	-0.387261946545	.	84520000	85120000	31,120,180
chr16	85120000	85800000	ID_0.01_4642	-0.369062791676	.	85120000	85800000	51,160,44
chr16	85800000	86080000	ID_0.01_4643	-0.549215012087	.	85800000	86080000	31,120,180
chr16	86080000	86560000	ID_0.01_4644	-0.344622135912	.	86080000	86560000	51,160,44
chr16	86560000	87320000	ID_0.01_4645	-0.917245903331	.	86560000	87320000	31,120,180
chr16	87320000	87960000	ID_0.01_4646	-0.508567293016	.	87320000	87960000	51,160,44
chr16	87960000	89280000	ID_0.01_4647	-0.350157357248	.	87960000	89280000	31,120,180
chr16	89280000	89760000	ID_0.01_4648	-0.434978199511	.	89280000	89760000	51,160,44
chr17	600000	1000000	ID_0.01_4649	-0.166358783594	.	600000	1000000	31,120,180
chr17	1000000	1560000	ID_0.01_4650	-0.367676722634	.	1000000	1560000	51,160,44
chr17	1560000	2280000	ID_0.01_4651	-0.013749030401	.	1560000	2280000	31,120,180
chr17	2280000	2680000	ID_0.01_4652	-0.398612016954	.	2280000	2680000	51,160,44
chr17	2680000	2960000	ID_0.01_4653	-0.489728470194	.	2680000	2960000	31,120,180
chr17	2960000	3560000	ID_0.01_4654	-0.807907221259	.	2960000	3560000	51,160,44
chr17	3560000	4040000	ID_0.01_4655	-0.652649623927	.	3560000	4040000	31,120,180
chr17	4040000	4320000	ID_0.01_4656	-0.227551850442	.	4040000	4320000	51,160,44
chr17	4320000	4800000	ID_0.01_4657	-0.149840288319	.	4320000	4800000	31,120,180
chr17	4800000	5440000	ID_0.01_4658	-0.081594497397	.	4800000	5440000	51,160,44
chr17	5440000	6320000	ID_0.01_4659	-0.741949254781	.	5440000	6320000	31,120,180
chr17	6320000	6920000	ID_0.01_4660	-0.879555912499	.	6320000	6920000	51,160,44
chr17	6920000	7080000	ID_0.01_4661	-0.396279228518	.	6920000	7080000	31,120,180
chr17	7080000	7600000	ID_0.01_4662	-0.265476613892	.	7080000	7600000	51,160,44
chr17	7600000	7960000	ID_0.01_4663	-0.147810101819	.	7600000	7960000	31,120,180
chr17	7960000	8280000	ID_0.01_4664	-0.224233263368	.	7960000	8280000	51,160,44
chr17	8280000	8880000	ID_0.01_4665	-0.563892936679	.	8280000	8880000	31,120,180
chr17	8880000	9480000	ID_0.01_4666	-0.613007592414	.	8880000	9480000	51,160,44
chr17	9480000	9840000	ID_0.01_4667	-0.446641169667	.	9480000	9840000	31,120,180
chr17	9840000	10200000	ID_0.01_4668	-0.531070811636	.	9840000	10200000	51,160,44
chr17	10200000	10520000	ID_0.01_4669	-0.527595255381	.	10200000	10520000	31,120,180
chr17	10520000	11080000	ID_0.01_4670	-0.771009290913	.	10520000	11080000	51,160,44
chr17	11080000	11560000	ID_0.01_4671	-0.156762532959	.	11080000	11560000	31,120,180
chr17	11560000	11880000	ID_0.01_4672	-0.028432323684	.	11560000	11880000	51,160,44
chr17	11880000	12600000	ID_0.01_4673	-0.776602438703	.	11880000	12600000	31,120,180
chr17	12600000	12920000	ID_0.01_4674	-0.207624846730	.	12600000	12920000	51,160,44
chr17	12920000	13520000	ID_0.01_4675	-0.927432806686	.	12920000	13520000	31,120,180
chr17	13520000	14200000	ID_0.01_4676	-0.557550827059	.	13520000	14200000	51,160,44
chr17	14200000	15120000	ID_0.01_4677	-0.634556365328	.	14200000	15120000	31,120,180
chr17	15120000	15440000	ID_0.01_4678	-0.780918176202	.	15120000	15440000	51,160,44
chr17	15440000	15640000	ID_0.01_4679	-0.339377778858	.	15440000	15640000	31,120,180
chr17	15640000	15920000	ID_0.01_4680	-0.263115324243	.	15640000	15920000	51,160,44
chr17	15920000	16240000	ID_0.01_4681	-0.226141839060	.	15920000	16240000	31,120,180
chr17	16240000	16440000	ID_0.01_4682	-0.189926975530	.	16240000	16440000	51,160,44
chr17	16440000	16920000	ID_0.01_4683	-0.463360951305	.	16440000	16920000	31,120,180
chr17	16920000	17240000	ID_0.01_4684	-0.107501410315	.	16920000	17240000	51,160,44
chr17	17240000	17560000	ID_0.01_4685	-0.286454165981	.	17240000	17560000	31,120,180
chr17	17560000	18000000	ID_0.01_4686	-0.391168305118	.	17560000	18000000	51,160,44
chr17	18000000	18520000	ID_0.01_4687	-0.419557216124	.	18000000	18520000	31,120,180
chr17	18520000	18920000	ID_0.01_4688	-0.420357898963	.	18520000	18920000	51,160,44
chr17	18920000	19720000	ID_0.01_4689	-0.473832809003	.	18920000	19720000	31,120,180
chr17	19720000	20280000	ID_0.01_4690	-0.432509720107	.	19720000	20280000	51,160,44
chr17	20280000	20760000	ID_0.01_4691	-0.317514422535	.	20280000	20760000	31,120,180
chr17	20760000	21520000	ID_0.01_4692	-0.476914518173	.	20760000	21520000	51,160,44
chr17	21520000	22040000	ID_0.01_4693	-0.832920050672	.	21520000	22040000	31,120,180
chr17	22040000	25520000	ID_0.01_4694	-0.355319649480	.	22040000	25520000	51,160,44
chr17	25520000	25960000	ID_0.01_4695	-0.801355793721	.	25520000	25960000	31,120,180
chr17	25960000	26640000	ID_0.01_4696	-0.315771111704	.	25960000	26640000	51,160,44
chr17	26640000	26960000	ID_0.01_4697	-0.349674574201	.	26640000	26960000	31,120,180
chr17	26960000	27280000	ID_0.01_4698	-0.385989953467	.	26960000	27280000	51,160,44
chr17	27280000	27440000	ID_0.01_4699	-0.393041093506	.	27280000	27440000	31,120,180
chr17	27440000	27920000	ID_0.01_4700	-0.295239836691	.	27440000	27920000	51,160,44
chr17	27920000	28440000	ID_0.01_4701	-0.408008797564	.	27920000	28440000	31,120,180
chr17	28440000	29160000	ID_0.01_4702	-0.223479799593	.	28440000	29160000	51,160,44
chr17	29160000	29720000	ID_0.01_4703	-0.535913929272	.	29160000	29720000	31,120,180
chr17	29720000	30200000	ID_0.01_4704	-0.380714759832	.	29720000	30200000	51,160,44
chr17	30200000	30760000	ID_0.01_4705	-0.836732380392	.	30200000	30760000	31,120,180
chr17	30760000	31320000	ID_0.01_4706	-0.575325367572	.	30760000	31320000	51,160,44
chr17	31320000	32080000	ID_0.01_4707	-0.638932158214	.	31320000	32080000	31,120,180
chr17	32080000	32480000	ID_0.01_4708	-0.614297930426	.	32080000	32480000	51,160,44
chr17	32480000	32720000	ID_0.01_4709	-0.303786199985	.	32480000	32720000	31,120,180
chr17	32720000	33480000	ID_0.01_4710	-0.601250575465	.	32720000	33480000	51,160,44
chr17	33480000	33880000	ID_0.01_4711	-0.511056242491	.	33480000	33880000	31,120,180
chr17	33880000	34160000	ID_0.01_4712	-0.659135401923	.	33880000	34160000	51,160,44
chr17	34160000	34520000	ID_0.01_4713	-0.453049268459	.	34160000	34520000	31,120,180
chr17	34520000	34880000	ID_0.01_4714	-0.329022455352	.	34520000	34880000	51,160,44
chr17	34880000	35720000	ID_0.01_4715	-0.938154291324	.	34880000	35720000	31,120,180
chr17	35720000	36480000	ID_0.01_4716	-0.290836596031	.	35720000	36480000	51,160,44
chr17	36480000	36920000	ID_0.01_4717	-0.629684483550	.	36480000	36920000	31,120,180
chr17	36920000	37400000	ID_0.01_4718	-0.402618115011	.	36920000	37400000	51,160,44
chr17	37400000	37680000	ID_0.01_4719	-0.380370520991	.	37400000	37680000	31,120,180
chr17	37680000	38760000	ID_0.01_4720	-0.333841920491	.	37680000	38760000	51,160,44
chr17	38760000	39000000	ID_0.01_4721	-0.443114871280	.	38760000	39000000	31,120,180
chr17	39000000	39840000	ID_0.01_4722	-0.404288934217	.	39000000	39840000	51,160,44
chr17	39840000	40680000	ID_0.01_4723	-0.597375617123	.	39840000	40680000	31,120,180
chr17	40680000	41120000	ID_0.01_4724	-0.312882981664	.	40680000	41120000	51,160,44
chr17	41120000	41480000	ID_0.01_4725	-0.038158248085	.	41120000	41480000	31,120,180
chr17	41480000	41920000	ID_0.01_4726	-0.477888745645	.	41480000	41920000	51,160,44
chr17	41920000	42440000	ID_0.01_4727	-0.299361401344	.	41920000	42440000	31,120,180
chr17	42440000	42840000	ID_0.01_4728	-0.319271963325	.	42440000	42840000	51,160,44
chr17	42840000	43360000	ID_0.01_4729	-0.288250890913	.	42840000	43360000	31,120,180
chr17	43360000	44080000	ID_0.01_4730	-0.964391789141	.	43360000	44080000	51,160,44
chr17	44080000	44960000	ID_0.01_4731	-1.243711410204	.	44080000	44960000	31,120,180
chr17	44960000	45880000	ID_0.01_4732	-0.547755294614	.	44960000	45880000	51,160,44
chr17	45880000	46720000	ID_0.01_4733	-0.642758909996	.	45880000	46720000	31,120,180
chr17	46720000	47480000	ID_0.01_4734	-0.634853580103	.	46720000	47480000	51,160,44
chr17	47480000	48160000	ID_0.01_4735	-0.167169361677	.	47480000	48160000	31,120,180
chr17	48160000	48560000	ID_0.01_4736	-0.370063790961	.	48160000	48560000	51,160,44
chr17	48560000	49360000	ID_0.01_4737	-0.365084387913	.	48560000	49360000	31,120,180
chr17	49360000	49840000	ID_0.01_4738	-0.951599612759	.	49360000	49840000	51,160,44
chr17	49840000	50240000	ID_0.01_4739	-0.437455171130	.	49840000	50240000	31,120,180
chr17	50240000	51080000	ID_0.01_4740	-0.671802190060	.	50240000	51080000	51,160,44
chr17	51080000	51600000	ID_0.01_4741	-0.432581319402	.	51080000	51600000	31,120,180
chr17	51600000	52240000	ID_0.01_4742	-0.197279666376	.	51600000	52240000	51,160,44
chr17	52240000	53000000	ID_0.01_4743	-0.370019907475	.	52240000	53000000	31,120,180
chr17	53000000	53600000	ID_0.01_4744	-0.944432435252	.	53000000	53600000	51,160,44
chr17	53600000	53920000	ID_0.01_4745	-0.560608769132	.	53600000	53920000	31,120,180
chr17	53920000	54560000	ID_0.01_4746	-0.436683422476	.	53920000	54560000	51,160,44
chr17	54560000	54880000	ID_0.01_4747	-0.307535518927	.	54560000	54880000	31,120,180
chr17	54880000	55200000	ID_0.01_4748	-0.611398087800	.	54880000	55200000	51,160,44
chr17	55200000	55920000	ID_0.01_4749	-0.614558365693	.	55200000	55920000	31,120,180
chr17	55920000	56200000	ID_0.01_4750	-0.556903424972	.	55920000	56200000	51,160,44
chr17	56200000	56560000	ID_0.01_4751	-0.260197689087	.	56200000	56560000	31,120,180
chr17	56560000	57280000	ID_0.01_4752	-0.585964469809	.	56560000	57280000	51,160,44
chr17	57280000	58160000	ID_0.01_4753	-0.621758014188	.	57280000	58160000	31,120,180
chr17	58160000	58760000	ID_0.01_4754	-0.683830929977	.	58160000	58760000	51,160,44
chr17	58760000	59040000	ID_0.01_4755	-0.789098026080	.	58760000	59040000	31,120,180
chr17	59040000	59480000	ID_0.01_4756	-0.374807159572	.	59040000	59480000	51,160,44
chr17	59480000	59920000	ID_0.01_4757	-0.849642554328	.	59480000	59920000	31,120,180
chr17	59920000	60480000	ID_0.01_4758	-0.273665362424	.	59920000	60480000	51,160,44
chr17	60480000	61080000	ID_0.01_4759	-0.662076982711	.	60480000	61080000	31,120,180
chr17	61080000	61480000	ID_0.01_4760	-0.122635418604	.	61080000	61480000	51,160,44
chr17	61480000	61920000	ID_0.01_4761	-0.716100934125	.	61480000	61920000	31,120,180
chr17	61920000	62440000	ID_0.01_4762	-0.805238969577	.	61920000	62440000	51,160,44
chr17	62440000	62760000	ID_0.01_4763	-0.631429336609	.	62440000	62760000	31,120,180
chr17	62760000	63200000	ID_0.01_4764	-0.606290436191	.	62760000	63200000	51,160,44
chr17	63200000	63560000	ID_0.01_4765	-0.881367242789	.	63200000	63560000	31,120,180
chr17	63560000	64160000	ID_0.01_4766	-0.110129057593	.	63560000	64160000	51,160,44
chr17	64160000	64680000	ID_0.01_4767	-0.854622041295	.	64160000	64680000	31,120,180
chr17	64680000	65360000	ID_0.01_4768	-0.714008278011	.	64680000	65360000	51,160,44
chr17	65360000	65720000	ID_0.01_4769	-0.661334400977	.	65360000	65720000	31,120,180
chr17	65720000	66480000	ID_0.01_4770	-0.467267432355	.	65720000	66480000	51,160,44
chr17	66480000	66760000	ID_0.01_4771	-0.456809145212	.	66480000	66760000	31,120,180
chr17	66760000	67240000	ID_0.01_4772	-0.561541731567	.	66760000	67240000	51,160,44
chr17	67240000	67560000	ID_0.01_4773	-0.648777213408	.	67240000	67560000	31,120,180
chr17	67560000	68160000	ID_0.01_4774	-0.757418300812	.	67560000	68160000	51,160,44
chr17	68160000	68600000	ID_0.01_4775	-0.415209566149	.	68160000	68600000	31,120,180
chr17	68600000	69080000	ID_0.01_4776	-0.812152669470	.	68600000	69080000	51,160,44
chr17	69080000	69480000	ID_0.01_4777	-0.325445188261	.	69080000	69480000	31,120,180
chr17	69480000	70120000	ID_0.01_4778	-0.291189924847	.	69480000	70120000	51,160,44
chr17	70120000	70560000	ID_0.01_4779	-0.441394803198	.	70120000	70560000	31,120,180
chr17	70560000	71200000	ID_0.01_4780	-0.712623543704	.	70560000	71200000	51,160,44
chr17	71200000	71640000	ID_0.01_4781	-0.501037068199	.	71200000	71640000	31,120,180
chr17	71640000	72200000	ID_0.01_4782	0.164164992175	.	71640000	72200000	51,160,44
chr17	72200000	72880000	ID_0.01_4783	-0.758473124754	.	72200000	72880000	31,120,180
chr17	72880000	73760000	ID_0.01_4784	-0.316889679381	.	72880000	73760000	51,160,44
chr17	73760000	74400000	ID_0.01_4785	-0.363072295993	.	73760000	74400000	31,120,180
chr17	74400000	74720000	ID_0.01_4786	-0.130467699114	.	74400000	74720000	51,160,44
chr17	74720000	75520000	ID_0.01_4787	-0.612808915655	.	74720000	75520000	31,120,180
chr17	75520000	76040000	ID_0.01_4788	-0.392782315349	.	75520000	76040000	51,160,44
chr17	76040000	76440000	ID_0.01_4789	-0.368591293706	.	76040000	76440000	31,120,180
chr17	76440000	77000000	ID_0.01_4790	-0.068753566863	.	76440000	77000000	51,160,44
chr17	77000000	77400000	ID_0.01_4791	-0.530287935953	.	77000000	77400000	31,120,180
chr17	77400000	77680000	ID_0.01_4792	-0.359534900968	.	77400000	77680000	51,160,44
chr17	77680000	78040000	ID_0.01_4793	-0.898489771946	.	77680000	78040000	31,120,180
chr17	78040000	78360000	ID_0.01_4794	-0.217294115841	.	78040000	78360000	51,160,44
chr17	78360000	78960000	ID_0.01_4795	-0.456714396643	.	78360000	78960000	31,120,180
chr17	78960000	79080000	ID_0.01_4796	-0.404070080132	.	78960000	79080000	51,160,44
chr17	79080000	79600000	ID_0.01_4797	-0.222681524399	.	79080000	79600000	31,120,180
chr17	79600000	80160000	ID_0.01_4798	-0.333868153374	.	79600000	80160000	51,160,44
chr17	80160000	80720000	ID_0.01_4799	0.107079381327	.	80160000	80720000	31,120,180
chr18	600000	840000	ID_0.01_4800	-0.423476626133	.	600000	840000	51,160,44
chr18	840000	1560000	ID_0.01_4801	-1.089874357044	.	840000	1560000	31,120,180
chr18	1560000	2080000	ID_0.01_4802	-0.232360202416	.	1560000	2080000	51,160,44
chr18	2080000	2560000	ID_0.01_4803	0.039997035818	.	2080000	2560000	31,120,180
chr18	2560000	3280000	ID_0.01_4804	-1.374408166002	.	2560000	3280000	51,160,44
chr18	3280000	3680000	ID_0.01_4805	-0.980775666024	.	3280000	3680000	31,120,180
chr18	3680000	4080000	ID_0.01_4806	-0.846876663955	.	3680000	4080000	51,160,44
chr18	4080000	4480000	ID_0.01_4807	-0.867105306214	.	4080000	4480000	31,120,180
chr18	4480000	5040000	ID_0.01_4808	-0.145275936692	.	4480000	5040000	51,160,44
chr18	5040000	5440000	ID_0.01_4809	-1.268213301750	.	5040000	5440000	31,120,180
chr18	5440000	5880000	ID_0.01_4810	-0.162745867837	.	5440000	5880000	51,160,44
chr18	5880000	6520000	ID_0.01_4811	-0.838530024858	.	5880000	6520000	31,120,180
chr18	6520000	6880000	ID_0.01_4812	-0.812186278693	.	6520000	6880000	51,160,44
chr18	6880000	7200000	ID_0.01_4813	-0.694471575650	.	6880000	7200000	31,120,180
chr18	7200000	7560000	ID_0.01_4814	-0.909809221190	.	7200000	7560000	51,160,44
chr18	7560000	8080000	ID_0.01_4815	-0.395249343520	.	7560000	8080000	31,120,180
chr18	8080000	8600000	ID_0.01_4816	0.032018628824	.	8080000	8600000	51,160,44
chr18	8600000	9040000	ID_0.01_4817	-0.876367490352	.	8600000	9040000	31,120,180
chr18	9040000	9560000	ID_0.01_4818	-0.634854840028	.	9040000	9560000	51,160,44
chr18	9560000	9960000	ID_0.01_4819	-0.432513723120	.	9560000	9960000	31,120,180
chr18	9960000	10520000	ID_0.01_4820	-1.102793193396	.	9960000	10520000	51,160,44
chr18	10520000	11160000	ID_0.01_4821	-1.200195289430	.	10520000	11160000	31,120,180
chr18	11160000	11640000	ID_0.01_4822	-0.335554457482	.	11160000	11640000	51,160,44
chr18	11640000	12080000	ID_0.01_4823	-0.909684662448	.	11640000	12080000	31,120,180
chr18	12080000	12360000	ID_0.01_4824	-0.553845358494	.	12080000	12360000	51,160,44
chr18	12360000	12680000	ID_0.01_4825	-0.565111452684	.	12360000	12680000	31,120,180
chr18	12680000	13800000	ID_0.01_4826	-0.775294811754	.	12680000	13800000	51,160,44
chr18	13800000	14160000	ID_0.01_4827	-1.095250365189	.	13800000	14160000	31,120,180
chr18	14160000	14440000	ID_0.01_4828	-0.325507248747	.	14160000	14440000	51,160,44
chr18	14440000	15000000	ID_0.01_4829	-0.576262156266	.	14440000	15000000	31,120,180
chr18	15000000	18520000	ID_0.01_4830	-0.511032626941	.	15000000	18520000	51,160,44
chr18	18520000	18760000	ID_0.01_4831	-1.762627160301	.	18520000	18760000	31,120,180
chr18	18760000	19080000	ID_0.01_4832	-0.195452208624	.	18760000	19080000	51,160,44
chr18	19080000	19480000	ID_0.01_4833	-0.266250512299	.	19080000	19480000	31,120,180
chr18	19480000	20360000	ID_0.01_4834	-1.040396219960	.	19480000	20360000	51,160,44
chr18	20360000	20600000	ID_0.01_4835	-0.889036136130	.	20360000	20600000	31,120,180
chr18	20600000	21080000	ID_0.01_4836	-0.102999355849	.	20600000	21080000	51,160,44
chr18	21080000	21720000	ID_0.01_4837	-0.823626806547	.	21080000	21720000	31,120,180
chr18	21720000	22080000	ID_0.01_4838	-0.769003290624	.	21720000	22080000	51,160,44
chr18	22080000	22440000	ID_0.01_4839	-0.683226003726	.	22080000	22440000	31,120,180
chr18	22440000	22960000	ID_0.01_4840	-0.603943978428	.	22440000	22960000	51,160,44
chr18	22960000	23480000	ID_0.01_4841	-0.428610845150	.	22960000	23480000	31,120,180
chr18	23480000	23880000	ID_0.01_4842	-0.664750012506	.	23480000	23880000	51,160,44
chr18	23880000	24360000	ID_0.01_4843	-0.692035808727	.	23880000	24360000	31,120,180
chr18	24360000	24600000	ID_0.01_4844	-0.302989776194	.	24360000	24600000	51,160,44
chr18	24600000	24920000	ID_0.01_4845	-0.502589683971	.	24600000	24920000	31,120,180
chr18	24920000	25200000	ID_0.01_4846	-0.225889383489	.	24920000	25200000	51,160,44
chr18	25200000	25760000	ID_0.01_4847	-0.671624627527	.	25200000	25760000	31,120,180
chr18	25760000	26520000	ID_0.01_4848	-0.860566475320	.	25760000	26520000	51,160,44
chr18	26520000	27440000	ID_0.01_4849	-0.557022459766	.	26520000	27440000	31,120,180
chr18	27440000	27880000	ID_0.01_4850	-0.727084281618	.	27440000	27880000	51,160,44
chr18	27880000	28520000	ID_0.01_4851	-0.550213947850	.	27880000	28520000	31,120,180
chr18	28520000	29120000	ID_0.01_4852	-1.142048926152	.	28520000	29120000	51,160,44
chr18	29120000	29720000	ID_0.01_4853	-0.564395042317	.	29120000	29720000	31,120,180
chr18	29720000	30160000	ID_0.01_4854	-0.847287293009	.	29720000	30160000	51,160,44
chr18	30160000	30800000	ID_0.01_4855	-0.714140136751	.	30160000	30800000	31,120,180
chr18	30800000	31320000	ID_0.01_4856	-0.543648772653	.	30800000	31320000	51,160,44
chr18	31320000	31720000	ID_0.01_4857	-0.318768324964	.	31320000	31720000	31,120,180
chr18	31720000	31920000	ID_0.01_4858	-0.000843538951	.	31720000	31920000	51,160,44
chr18	31920000	32400000	ID_0.01_4859	-0.291772354836	.	31920000	32400000	31,120,180
chr18	32400000	32960000	ID_0.01_4860	-0.803468747331	.	32400000	32960000	51,160,44
chr18	32960000	33320000	ID_0.01_4861	-0.409856088695	.	32960000	33320000	31,120,180
chr18	33320000	33560000	ID_0.01_4862	-0.193268455817	.	33320000	33560000	51,160,44
chr18	33560000	33880000	ID_0.01_4863	-0.413360285708	.	33560000	33880000	31,120,180
chr18	33880000	34400000	ID_0.01_4864	-0.296451112813	.	33880000	34400000	51,160,44
chr18	34400000	34840000	ID_0.01_4865	-0.999294539094	.	34400000	34840000	31,120,180
chr18	34840000	35160000	ID_0.01_4866	-0.708043047112	.	34840000	35160000	51,160,44
chr18	35160000	36440000	ID_0.01_4867	-0.870030063342	.	35160000	36440000	31,120,180
chr18	36440000	36760000	ID_0.01_4868	-0.409692659041	.	36440000	36760000	51,160,44
chr18	36760000	37160000	ID_0.01_4869	-0.311787821190	.	36760000	37160000	31,120,180
chr18	37160000	37400000	ID_0.01_4870	-0.409962922961	.	37160000	37400000	51,160,44
chr18	37400000	37760000	ID_0.01_4871	-0.412062682619	.	37400000	37760000	31,120,180
chr18	37760000	38000000	ID_0.01_4872	-0.411500151525	.	37760000	38000000	51,160,44
chr18	38000000	38560000	ID_0.01_4873	-0.625106401404	.	38000000	38560000	31,120,180
chr18	38560000	38960000	ID_0.01_4874	-0.142114010536	.	38560000	38960000	51,160,44
chr18	38960000	39560000	ID_0.01_4875	-0.791452776169	.	38960000	39560000	31,120,180
chr18	39560000	40160000	ID_0.01_4876	-1.346941715444	.	39560000	40160000	51,160,44
chr18	40160000	41200000	ID_0.01_4877	-0.365353317674	.	40160000	41200000	31,120,180
chr18	41200000	41680000	ID_0.01_4878	-1.174028603684	.	41200000	41680000	51,160,44
chr18	41680000	42240000	ID_0.01_4879	-0.769017086516	.	41680000	42240000	31,120,180
chr18	42240000	42480000	ID_0.01_4880	-0.578400614441	.	42240000	42480000	51,160,44
chr18	42480000	43200000	ID_0.01_4881	0.118302677967	.	42480000	43200000	31,120,180
chr18	43200000	43720000	ID_0.01_4882	-0.930291431087	.	43200000	43720000	51,160,44
chr18	43720000	44240000	ID_0.01_4883	-1.100581483933	.	43720000	44240000	31,120,180
chr18	44240000	44560000	ID_0.01_4884	-0.509100083374	.	44240000	44560000	51,160,44
chr18	44560000	45280000	ID_0.01_4885	-0.916912716962	.	44560000	45280000	31,120,180
chr18	45280000	46000000	ID_0.01_4886	-1.208292437388	.	45280000	46000000	51,160,44
chr18	46000000	46200000	ID_0.01_4887	-0.685193598964	.	46000000	46200000	31,120,180
chr18	46200000	47000000	ID_0.01_4888	-0.980786485366	.	46200000	47000000	51,160,44
chr18	47000000	47400000	ID_0.01_4889	-1.046443316261	.	47000000	47400000	31,120,180
chr18	47400000	47960000	ID_0.01_4890	-0.658744898874	.	47400000	47960000	51,160,44
chr18	47960000	48320000	ID_0.01_4891	-0.658490556930	.	47960000	48320000	31,120,180
chr18	48320000	48640000	ID_0.01_4892	-0.664011382356	.	48320000	48640000	51,160,44
chr18	48640000	49160000	ID_0.01_4893	-0.752862762451	.	48640000	49160000	31,120,180
chr18	49160000	49840000	ID_0.01_4894	-0.805728238532	.	49160000	49840000	51,160,44
chr18	49840000	50200000	ID_0.01_4895	-0.863566411174	.	49840000	50200000	31,120,180
chr18	50200000	50880000	ID_0.01_4896	-0.518278038278	.	50200000	50880000	51,160,44
chr18	50880000	51640000	ID_0.01_4897	-0.668949797474	.	50880000	51640000	31,120,180
chr18	51640000	51920000	ID_0.01_4898	-0.952890326345	.	51640000	51920000	51,160,44
chr18	51920000	52320000	ID_0.01_4899	-1.059711834138	.	51920000	52320000	31,120,180
chr18	52320000	52880000	ID_0.01_4900	-0.535012199412	.	52320000	52880000	51,160,44
chr18	52880000	53480000	ID_0.01_4901	-0.877782542961	.	52880000	53480000	31,120,180
chr18	53480000	54280000	ID_0.01_4902	-0.408376135800	.	53480000	54280000	51,160,44
chr18	54280000	55240000	ID_0.01_4903	-1.279045290991	.	54280000	55240000	31,120,180
chr18	55240000	55840000	ID_0.01_4904	-1.349954784931	.	55240000	55840000	51,160,44
chr18	55840000	56160000	ID_0.01_4905	-0.241346161900	.	55840000	56160000	31,120,180
chr18	56160000	56440000	ID_0.01_4906	-0.308164154545	.	56160000	56440000	51,160,44
chr18	56440000	56760000	ID_0.01_4907	-0.680298873156	.	56440000	56760000	31,120,180
chr18	56760000	57080000	ID_0.01_4908	-0.605029405942	.	56760000	57080000	51,160,44
chr18	57080000	57680000	ID_0.01_4909	-0.586863082237	.	57080000	57680000	31,120,180
chr18	57680000	58320000	ID_0.01_4910	-0.704924448140	.	57680000	58320000	51,160,44
chr18	58320000	58760000	ID_0.01_4911	-0.804966451655	.	58320000	58760000	31,120,180
chr18	58760000	59200000	ID_0.01_4912	-0.009802645802	.	58760000	59200000	51,160,44
chr18	59200000	59800000	ID_0.01_4913	-0.987567499277	.	59200000	59800000	31,120,180
chr18	59800000	60240000	ID_0.01_4914	-0.977272135230	.	59800000	60240000	51,160,44
chr18	60240000	60680000	ID_0.01_4915	-0.331740594721	.	60240000	60680000	31,120,180
chr18	60680000	61120000	ID_0.01_4916	-0.954653114269	.	60680000	61120000	51,160,44
chr18	61120000	61680000	ID_0.01_4917	-0.959619758070	.	61120000	61680000	31,120,180
chr18	61680000	62080000	ID_0.01_4918	-1.265041441094	.	61680000	62080000	51,160,44
chr18	62080000	62760000	ID_0.01_4919	-0.129094541832	.	62080000	62760000	31,120,180
chr18	62760000	63360000	ID_0.01_4920	-0.217153449028	.	62760000	63360000	51,160,44
chr18	63360000	63600000	ID_0.01_4921	-0.477749025349	.	63360000	63600000	31,120,180
chr18	63600000	64160000	ID_0.01_4922	-0.138789236273	.	63600000	64160000	51,160,44
chr18	64160000	64880000	ID_0.01_4923	-0.743873909970	.	64160000	64880000	31,120,180
chr18	64880000	65160000	ID_0.01_4924	-1.130207011657	.	64880000	65160000	51,160,44
chr18	65160000	65840000	ID_0.01_4925	-0.504016012736	.	65160000	65840000	31,120,180
chr18	65840000	66320000	ID_0.01_4926	0.087258564684	.	65840000	66320000	51,160,44
chr18	66320000	67120000	ID_0.01_4927	-1.116706799755	.	66320000	67120000	31,120,180
chr18	67120000	67800000	ID_0.01_4928	-0.298434644018	.	67120000	67800000	51,160,44
chr18	67800000	68160000	ID_0.01_4929	-1.019373227036	.	67800000	68160000	31,120,180
chr18	68160000	68600000	ID_0.01_4930	-1.205497760903	.	68160000	68600000	51,160,44
chr18	68600000	69120000	ID_0.01_4931	-0.161550515119	.	68600000	69120000	31,120,180
chr18	69120000	69400000	ID_0.01_4932	-0.361990214516	.	69120000	69400000	51,160,44
chr18	69400000	69840000	ID_0.01_4933	-0.077458384383	.	69400000	69840000	31,120,180
chr18	69840000	70360000	ID_0.01_4934	-0.211381932015	.	69840000	70360000	51,160,44
chr18	70360000	70800000	ID_0.01_4935	-1.319545765560	.	70360000	70800000	31,120,180
chr18	70800000	71800000	ID_0.01_4936	-0.096833437083	.	70800000	71800000	51,160,44
chr18	71800000	72320000	ID_0.01_4937	-0.815586418207	.	71800000	72320000	31,120,180
chr18	72320000	72920000	ID_0.01_4938	-1.173431838255	.	72320000	72920000	51,160,44
chr18	72920000	73200000	ID_0.01_4939	-0.040799134256	.	72920000	73200000	31,120,180
chr18	73200000	74080000	ID_0.01_4940	-0.522535265672	.	73200000	74080000	51,160,44
chr18	74080000	74480000	ID_0.01_4941	-1.058473490776	.	74080000	74480000	31,120,180
chr18	74480000	75440000	ID_0.01_4942	-1.111674588256	.	74480000	75440000	51,160,44
chr18	75440000	76200000	ID_0.01_4943	-1.258940714287	.	75440000	76200000	31,120,180
chr18	76200000	76760000	ID_0.01_4944	-0.089417297509	.	76200000	76760000	51,160,44
chr18	76760000	77120000	ID_0.01_4945	-0.690649668076	.	76760000	77120000	31,120,180
chr18	77120000	77440000	ID_0.01_4946	-0.991125369774	.	77120000	77440000	51,160,44
chr20	760000	1200000	ID_0.01_4947	-0.752789084906	.	760000	1200000	31,120,180
chr20	1200000	1480000	ID_0.01_4948	-0.559244676302	.	1200000	1480000	51,160,44
chr20	1480000	1720000	ID_0.01_4949	-0.660497695278	.	1480000	1720000	31,120,180
chr20	1720000	2440000	ID_0.01_4950	-0.699841149162	.	1720000	2440000	51,160,44
chr20	2440000	2640000	ID_0.01_4951	-0.722951355405	.	2440000	2640000	31,120,180
chr20	2640000	3000000	ID_0.01_4952	-0.530629187810	.	2640000	3000000	51,160,44
chr20	3000000	3320000	ID_0.01_4953	-0.496818949854	.	3000000	3320000	31,120,180
chr20	3320000	3640000	ID_0.01_4954	-0.343448858463	.	3320000	3640000	51,160,44
chr20	3640000	4200000	ID_0.01_4955	-0.463056236051	.	3640000	4200000	31,120,180
chr20	4200000	4560000	ID_0.01_4956	-0.942595613399	.	4200000	4560000	51,160,44
chr20	4560000	5200000	ID_0.01_4957	-0.539823562213	.	4560000	5200000	31,120,180
chr20	5200000	5480000	ID_0.01_4958	-0.591489155477	.	5200000	5480000	51,160,44
chr20	5480000	6120000	ID_0.01_4959	-0.910250604574	.	5480000	6120000	31,120,180
chr20	6120000	6560000	ID_0.01_4960	-1.304168520347	.	6120000	6560000	51,160,44
chr20	6560000	6800000	ID_0.01_4961	-0.282067533619	.	6560000	6800000	31,120,180
chr20	6800000	7320000	ID_0.01_4962	-0.312310834011	.	6800000	7320000	51,160,44
chr20	7320000	7920000	ID_0.01_4963	-0.350265563860	.	7320000	7920000	31,120,180
chr20	7920000	8720000	ID_0.01_4964	-1.108264024517	.	7920000	8720000	51,160,44
chr20	8720000	9360000	ID_0.01_4965	-1.139140826612	.	8720000	9360000	31,120,180
chr20	9360000	9920000	ID_0.01_4966	-0.890854452918	.	9360000	9920000	51,160,44
chr20	9920000	10440000	ID_0.01_4967	-0.473954028073	.	9920000	10440000	31,120,180
chr20	10440000	11240000	ID_0.01_4968	-0.612648187173	.	10440000	11240000	51,160,44
chr20	11240000	11520000	ID_0.01_4969	-0.277616764876	.	11240000	11520000	31,120,180
chr20	11520000	12200000	ID_0.01_4970	-0.991515548792	.	11520000	12200000	51,160,44
chr20	12200000	12880000	ID_0.01_4971	-0.064432882133	.	12200000	12880000	31,120,180
chr20	12880000	13760000	ID_0.01_4972	-0.637079401837	.	12880000	13760000	51,160,44
chr20	13760000	14080000	ID_0.01_4973	-0.601650618292	.	13760000	14080000	31,120,180
chr20	14080000	14880000	ID_0.01_4974	-0.912535874147	.	14080000	14880000	51,160,44
chr20	14880000	15920000	ID_0.01_4975	-0.142331650566	.	14880000	15920000	31,120,180
chr20	15920000	16480000	ID_0.01_4976	-0.360777782083	.	15920000	16480000	51,160,44
chr20	16480000	16760000	ID_0.01_4977	-0.551375957495	.	16480000	16760000	31,120,180
chr20	16760000	17440000	ID_0.01_4978	-1.149541199011	.	16760000	17440000	51,160,44
chr20	17440000	17960000	ID_0.01_4979	-0.817464150853	.	17440000	17960000	31,120,180
chr20	17960000	18360000	ID_0.01_4980	-0.549260295018	.	17960000	18360000	51,160,44
chr20	18360000	19160000	ID_0.01_4981	-0.571480786340	.	18360000	19160000	31,120,180
chr20	19160000	19640000	ID_0.01_4982	-0.341521201484	.	19160000	19640000	51,160,44
chr20	19640000	20040000	ID_0.01_4983	-0.789922878576	.	19640000	20040000	31,120,180
chr20	20040000	20600000	ID_0.01_4984	-0.645155787330	.	20040000	20600000	51,160,44
chr20	20600000	20840000	ID_0.01_4985	-0.774785667420	.	20600000	20840000	31,120,180
chr20	20840000	21200000	ID_0.01_4986	-0.589306499090	.	20840000	21200000	51,160,44
chr20	21200000	21600000	ID_0.01_4987	-0.158680501837	.	21200000	21600000	31,120,180
chr20	21600000	22320000	ID_0.01_4988	-0.885423463691	.	21600000	22320000	51,160,44
chr20	22320000	22680000	ID_0.01_4989	-1.002257196135	.	22320000	22680000	31,120,180
chr20	22680000	23320000	ID_0.01_4990	-0.870100370137	.	22680000	23320000	51,160,44
chr20	23320000	23640000	ID_0.01_4991	-0.700736178015	.	23320000	23640000	31,120,180
chr20	23640000	24120000	ID_0.01_4992	-0.602834691448	.	23640000	24120000	51,160,44
chr20	24120000	24920000	ID_0.01_4993	-0.144257839655	.	24120000	24920000	31,120,180
chr20	24920000	25400000	ID_0.01_4994	-0.677802377751	.	24920000	25400000	51,160,44
chr20	25400000	25960000	ID_0.01_4995	-0.103933629058	.	25400000	25960000	31,120,180
chr20	25960000	29740000	ID_0.01_4996	0.000907674935	.	25960000	29740000	51,160,44
chr20	29740000	30080000	ID_0.01_4997	-1.181274791917	.	29740000	30080000	31,120,180
chr20	30080000	30720000	ID_0.01_4998	-1.219102961179	.	30080000	30720000	51,160,44
chr20	30720000	31360000	ID_0.01_4999	-0.157578602642	.	30720000	31360000	31,120,180
chr20	31360000	31920000	ID_0.01_5000	-0.394678820267	.	31360000	31920000	51,160,44
chr20	31920000	32320000	ID_0.01_5001	-0.381292696731	.	31920000	32320000	31,120,180
chr20	32320000	32760000	ID_0.01_5002	-0.642660350729	.	32320000	32760000	51,160,44
chr20	32760000	33400000	ID_0.01_5003	-0.741095816801	.	32760000	33400000	31,120,180
chr20	33400000	34040000	ID_0.01_5004	-0.610671657340	.	33400000	34040000	51,160,44
chr20	34040000	34560000	ID_0.01_5005	-0.492924918273	.	34040000	34560000	31,120,180
chr20	34560000	34800000	ID_0.01_5006	-0.337901893898	.	34560000	34800000	51,160,44
chr20	34800000	35080000	ID_0.01_5007	-0.447706405108	.	34800000	35080000	31,120,180
chr20	35080000	35560000	ID_0.01_5008	-0.310291615442	.	35080000	35560000	51,160,44
chr20	35560000	35800000	ID_0.01_5009	-0.539136850366	.	35560000	35800000	31,120,180
chr20	35800000	36200000	ID_0.01_5010	-0.577880619088	.	35800000	36200000	51,160,44
chr20	36200000	36640000	ID_0.01_5011	-0.757066678368	.	36200000	36640000	31,120,180
chr20	36640000	37080000	ID_0.01_5012	-0.050499161301	.	36640000	37080000	51,160,44
chr20	37080000	37720000	ID_0.01_5013	-0.742709711339	.	37080000	37720000	31,120,180
chr20	37720000	38520000	ID_0.01_5014	-1.002029019674	.	37720000	38520000	51,160,44
chr20	38520000	38880000	ID_0.01_5015	-0.497827247624	.	38520000	38880000	31,120,180
chr20	38880000	39320000	ID_0.01_5016	-0.181010986237	.	38880000	39320000	51,160,44
chr20	39320000	39600000	ID_0.01_5017	-0.444875913461	.	39320000	39600000	31,120,180
chr20	39600000	40040000	ID_0.01_5018	-0.841633708694	.	39600000	40040000	51,160,44
chr20	40040000	40360000	ID_0.01_5019	-0.415481914064	.	40040000	40360000	31,120,180
chr20	40360000	40840000	ID_0.01_5020	-0.780505857197	.	40360000	40840000	51,160,44
chr20	40840000	41160000	ID_0.01_5021	-0.314442198955	.	40840000	41160000	31,120,180
chr20	41160000	42040000	ID_0.01_5022	-0.307389450039	.	41160000	42040000	51,160,44
chr20	42040000	42360000	ID_0.01_5023	-0.987607600863	.	42040000	42360000	31,120,180
chr20	42360000	42720000	ID_0.01_5024	-0.337866013024	.	42360000	42720000	51,160,44
chr20	42720000	43280000	ID_0.01_5025	-0.790661684986	.	42720000	43280000	31,120,180
chr20	43280000	43520000	ID_0.01_5026	-0.259037929713	.	43280000	43520000	51,160,44
chr20	43520000	43920000	ID_0.01_5027	-0.606583345368	.	43520000	43920000	31,120,180
chr20	43920000	44400000	ID_0.01_5028	-0.478688863008	.	43920000	44400000	51,160,44
chr20	44400000	44600000	ID_0.01_5029	-0.907979523660	.	44400000	44600000	31,120,180
chr20	44600000	45080000	ID_0.01_5030	-0.696865661501	.	44600000	45080000	51,160,44
chr20	45080000	45360000	ID_0.01_5031	-0.608088367647	.	45080000	45360000	31,120,180
chr20	45360000	45800000	ID_0.01_5032	-0.906974285773	.	45360000	45800000	51,160,44
chr20	45800000	46280000	ID_0.01_5033	-0.443629735972	.	45800000	46280000	31,120,180
chr20	46280000	46920000	ID_0.01_5034	-0.998471077559	.	46280000	46920000	51,160,44
chr20	46920000	47240000	ID_0.01_5035	0.257063412528	.	46920000	47240000	31,120,180
chr20	47240000	47560000	ID_0.01_5036	-0.973951980053	.	47240000	47560000	51,160,44
chr20	47560000	47920000	ID_0.01_5037	-0.572763280142	.	47560000	47920000	31,120,180
chr20	47920000	48160000	ID_0.01_5038	-0.371437312115	.	47920000	48160000	51,160,44
chr20	48160000	48560000	ID_0.01_5039	-0.136893088934	.	48160000	48560000	31,120,180
chr20	48560000	48800000	ID_0.01_5040	-0.648754223156	.	48560000	48800000	51,160,44
chr20	48800000	49600000	ID_0.01_5041	-0.716727573785	.	48800000	49600000	31,120,180
chr20	49600000	49960000	ID_0.01_5042	-0.812697776672	.	49600000	49960000	51,160,44
chr20	49960000	50240000	ID_0.01_5043	-0.493616750757	.	49960000	50240000	31,120,180
chr20	50240000	50720000	ID_0.01_5044	-0.696997465790	.	50240000	50720000	51,160,44
chr20	50720000	51360000	ID_0.01_5045	-0.973418170392	.	50720000	51360000	31,120,180
chr20	51360000	51840000	ID_0.01_5046	0.012797818866	.	51360000	51840000	51,160,44
chr20	51840000	52160000	ID_0.01_5047	-0.401980344296	.	51840000	52160000	31,120,180
chr20	52160000	52680000	ID_0.01_5048	-1.027936240302	.	52160000	52680000	51,160,44
chr20	52680000	53280000	ID_0.01_5049	-0.594545666971	.	52680000	53280000	31,120,180
chr20	53280000	54040000	ID_0.01_5050	-1.009216422720	.	53280000	54040000	51,160,44
chr20	54040000	54760000	ID_0.01_5051	-0.343550694616	.	54040000	54760000	31,120,180
chr20	54760000	55120000	ID_0.01_5052	-0.873393751951	.	54760000	55120000	51,160,44
chr20	55120000	55640000	ID_0.01_5053	-0.667109568137	.	55120000	55640000	31,120,180
chr20	55640000	56080000	ID_0.01_5054	-0.607436978863	.	55640000	56080000	51,160,44
chr20	56080000	56800000	ID_0.01_5055	-0.638579671719	.	56080000	56800000	31,120,180
chr20	56800000	57440000	ID_0.01_5056	-1.154009389321	.	56800000	57440000	51,160,44
chr20	57440000	58120000	ID_0.01_5057	-0.866615670168	.	57440000	58120000	31,120,180
chr20	58120000	58520000	ID_0.01_5058	-1.054992861348	.	58120000	58520000	51,160,44
chr20	58520000	59400000	ID_0.01_5059	-0.646661723098	.	58520000	59400000	31,120,180
chr20	59400000	59800000	ID_0.01_5060	-0.197477078978	.	59400000	59800000	51,160,44
chr20	59800000	60520000	ID_0.01_5061	-0.658266111771	.	59800000	60520000	31,120,180
chr20	60520000	60960000	ID_0.01_5062	-1.075420399333	.	60520000	60960000	51,160,44
chr20	60960000	61440000	ID_0.01_5063	-0.402410195030	.	60960000	61440000	31,120,180
chr20	61440000	62160000	ID_0.01_5064	-0.583144006199	.	61440000	62160000	51,160,44
chrY	3280000	3840000	ID_0.01_5065	0.196178169346	.	3280000	3840000	31,120,180
chrY	3840000	4840000	ID_0.01_5066	0.145601440289	.	3840000	4840000	51,160,44
chrY	4840000	5480000	ID_0.01_5067	-0.078857272822	.	4840000	5480000	31,120,180
chrY	5480000	6120000	ID_0.01_5068	0.129383429167	.	5480000	6120000	51,160,44
chrY	6120000	6320000	ID_0.01_5069	-0.357518188260	.	6120000	6320000	31,120,180
chrY	6320000	7200000	ID_0.01_5070	-0.421607218832	.	6320000	7200000	51,160,44
chrY	7200000	7720000	ID_0.01_5071	0.132071116918	.	7200000	7720000	31,120,180
chrY	7720000	8400000	ID_0.01_5072	0.095517522301	.	7720000	8400000	51,160,44
chrY	8400000	13120000	ID_0.01_5073	0.167499825035	.	8400000	13120000	31,120,180
chrY	13120000	13680000	ID_0.01_5074	-0.604178808288	.	13120000	13680000	51,160,44
chrY	13680000	14400000	ID_0.01_5075	-0.376930268183	.	13680000	14400000	31,120,180
chrY	14400000	15040000	ID_0.01_5076	0.082822734103	.	14400000	15040000	51,160,44
chrY	15040000	15480000	ID_0.01_5077	-0.008654890831	.	15040000	15480000	31,120,180
chrY	15480000	15840000	ID_0.01_5078	-0.004226682921	.	15480000	15840000	51,160,44
chrY	15840000	16640000	ID_0.01_5079	0.008663504877	.	15840000	16640000	31,120,180
chrY	16640000	17720000	ID_0.01_5080	0.108277638166	.	16640000	17720000	51,160,44
chrY	17720000	18360000	ID_0.01_5081	0.078220419451	.	17720000	18360000	31,120,180
chrY	18360000	20960000	ID_0.01_5082	0.171039030382	.	18360000	20960000	51,160,44
chrY	20960000	21560000	ID_0.01_5083	-0.400027476225	.	20960000	21560000	31,120,180
chrY	21560000	21960000	ID_0.01_5084	-0.057159599030	.	21560000	21960000	51,160,44
chrY	21960000	22200000	ID_0.01_5085	0.124810525490	.	21960000	22200000	31,120,180
chrY	22200000	23920000	ID_0.01_5086	-0.179931941729	.	22200000	23920000	51,160,44
chrY	23920000	24120000	ID_0.01_5087	-0.215603041530	.	23920000	24120000	31,120,180
chr19	520000	1000000	ID_0.01_5088	-0.599632438696	.	520000	1000000	51,160,44
chr19	1000000	1280000	ID_0.01_5089	0.137067956908	.	1000000	1280000	31,120,180
chr19	1280000	1840000	ID_0.01_5090	-0.478207602849	.	1280000	1840000	51,160,44
chr19	1840000	2920000	ID_0.01_5091	-0.558284701809	.	1840000	2920000	31,120,180
chr19	2920000	3200000	ID_0.01_5092	-0.454216943270	.	2920000	3200000	51,160,44
chr19	3200000	3600000	ID_0.01_5093	-0.464101401694	.	3200000	3600000	31,120,180
chr19	3600000	3960000	ID_0.01_5094	-0.151933054604	.	3600000	3960000	51,160,44
chr19	3960000	4240000	ID_0.01_5095	-0.143976322750	.	3960000	4240000	31,120,180
chr19	4240000	4800000	ID_0.01_5096	-0.347295455137	.	4240000	4800000	51,160,44
chr19	4800000	5720000	ID_0.01_5097	-0.406073958078	.	4800000	5720000	31,120,180
chr19	5720000	6040000	ID_0.01_5098	-0.565191745521	.	5720000	6040000	51,160,44
chr19	6040000	6480000	ID_0.01_5099	-0.237144712477	.	6040000	6480000	31,120,180
chr19	6480000	7440000	ID_0.01_5100	-0.022531232679	.	6480000	7440000	51,160,44
chr19	7440000	8000000	ID_0.01_5101	-0.697370711982	.	7440000	8000000	31,120,180
chr19	8000000	8360000	ID_0.01_5102	-0.697791016194	.	8000000	8360000	51,160,44
chr19	8360000	8760000	ID_0.01_5103	-0.488680596400	.	8360000	8760000	31,120,180
chr19	8760000	9240000	ID_0.01_5104	-0.725454290150	.	8760000	9240000	51,160,44
chr19	9240000	9960000	ID_0.01_5105	-0.493235088742	.	9240000	9960000	31,120,180
chr19	9960000	10520000	ID_0.01_5106	-0.881869274912	.	9960000	10520000	51,160,44
chr19	10520000	10960000	ID_0.01_5107	-0.199240167930	.	10520000	10960000	31,120,180
chr19	10960000	11720000	ID_0.01_5108	-0.671284908555	.	10960000	11720000	51,160,44
chr19	11720000	12280000	ID_0.01_5109	-0.653263361041	.	11720000	12280000	31,120,180
chr19	12280000	12800000	ID_0.01_5110	0.140813706004	.	12280000	12800000	51,160,44
chr19	12800000	13880000	ID_0.01_5111	-0.560040910330	.	12800000	13880000	31,120,180
chr19	13880000	14240000	ID_0.01_5112	-0.450522431894	.	13880000	14240000	51,160,44
chr19	14240000	14640000	ID_0.01_5113	-0.517251696333	.	14240000	14640000	31,120,180
chr19	14640000	15200000	ID_0.01_5114	-1.032730133993	.	14640000	15200000	51,160,44
chr19	15200000	15680000	ID_0.01_5115	-0.529249409578	.	15200000	15680000	31,120,180
chr19	15680000	17160000	ID_0.01_5116	-0.927618398341	.	15680000	17160000	51,160,44
chr19	17160000	18040000	ID_0.01_5117	-0.204337752224	.	17160000	18040000	31,120,180
chr19	18040000	18560000	ID_0.01_5118	-0.399382123777	.	18040000	18560000	51,160,44
chr19	18560000	19120000	ID_0.01_5119	-0.859793358378	.	18560000	19120000	31,120,180
chr19	19120000	19640000	ID_0.01_5120	-0.437634061059	.	19120000	19640000	51,160,44
chr19	19640000	20080000	ID_0.01_5121	-0.592391798482	.	19640000	20080000	31,120,180
chr19	20080000	20360000	ID_0.01_5122	-0.283394650890	.	20080000	20360000	51,160,44
chr19	20360000	20720000	ID_0.01_5123	-0.395155003396	.	20360000	20720000	31,120,180
chr19	20720000	21160000	ID_0.01_5124	-0.572792927639	.	20720000	21160000	51,160,44
chr19	21160000	21640000	ID_0.01_5125	-0.457410827764	.	21160000	21640000	31,120,180
chr19	21640000	22080000	ID_0.01_5126	-0.390489623319	.	21640000	22080000	51,160,44
chr19	22080000	22800000	ID_0.01_5127	-0.648132117317	.	22080000	22800000	31,120,180
chr19	22800000	23240000	ID_0.01_5128	-0.163193706159	.	22800000	23240000	51,160,44
chr19	23240000	23600000	ID_0.01_5129	-0.471486483647	.	23240000	23600000	31,120,180
chr19	23600000	24400000	ID_0.01_5130	-0.304258835333	.	23600000	24400000	51,160,44
chr19	24400000	27760000	ID_0.01_5131	-0.681499799260	.	24400000	27760000	31,120,180
chr19	27760000	28440000	ID_0.01_5132	-1.900832456509	.	27760000	28440000	51,160,44
chr19	28440000	28840000	ID_0.01_5133	-0.768250167287	.	28440000	28840000	31,120,180
chr19	28840000	29200000	ID_0.01_5134	-0.359840130869	.	28840000	29200000	51,160,44
chr19	29200000	29760000	ID_0.01_5135	-0.346233764621	.	29200000	29760000	31,120,180
chr19	29760000	30280000	ID_0.01_5136	-0.245739623113	.	29760000	30280000	51,160,44
chr19	30280000	31160000	ID_0.01_5137	-1.556174994388	.	30280000	31160000	31,120,180
chr19	31160000	31880000	ID_0.01_5138	-1.527738297559	.	31160000	31880000	51,160,44
chr19	31880000	32720000	ID_0.01_5139	-0.557477288204	.	31880000	32720000	31,120,180
chr19	32720000	33080000	ID_0.01_5140	-0.890013409868	.	32720000	33080000	51,160,44
chr19	33080000	33920000	ID_0.01_5141	-0.874451438040	.	33080000	33920000	31,120,180
chr19	33920000	34280000	ID_0.01_5142	-0.476352446875	.	33920000	34280000	51,160,44
chr19	34280000	34640000	ID_0.01_5143	-0.802670542572	.	34280000	34640000	31,120,180
chr19	34640000	35000000	ID_0.01_5144	-0.608556699973	.	34640000	35000000	51,160,44
chr19	35000000	35440000	ID_0.01_5145	-0.509527805512	.	35000000	35440000	31,120,180
chr19	35440000	36120000	ID_0.01_5146	-0.520344804582	.	35440000	36120000	51,160,44
chr19	36120000	36680000	ID_0.01_5147	-0.429017013812	.	36120000	36680000	31,120,180
chr19	36680000	37400000	ID_0.01_5148	-0.942681156475	.	36680000	37400000	51,160,44
chr19	37400000	37760000	ID_0.01_5149	0.153259201326	.	37400000	37760000	31,120,180
chr19	37760000	38360000	ID_0.01_5150	-0.235654785350	.	37760000	38360000	51,160,44
chr19	38360000	38880000	ID_0.01_5151	-0.796651501312	.	38360000	38880000	31,120,180
chr19	38880000	39440000	ID_0.01_5152	-0.650979433416	.	38880000	39440000	51,160,44
chr19	39440000	39920000	ID_0.01_5153	-0.812491382742	.	39440000	39920000	31,120,180
chr19	39920000	40640000	ID_0.01_5154	-0.664191044753	.	39920000	40640000	51,160,44
chr19	40640000	41160000	ID_0.01_5155	-0.345050109982	.	40640000	41160000	31,120,180
chr19	41160000	41360000	ID_0.01_5156	-0.750810712655	.	41160000	41360000	51,160,44
chr19	41360000	42080000	ID_0.01_5157	-0.244581764795	.	41360000	42080000	31,120,180
chr19	42080000	42360000	ID_0.01_5158	-0.294196941791	.	42080000	42360000	51,160,44
chr19	42360000	42480000	ID_0.01_5159	-0.774890915026	.	42360000	42480000	31,120,180
chr19	42480000	43080000	ID_0.01_5160	-0.600001261090	.	42480000	43080000	51,160,44
chr19	43080000	43560000	ID_0.01_5161	-1.053188366848	.	43080000	43560000	31,120,180
chr19	43560000	43920000	ID_0.01_5162	-0.951592293405	.	43560000	43920000	51,160,44
chr19	43920000	44320000	ID_0.01_5163	-0.785326974014	.	43920000	44320000	31,120,180
chr19	44320000	45040000	ID_0.01_5164	-0.841756360817	.	44320000	45040000	51,160,44
chr19	45040000	45400000	ID_0.01_5165	-0.707285596772	.	45040000	45400000	31,120,180
chr19	45400000	45920000	ID_0.01_5166	-0.306074894346	.	45400000	45920000	51,160,44
chr19	45920000	46320000	ID_0.01_5167	-0.534175024355	.	45920000	46320000	31,120,180
chr19	46320000	46800000	ID_0.01_5168	-0.310433277821	.	46320000	46800000	51,160,44
chr19	46800000	47760000	ID_0.01_5169	-0.065233852736	.	46800000	47760000	31,120,180
chr19	47760000	48440000	ID_0.01_5170	-0.622758194451	.	47760000	48440000	51,160,44
chr19	48440000	48760000	ID_0.01_5171	-0.676119637977	.	48440000	48760000	31,120,180
chr19	48760000	49120000	ID_0.01_5172	-0.449359156063	.	48760000	49120000	51,160,44
chr19	49120000	49480000	ID_0.01_5173	-0.774901128330	.	49120000	49480000	31,120,180
chr19	49480000	49960000	ID_0.01_5174	-0.112887606544	.	49480000	49960000	51,160,44
chr19	49960000	50840000	ID_0.01_5175	-0.257442710899	.	49960000	50840000	31,120,180
chr19	50840000	52320000	ID_0.01_5176	-0.556762809692	.	50840000	52320000	51,160,44
chr19	52320000	52760000	ID_0.01_5177	-0.809011784006	.	52320000	52760000	31,120,180
chr19	52760000	53280000	ID_0.01_5178	-0.225589726611	.	52760000	53280000	51,160,44
chr19	53280000	53600000	ID_0.01_5179	-0.079089322017	.	53280000	53600000	31,120,180
chr19	53600000	54280000	ID_0.01_5180	-0.257855288828	.	53600000	54280000	51,160,44
chr19	54280000	54600000	ID_0.01_5181	-1.048975616662	.	54280000	54600000	31,120,180
chr19	54600000	54960000	ID_0.01_5182	-0.593232049082	.	54600000	54960000	51,160,44
chr19	54960000	55640000	ID_0.01_5183	-0.881335898215	.	54960000	55640000	31,120,180
chr19	55640000	56200000	ID_0.01_5184	-0.810676641402	.	55640000	56200000	51,160,44
chr19	56200000	56560000	ID_0.01_5185	-1.261259159960	.	56200000	56560000	31,120,180
chr19	56560000	56880000	ID_0.01_5186	-0.651002241129	.	56560000	56880000	51,160,44
chr19	56880000	57200000	ID_0.01_5187	-0.361333504165	.	56880000	57200000	31,120,180
chr19	57200000	57600000	ID_0.01_5188	-0.644692297327	.	57200000	57600000	51,160,44
chr19	57600000	57920000	ID_0.01_5189	-0.873652343300	.	57600000	57920000	31,120,180
chr19	57920000	58440000	ID_0.01_5190	-0.256035745984	.	57920000	58440000	51,160,44
chr22	16680000	18040000	ID_0.01_5191	-1.140273769771	.	16680000	18040000	31,120,180
chr22	18040000	18600000	ID_0.01_5192	-0.418951448151	.	18040000	18600000	51,160,44
chr22	18600000	19680000	ID_0.01_5193	-0.658935273491	.	18600000	19680000	31,120,180
chr22	19680000	20360000	ID_0.01_5194	-0.264688619946	.	19680000	20360000	51,160,44
chr22	20360000	20680000	ID_0.01_5195	-1.525086152634	.	20360000	20680000	31,120,180
chr22	20680000	21200000	ID_0.01_5196	-1.584682506028	.	20680000	21200000	51,160,44
chr22	21200000	21680000	ID_0.01_5197	-0.527812989315	.	21200000	21680000	31,120,180
chr22	21680000	22000000	ID_0.01_5198	-1.235097850951	.	21680000	22000000	51,160,44
chr22	22000000	22320000	ID_0.01_5199	-0.690927061713	.	22000000	22320000	31,120,180
chr22	22320000	22720000	ID_0.01_5200	-0.508613404816	.	22320000	22720000	51,160,44
chr22	22720000	23640000	ID_0.01_5201	-0.085599928550	.	22720000	23640000	31,120,180
chr22	23640000	24200000	ID_0.01_5202	-0.371788129015	.	23640000	24200000	51,160,44
chr22	24200000	24680000	ID_0.01_5203	-0.408920960432	.	24200000	24680000	31,120,180
chr22	24680000	25000000	ID_0.01_5204	-0.170832593038	.	24680000	25000000	51,160,44
chr22	25000000	25800000	ID_0.01_5205	-0.535840223810	.	25000000	25800000	31,120,180
chr22	25800000	26160000	ID_0.01_5206	-0.264645111425	.	25800000	26160000	51,160,44
chr22	26160000	26760000	ID_0.01_5207	-0.679640627918	.	26160000	26760000	31,120,180
chr22	26760000	27080000	ID_0.01_5208	-0.813054154858	.	26760000	27080000	51,160,44
chr22	27080000	27800000	ID_0.01_5209	-0.865613444918	.	27080000	27800000	31,120,180
chr22	27800000	28240000	ID_0.01_5210	-0.222123021444	.	27800000	28240000	51,160,44
chr22	28240000	29000000	ID_0.01_5211	-0.847355557973	.	28240000	29000000	31,120,180
chr22	29000000	29680000	ID_0.01_5212	-0.440205545332	.	29000000	29680000	51,160,44
chr22	29680000	30000000	ID_0.01_5213	-0.624562728570	.	29680000	30000000	31,120,180
chr22	30000000	30480000	ID_0.01_5214	-0.334897562062	.	30000000	30480000	51,160,44
chr22	30480000	31720000	ID_0.01_5215	-0.379106256835	.	30480000	31720000	31,120,180
chr22	31720000	32360000	ID_0.01_5216	-0.443856182329	.	31720000	32360000	51,160,44
chr22	32360000	32920000	ID_0.01_5217	-0.615067700181	.	32360000	32920000	31,120,180
chr22	32920000	33640000	ID_0.01_5218	-0.770902401278	.	32920000	33640000	51,160,44
chr22	33640000	34320000	ID_0.01_5219	-0.844131869013	.	33640000	34320000	31,120,180
chr22	34320000	34800000	ID_0.01_5220	-0.407034741867	.	34320000	34800000	51,160,44
chr22	34800000	35640000	ID_0.01_5221	-0.505180810590	.	34800000	35640000	31,120,180
chr22	35640000	36040000	ID_0.01_5222	-1.034588987562	.	35640000	36040000	51,160,44
chr22	36040000	36520000	ID_0.01_5223	-0.232920505021	.	36040000	36520000	31,120,180
chr22	36520000	36920000	ID_0.01_5224	-0.523051893815	.	36520000	36920000	51,160,44
chr22	36920000	37600000	ID_0.01_5225	-0.808634953988	.	36920000	37600000	31,120,180
chr22	37600000	38000000	ID_0.01_5226	-0.287423825223	.	37600000	38000000	51,160,44
chr22	38000000	38400000	ID_0.01_5227	-0.708993165779	.	38000000	38400000	31,120,180
chr22	38400000	39080000	ID_0.01_5228	-0.634542754264	.	38400000	39080000	51,160,44
chr22	39080000	39560000	ID_0.01_5229	-0.623393580666	.	39080000	39560000	31,120,180
chr22	39560000	39920000	ID_0.01_5230	0.084220072123	.	39560000	39920000	51,160,44
chr22	39920000	40440000	ID_0.01_5231	-0.853346240327	.	39920000	40440000	31,120,180
chr22	40440000	40760000	ID_0.01_5232	-0.417628059552	.	40440000	40760000	51,160,44
chr22	40760000	41280000	ID_0.01_5233	-0.179252878187	.	40760000	41280000	31,120,180
chr22	41280000	41680000	ID_0.01_5234	-0.190822384303	.	41280000	41680000	51,160,44
chr22	41680000	42040000	ID_0.01_5235	0.034535752200	.	41680000	42040000	31,120,180
chr22	42040000	42520000	ID_0.01_5236	-0.635842023904	.	42040000	42520000	51,160,44
chr22	42520000	42960000	ID_0.01_5237	-0.083402677744	.	42520000	42960000	31,120,180
chr22	42960000	43560000	ID_0.01_5238	-0.597665952477	.	42960000	43560000	51,160,44
chr22	43560000	43800000	ID_0.01_5239	-0.556080531096	.	43560000	43800000	31,120,180
chr22	43800000	44320000	ID_0.01_5240	-0.339391021496	.	43800000	44320000	51,160,44
chr22	44320000	45080000	ID_0.01_5241	-0.640354667704	.	44320000	45080000	31,120,180
chr22	45080000	45520000	ID_0.01_5242	-0.887151222104	.	45080000	45520000	51,160,44
chr22	45520000	45960000	ID_0.01_5243	-0.017320108992	.	45520000	45960000	31,120,180
chr22	45960000	46360000	ID_0.01_5244	-0.351818503821	.	45960000	46360000	51,160,44
chr22	46360000	47200000	ID_0.01_5245	-0.556095066421	.	46360000	47200000	31,120,180
chr22	47200000	47600000	ID_0.01_5246	-0.705635991696	.	47200000	47600000	51,160,44
chr22	47600000	48920000	ID_0.01_5247	-0.157480916579	.	47600000	48920000	31,120,180
chr22	48920000	49400000	ID_0.01_5248	-0.919723900224	.	48920000	49400000	51,160,44
chr22	49400000	49720000	ID_0.01_5249	-0.183976889962	.	49400000	49720000	31,120,180
chr22	49720000	50160000	ID_0.01_5250	-0.460939820965	.	49720000	50160000	51,160,44
chr22	50160000	50680000	ID_0.01_5251	-0.679551088931	.	50160000	50680000	31,120,180
chr21	10160000	10680000	ID_0.01_5252	-1.781451099822	.	10160000	10680000	51,160,44
chr21	10680000	15160000	ID_0.01_5253	-1.376484083417	.	10680000	15160000	31,120,180
chr21	15160000	15600000	ID_0.01_5254	-1.470855598058	.	15160000	15600000	51,160,44
chr21	15600000	16240000	ID_0.01_5255	-0.761473846088	.	15600000	16240000	31,120,180
chr21	16240000	16440000	ID_0.01_5256	-0.539764956825	.	16240000	16440000	51,160,44
chr21	16440000	16960000	ID_0.01_5257	0.054380998016	.	16440000	16960000	31,120,180
chr21	16960000	17280000	ID_0.01_5258	-0.528773873125	.	16960000	17280000	51,160,44
chr21	17280000	17720000	ID_0.01_5259	-0.389585479576	.	17280000	17720000	31,120,180
chr21	17720000	18000000	ID_0.01_5260	0.083495586482	.	17720000	18000000	51,160,44
chr21	18000000	18720000	ID_0.01_5261	0.047268576581	.	18000000	18720000	31,120,180
chr21	18720000	19000000	ID_0.01_5262	-0.686659597494	.	18720000	19000000	51,160,44
chr21	19000000	19320000	ID_0.01_5263	-0.432226698233	.	19000000	19320000	31,120,180
chr21	19320000	19880000	ID_0.01_5264	-0.179535374730	.	19320000	19880000	51,160,44
chr21	19880000	20320000	ID_0.01_5265	-0.537327939046	.	19880000	20320000	31,120,180
chr21	20320000	20880000	ID_0.01_5266	-0.208809521349	.	20320000	20880000	51,160,44
chr21	20880000	21440000	ID_0.01_5267	-0.192534914749	.	20880000	21440000	31,120,180
chr21	21440000	21840000	ID_0.01_5268	-0.189168558409	.	21440000	21840000	51,160,44
chr21	21840000	22360000	ID_0.01_5269	-0.240098480891	.	21840000	22360000	31,120,180
chr21	22360000	23320000	ID_0.01_5270	-1.021761160110	.	22360000	23320000	51,160,44
chr21	23320000	23920000	ID_0.01_5271	-0.384182271314	.	23320000	23920000	31,120,180
chr21	23920000	24160000	ID_0.01_5272	-0.213454623363	.	23920000	24160000	51,160,44
chr21	24160000	24440000	ID_0.01_5273	-0.357121301055	.	24160000	24440000	31,120,180
chr21	24440000	25440000	ID_0.01_5274	-0.197707778627	.	24440000	25440000	51,160,44
chr21	25440000	25920000	ID_0.01_5275	-0.398055009402	.	25440000	25920000	31,120,180
chr21	25920000	26280000	ID_0.01_5276	-0.353740868134	.	25920000	26280000	51,160,44
chr21	26280000	26760000	ID_0.01_5277	-0.128386309813	.	26280000	26760000	31,120,180
chr21	26760000	27200000	ID_0.01_5278	-0.578078325847	.	26760000	27200000	51,160,44
chr21	27200000	27560000	ID_0.01_5279	-0.386822038965	.	27200000	27560000	31,120,180
chr21	27560000	28200000	ID_0.01_5280	-0.395673332873	.	27560000	28200000	51,160,44
chr21	28200000	29080000	ID_0.01_5281	-0.947016203365	.	28200000	29080000	31,120,180
chr21	29080000	29440000	ID_0.01_5282	-0.608693212268	.	29080000	29440000	51,160,44
chr21	29440000	30440000	ID_0.01_5283	-0.233255610122	.	29440000	30440000	31,120,180
chr21	30440000	30800000	ID_0.01_5284	-0.677312347566	.	30440000	30800000	51,160,44
chr21	30800000	31280000	ID_0.01_5285	-0.533751829237	.	30800000	31280000	31,120,180
chr21	31280000	31840000	ID_0.01_5286	-0.375468036382	.	31280000	31840000	51,160,44
chr21	31840000	32200000	ID_0.01_5287	-0.232369133773	.	31840000	32200000	31,120,180
chr21	32200000	32480000	ID_0.01_5288	-0.323198122535	.	32200000	32480000	51,160,44
chr21	32480000	33000000	ID_0.01_5289	-0.659114637652	.	32480000	33000000	31,120,180
chr21	33000000	33640000	ID_0.01_5290	-0.790944578725	.	33000000	33640000	51,160,44
chr21	33640000	34000000	ID_0.01_5291	-0.651616256996	.	33640000	34000000	31,120,180
chr21	34000000	34560000	ID_0.01_5292	-0.434141375947	.	34000000	34560000	51,160,44
chr21	34560000	34960000	ID_0.01_5293	-0.163746276838	.	34560000	34960000	31,120,180
chr21	34960000	35280000	ID_0.01_5294	-0.295622247950	.	34960000	35280000	51,160,44
chr21	35280000	35720000	ID_0.01_5295	-0.807440486834	.	35280000	35720000	31,120,180
chr21	35720000	36120000	ID_0.01_5296	-0.500736506798	.	35720000	36120000	51,160,44
chr21	36120000	36840000	ID_0.01_5297	-0.572048655085	.	36120000	36840000	31,120,180
chr21	36840000	37480000	ID_0.01_5298	-0.192678669946	.	36840000	37480000	51,160,44
chr21	37480000	37760000	ID_0.01_5299	-0.684000459194	.	37480000	37760000	31,120,180
chr21	37760000	38320000	ID_0.01_5300	-0.524037485320	.	37760000	38320000	51,160,44
chr21	38320000	39040000	ID_0.01_5301	-0.508660191945	.	38320000	39040000	31,120,180
chr21	39040000	39520000	ID_0.01_5302	-0.538414061452	.	39040000	39520000	51,160,44
chr21	39520000	39760000	ID_0.01_5303	-0.108755192446	.	39520000	39760000	31,120,180
chr21	39760000	40080000	ID_0.01_5304	-0.516241396908	.	39760000	40080000	51,160,44
chr21	40080000	40520000	ID_0.01_5305	-0.162361331369	.	40080000	40520000	31,120,180
chr21	40520000	40840000	ID_0.01_5306	-0.825717995586	.	40520000	40840000	51,160,44
chr21	40840000	41120000	ID_0.01_5307	-0.648716879391	.	40840000	41120000	31,120,180
chr21	41120000	41520000	ID_0.01_5308	-0.360461508162	.	41120000	41520000	51,160,44
chr21	41520000	41800000	ID_0.01_5309	-0.339966012457	.	41520000	41800000	31,120,180
chr21	41800000	42480000	ID_0.01_5310	-0.081436969743	.	41800000	42480000	51,160,44
chr21	42480000	43240000	ID_0.01_5311	-0.706081481886	.	42480000	43240000	31,120,180
chr21	43240000	43560000	ID_0.01_5312	-0.086851236292	.	43240000	43560000	51,160,44
chr21	43560000	44000000	ID_0.01_5313	-0.384337922094	.	43560000	44000000	31,120,180
chr21	44000000	44280000	ID_0.01_5314	-0.128590096176	.	44000000	44280000	51,160,44
chr21	44280000	44560000	ID_0.01_5315	-0.141165471921	.	44280000	44560000	31,120,180
chr21	44560000	45080000	ID_0.01_5316	-0.736582781945	.	44560000	45080000	51,160,44
chr21	45080000	45520000	ID_0.01_5317	-0.602318493697	.	45080000	45520000	31,120,180
chr21	45520000	45920000	ID_0.01_5318	-0.250965943081	.	45520000	45920000	51,160,44
chr21	45920000	46240000	ID_0.01_5319	-0.088716362858	.	45920000	46240000	31,120,180
chr21	46240000	46560000	ID_0.01_5320	-0.090010707568	.	46240000	46560000	51,160,44
chr21	46560000	46920000	ID_0.01_5321	-0.095546681476	.	46560000	46920000	31,120,180
chr21	46920000	47360000	ID_0.01_5322	-0.133132993069	.	46920000	47360000	51,160,44
chr21	47360000	47600000	ID_0.01_5323	-0.386631679668	.	47360000	47600000	31,120,180
```
