## Supplemental Code for "Cancer Driver Topologically Associated Domains identify oncogenic and tumor suppressive lncRNAs": SRX4559657.40kb_domains.bed

```
chr1	800000	1280000	ID_0.01_1	-0.738708356334	.	800000	1280000	31,120,180
chr1	1280000	1480000	ID_0.01_2	-0.485917716770	.	1280000	1480000	51,160,44
chr1	1480000	2120000	ID_0.01_3	-0.269964955436	.	1480000	2120000	31,120,180
chr1	2120000	2320000	ID_0.01_4	-0.409870040091	.	2120000	2320000	51,160,44
chr1	2320000	2600000	ID_0.01_5	-0.179703660598	.	2320000	2600000	31,120,180
chr1	2600000	3360000	ID_0.01_6	-0.323264121640	.	2600000	3360000	51,160,44
chr1	3360000	3800000	ID_0.01_7	-0.745766283526	.	3360000	3800000	31,120,180
chr1	3800000	4680000	ID_0.01_8	-1.060283252719	.	3800000	4680000	51,160,44
chr1	4680000	5440000	ID_0.01_9	-0.168872446068	.	4680000	5440000	31,120,180
chr1	5440000	6040000	ID_0.01_10	0.058905119601	.	5440000	6040000	51,160,44
chr1	6040000	6760000	ID_0.01_11	-0.998732639391	.	6040000	6760000	31,120,180
chr1	6760000	7280000	ID_0.01_12	-1.014797179926	.	6760000	7280000	51,160,44
chr1	7280000	7720000	ID_0.01_13	0.306778908826	.	7280000	7720000	31,120,180
chr1	7720000	8040000	ID_0.01_14	-0.605956321315	.	7720000	8040000	51,160,44
chr1	8040000	8400000	ID_0.01_15	-0.727122844921	.	8040000	8400000	31,120,180
chr1	8400000	8920000	ID_0.01_16	-0.664588873276	.	8400000	8920000	51,160,44
chr1	8920000	9280000	ID_0.01_17	-0.617808698148	.	8920000	9280000	31,120,180
chr1	9280000	9680000	ID_0.01_18	0.113979415883	.	9280000	9680000	51,160,44
chr1	9680000	10000000	ID_0.01_19	-0.642741171585	.	9680000	10000000	31,120,180
chr1	10000000	10520000	ID_0.01_20	-0.059086894178	.	10000000	10520000	51,160,44
chr1	10520000	11080000	ID_0.01_21	-0.871576946133	.	10520000	11080000	31,120,180
chr1	11080000	11320000	ID_0.01_22	-0.829217255367	.	11080000	11320000	51,160,44
chr1	11320000	11720000	ID_0.01_23	-0.340732157830	.	11320000	11720000	31,120,180
chr1	11720000	12320000	ID_0.01_24	-0.622319525675	.	11720000	12320000	51,160,44
chr1	12320000	12720000	ID_0.01_25	-0.479826252327	.	12320000	12720000	31,120,180
chr1	12720000	13440000	ID_0.01_26	-0.867939904562	.	12720000	13440000	51,160,44
chr1	13440000	13760000	ID_0.01_27	-2.036339437594	.	13440000	13760000	31,120,180
chr1	13760000	14320000	ID_0.01_28	-0.811343986568	.	13760000	14320000	51,160,44
chr1	14320000	15400000	ID_0.01_29	-0.390255572738	.	14320000	15400000	31,120,180
chr1	15400000	15840000	ID_0.01_30	-0.535110780298	.	15400000	15840000	51,160,44
chr1	15840000	16840000	ID_0.01_31	-0.682629329997	.	15840000	16840000	31,120,180
chr1	16840000	17240000	ID_0.01_32	-0.647098761056	.	16840000	17240000	51,160,44
chr1	17240000	17760000	ID_0.01_33	-1.022630123894	.	17240000	17760000	31,120,180
chr1	17760000	18000000	ID_0.01_34	-0.529731878261	.	17760000	18000000	51,160,44
chr1	18000000	18560000	ID_0.01_35	-0.289024516508	.	18000000	18560000	31,120,180
chr1	18560000	18920000	ID_0.01_36	0.121777174204	.	18560000	18920000	51,160,44
chr1	18920000	19200000	ID_0.01_37	-0.152056099091	.	18920000	19200000	31,120,180
chr1	19200000	19640000	ID_0.01_38	-0.379438477557	.	19200000	19640000	51,160,44
chr1	19640000	20000000	ID_0.01_39	-0.621364088253	.	19640000	20000000	31,120,180
chr1	20000000	20840000	ID_0.01_40	-0.766806404029	.	20000000	20840000	51,160,44
chr1	20840000	21000000	ID_0.01_41	-0.648696474683	.	20840000	21000000	31,120,180
chr1	21000000	21520000	ID_0.01_42	-0.508768303896	.	21000000	21520000	51,160,44
chr1	21520000	22000000	ID_0.01_43	-0.715225335106	.	21520000	22000000	31,120,180
chr1	22000000	22360000	ID_0.01_44	-0.272810793663	.	22000000	22360000	51,160,44
chr1	22360000	22760000	ID_0.01_45	-0.758823877810	.	22360000	22760000	31,120,180
chr1	22760000	23000000	ID_0.01_46	-0.124528215232	.	22760000	23000000	51,160,44
chr1	23000000	23280000	ID_0.01_47	-0.046721175544	.	23000000	23280000	31,120,180
chr1	23280000	23640000	ID_0.01_48	-0.277711489287	.	23280000	23640000	51,160,44
chr1	23640000	24080000	ID_0.01_49	-0.446863023164	.	23640000	24080000	31,120,180
chr1	24080000	24360000	ID_0.01_50	-0.463206000071	.	24080000	24360000	51,160,44
chr1	24360000	24760000	ID_0.01_51	-0.554224917029	.	24360000	24760000	31,120,180
chr1	24760000	25160000	ID_0.01_52	-0.024048463796	.	24760000	25160000	51,160,44
chr1	25160000	25560000	ID_0.01_53	-0.056338583804	.	25160000	25560000	31,120,180
chr1	25560000	26160000	ID_0.01_54	-0.700344107051	.	25560000	26160000	51,160,44
chr1	26160000	26800000	ID_0.01_55	-0.644847261359	.	26160000	26800000	31,120,180
chr1	26800000	27280000	ID_0.01_56	-0.859241661454	.	26800000	27280000	51,160,44
chr1	27280000	27640000	ID_0.01_57	-0.843935649476	.	27280000	27640000	31,120,180
chr1	27640000	28000000	ID_0.01_58	-0.101280241219	.	27640000	28000000	51,160,44
chr1	28000000	28560000	ID_0.01_59	-0.364968249440	.	28000000	28560000	31,120,180
chr1	28560000	28960000	ID_0.01_60	-0.448767973794	.	28560000	28960000	51,160,44
chr1	28960000	29560000	ID_0.01_61	-0.299005135806	.	28960000	29560000	31,120,180
chr1	29560000	30240000	ID_0.01_62	-1.010878642638	.	29560000	30240000	51,160,44
chr1	30240000	30600000	ID_0.01_63	0.169151833407	.	30240000	30600000	31,120,180
chr1	30600000	31160000	ID_0.01_64	0.243156818577	.	30600000	31160000	51,160,44
chr1	31160000	32560000	ID_0.01_65	-1.075691554702	.	31160000	32560000	31,120,180
chr1	32560000	32840000	ID_0.01_66	-0.576573556024	.	32560000	32840000	51,160,44
chr1	32840000	33320000	ID_0.01_67	-0.639991399157	.	32840000	33320000	31,120,180
chr1	33320000	33560000	ID_0.01_68	-0.564821944087	.	33320000	33560000	51,160,44
chr1	33560000	34080000	ID_0.01_69	-0.456584392694	.	33560000	34080000	31,120,180
chr1	34080000	34520000	ID_0.01_70	-0.631957393877	.	34080000	34520000	51,160,44
chr1	34520000	35240000	ID_0.01_71	0.226330603381	.	34520000	35240000	31,120,180
chr1	35240000	35640000	ID_0.01_72	-1.000422869898	.	35240000	35640000	51,160,44
chr1	35640000	35880000	ID_0.01_73	-0.202786098083	.	35640000	35880000	31,120,180
chr1	35880000	36280000	ID_0.01_74	-0.078383037545	.	35880000	36280000	51,160,44
chr1	36280000	36560000	ID_0.01_75	-0.625333707904	.	36280000	36560000	31,120,180
chr1	36560000	36960000	ID_0.01_76	-0.578722207114	.	36560000	36960000	51,160,44
chr1	36960000	37920000	ID_0.01_77	-1.160021334436	.	36960000	37920000	31,120,180
chr1	37920000	38480000	ID_0.01_78	-0.912453906852	.	37920000	38480000	51,160,44
chr1	38480000	39320000	ID_0.01_79	-0.989973990798	.	38480000	39320000	31,120,180
chr1	39320000	40040000	ID_0.01_80	-0.896183348535	.	39320000	40040000	51,160,44
chr1	40040000	40520000	ID_0.01_81	-0.211953021871	.	40040000	40520000	31,120,180
chr1	40520000	40920000	ID_0.01_82	-0.630502588398	.	40520000	40920000	51,160,44
chr1	40920000	41480000	ID_0.01_83	-0.452634893311	.	40920000	41480000	31,120,180
chr1	41480000	42000000	ID_0.01_84	-0.874702311836	.	41480000	42000000	51,160,44
chr1	42000000	42600000	ID_0.01_85	-0.698697516439	.	42000000	42600000	31,120,180
chr1	42600000	43240000	ID_0.01_86	-0.509146450030	.	42600000	43240000	51,160,44
chr1	43240000	43640000	ID_0.01_87	-0.363103183942	.	43240000	43640000	31,120,180
chr1	43640000	43960000	ID_0.01_88	-0.383221421998	.	43640000	43960000	51,160,44
chr1	43960000	44520000	ID_0.01_89	-0.092850945554	.	43960000	44520000	31,120,180
chr1	44520000	45160000	ID_0.01_90	-0.534596054410	.	44520000	45160000	51,160,44
chr1	45160000	45800000	ID_0.01_91	-1.056769423215	.	45160000	45800000	31,120,180
chr1	45800000	46040000	ID_0.01_92	-0.357665014563	.	45800000	46040000	51,160,44
chr1	46040000	46800000	ID_0.01_93	-0.658765441191	.	46040000	46800000	31,120,180
chr1	46800000	47640000	ID_0.01_94	-0.955345516038	.	46800000	47640000	51,160,44
chr1	47640000	47800000	ID_0.01_95	-0.801629494496	.	47640000	47800000	31,120,180
chr1	47800000	48200000	ID_0.01_96	-0.632528238740	.	47800000	48200000	51,160,44
chr1	48200000	48520000	ID_0.01_97	-0.209427284322	.	48200000	48520000	31,120,180
chr1	48520000	49000000	ID_0.01_98	-0.139679497004	.	48520000	49000000	51,160,44
chr1	49000000	49360000	ID_0.01_99	-0.433275088164	.	49000000	49360000	31,120,180
chr1	49360000	50800000	ID_0.01_100	-0.383285269064	.	49360000	50800000	51,160,44
chr1	50800000	51200000	ID_0.01_101	-0.942743996451	.	50800000	51200000	31,120,180
chr1	51200000	51760000	ID_0.01_102	-0.824991724190	.	51200000	51760000	51,160,44
chr1	51760000	52520000	ID_0.01_103	-0.669357658456	.	51760000	52520000	31,120,180
chr1	52520000	52840000	ID_0.01_104	-0.564606411857	.	52520000	52840000	51,160,44
chr1	52840000	53160000	ID_0.01_105	-0.535638214691	.	52840000	53160000	31,120,180
chr1	53160000	53680000	ID_0.01_106	-0.401350891640	.	53160000	53680000	51,160,44
chr1	53680000	54280000	ID_0.01_107	-0.686347005766	.	53680000	54280000	31,120,180
chr1	54280000	54520000	ID_0.01_108	-0.688236762372	.	54280000	54520000	51,160,44
chr1	54520000	54960000	ID_0.01_109	-0.485918886893	.	54520000	54960000	31,120,180
chr1	54960000	55320000	ID_0.01_110	-0.250309591641	.	54960000	55320000	51,160,44
chr1	55320000	55840000	ID_0.01_111	-0.532138498300	.	55320000	55840000	31,120,180
chr1	55840000	56360000	ID_0.01_112	-0.576951520789	.	55840000	56360000	51,160,44
chr1	56360000	57280000	ID_0.01_113	0.126245449556	.	56360000	57280000	31,120,180
chr1	57280000	57880000	ID_0.01_114	-0.783026200581	.	57280000	57880000	51,160,44
chr1	57880000	58640000	ID_0.01_115	-0.174172833746	.	57880000	58640000	31,120,180
chr1	58640000	59200000	ID_0.01_116	-0.216239003318	.	58640000	59200000	51,160,44
chr1	59200000	59760000	ID_0.01_117	-0.830857055699	.	59200000	59760000	31,120,180
chr1	59760000	60240000	ID_0.01_118	0.020985633407	.	59760000	60240000	51,160,44
chr1	60240000	60720000	ID_0.01_119	-0.943816207135	.	60240000	60720000	31,120,180
chr1	60720000	61520000	ID_0.01_120	0.026948865333	.	60720000	61520000	51,160,44
chr1	61520000	61920000	ID_0.01_121	-0.601857589426	.	61520000	61920000	31,120,180
chr1	61920000	62320000	ID_0.01_122	-0.114212142068	.	61920000	62320000	51,160,44
chr1	62320000	62600000	ID_0.01_123	-0.593443611597	.	62320000	62600000	31,120,180
chr1	62600000	62920000	ID_0.01_124	-0.545475361417	.	62600000	62920000	51,160,44
chr1	62920000	63280000	ID_0.01_125	-0.729333812437	.	62920000	63280000	31,120,180
chr1	63280000	64040000	ID_0.01_126	-0.855141309507	.	63280000	64040000	51,160,44
chr1	64040000	64720000	ID_0.01_127	-0.956359579682	.	64040000	64720000	31,120,180
chr1	64720000	65320000	ID_0.01_128	-0.816739214879	.	64720000	65320000	51,160,44
chr1	65320000	65680000	ID_0.01_129	-0.307444555292	.	65320000	65680000	31,120,180
chr1	65680000	66160000	ID_0.01_130	-0.456898431636	.	65680000	66160000	51,160,44
chr1	66160000	66720000	ID_0.01_131	-0.451428147223	.	66160000	66720000	31,120,180
chr1	66720000	67200000	ID_0.01_132	-0.105984027782	.	66720000	67200000	51,160,44
chr1	67200000	68000000	ID_0.01_133	-0.456018174241	.	67200000	68000000	31,120,180
chr1	68000000	68280000	ID_0.01_134	-0.407004880344	.	68000000	68280000	51,160,44
chr1	68280000	68560000	ID_0.01_135	-0.397750364593	.	68280000	68560000	31,120,180
chr1	68560000	68920000	ID_0.01_136	-0.123700267742	.	68560000	68920000	51,160,44
chr1	68920000	70200000	ID_0.01_137	-0.429345297129	.	68920000	70200000	31,120,180
chr1	70200000	70600000	ID_0.01_138	-0.643922601449	.	70200000	70600000	51,160,44
chr1	70600000	71000000	ID_0.01_139	-0.446278404012	.	70600000	71000000	31,120,180
chr1	71000000	71560000	ID_0.01_140	-0.577904492242	.	71000000	71560000	51,160,44
chr1	71560000	72040000	ID_0.01_141	-1.021741161072	.	71560000	72040000	31,120,180
chr1	72040000	72640000	ID_0.01_142	-0.456151383540	.	72040000	72640000	51,160,44
chr1	72640000	73080000	ID_0.01_143	-0.390015850462	.	72640000	73080000	31,120,180
chr1	73080000	73600000	ID_0.01_144	-0.212523596041	.	73080000	73600000	51,160,44
chr1	73600000	74160000	ID_0.01_145	-0.343270958035	.	73600000	74160000	31,120,180
chr1	74160000	74480000	ID_0.01_146	-0.214929580518	.	74160000	74480000	51,160,44
chr1	74480000	75200000	ID_0.01_147	-0.138915289151	.	74480000	75200000	31,120,180
chr1	75200000	75680000	ID_0.01_148	-1.001170293877	.	75200000	75680000	51,160,44
chr1	75680000	76280000	ID_0.01_149	-0.661905213636	.	75680000	76280000	31,120,180
chr1	76280000	76800000	ID_0.01_150	-0.650694837856	.	76280000	76800000	51,160,44
chr1	76800000	77600000	ID_0.01_151	-0.078723288889	.	76800000	77600000	31,120,180
chr1	77600000	78040000	ID_0.01_152	-0.921532814858	.	77600000	78040000	51,160,44
chr1	78040000	78600000	ID_0.01_153	-0.472653420606	.	78040000	78600000	31,120,180
chr1	78600000	79080000	ID_0.01_154	-0.892547878995	.	78600000	79080000	51,160,44
chr1	79080000	79720000	ID_0.01_155	-0.547469946860	.	79080000	79720000	31,120,180
chr1	79720000	80680000	ID_0.01_156	-0.450840638128	.	79720000	80680000	51,160,44
chr1	80680000	81760000	ID_0.01_157	-0.664128678741	.	80680000	81760000	31,120,180
chr1	81760000	82280000	ID_0.01_158	-0.268353360904	.	81760000	82280000	51,160,44
chr1	82280000	83240000	ID_0.01_159	-0.561151145339	.	82280000	83240000	31,120,180
chr1	83240000	84360000	ID_0.01_160	-0.471592106649	.	83240000	84360000	51,160,44
chr1	84360000	84920000	ID_0.01_161	-0.803966539867	.	84360000	84920000	31,120,180
chr1	84920000	85400000	ID_0.01_162	-0.183344255829	.	84920000	85400000	51,160,44
chr1	85400000	85760000	ID_0.01_163	-0.581759053676	.	85400000	85760000	31,120,180
chr1	85760000	86080000	ID_0.01_164	-0.935854561267	.	85760000	86080000	51,160,44
chr1	86080000	86840000	ID_0.01_165	-0.246092745159	.	86080000	86840000	31,120,180
chr1	86840000	87200000	ID_0.01_166	-0.493737431160	.	86840000	87200000	51,160,44
chr1	87200000	87560000	ID_0.01_167	-0.366012793008	.	87200000	87560000	31,120,180
chr1	87560000	88440000	ID_0.01_168	-0.787448229110	.	87560000	88440000	51,160,44
chr1	88440000	89080000	ID_0.01_169	-0.193625932979	.	88440000	89080000	31,120,180
chr1	89080000	89400000	ID_0.01_170	-0.497018940759	.	89080000	89400000	51,160,44
chr1	89400000	89920000	ID_0.01_171	-0.922784450666	.	89400000	89920000	31,120,180
chr1	89920000	90480000	ID_0.01_172	-0.466469559297	.	89920000	90480000	51,160,44
chr1	90480000	91040000	ID_0.01_173	-0.886576386788	.	90480000	91040000	31,120,180
chr1	91040000	91960000	ID_0.01_174	-0.163178760581	.	91040000	91960000	51,160,44
chr1	91960000	92400000	ID_0.01_175	-0.403880014505	.	91960000	92400000	31,120,180
chr1	92400000	92760000	ID_0.01_176	-0.853090554645	.	92400000	92760000	51,160,44
chr1	92760000	93200000	ID_0.01_177	-0.564959953926	.	92760000	93200000	31,120,180
chr1	93200000	93720000	ID_0.01_178	-0.603028738802	.	93200000	93720000	51,160,44
chr1	93720000	94360000	ID_0.01_179	-0.459041629921	.	93720000	94360000	31,120,180
chr1	94360000	94960000	ID_0.01_180	-0.784619718624	.	94360000	94960000	51,160,44
chr1	94960000	95280000	ID_0.01_181	-0.514601881173	.	94960000	95280000	31,120,180
chr1	95280000	95720000	ID_0.01_182	-0.564712995929	.	95280000	95720000	51,160,44
chr1	95720000	96400000	ID_0.01_183	-0.673214871833	.	95720000	96400000	31,120,180
chr1	96400000	96720000	ID_0.01_184	-0.096453220988	.	96400000	96720000	51,160,44
chr1	96720000	97360000	ID_0.01_185	-0.141206057611	.	96720000	97360000	31,120,180
chr1	97360000	98040000	ID_0.01_186	-0.497648157335	.	97360000	98040000	51,160,44
chr1	98040000	98520000	ID_0.01_187	-0.177513756352	.	98040000	98520000	31,120,180
chr1	98520000	98960000	ID_0.01_188	-0.709391240141	.	98520000	98960000	51,160,44
chr1	98960000	99640000	ID_0.01_189	-0.640693007997	.	98960000	99640000	31,120,180
chr1	99640000	100200000	ID_0.01_190	-0.216555236908	.	99640000	100200000	51,160,44
chr1	100200000	100600000	ID_0.01_191	-1.000951624741	.	100200000	100600000	31,120,180
chr1	100600000	100920000	ID_0.01_192	-0.206308135981	.	100600000	100920000	51,160,44
chr1	100920000	101360000	ID_0.01_193	-0.642072290359	.	100920000	101360000	31,120,180
chr1	101360000	101920000	ID_0.01_194	-1.094127520687	.	101360000	101920000	51,160,44
chr1	101920000	102680000	ID_0.01_195	-0.673657342199	.	101920000	102680000	31,120,180
chr1	102680000	102920000	ID_0.01_196	-0.041037009952	.	102680000	102920000	51,160,44
chr1	102920000	103440000	ID_0.01_197	-0.453299082775	.	102920000	103440000	31,120,180
chr1	103440000	104040000	ID_0.01_198	-0.281795660839	.	103440000	104040000	51,160,44
chr1	104040000	104280000	ID_0.01_199	-1.030052482190	.	104040000	104280000	31,120,180
chr1	104280000	104720000	ID_0.01_200	-0.400673274394	.	104280000	104720000	51,160,44
chr1	104720000	105320000	ID_0.01_201	0.021844935189	.	104720000	105320000	31,120,180
chr1	105320000	106360000	ID_0.01_202	-0.513884002919	.	105320000	106360000	51,160,44
chr1	106360000	106880000	ID_0.01_203	-0.394116412557	.	106360000	106880000	31,120,180
chr1	106880000	107720000	ID_0.01_204	-0.173655007331	.	106880000	107720000	51,160,44
chr1	107720000	108320000	ID_0.01_205	-0.523357560840	.	107720000	108320000	31,120,180
chr1	108320000	108800000	ID_0.01_206	-0.915733766083	.	108320000	108800000	51,160,44
chr1	108800000	109200000	ID_0.01_207	-0.937597027943	.	108800000	109200000	31,120,180
chr1	109200000	109640000	ID_0.01_208	-0.655239548399	.	109200000	109640000	51,160,44
chr1	109640000	110080000	ID_0.01_209	-0.341287289545	.	109640000	110080000	31,120,180
chr1	110080000	110560000	ID_0.01_210	-0.392203364675	.	110080000	110560000	51,160,44
chr1	110560000	111040000	ID_0.01_211	-0.783705496576	.	110560000	111040000	31,120,180
chr1	111040000	111600000	ID_0.01_212	-0.706572717183	.	111040000	111600000	51,160,44
chr1	111600000	112000000	ID_0.01_213	-0.195605255865	.	111600000	112000000	31,120,180
chr1	112000000	112320000	ID_0.01_214	-0.202821979976	.	112000000	112320000	51,160,44
chr1	112320000	112920000	ID_0.01_215	-0.495063022051	.	112320000	112920000	31,120,180
chr1	112920000	113240000	ID_0.01_216	-0.778818260537	.	112920000	113240000	51,160,44
chr1	113240000	113640000	ID_0.01_217	-0.537351802764	.	113240000	113640000	31,120,180
chr1	113640000	114240000	ID_0.01_218	-0.905932500346	.	113640000	114240000	51,160,44
chr1	114240000	114880000	ID_0.01_219	-0.550736023263	.	114240000	114880000	31,120,180
chr1	114880000	115320000	ID_0.01_220	-0.545679038210	.	114880000	115320000	51,160,44
chr1	115320000	116120000	ID_0.01_221	-0.424409920998	.	115320000	116120000	31,120,180
chr1	116120000	116680000	ID_0.01_222	-0.163914780570	.	116120000	116680000	51,160,44
chr1	116680000	117080000	ID_0.01_223	-0.664850568846	.	116680000	117080000	31,120,180
chr1	117080000	117600000	ID_0.01_224	-0.819287892515	.	117080000	117600000	51,160,44
chr1	117600000	118040000	ID_0.01_225	-0.813000233575	.	117600000	118040000	31,120,180
chr1	118040000	118480000	ID_0.01_226	-0.154566118124	.	118040000	118480000	51,160,44
chr1	118480000	119560000	ID_0.01_227	-0.833078662550	.	118480000	119560000	31,120,180
chr1	119560000	119800000	ID_0.01_228	-0.310876067237	.	119560000	119800000	51,160,44
chr1	119800000	120240000	ID_0.01_229	-0.315553420768	.	119800000	120240000	31,120,180
chr1	120240000	120800000	ID_0.01_230	-0.065452987064	.	120240000	120800000	51,160,44
chr1	120800000	143400000	ID_0.01_231	-1.855466508649	.	120800000	143400000	31,120,180
chr1	143400000	144520000	ID_0.01_232	-1.698121500309	.	143400000	144520000	51,160,44
chr1	144520000	145120000	ID_0.01_233	-1.916419119541	.	144520000	145120000	31,120,180
chr1	145120000	145360000	ID_0.01_234	-0.985159803052	.	145120000	145360000	51,160,44
chr1	145360000	146720000	ID_0.01_235	-1.384936419118	.	145360000	146720000	31,120,180
chr1	146720000	147520000	ID_0.01_236	-0.459848383750	.	146720000	147520000	51,160,44
chr1	147520000	148880000	ID_0.01_237	-1.485854111699	.	147520000	148880000	31,120,180
chr1	148880000	149680000	ID_0.01_238	-1.094144252503	.	148880000	149680000	51,160,44
chr1	149680000	150200000	ID_0.01_239	-1.730661593838	.	149680000	150200000	31,120,180
chr1	150200000	150520000	ID_0.01_240	-0.660588009412	.	150200000	150520000	51,160,44
chr1	150520000	150960000	ID_0.01_241	-0.404560353831	.	150520000	150960000	31,120,180
chr1	150960000	151160000	ID_0.01_242	-0.731707808526	.	150960000	151160000	51,160,44
chr1	151160000	152000000	ID_0.01_243	-0.515291757827	.	151160000	152000000	31,120,180
chr1	152000000	152520000	ID_0.01_244	-0.825100358148	.	152000000	152520000	51,160,44
chr1	152520000	153280000	ID_0.01_245	-0.363755694498	.	152520000	153280000	31,120,180
chr1	153280000	153640000	ID_0.01_246	-0.629212388965	.	153280000	153640000	51,160,44
chr1	153640000	154920000	ID_0.01_247	-0.465766010176	.	153640000	154920000	31,120,180
chr1	154920000	155200000	ID_0.01_248	-0.692821330128	.	154920000	155200000	51,160,44
chr1	155200000	155720000	ID_0.01_249	-0.881227558096	.	155200000	155720000	31,120,180
chr1	155720000	156320000	ID_0.01_250	-0.277974730743	.	155720000	156320000	51,160,44
chr1	156320000	156640000	ID_0.01_251	-0.402782392830	.	156320000	156640000	31,120,180
chr1	156640000	157160000	ID_0.01_252	-0.419242445612	.	156640000	157160000	51,160,44
chr1	157160000	157520000	ID_0.01_253	-0.947659672036	.	157160000	157520000	31,120,180
chr1	157520000	157880000	ID_0.01_254	-0.055566516146	.	157520000	157880000	51,160,44
chr1	157880000	158160000	ID_0.01_255	-0.060990563288	.	157880000	158160000	31,120,180
chr1	158160000	158520000	ID_0.01_256	-0.399370529932	.	158160000	158520000	51,160,44
chr1	158520000	159080000	ID_0.01_257	0.001727693925	.	158520000	159080000	31,120,180
chr1	159080000	159720000	ID_0.01_258	-0.766676734079	.	159080000	159720000	51,160,44
chr1	159720000	160000000	ID_0.01_259	-0.511326907958	.	159720000	160000000	31,120,180
chr1	160000000	160360000	ID_0.01_260	-0.432489085868	.	160000000	160360000	51,160,44
chr1	160360000	161120000	ID_0.01_261	-0.862323604538	.	160360000	161120000	31,120,180
chr1	161120000	161440000	ID_0.01_262	-0.765204046413	.	161120000	161440000	51,160,44
chr1	161440000	161720000	ID_0.01_263	-1.211944569546	.	161440000	161720000	31,120,180
chr1	161720000	162000000	ID_0.01_264	-0.607747017781	.	161720000	162000000	51,160,44
chr1	162000000	162360000	ID_0.01_265	-0.184671478540	.	162000000	162360000	31,120,180
chr1	162360000	162800000	ID_0.01_266	-0.060654708470	.	162360000	162800000	51,160,44
chr1	162800000	163320000	ID_0.01_267	-0.742568871230	.	162800000	163320000	31,120,180
chr1	163320000	164120000	ID_0.01_268	-1.098536831379	.	163320000	164120000	51,160,44
chr1	164120000	164760000	ID_0.01_269	-0.148509910624	.	164120000	164760000	31,120,180
chr1	164760000	165080000	ID_0.01_270	-0.244547280898	.	164760000	165080000	51,160,44
chr1	165080000	165600000	ID_0.01_271	-0.550223146076	.	165080000	165600000	31,120,180
chr1	165600000	165920000	ID_0.01_272	-0.517015381482	.	165600000	165920000	51,160,44
chr1	165920000	166440000	ID_0.01_273	-0.839063781580	.	165920000	166440000	31,120,180
chr1	166440000	166800000	ID_0.01_274	-0.205325064990	.	166440000	166800000	51,160,44
chr1	166800000	167040000	ID_0.01_275	-0.597254131822	.	166800000	167040000	31,120,180
chr1	167040000	167680000	ID_0.01_276	-0.145606887414	.	167040000	167680000	51,160,44
chr1	167680000	168120000	ID_0.01_277	-0.613709776671	.	167680000	168120000	31,120,180
chr1	168120000	168560000	ID_0.01_278	-0.518601295737	.	168120000	168560000	51,160,44
chr1	168560000	169320000	ID_0.01_279	-0.386926353139	.	168560000	169320000	31,120,180
chr1	169320000	169840000	ID_0.01_280	-0.741243407734	.	169320000	169840000	51,160,44
chr1	169840000	170480000	ID_0.01_281	-0.877060948160	.	169840000	170480000	31,120,180
chr1	170480000	170920000	ID_0.01_282	0.090350510890	.	170480000	170920000	51,160,44
chr1	170920000	171440000	ID_0.01_283	-0.331698283643	.	170920000	171440000	31,120,180
chr1	171440000	172000000	ID_0.01_284	-0.645538395356	.	171440000	172000000	51,160,44
chr1	172000000	172400000	ID_0.01_285	-0.246234133199	.	172000000	172400000	31,120,180
chr1	172400000	172720000	ID_0.01_286	-0.593454640687	.	172400000	172720000	51,160,44
chr1	172720000	173360000	ID_0.01_287	-0.634716424951	.	172720000	173360000	31,120,180
chr1	173360000	173800000	ID_0.01_288	-0.607546020538	.	173360000	173800000	51,160,44
chr1	173800000	174200000	ID_0.01_289	-0.617077178113	.	173800000	174200000	31,120,180
chr1	174200000	174720000	ID_0.01_290	-0.881968212901	.	174200000	174720000	51,160,44
chr1	174720000	175000000	ID_0.01_291	-0.818973429140	.	174720000	175000000	31,120,180
chr1	175000000	175360000	ID_0.01_292	-0.621635623004	.	175000000	175360000	51,160,44
chr1	175360000	175840000	ID_0.01_293	0.025785600786	.	175360000	175840000	31,120,180
chr1	175840000	176320000	ID_0.01_294	-0.165915852160	.	175840000	176320000	51,160,44
chr1	176320000	176840000	ID_0.01_295	-0.428689859529	.	176320000	176840000	31,120,180
chr1	176840000	177200000	ID_0.01_296	-0.667849499313	.	176840000	177200000	51,160,44
chr1	177200000	177920000	ID_0.01_297	-0.065505875515	.	177200000	177920000	31,120,180
chr1	177920000	178280000	ID_0.01_298	-0.810480014608	.	177920000	178280000	51,160,44
chr1	178280000	178520000	ID_0.01_299	-0.387701644188	.	178280000	178520000	31,120,180
chr1	178520000	179040000	ID_0.01_300	-0.503828177448	.	178520000	179040000	51,160,44
chr1	179040000	179360000	ID_0.01_301	-0.682010585460	.	179040000	179360000	31,120,180
chr1	179360000	179800000	ID_0.01_302	-0.376034574908	.	179360000	179800000	51,160,44
chr1	179800000	180160000	ID_0.01_303	-0.594663661400	.	179800000	180160000	31,120,180
chr1	180160000	180480000	ID_0.01_304	-0.661571277840	.	180160000	180480000	51,160,44
chr1	180480000	180840000	ID_0.01_305	-1.002236582169	.	180480000	180840000	31,120,180
chr1	180840000	181160000	ID_0.01_306	-0.515966417510	.	180840000	181160000	51,160,44
chr1	181160000	181440000	ID_0.01_307	-0.752618922322	.	181160000	181440000	31,120,180
chr1	181440000	182040000	ID_0.01_308	-0.117094255493	.	181440000	182040000	51,160,44
chr1	182040000	182400000	ID_0.01_309	-0.928794757072	.	182040000	182400000	31,120,180
chr1	182400000	182800000	ID_0.01_310	-0.548804106709	.	182400000	182800000	51,160,44
chr1	182800000	183240000	ID_0.01_311	-0.913543042919	.	182800000	183240000	31,120,180
chr1	183240000	183600000	ID_0.01_312	-0.427730213149	.	183240000	183600000	51,160,44
chr1	183600000	184000000	ID_0.01_313	-0.716963897446	.	183600000	184000000	31,120,180
chr1	184000000	184680000	ID_0.01_314	-0.391786614742	.	184000000	184680000	51,160,44
chr1	184680000	185160000	ID_0.01_315	-0.912236479293	.	184680000	185160000	31,120,180
chr1	185160000	185680000	ID_0.01_316	-0.447317985051	.	185160000	185680000	51,160,44
chr1	185680000	186280000	ID_0.01_317	-0.729548047897	.	185680000	186280000	31,120,180
chr1	186280000	187000000	ID_0.01_318	-1.076152895059	.	186280000	187000000	51,160,44
chr1	187000000	187360000	ID_0.01_319	-0.818302960554	.	187000000	187360000	31,120,180
chr1	187360000	188720000	ID_0.01_320	-0.152047469182	.	187360000	188720000	51,160,44
chr1	188720000	189360000	ID_0.01_321	-0.366039508683	.	188720000	189360000	31,120,180
chr1	189360000	189680000	ID_0.01_322	-0.319900576154	.	189360000	189680000	51,160,44
chr1	189680000	190400000	ID_0.01_323	-0.164194842795	.	189680000	190400000	31,120,180
chr1	190400000	191120000	ID_0.01_324	-0.664224833442	.	190400000	191120000	51,160,44
chr1	191120000	191920000	ID_0.01_325	-0.176726508814	.	191120000	191920000	31,120,180
chr1	191920000	192440000	ID_0.01_326	-0.217876468613	.	191920000	192440000	51,160,44
chr1	192440000	193120000	ID_0.01_327	-0.906645455630	.	192440000	193120000	31,120,180
chr1	193120000	194280000	ID_0.01_328	-1.032018930405	.	193120000	194280000	51,160,44
chr1	194280000	195760000	ID_0.01_329	-0.323890932975	.	194280000	195760000	31,120,180
chr1	195760000	196280000	ID_0.01_330	-0.421547345433	.	195760000	196280000	51,160,44
chr1	196280000	196640000	ID_0.01_331	-0.229013326769	.	196280000	196640000	31,120,180
chr1	196640000	197120000	ID_0.01_332	-0.706660592736	.	196640000	197120000	51,160,44
chr1	197120000	197480000	ID_0.01_333	-0.399512217437	.	197120000	197480000	31,120,180
chr1	197480000	197920000	ID_0.01_334	-0.714569928399	.	197480000	197920000	51,160,44
chr1	197920000	198440000	ID_0.01_335	-0.509739774456	.	197920000	198440000	31,120,180
chr1	198440000	198680000	ID_0.01_336	-0.242052064009	.	198440000	198680000	51,160,44
chr1	198680000	199200000	ID_0.01_337	-0.882458597983	.	198680000	199200000	31,120,180
chr1	199200000	199560000	ID_0.01_338	0.152603703372	.	199200000	199560000	51,160,44
chr1	199560000	200000000	ID_0.01_339	-0.543456148375	.	199560000	200000000	31,120,180
chr1	200000000	200520000	ID_0.01_340	0.074979482892	.	200000000	200520000	51,160,44
chr1	200520000	200840000	ID_0.01_341	-1.041326451583	.	200520000	200840000	31,120,180
chr1	200840000	201400000	ID_0.01_342	-0.351514134072	.	200840000	201400000	51,160,44
chr1	201400000	201840000	ID_0.01_343	-0.635578422730	.	201400000	201840000	31,120,180
chr1	201840000	202120000	ID_0.01_344	-0.569470327766	.	201840000	202120000	51,160,44
chr1	202120000	202720000	ID_0.01_345	-0.728056723909	.	202120000	202720000	31,120,180
chr1	202720000	203000000	ID_0.01_346	-0.281983410296	.	202720000	203000000	51,160,44
chr1	203000000	203240000	ID_0.01_347	-0.671159793123	.	203000000	203240000	31,120,180
chr1	203240000	203800000	ID_0.01_348	-0.164101631726	.	203240000	203800000	51,160,44
chr1	203800000	204120000	ID_0.01_349	-0.820343892481	.	203800000	204120000	31,120,180
chr1	204120000	204480000	ID_0.01_350	-0.585739882411	.	204120000	204480000	51,160,44
chr1	204480000	204920000	ID_0.01_351	-0.863682770265	.	204480000	204920000	31,120,180
chr1	204920000	205240000	ID_0.01_352	-0.120928971295	.	204920000	205240000	51,160,44
chr1	205240000	205720000	ID_0.01_353	-0.441753357839	.	205240000	205720000	31,120,180
chr1	205720000	206520000	ID_0.01_354	-0.518420862320	.	205720000	206520000	51,160,44
chr1	206520000	206800000	ID_0.01_355	-0.733736514504	.	206520000	206800000	31,120,180
chr1	206800000	207240000	ID_0.01_356	-0.292863529959	.	206800000	207240000	51,160,44
chr1	207240000	208000000	ID_0.01_357	-0.644399370085	.	207240000	208000000	31,120,180
chr1	208000000	208440000	ID_0.01_358	-0.864745980789	.	208000000	208440000	51,160,44
chr1	208440000	208800000	ID_0.01_359	-0.274416844364	.	208440000	208800000	31,120,180
chr1	208800000	209360000	ID_0.01_360	-0.096007791423	.	208800000	209360000	51,160,44
chr1	209360000	210000000	ID_0.01_361	-0.172686295536	.	209360000	210000000	31,120,180
chr1	210000000	210600000	ID_0.01_362	-0.710795931337	.	210000000	210600000	51,160,44
chr1	210600000	211440000	ID_0.01_363	-0.528711345186	.	210600000	211440000	31,120,180
chr1	211440000	211840000	ID_0.01_364	-0.874553601509	.	211440000	211840000	51,160,44
chr1	211840000	212200000	ID_0.01_365	-0.943148263521	.	211840000	212200000	31,120,180
chr1	212200000	212600000	ID_0.01_366	-0.669602305005	.	212200000	212600000	51,160,44
chr1	212600000	213240000	ID_0.01_367	-0.689400708512	.	212600000	213240000	31,120,180
chr1	213240000	214360000	ID_0.01_368	-0.832021756184	.	213240000	214360000	51,160,44
chr1	214360000	214800000	ID_0.01_369	-0.442153631520	.	214360000	214800000	31,120,180
chr1	214800000	215320000	ID_0.01_370	-0.793816778946	.	214800000	215320000	51,160,44
chr1	215320000	215800000	ID_0.01_371	0.132118617458	.	215320000	215800000	31,120,180
chr1	215800000	216400000	ID_0.01_372	-0.904146066010	.	215800000	216400000	51,160,44
chr1	216400000	216920000	ID_0.01_373	-0.027753085740	.	216400000	216920000	31,120,180
chr1	216920000	217520000	ID_0.01_374	-0.504318883900	.	216920000	217520000	51,160,44
chr1	217520000	217920000	ID_0.01_375	-0.151805028411	.	217520000	217920000	31,120,180
chr1	217920000	218480000	ID_0.01_376	-0.459646788699	.	217920000	218480000	51,160,44
chr1	218480000	219240000	ID_0.01_377	-1.046017470466	.	218480000	219240000	31,120,180
chr1	219240000	220000000	ID_0.01_378	-0.170173040081	.	219240000	220000000	51,160,44
chr1	220000000	220360000	ID_0.01_379	-0.875636489463	.	220000000	220360000	31,120,180
chr1	220360000	220960000	ID_0.01_380	-0.718927507225	.	220360000	220960000	51,160,44
chr1	220960000	221640000	ID_0.01_381	-1.055825306604	.	220960000	221640000	31,120,180
chr1	221640000	222320000	ID_0.01_382	-0.440156446419	.	221640000	222320000	51,160,44
chr1	222320000	222640000	ID_0.01_383	0.017802260388	.	222320000	222640000	31,120,180
chr1	222640000	222920000	ID_0.01_384	-0.705441765899	.	222640000	222920000	51,160,44
chr1	222920000	223280000	ID_0.01_385	-0.607856176652	.	222920000	223280000	31,120,180
chr1	223280000	223880000	ID_0.01_386	-0.809296916092	.	223280000	223880000	51,160,44
chr1	223880000	224280000	ID_0.01_387	-0.634643100187	.	223880000	224280000	31,120,180
chr1	224280000	224680000	ID_0.01_388	-0.494205584008	.	224280000	224680000	51,160,44
chr1	224680000	225120000	ID_0.01_389	-0.992281581549	.	224680000	225120000	31,120,180
chr1	225120000	225640000	ID_0.01_390	-0.414066028191	.	225120000	225640000	51,160,44
chr1	225640000	226200000	ID_0.01_391	-0.946589488506	.	225640000	226200000	31,120,180
chr1	226200000	226600000	ID_0.01_392	-0.748236805770	.	226200000	226600000	51,160,44
chr1	226600000	227120000	ID_0.01_393	-0.676841127664	.	226600000	227120000	31,120,180
chr1	227120000	227640000	ID_0.01_394	-0.350598429965	.	227120000	227640000	51,160,44
chr1	227640000	228280000	ID_0.01_395	-0.633591083117	.	227640000	228280000	31,120,180
chr1	228280000	228760000	ID_0.01_396	-0.488416726490	.	228280000	228760000	51,160,44
chr1	228760000	229360000	ID_0.01_397	-1.407156111236	.	228760000	229360000	31,120,180
chr1	229360000	229760000	ID_0.01_398	-0.677086244279	.	229360000	229760000	51,160,44
chr1	229760000	230440000	ID_0.01_399	-0.906042901864	.	229760000	230440000	31,120,180
chr1	230440000	231000000	ID_0.01_400	-0.546852542310	.	230440000	231000000	51,160,44
chr1	231000000	231400000	ID_0.01_401	-0.078927939410	.	231000000	231400000	31,120,180
chr1	231400000	231760000	ID_0.01_402	-0.738304911881	.	231400000	231760000	51,160,44
chr1	231760000	232760000	ID_0.01_403	-0.788027604635	.	231760000	232760000	31,120,180
chr1	232760000	233400000	ID_0.01_404	-0.484751093364	.	232760000	233400000	51,160,44
chr1	233400000	233920000	ID_0.01_405	-1.052227548752	.	233400000	233920000	31,120,180
chr1	233920000	234240000	ID_0.01_406	-0.091531926844	.	233920000	234240000	51,160,44
chr1	234240000	234600000	ID_0.01_407	-0.367838048738	.	234240000	234600000	31,120,180
chr1	234600000	235280000	ID_0.01_408	-0.658245465630	.	234600000	235280000	51,160,44
chr1	235280000	235640000	ID_0.01_409	-0.873448536755	.	235280000	235640000	31,120,180
chr1	235640000	236240000	ID_0.01_410	-0.757088393592	.	235640000	236240000	51,160,44
chr1	236240000	236720000	ID_0.01_411	-0.844243191282	.	236240000	236720000	31,120,180
chr1	236720000	238000000	ID_0.01_412	-0.888431860352	.	236720000	238000000	51,160,44
chr1	238000000	238400000	ID_0.01_413	-0.705479479659	.	238000000	238400000	31,120,180
chr1	238400000	239120000	ID_0.01_414	-0.118827810813	.	238400000	239120000	51,160,44
chr1	239120000	239520000	ID_0.01_415	-0.162744522806	.	239120000	239520000	31,120,180
chr1	239520000	240160000	ID_0.01_416	-0.271858627814	.	239520000	240160000	51,160,44
chr1	240160000	240880000	ID_0.01_417	-0.944019735067	.	240160000	240880000	31,120,180
chr1	240880000	241680000	ID_0.01_418	-0.193085713763	.	240880000	241680000	51,160,44
chr1	241680000	242040000	ID_0.01_419	-0.683624959222	.	241680000	242040000	31,120,180
chr1	242040000	242600000	ID_0.01_420	-0.555817292153	.	242040000	242600000	51,160,44
chr1	242600000	243200000	ID_0.01_421	-0.218113161744	.	242600000	243200000	31,120,180
chr1	243200000	243480000	ID_0.01_422	-0.440220929544	.	243200000	243480000	51,160,44
chr1	243480000	243920000	ID_0.01_423	-0.626424302440	.	243480000	243920000	31,120,180
chr1	243920000	244480000	ID_0.01_424	-0.024847336576	.	243920000	244480000	51,160,44
chr1	244480000	245000000	ID_0.01_425	-0.649565075917	.	244480000	245000000	31,120,180
chr1	245000000	245280000	ID_0.01_426	-0.383423267980	.	245000000	245280000	51,160,44
chr1	245280000	245720000	ID_0.01_427	-0.879019645634	.	245280000	245720000	31,120,180
chr1	245720000	246160000	ID_0.01_428	0.171359138190	.	245720000	246160000	51,160,44
chr1	246160000	246640000	ID_0.01_429	-0.503517218731	.	246160000	246640000	31,120,180
chr1	246640000	246960000	ID_0.01_430	-0.819025133665	.	246640000	246960000	51,160,44
chr1	246960000	247520000	ID_0.01_431	-0.567320346132	.	246960000	247520000	31,120,180
chr1	247520000	248080000	ID_0.01_432	-0.581236974975	.	247520000	248080000	51,160,44
chr1	248080000	248520000	ID_0.01_433	0.232462932320	.	248080000	248520000	31,120,180
chr2	680000	1560000	ID_0.01_434	-0.441162859769	.	680000	1560000	51,160,44
chr2	1560000	1840000	ID_0.01_435	-0.084318063871	.	1560000	1840000	31,120,180
chr2	1840000	3360000	ID_0.01_436	-0.534446585403	.	1840000	3360000	51,160,44
chr2	3360000	3720000	ID_0.01_437	-0.624606962992	.	3360000	3720000	31,120,180
chr2	3720000	4400000	ID_0.01_438	-1.196896902460	.	3720000	4400000	51,160,44
chr2	4400000	4840000	ID_0.01_439	-0.005857315017	.	4400000	4840000	31,120,180
chr2	4840000	5200000	ID_0.01_440	-0.310505193352	.	4840000	5200000	51,160,44
chr2	5200000	5520000	ID_0.01_441	0.023376697374	.	5200000	5520000	31,120,180
chr2	5520000	6080000	ID_0.01_442	-0.348245975154	.	5520000	6080000	51,160,44
chr2	6080000	6560000	ID_0.01_443	-0.277137848764	.	6080000	6560000	31,120,180
chr2	6560000	6960000	ID_0.01_444	0.125163845764	.	6560000	6960000	51,160,44
chr2	6960000	7240000	ID_0.01_445	-0.940717844196	.	6960000	7240000	31,120,180
chr2	7240000	7560000	ID_0.01_446	-0.803193593129	.	7240000	7560000	51,160,44
chr2	7560000	8840000	ID_0.01_447	-0.044329754323	.	7560000	8840000	31,120,180
chr2	8840000	9280000	ID_0.01_448	-1.033831619584	.	8840000	9280000	51,160,44
chr2	9280000	9640000	ID_0.01_449	-0.451373251340	.	9280000	9640000	31,120,180
chr2	9640000	10200000	ID_0.01_450	-0.709978793600	.	9640000	10200000	51,160,44
chr2	10200000	10560000	ID_0.01_451	-0.866183756455	.	10200000	10560000	31,120,180
chr2	10560000	10840000	ID_0.01_452	-0.361110323777	.	10560000	10840000	51,160,44
chr2	10840000	11280000	ID_0.01_453	-1.057037487706	.	10840000	11280000	31,120,180
chr2	11280000	11600000	ID_0.01_454	-0.778196709986	.	11280000	11600000	51,160,44
chr2	11600000	11960000	ID_0.01_455	-0.223693388018	.	11600000	11960000	31,120,180
chr2	11960000	12480000	ID_0.01_456	-1.009052901490	.	11960000	12480000	51,160,44
chr2	12480000	13160000	ID_0.01_457	0.236507910055	.	12480000	13160000	31,120,180
chr2	13160000	13640000	ID_0.01_458	-1.083767873247	.	13160000	13640000	51,160,44
chr2	13640000	15080000	ID_0.01_459	0.026829348480	.	13640000	15080000	31,120,180
chr2	15080000	15760000	ID_0.01_460	-0.324271311798	.	15080000	15760000	51,160,44
chr2	15760000	16080000	ID_0.01_461	-1.257077949079	.	15760000	16080000	31,120,180
chr2	16080000	16680000	ID_0.01_462	-0.433292936794	.	16080000	16680000	51,160,44
chr2	16680000	17520000	ID_0.01_463	-0.387553052863	.	16680000	17520000	31,120,180
chr2	17520000	18000000	ID_0.01_464	0.147787646480	.	17520000	18000000	51,160,44
chr2	18000000	18600000	ID_0.01_465	-0.763629288198	.	18000000	18600000	31,120,180
chr2	18600000	18920000	ID_0.01_466	-0.792202288212	.	18600000	18920000	51,160,44
chr2	18920000	19560000	ID_0.01_467	-0.183809288945	.	18920000	19560000	31,120,180
chr2	19560000	20080000	ID_0.01_468	-0.801249031995	.	19560000	20080000	51,160,44
chr2	20080000	20560000	ID_0.01_469	-1.049872145391	.	20080000	20560000	31,120,180
chr2	20560000	20840000	ID_0.01_470	-0.891081838878	.	20560000	20840000	51,160,44
chr2	20840000	21240000	ID_0.01_471	-0.944001045026	.	20840000	21240000	31,120,180
chr2	21240000	21600000	ID_0.01_472	-0.242299489981	.	21240000	21600000	51,160,44
chr2	21600000	22560000	ID_0.01_473	-0.410844405131	.	21600000	22560000	31,120,180
chr2	22560000	23040000	ID_0.01_474	-0.359309315496	.	22560000	23040000	51,160,44
chr2	23040000	23600000	ID_0.01_475	0.064480389872	.	23040000	23600000	31,120,180
chr2	23600000	24000000	ID_0.01_476	-0.358335560520	.	23600000	24000000	51,160,44
chr2	24000000	24640000	ID_0.01_477	-0.707301915025	.	24000000	24640000	31,120,180
chr2	24640000	25080000	ID_0.01_478	-0.835803096721	.	24640000	25080000	51,160,44
chr2	25080000	25440000	ID_0.01_479	-0.658478833398	.	25080000	25440000	31,120,180
chr2	25440000	26080000	ID_0.01_480	-0.733600072599	.	25440000	26080000	51,160,44
chr2	26080000	26400000	ID_0.01_481	-0.563311763068	.	26080000	26400000	31,120,180
chr2	26400000	27000000	ID_0.01_482	-0.338638783347	.	26400000	27000000	51,160,44
chr2	27000000	27600000	ID_0.01_483	-0.318334576474	.	27000000	27600000	31,120,180
chr2	27600000	27920000	ID_0.01_484	-0.980465462824	.	27600000	27920000	51,160,44
chr2	27920000	28680000	ID_0.01_485	-1.192348537401	.	27920000	28680000	31,120,180
chr2	28680000	29120000	ID_0.01_486	-0.895471624445	.	28680000	29120000	51,160,44
chr2	29120000	29480000	ID_0.01_487	-0.783041530020	.	29120000	29480000	31,120,180
chr2	29480000	30360000	ID_0.01_488	-0.418768463466	.	29480000	30360000	51,160,44
chr2	30360000	30920000	ID_0.01_489	-1.031152519118	.	30360000	30920000	31,120,180
chr2	30920000	31600000	ID_0.01_490	-1.058584266509	.	30920000	31600000	51,160,44
chr2	31600000	32080000	ID_0.01_491	-0.056284779809	.	31600000	32080000	31,120,180
chr2	32080000	32760000	ID_0.01_492	-0.661169094091	.	32080000	32760000	51,160,44
chr2	32760000	33280000	ID_0.01_493	-0.777758722739	.	32760000	33280000	31,120,180
chr2	33280000	33840000	ID_0.01_494	-0.182155113497	.	33280000	33840000	51,160,44
chr2	33840000	34320000	ID_0.01_495	-0.903953735266	.	33840000	34320000	31,120,180
chr2	34320000	34800000	ID_0.01_496	-0.409404479403	.	34320000	34800000	51,160,44
chr2	34800000	35320000	ID_0.01_497	-0.242527614237	.	34800000	35320000	31,120,180
chr2	35320000	35640000	ID_0.01_498	-0.376495418131	.	35320000	35640000	51,160,44
chr2	35640000	36120000	ID_0.01_499	-0.355456982578	.	35640000	36120000	31,120,180
chr2	36120000	36560000	ID_0.01_500	-0.153786686063	.	36120000	36560000	51,160,44
chr2	36560000	37000000	ID_0.01_501	-0.645877646496	.	36560000	37000000	31,120,180
chr2	37000000	37320000	ID_0.01_502	-0.622994641421	.	37000000	37320000	51,160,44
chr2	37320000	37600000	ID_0.01_503	-0.613063985961	.	37320000	37600000	31,120,180
chr2	37600000	38120000	ID_0.01_504	-0.680833474863	.	37600000	38120000	51,160,44
chr2	38120000	38520000	ID_0.01_505	-0.743106459485	.	38120000	38520000	31,120,180
chr2	38520000	39040000	ID_0.01_506	-0.508520350995	.	38520000	39040000	51,160,44
chr2	39040000	39520000	ID_0.01_507	-0.871109140280	.	39040000	39520000	31,120,180
chr2	39520000	40080000	ID_0.01_508	-0.718838441962	.	39520000	40080000	51,160,44
chr2	40080000	41040000	ID_0.01_509	-1.151662271156	.	40080000	41040000	31,120,180
chr2	41040000	41640000	ID_0.01_510	-0.257099512463	.	41040000	41640000	51,160,44
chr2	41640000	42040000	ID_0.01_511	0.000969729340	.	41640000	42040000	31,120,180
chr2	42040000	42600000	ID_0.01_512	-1.018647160961	.	42040000	42600000	51,160,44
chr2	42600000	43040000	ID_0.01_513	-0.371472119847	.	42600000	43040000	31,120,180
chr2	43040000	43800000	ID_0.01_514	-0.967370348290	.	43040000	43800000	51,160,44
chr2	43800000	44200000	ID_0.01_515	-0.994912072000	.	43800000	44200000	31,120,180
chr2	44200000	44600000	ID_0.01_516	-0.331208667837	.	44200000	44600000	51,160,44
chr2	44600000	45200000	ID_0.01_517	-0.646052271775	.	44600000	45200000	31,120,180
chr2	45200000	45840000	ID_0.01_518	-0.999892378924	.	45200000	45840000	51,160,44
chr2	45840000	46200000	ID_0.01_519	-0.888957455698	.	45840000	46200000	31,120,180
chr2	46200000	46680000	ID_0.01_520	-0.746400370404	.	46200000	46680000	51,160,44
chr2	46680000	47160000	ID_0.01_521	-0.400416175400	.	46680000	47160000	31,120,180
chr2	47160000	47640000	ID_0.01_522	-0.714269701592	.	47160000	47640000	51,160,44
chr2	47640000	48040000	ID_0.01_523	-0.547381058524	.	47640000	48040000	31,120,180
chr2	48040000	48320000	ID_0.01_524	-0.697164064938	.	48040000	48320000	51,160,44
chr2	48320000	48760000	ID_0.01_525	0.016969089988	.	48320000	48760000	31,120,180
chr2	48760000	49160000	ID_0.01_526	-0.906055636250	.	48760000	49160000	51,160,44
chr2	49160000	49840000	ID_0.01_527	-0.002960889413	.	49160000	49840000	31,120,180
chr2	49840000	50400000	ID_0.01_528	-0.377609624967	.	49840000	50400000	51,160,44
chr2	50400000	50720000	ID_0.01_529	-0.156799500728	.	50400000	50720000	31,120,180
chr2	50720000	51960000	ID_0.01_530	-1.414944926709	.	50720000	51960000	51,160,44
chr2	51960000	52640000	ID_0.01_531	-0.666355258856	.	51960000	52640000	31,120,180
chr2	52640000	53440000	ID_0.01_532	-0.638065372984	.	52640000	53440000	51,160,44
chr2	53440000	54040000	ID_0.01_533	-0.540577467232	.	53440000	54040000	31,120,180
chr2	54040000	54720000	ID_0.01_534	-1.151391892948	.	54040000	54720000	51,160,44
chr2	54720000	54960000	ID_0.01_535	-0.284560022781	.	54720000	54960000	31,120,180
chr2	54960000	55440000	ID_0.01_536	-0.200001263076	.	54960000	55440000	51,160,44
chr2	55440000	55880000	ID_0.01_537	-0.535279393869	.	55440000	55880000	31,120,180
chr2	55880000	56400000	ID_0.01_538	-1.072088472339	.	55880000	56400000	51,160,44
chr2	56400000	56960000	ID_0.01_539	-1.011606052510	.	56400000	56960000	31,120,180
chr2	56960000	57760000	ID_0.01_540	-0.094861887099	.	56960000	57760000	51,160,44
chr2	57760000	58760000	ID_0.01_541	-0.971072379182	.	57760000	58760000	31,120,180
chr2	58760000	59480000	ID_0.01_542	-0.605827087191	.	58760000	59480000	51,160,44
chr2	59480000	60880000	ID_0.01_543	-0.105031879143	.	59480000	60880000	31,120,180
chr2	60880000	61400000	ID_0.01_544	-1.100258686930	.	60880000	61400000	51,160,44
chr2	61400000	61720000	ID_0.01_545	-0.698099794542	.	61400000	61720000	31,120,180
chr2	61720000	62120000	ID_0.01_546	-0.261642070604	.	61720000	62120000	51,160,44
chr2	62120000	62640000	ID_0.01_547	-1.159891790710	.	62120000	62640000	31,120,180
chr2	62640000	63000000	ID_0.01_548	-0.883613373086	.	62640000	63000000	51,160,44
chr2	63000000	63800000	ID_0.01_549	-0.797004712520	.	63000000	63800000	31,120,180
chr2	63800000	64240000	ID_0.01_550	-0.854498828923	.	63800000	64240000	51,160,44
chr2	64240000	64560000	ID_0.01_551	-0.613247280989	.	64240000	64560000	31,120,180
chr2	64560000	64800000	ID_0.01_552	-0.029570384261	.	64560000	64800000	51,160,44
chr2	64800000	65120000	ID_0.01_553	-0.368386984616	.	64800000	65120000	31,120,180
chr2	65120000	65440000	ID_0.01_554	-0.806965137990	.	65120000	65440000	51,160,44
chr2	65440000	65840000	ID_0.01_555	-0.639048650809	.	65440000	65840000	31,120,180
chr2	65840000	66800000	ID_0.01_556	-1.197420563168	.	65840000	66800000	51,160,44
chr2	66800000	67440000	ID_0.01_557	-0.562353149124	.	66800000	67440000	31,120,180
chr2	67440000	67720000	ID_0.01_558	-0.314921863684	.	67440000	67720000	51,160,44
chr2	67720000	68280000	ID_0.01_559	-0.454195345598	.	67720000	68280000	31,120,180
chr2	68280000	68680000	ID_0.01_560	-1.083906297485	.	68280000	68680000	51,160,44
chr2	68680000	69200000	ID_0.01_561	-0.878084951322	.	68680000	69200000	31,120,180
chr2	69200000	69600000	ID_0.01_562	-0.605018303827	.	69200000	69600000	51,160,44
chr2	69600000	70080000	ID_0.01_563	-0.756951458391	.	69600000	70080000	31,120,180
chr2	70080000	70520000	ID_0.01_564	-0.454915933262	.	70080000	70520000	51,160,44
chr2	70520000	70880000	ID_0.01_565	-1.379270541060	.	70520000	70880000	31,120,180
chr2	70880000	71240000	ID_0.01_566	-0.123388812786	.	70880000	71240000	51,160,44
chr2	71240000	71760000	ID_0.01_567	-0.666871657765	.	71240000	71760000	31,120,180
chr2	71760000	72400000	ID_0.01_568	-1.023166936409	.	71760000	72400000	51,160,44
chr2	72400000	73120000	ID_0.01_569	-0.325999895555	.	72400000	73120000	31,120,180
chr2	73120000	73520000	ID_0.01_570	-0.593366184057	.	73120000	73520000	51,160,44
chr2	73520000	74040000	ID_0.01_571	-0.932097147737	.	73520000	74040000	31,120,180
chr2	74040000	74440000	ID_0.01_572	-0.533263225321	.	74040000	74440000	51,160,44
chr2	74440000	74840000	ID_0.01_573	-0.555614508234	.	74440000	74840000	31,120,180
chr2	74840000	75160000	ID_0.01_574	-0.746692965772	.	74840000	75160000	51,160,44
chr2	75160000	75880000	ID_0.01_575	-0.344024341989	.	75160000	75880000	31,120,180
chr2	75880000	76360000	ID_0.01_576	-1.293295214697	.	75880000	76360000	51,160,44
chr2	76360000	76840000	ID_0.01_577	0.032363818466	.	76360000	76840000	31,120,180
chr2	76840000	77160000	ID_0.01_578	-0.417815574176	.	76840000	77160000	51,160,44
chr2	77160000	77760000	ID_0.01_579	-0.576805510948	.	77160000	77760000	31,120,180
chr2	77760000	78560000	ID_0.01_580	-0.451974614404	.	77760000	78560000	51,160,44
chr2	78560000	79240000	ID_0.01_581	-0.319492056604	.	78560000	79240000	31,120,180
chr2	79240000	80160000	ID_0.01_582	-0.977951464663	.	79240000	80160000	51,160,44
chr2	80160000	81120000	ID_0.01_583	-1.313565175321	.	80160000	81120000	31,120,180
chr2	81120000	81560000	ID_0.01_584	-0.452871711682	.	81120000	81560000	51,160,44
chr2	81560000	82120000	ID_0.01_585	-0.267269726088	.	81560000	82120000	31,120,180
chr2	82120000	83200000	ID_0.01_586	-0.228687808754	.	82120000	83200000	51,160,44
chr2	83200000	84040000	ID_0.01_587	-1.081723174939	.	83200000	84040000	31,120,180
chr2	84040000	84560000	ID_0.01_588	-0.243818201444	.	84040000	84560000	51,160,44
chr2	84560000	85120000	ID_0.01_589	-0.956149456633	.	84560000	85120000	31,120,180
chr2	85120000	85560000	ID_0.01_590	-1.436487062221	.	85120000	85560000	51,160,44
chr2	85560000	85840000	ID_0.01_591	-1.377574267619	.	85560000	85840000	31,120,180
chr2	85840000	86400000	ID_0.01_592	-0.909595985391	.	85840000	86400000	51,160,44
chr2	86400000	86640000	ID_0.01_593	-0.760050910937	.	86400000	86640000	31,120,180
chr2	86640000	86960000	ID_0.01_594	-0.295866973594	.	86640000	86960000	51,160,44
chr2	86960000	88080000	ID_0.01_595	-0.801169499448	.	86960000	88080000	31,120,180
chr2	88080000	88480000	ID_0.01_596	-0.840719355576	.	88080000	88480000	51,160,44
chr2	88480000	89000000	ID_0.01_597	-0.495609895930	.	88480000	89000000	31,120,180
chr2	89000000	89560000	ID_0.01_598	-0.914542452344	.	89000000	89560000	51,160,44
chr2	89560000	91600000	ID_0.01_599	-1.371315997606	.	89560000	91600000	31,120,180
chr2	91600000	92320000	ID_0.01_600	-2.719006607530	.	91600000	92320000	51,160,44
chr2	92320000	95800000	ID_0.01_601	-2.133476235798	.	92320000	95800000	31,120,180
chr2	95800000	96640000	ID_0.01_602	-0.641072492845	.	95800000	96640000	51,160,44
chr2	96640000	96960000	ID_0.01_603	-0.780751229355	.	96640000	96960000	31,120,180
chr2	96960000	97200000	ID_0.01_604	-0.220874460570	.	96960000	97200000	51,160,44
chr2	97200000	97480000	ID_0.01_605	-0.356014618224	.	97200000	97480000	31,120,180
chr2	97480000	98120000	ID_0.01_606	-0.180679865405	.	97480000	98120000	51,160,44
chr2	98120000	98360000	ID_0.01_607	-0.964236745524	.	98120000	98360000	31,120,180
chr2	98360000	99000000	ID_0.01_608	-0.795005357281	.	98360000	99000000	51,160,44
chr2	99000000	99760000	ID_0.01_609	-0.567911331487	.	99000000	99760000	31,120,180
chr2	99760000	100160000	ID_0.01_610	-0.626052243640	.	99760000	100160000	51,160,44
chr2	100160000	100880000	ID_0.01_611	-1.360591230042	.	100160000	100880000	31,120,180
chr2	100880000	101200000	ID_0.01_612	-0.824291154210	.	100880000	101200000	51,160,44
chr2	101200000	101600000	ID_0.01_613	-0.702919725739	.	101200000	101600000	31,120,180
chr2	101600000	101880000	ID_0.01_614	-0.833457252451	.	101600000	101880000	51,160,44
chr2	101880000	102480000	ID_0.01_615	-0.971413621299	.	101880000	102480000	31,120,180
chr2	102480000	103440000	ID_0.01_616	-0.723018916744	.	102480000	103440000	51,160,44
chr2	103440000	103800000	ID_0.01_617	-0.881661699105	.	103440000	103800000	31,120,180
chr2	103800000	104560000	ID_0.01_618	-0.221455909551	.	103800000	104560000	51,160,44
chr2	104560000	105040000	ID_0.01_619	-0.505555619674	.	104560000	105040000	31,120,180
chr2	105040000	105520000	ID_0.01_620	-0.166926241003	.	105040000	105520000	51,160,44
chr2	105520000	105960000	ID_0.01_621	-0.734714445013	.	105520000	105960000	31,120,180
chr2	105960000	106680000	ID_0.01_622	-0.855955322515	.	105960000	106680000	51,160,44
chr2	106680000	107240000	ID_0.01_623	-0.506663124473	.	106680000	107240000	31,120,180
chr2	107240000	108160000	ID_0.01_624	-0.915237004446	.	107240000	108160000	51,160,44
chr2	108160000	108480000	ID_0.01_625	-0.142009124489	.	108160000	108480000	31,120,180
chr2	108480000	108840000	ID_0.01_626	-0.719066702608	.	108480000	108840000	51,160,44
chr2	108840000	109400000	ID_0.01_627	-0.600703415778	.	108840000	109400000	31,120,180
chr2	109400000	110280000	ID_0.01_628	-0.704280198769	.	109400000	110280000	51,160,44
chr2	110280000	111200000	ID_0.01_629	-0.176149061978	.	110280000	111200000	31,120,180
chr2	111200000	111880000	ID_0.01_630	-1.578818463099	.	111200000	111880000	51,160,44
chr2	111880000	112200000	ID_0.01_631	-0.244619585191	.	111880000	112200000	31,120,180
chr2	112200000	112560000	ID_0.01_632	-0.418629394938	.	112200000	112560000	51,160,44
chr2	112560000	112880000	ID_0.01_633	-1.107718800637	.	112560000	112880000	31,120,180
chr2	112880000	113320000	ID_0.01_634	-0.422962849169	.	112880000	113320000	51,160,44
chr2	113320000	113800000	ID_0.01_635	-0.928605073770	.	113320000	113800000	31,120,180
chr2	113800000	114240000	ID_0.01_636	-0.484320773244	.	113800000	114240000	51,160,44
chr2	114240000	114720000	ID_0.01_637	-1.315468340256	.	114240000	114720000	31,120,180
chr2	114720000	115440000	ID_0.01_638	-0.614155935899	.	114720000	115440000	51,160,44
chr2	115440000	115720000	ID_0.01_639	-0.898387903057	.	115440000	115720000	31,120,180
chr2	115720000	115960000	ID_0.01_640	-0.896092667866	.	115720000	115960000	51,160,44
chr2	115960000	116640000	ID_0.01_641	-0.809226382772	.	115960000	116640000	31,120,180
chr2	116640000	117160000	ID_0.01_642	-1.192438723868	.	116640000	117160000	51,160,44
chr2	117160000	117760000	ID_0.01_643	-0.710732677967	.	117160000	117760000	31,120,180
chr2	117760000	118200000	ID_0.01_644	0.010341506455	.	117760000	118200000	51,160,44
chr2	118200000	118560000	ID_0.01_645	-0.142194237283	.	118200000	118560000	31,120,180
chr2	118560000	118800000	ID_0.01_646	-0.732573758908	.	118560000	118800000	51,160,44
chr2	118800000	119640000	ID_0.01_647	-0.686545652752	.	118800000	119640000	31,120,180
chr2	119640000	120440000	ID_0.01_648	-0.484408985660	.	119640000	120440000	51,160,44
chr2	120440000	121000000	ID_0.01_649	-0.604906389977	.	120440000	121000000	31,120,180
chr2	121000000	121440000	ID_0.01_650	-0.443394141633	.	121000000	121440000	51,160,44
chr2	121440000	121840000	ID_0.01_651	-0.733039884972	.	121440000	121840000	31,120,180
chr2	121840000	122160000	ID_0.01_652	-0.750150709373	.	121840000	122160000	51,160,44
chr2	122160000	122520000	ID_0.01_653	-0.151720191820	.	122160000	122520000	31,120,180
chr2	122520000	123240000	ID_0.01_654	-1.051270009378	.	122520000	123240000	51,160,44
chr2	123240000	123720000	ID_0.01_655	-0.191791969224	.	123240000	123720000	31,120,180
chr2	123720000	124760000	ID_0.01_656	-0.063561668825	.	123720000	124760000	51,160,44
chr2	124760000	125560000	ID_0.01_657	-1.018836632295	.	124760000	125560000	31,120,180
chr2	125560000	126400000	ID_0.01_658	-0.533539901983	.	125560000	126400000	51,160,44
chr2	126400000	127800000	ID_0.01_659	-0.362956247526	.	126400000	127800000	31,120,180
chr2	127800000	129040000	ID_0.01_660	-0.860867168344	.	127800000	129040000	51,160,44
chr2	129040000	129480000	ID_0.01_661	-0.518767288253	.	129040000	129480000	31,120,180
chr2	129480000	129960000	ID_0.01_662	-0.156568134570	.	129480000	129960000	51,160,44
chr2	129960000	130720000	ID_0.01_663	0.206186466317	.	129960000	130720000	31,120,180
chr2	130720000	131280000	ID_0.01_664	-1.198885367773	.	130720000	131280000	51,160,44
chr2	131280000	131880000	ID_0.01_665	-0.292490395793	.	131280000	131880000	31,120,180
chr2	131880000	132560000	ID_0.01_666	-0.780061291627	.	131880000	132560000	51,160,44
chr2	132560000	132960000	ID_0.01_667	-0.715740185952	.	132560000	132960000	31,120,180
chr2	132960000	133920000	ID_0.01_668	-0.968979634658	.	132960000	133920000	51,160,44
chr2	133920000	134600000	ID_0.01_669	-0.262882204751	.	133920000	134600000	31,120,180
chr2	134600000	135200000	ID_0.01_670	-0.672863412362	.	134600000	135200000	51,160,44
chr2	135200000	135720000	ID_0.01_671	-0.550117552280	.	135200000	135720000	31,120,180
chr2	135720000	136640000	ID_0.01_672	-1.220572561992	.	135720000	136640000	51,160,44
chr2	136640000	137160000	ID_0.01_673	-0.927581154627	.	136640000	137160000	31,120,180
chr2	137160000	137640000	ID_0.01_674	-0.473919693280	.	137160000	137640000	51,160,44
chr2	137640000	138600000	ID_0.01_675	-0.053780751324	.	137640000	138600000	31,120,180
chr2	138600000	139160000	ID_0.01_676	-1.215807538323	.	138600000	139160000	51,160,44
chr2	139160000	139600000	ID_0.01_677	-0.141269391672	.	139160000	139600000	31,120,180
chr2	139600000	140560000	ID_0.01_678	-1.251478117425	.	139600000	140560000	51,160,44
chr2	140560000	140840000	ID_0.01_679	-0.353495073172	.	140560000	140840000	31,120,180
chr2	140840000	141640000	ID_0.01_680	-0.255808845991	.	140840000	141640000	51,160,44
chr2	141640000	142320000	ID_0.01_681	-0.458230388019	.	141640000	142320000	31,120,180
chr2	142320000	142680000	ID_0.01_682	-0.369509728562	.	142320000	142680000	51,160,44
chr2	142680000	142920000	ID_0.01_683	-0.466672204402	.	142680000	142920000	31,120,180
chr2	142920000	143360000	ID_0.01_684	-0.730209133870	.	142920000	143360000	51,160,44
chr2	143360000	143760000	ID_0.01_685	-0.532558916146	.	143360000	143760000	31,120,180
chr2	143760000	144240000	ID_0.01_686	-0.981918824538	.	143760000	144240000	51,160,44
chr2	144240000	144960000	ID_0.01_687	-0.819943660112	.	144240000	144960000	31,120,180
chr2	144960000	145560000	ID_0.01_688	-0.973959245074	.	144960000	145560000	51,160,44
chr2	145560000	146240000	ID_0.01_689	-0.656048153605	.	145560000	146240000	31,120,180
chr2	146240000	147440000	ID_0.01_690	-0.145955149237	.	146240000	147440000	51,160,44
chr2	147440000	147800000	ID_0.01_691	-0.883770846982	.	147440000	147800000	31,120,180
chr2	147800000	148120000	ID_0.01_692	-0.185278507379	.	147800000	148120000	51,160,44
chr2	148120000	148680000	ID_0.01_693	0.205833883215	.	148120000	148680000	31,120,180
chr2	148680000	149280000	ID_0.01_694	-1.276908858686	.	148680000	149280000	51,160,44
chr2	149280000	149880000	ID_0.01_695	-0.683986048506	.	149280000	149880000	31,120,180
chr2	149880000	150440000	ID_0.01_696	-0.836441552004	.	149880000	150440000	51,160,44
chr2	150440000	151040000	ID_0.01_697	-1.263696062692	.	150440000	151040000	31,120,180
chr2	151040000	151360000	ID_0.01_698	0.005066421011	.	151040000	151360000	51,160,44
chr2	151360000	152280000	ID_0.01_699	-0.459884332630	.	151360000	152280000	31,120,180
chr2	152280000	152880000	ID_0.01_700	-0.647839825964	.	152280000	152880000	51,160,44
chr2	152880000	153600000	ID_0.01_701	-0.772434015497	.	152880000	153600000	31,120,180
chr2	153600000	154400000	ID_0.01_702	-1.063430610499	.	153600000	154400000	51,160,44
chr2	154400000	155240000	ID_0.01_703	-0.335219419222	.	154400000	155240000	31,120,180
chr2	155240000	156200000	ID_0.01_704	-0.975620758068	.	155240000	156200000	51,160,44
chr2	156200000	156920000	ID_0.01_705	-1.433276894853	.	156200000	156920000	31,120,180
chr2	156920000	157200000	ID_0.01_706	0.245706859828	.	156920000	157200000	51,160,44
chr2	157200000	157440000	ID_0.01_707	-0.195246842974	.	157200000	157440000	31,120,180
chr2	157440000	157760000	ID_0.01_708	-0.222900593758	.	157440000	157760000	51,160,44
chr2	157760000	158120000	ID_0.01_709	-0.021368997217	.	157760000	158120000	31,120,180
chr2	158120000	158880000	ID_0.01_710	-0.976171929189	.	158120000	158880000	51,160,44
chr2	158880000	159640000	ID_0.01_711	-0.890058976121	.	158880000	159640000	31,120,180
chr2	159640000	160080000	ID_0.01_712	-0.896052234914	.	159640000	160080000	51,160,44
chr2	160080000	160880000	ID_0.01_713	-0.454541516689	.	160080000	160880000	31,120,180
chr2	160880000	161200000	ID_0.01_714	-0.715625989493	.	160880000	161200000	51,160,44
chr2	161200000	162080000	ID_0.01_715	-0.150443006997	.	161200000	162080000	31,120,180
chr2	162080000	162440000	ID_0.01_716	-0.789838796066	.	162080000	162440000	51,160,44
chr2	162440000	162800000	ID_0.01_717	-0.506994800966	.	162440000	162800000	31,120,180
chr2	162800000	163160000	ID_0.01_718	-0.149474777965	.	162800000	163160000	51,160,44
chr2	163160000	163720000	ID_0.01_719	-0.768107655931	.	163160000	163720000	31,120,180
chr2	163720000	164000000	ID_0.01_720	-0.058422719926	.	163720000	164000000	51,160,44
chr2	164000000	164920000	ID_0.01_721	-1.061728978232	.	164000000	164920000	31,120,180
chr2	164920000	165400000	ID_0.01_722	-0.203391906575	.	164920000	165400000	51,160,44
chr2	165400000	165840000	ID_0.01_723	-0.833758640525	.	165400000	165840000	31,120,180
chr2	165840000	166200000	ID_0.01_724	-0.622517024185	.	165840000	166200000	51,160,44
chr2	166200000	166760000	ID_0.01_725	-0.256622124962	.	166200000	166760000	31,120,180
chr2	166760000	167400000	ID_0.01_726	-0.754339933211	.	166760000	167400000	51,160,44
chr2	167400000	168080000	ID_0.01_727	-0.648445423539	.	167400000	168080000	31,120,180
chr2	168080000	169000000	ID_0.01_728	-0.443776775490	.	168080000	169000000	51,160,44
chr2	169000000	169800000	ID_0.01_729	-0.738424124954	.	169000000	169800000	31,120,180
chr2	169800000	170320000	ID_0.01_730	-0.637183966754	.	169800000	170320000	51,160,44
chr2	170320000	170800000	ID_0.01_731	-0.668453570331	.	170320000	170800000	31,120,180
chr2	170800000	171240000	ID_0.01_732	-0.339289450981	.	170800000	171240000	51,160,44
chr2	171240000	171760000	ID_0.01_733	-0.193018734265	.	171240000	171760000	31,120,180
chr2	171760000	172320000	ID_0.01_734	-1.105284735915	.	171760000	172320000	51,160,44
chr2	172320000	173000000	ID_0.01_735	-0.581341254110	.	172320000	173000000	31,120,180
chr2	173000000	173400000	ID_0.01_736	-1.165415610263	.	173000000	173400000	51,160,44
chr2	173400000	173600000	ID_0.01_737	-0.359294213637	.	173400000	173600000	31,120,180
chr2	173600000	174240000	ID_0.01_738	-0.478263823506	.	173600000	174240000	51,160,44
chr2	174240000	174760000	ID_0.01_739	-0.535068801830	.	174240000	174760000	31,120,180
chr2	174760000	175240000	ID_0.01_740	0.087249045675	.	174760000	175240000	51,160,44
chr2	175240000	175560000	ID_0.01_741	-0.864236295743	.	175240000	175560000	31,120,180
chr2	175560000	175880000	ID_0.01_742	-0.561175165541	.	175560000	175880000	51,160,44
chr2	175880000	176200000	ID_0.01_743	-0.188961256835	.	175880000	176200000	31,120,180
chr2	176200000	176560000	ID_0.01_744	-0.241189512079	.	176200000	176560000	51,160,44
chr2	176560000	176960000	ID_0.01_745	0.285726833135	.	176560000	176960000	31,120,180
chr2	176960000	178000000	ID_0.01_746	-1.386194417764	.	176960000	178000000	51,160,44
chr2	178000000	178640000	ID_0.01_747	-0.662676180907	.	178000000	178640000	31,120,180
chr2	178640000	179320000	ID_0.01_748	-0.598383798233	.	178640000	179320000	51,160,44
chr2	179320000	180240000	ID_0.01_749	-1.174974708682	.	179320000	180240000	31,120,180
chr2	180240000	180640000	ID_0.01_750	-1.166496109653	.	180240000	180640000	51,160,44
chr2	180640000	180960000	ID_0.01_751	-0.892209334218	.	180640000	180960000	31,120,180
chr2	180960000	181960000	ID_0.01_752	-1.375268301310	.	180960000	181960000	51,160,44
chr2	181960000	182320000	ID_0.01_753	-1.116352521999	.	181960000	182320000	31,120,180
chr2	182320000	182600000	ID_0.01_754	-0.219869977217	.	182320000	182600000	51,160,44
chr2	182600000	183040000	ID_0.01_755	-0.514487612372	.	182600000	183040000	31,120,180
chr2	183040000	183560000	ID_0.01_756	-0.937718608437	.	183040000	183560000	51,160,44
chr2	183560000	184080000	ID_0.01_757	-1.080922690211	.	183560000	184080000	31,120,180
chr2	184080000	184600000	ID_0.01_758	-1.251770260440	.	184080000	184600000	51,160,44
chr2	184600000	184920000	ID_0.01_759	0.057793663571	.	184600000	184920000	31,120,180
chr2	184920000	185480000	ID_0.01_760	-0.200351941262	.	184920000	185480000	51,160,44
chr2	185480000	186040000	ID_0.01_761	-0.429339096938	.	185480000	186040000	31,120,180
chr2	186040000	186480000	ID_0.01_762	-0.425195525052	.	186040000	186480000	51,160,44
chr2	186480000	187320000	ID_0.01_763	-0.404519527458	.	186480000	187320000	31,120,180
chr2	187320000	187720000	ID_0.01_764	-0.826209860275	.	187320000	187720000	51,160,44
chr2	187720000	188360000	ID_0.01_765	-0.749268447422	.	187720000	188360000	31,120,180
chr2	188360000	188720000	ID_0.01_766	-0.973447822421	.	188360000	188720000	51,160,44
chr2	188720000	189400000	ID_0.01_767	-0.172168290999	.	188720000	189400000	31,120,180
chr2	189400000	189920000	ID_0.01_768	-1.107976709571	.	189400000	189920000	51,160,44
chr2	189920000	190280000	ID_0.01_769	-0.374277546192	.	189920000	190280000	31,120,180
chr2	190280000	190520000	ID_0.01_770	-1.073548306767	.	190280000	190520000	51,160,44
chr2	190520000	191240000	ID_0.01_771	-0.774412420708	.	190520000	191240000	31,120,180
chr2	191240000	191640000	ID_0.01_772	-0.149964006391	.	191240000	191640000	51,160,44
chr2	191640000	191920000	ID_0.01_773	-0.447921624568	.	191640000	191920000	31,120,180
chr2	191920000	192400000	ID_0.01_774	-0.545459304390	.	191920000	192400000	51,160,44
chr2	192400000	192640000	ID_0.01_775	-1.058278722799	.	192400000	192640000	31,120,180
chr2	192640000	193040000	ID_0.01_776	-0.435954777395	.	192640000	193040000	51,160,44
chr2	193040000	193600000	ID_0.01_777	-0.941717766086	.	193040000	193600000	31,120,180
chr2	193600000	194080000	ID_0.01_778	-0.195494061194	.	193600000	194080000	51,160,44
chr2	194080000	194480000	ID_0.01_779	-0.085559659631	.	194080000	194480000	31,120,180
chr2	194480000	194840000	ID_0.01_780	-0.469407277004	.	194480000	194840000	51,160,44
chr2	194840000	195400000	ID_0.01_781	-0.439291625071	.	194840000	195400000	31,120,180
chr2	195400000	195720000	ID_0.01_782	-0.263929667731	.	195400000	195720000	51,160,44
chr2	195720000	196200000	ID_0.01_783	-0.295511584460	.	195720000	196200000	31,120,180
chr2	196200000	196560000	ID_0.01_784	-0.777666963044	.	196200000	196560000	51,160,44
chr2	196560000	196920000	ID_0.01_785	-0.309990396229	.	196560000	196920000	31,120,180
chr2	196920000	197640000	ID_0.01_786	-0.754334481002	.	196920000	197640000	51,160,44
chr2	197640000	198280000	ID_0.01_787	-0.689063698073	.	197640000	198280000	31,120,180
chr2	198280000	198640000	ID_0.01_788	-0.833993508898	.	198280000	198640000	51,160,44
chr2	198640000	199200000	ID_0.01_789	-1.150435628364	.	198640000	199200000	31,120,180
chr2	199200000	199840000	ID_0.01_790	-1.028637233290	.	199200000	199840000	51,160,44
chr2	199840000	200360000	ID_0.01_791	0.068099170526	.	199840000	200360000	31,120,180
chr2	200360000	200840000	ID_0.01_792	-0.600414561514	.	200360000	200840000	51,160,44
chr2	200840000	201360000	ID_0.01_793	-1.180132647141	.	200840000	201360000	31,120,180
chr2	201360000	201760000	ID_0.01_794	-0.535683872937	.	201360000	201760000	51,160,44
chr2	201760000	202080000	ID_0.01_795	-0.610319999595	.	201760000	202080000	31,120,180
chr2	202080000	202640000	ID_0.01_796	-0.358183763986	.	202080000	202640000	51,160,44
chr2	202640000	203120000	ID_0.01_797	-0.666636066284	.	202640000	203120000	31,120,180
chr2	203120000	203760000	ID_0.01_798	-1.016172514436	.	203120000	203760000	51,160,44
chr2	203760000	204080000	ID_0.01_799	-0.385073429583	.	203760000	204080000	31,120,180
chr2	204080000	204760000	ID_0.01_800	-0.438882591840	.	204080000	204760000	51,160,44
chr2	204760000	205200000	ID_0.01_801	-0.554915003455	.	204760000	205200000	31,120,180
chr2	205200000	205560000	ID_0.01_802	-0.436304779823	.	205200000	205560000	51,160,44
chr2	205560000	206560000	ID_0.01_803	-0.580275364811	.	205560000	206560000	31,120,180
chr2	206560000	206840000	ID_0.01_804	-0.787194276908	.	206560000	206840000	51,160,44
chr2	206840000	207640000	ID_0.01_805	-0.840040624551	.	206840000	207640000	31,120,180
chr2	207640000	208360000	ID_0.01_806	-0.164713299470	.	207640000	208360000	51,160,44
chr2	208360000	208960000	ID_0.01_807	-1.159485037798	.	208360000	208960000	31,120,180
chr2	208960000	209240000	ID_0.01_808	-0.898124854701	.	208960000	209240000	51,160,44
chr2	209240000	209680000	ID_0.01_809	-1.041587573361	.	209240000	209680000	31,120,180
chr2	209680000	210200000	ID_0.01_810	-0.115436470393	.	209680000	210200000	51,160,44
chr2	210200000	210840000	ID_0.01_811	-0.830960522265	.	210200000	210840000	31,120,180
chr2	210840000	211080000	ID_0.01_812	-0.538636649410	.	210840000	211080000	51,160,44
chr2	211080000	211440000	ID_0.01_813	-0.583350235328	.	211080000	211440000	31,120,180
chr2	211440000	211920000	ID_0.01_814	-0.473266643532	.	211440000	211920000	51,160,44
chr2	211920000	212600000	ID_0.01_815	-0.517464898082	.	211920000	212600000	31,120,180
chr2	212600000	213440000	ID_0.01_816	-0.525425769547	.	212600000	213440000	51,160,44
chr2	213440000	214120000	ID_0.01_817	-1.342140871061	.	213440000	214120000	31,120,180
chr2	214120000	214680000	ID_0.01_818	-1.129235979536	.	214120000	214680000	51,160,44
chr2	214680000	215280000	ID_0.01_819	-0.286191892581	.	214680000	215280000	31,120,180
chr2	215280000	215800000	ID_0.01_820	-0.269238115317	.	215280000	215800000	51,160,44
chr2	215800000	216200000	ID_0.01_821	-0.177458083714	.	215800000	216200000	31,120,180
chr2	216200000	216840000	ID_0.01_822	-0.866326371535	.	216200000	216840000	51,160,44
chr2	216840000	217320000	ID_0.01_823	-1.213172307823	.	216840000	217320000	31,120,180
chr2	217320000	217560000	ID_0.01_824	-0.717412648052	.	217320000	217560000	51,160,44
chr2	217560000	218000000	ID_0.01_825	-0.900302643268	.	217560000	218000000	31,120,180
chr2	218000000	218600000	ID_0.01_826	0.080206041994	.	218000000	218600000	51,160,44
chr2	218600000	219040000	ID_0.01_827	-0.682724105017	.	218600000	219040000	31,120,180
chr2	219040000	219520000	ID_0.01_828	-1.191683258605	.	219040000	219520000	51,160,44
chr2	219520000	219720000	ID_0.01_829	-0.358007787517	.	219520000	219720000	31,120,180
chr2	219720000	220240000	ID_0.01_830	-0.239932786485	.	219720000	220240000	51,160,44
chr2	220240000	220560000	ID_0.01_831	-0.342859277535	.	220240000	220560000	31,120,180
chr2	220560000	221520000	ID_0.01_832	-1.266748765079	.	220560000	221520000	51,160,44
chr2	221520000	221960000	ID_0.01_833	-0.337389114254	.	221520000	221960000	31,120,180
chr2	221960000	222440000	ID_0.01_834	0.166469146675	.	221960000	222440000	51,160,44
chr2	222440000	222840000	ID_0.01_835	-0.422170892671	.	222440000	222840000	31,120,180
chr2	222840000	223480000	ID_0.01_836	-0.840893296788	.	222840000	223480000	51,160,44
chr2	223480000	223840000	ID_0.01_837	-1.230364809377	.	223480000	223840000	31,120,180
chr2	223840000	224840000	ID_0.01_838	-0.953734802277	.	223840000	224840000	51,160,44
chr2	224840000	225200000	ID_0.01_839	-1.091225377312	.	224840000	225200000	31,120,180
chr2	225200000	225560000	ID_0.01_840	-0.787081603581	.	225200000	225560000	51,160,44
chr2	225560000	225920000	ID_0.01_841	-0.187829499915	.	225560000	225920000	31,120,180
chr2	225920000	226520000	ID_0.01_842	-0.479377417549	.	225920000	226520000	51,160,44
chr2	226520000	227680000	ID_0.01_843	-1.217583984827	.	226520000	227680000	31,120,180
chr2	227680000	227960000	ID_0.01_844	-0.658489640395	.	227680000	227960000	51,160,44
chr2	227960000	228200000	ID_0.01_845	-0.619579988732	.	227960000	228200000	31,120,180
chr2	228200000	228760000	ID_0.01_846	-0.587901092397	.	228200000	228760000	51,160,44
chr2	228760000	229520000	ID_0.01_847	-0.744906294759	.	228760000	229520000	31,120,180
chr2	229520000	230600000	ID_0.01_848	-0.495521405178	.	229520000	230600000	51,160,44
chr2	230600000	231680000	ID_0.01_849	-1.152518473904	.	230600000	231680000	31,120,180
chr2	231680000	231960000	ID_0.01_850	-0.684494841891	.	231680000	231960000	51,160,44
chr2	231960000	232320000	ID_0.01_851	-0.308400002223	.	231960000	232320000	31,120,180
chr2	232320000	232680000	ID_0.01_852	-0.910478287559	.	232320000	232680000	51,160,44
chr2	232680000	233400000	ID_0.01_853	-0.870613576040	.	232680000	233400000	31,120,180
chr2	233400000	234360000	ID_0.01_854	-0.920049675458	.	233400000	234360000	51,160,44
chr2	234360000	234800000	ID_0.01_855	-0.707557857211	.	234360000	234800000	31,120,180
chr2	234800000	235440000	ID_0.01_856	-0.652953209186	.	234800000	235440000	51,160,44
chr2	235440000	236040000	ID_0.01_857	-0.645196468498	.	235440000	236040000	31,120,180
chr2	236040000	236680000	ID_0.01_858	-0.908698750536	.	236040000	236680000	51,160,44
chr2	236680000	237120000	ID_0.01_859	-1.084273134871	.	236680000	237120000	31,120,180
chr2	237120000	238000000	ID_0.01_860	-0.839084853760	.	237120000	238000000	51,160,44
chr2	238000000	238360000	ID_0.01_861	-1.048800590116	.	238000000	238360000	31,120,180
chr2	238360000	238680000	ID_0.01_862	-0.535922040929	.	238360000	238680000	51,160,44
chr2	238680000	239160000	ID_0.01_863	-0.545455960872	.	238680000	239160000	31,120,180
chr2	239160000	239960000	ID_0.01_864	-0.751074028355	.	239160000	239960000	51,160,44
chr2	239960000	240320000	ID_0.01_865	-0.726234033113	.	239960000	240320000	31,120,180
chr2	240320000	240960000	ID_0.01_866	-0.359695968471	.	240320000	240960000	51,160,44
chr2	240960000	241400000	ID_0.01_867	-0.369069876768	.	240960000	241400000	31,120,180
chr2	241400000	242280000	ID_0.01_868	-0.876119396048	.	241400000	242280000	51,160,44
chr2	242280000	242600000	ID_0.01_869	-0.187882946190	.	242280000	242600000	31,120,180
chr3	440000	1120000	ID_0.01_870	-0.800788041020	.	440000	1120000	51,160,44
chr3	1120000	2200000	ID_0.01_871	-0.272287539565	.	1120000	2200000	31,120,180
chr3	2200000	3240000	ID_0.01_872	-0.557322949373	.	2200000	3240000	51,160,44
chr3	3240000	3640000	ID_0.01_873	-1.485549071654	.	3240000	3640000	31,120,180
chr3	3640000	4040000	ID_0.01_874	0.156730973764	.	3640000	4040000	51,160,44
chr3	4040000	4320000	ID_0.01_875	-0.143540925388	.	4040000	4320000	31,120,180
chr3	4320000	4680000	ID_0.01_876	-1.171124303027	.	4320000	4680000	51,160,44
chr3	4680000	5240000	ID_0.01_877	-0.377056975213	.	4680000	5240000	31,120,180
chr3	5240000	5840000	ID_0.01_878	-1.050174257556	.	5240000	5840000	51,160,44
chr3	5840000	6360000	ID_0.01_879	-0.227145850585	.	5840000	6360000	31,120,180
chr3	6360000	6840000	ID_0.01_880	-0.023769653720	.	6360000	6840000	51,160,44
chr3	6840000	7600000	ID_0.01_881	-0.824768558099	.	6840000	7600000	31,120,180
chr3	7600000	8360000	ID_0.01_882	-0.212253183887	.	7600000	8360000	51,160,44
chr3	8360000	8720000	ID_0.01_883	-0.353311774056	.	8360000	8720000	31,120,180
chr3	8720000	9360000	ID_0.01_884	-0.567322470882	.	8720000	9360000	51,160,44
chr3	9360000	9840000	ID_0.01_885	-1.104633897773	.	9360000	9840000	31,120,180
chr3	9840000	10360000	ID_0.01_886	-0.694396195536	.	9840000	10360000	51,160,44
chr3	10360000	10800000	ID_0.01_887	-1.391230167202	.	10360000	10800000	31,120,180
chr3	10800000	11400000	ID_0.01_888	-0.143764802973	.	10800000	11400000	51,160,44
chr3	11400000	11880000	ID_0.01_889	-0.725587921690	.	11400000	11880000	31,120,180
chr3	11880000	12520000	ID_0.01_890	-1.164862086167	.	11880000	12520000	51,160,44
chr3	12520000	13040000	ID_0.01_891	-1.363782938871	.	12520000	13040000	31,120,180
chr3	13040000	13520000	ID_0.01_892	-0.712144276597	.	13040000	13520000	51,160,44
chr3	13520000	14200000	ID_0.01_893	-0.488605958640	.	13520000	14200000	31,120,180
chr3	14200000	14600000	ID_0.01_894	-1.020180671530	.	14200000	14600000	51,160,44
chr3	14600000	15120000	ID_0.01_895	-0.301244600893	.	14600000	15120000	31,120,180
chr3	15120000	15600000	ID_0.01_896	-0.783975960368	.	15120000	15600000	51,160,44
chr3	15600000	15880000	ID_0.01_897	-0.767002555988	.	15600000	15880000	31,120,180
chr3	15880000	16320000	ID_0.01_898	-0.439800677732	.	15880000	16320000	51,160,44
chr3	16320000	16640000	ID_0.01_899	-0.967555968081	.	16320000	16640000	31,120,180
chr3	16640000	17280000	ID_0.01_900	-1.107804973381	.	16640000	17280000	51,160,44
chr3	17280000	17880000	ID_0.01_901	-1.054555056699	.	17280000	17880000	31,120,180
chr3	17880000	18480000	ID_0.01_902	-0.584224360817	.	17880000	18480000	51,160,44
chr3	18480000	19080000	ID_0.01_903	-0.929657085389	.	18480000	19080000	31,120,180
chr3	19080000	19920000	ID_0.01_904	-0.927232324022	.	19080000	19920000	51,160,44
chr3	19920000	20240000	ID_0.01_905	-0.956033596269	.	19920000	20240000	31,120,180
chr3	20240000	21000000	ID_0.01_906	-0.950556263406	.	20240000	21000000	51,160,44
chr3	21000000	21560000	ID_0.01_907	-0.418827939885	.	21000000	21560000	31,120,180
chr3	21560000	22160000	ID_0.01_908	-0.300319267815	.	21560000	22160000	51,160,44
chr3	22160000	22600000	ID_0.01_909	-0.835071455803	.	22160000	22600000	31,120,180
chr3	22600000	23000000	ID_0.01_910	0.003036228705	.	22600000	23000000	51,160,44
chr3	23000000	23920000	ID_0.01_911	-0.798514801129	.	23000000	23920000	31,120,180
chr3	23920000	24320000	ID_0.01_912	-0.977785381355	.	23920000	24320000	51,160,44
chr3	24320000	24720000	ID_0.01_913	-0.076259456273	.	24320000	24720000	31,120,180
chr3	24720000	25640000	ID_0.01_914	-1.241121990053	.	24720000	25640000	51,160,44
chr3	25640000	25960000	ID_0.01_915	-1.296886014802	.	25640000	25960000	31,120,180
chr3	25960000	26760000	ID_0.01_916	-0.181409943982	.	25960000	26760000	51,160,44
chr3	26760000	27160000	ID_0.01_917	-0.070801122953	.	26760000	27160000	31,120,180
chr3	27160000	27760000	ID_0.01_918	-0.409797468914	.	27160000	27760000	51,160,44
chr3	27760000	28400000	ID_0.01_919	-0.935762206200	.	27760000	28400000	31,120,180
chr3	28400000	28920000	ID_0.01_920	-1.267116211190	.	28400000	28920000	51,160,44
chr3	28920000	29320000	ID_0.01_921	-0.238670750917	.	28920000	29320000	31,120,180
chr3	29320000	30040000	ID_0.01_922	0.073678559757	.	29320000	30040000	51,160,44
chr3	30040000	30800000	ID_0.01_923	-0.655944458691	.	30040000	30800000	31,120,180
chr3	30800000	31200000	ID_0.01_924	-1.213217215003	.	30800000	31200000	51,160,44
chr3	31200000	31560000	ID_0.01_925	0.113021883038	.	31200000	31560000	31,120,180
chr3	31560000	32200000	ID_0.01_926	-0.554129369552	.	31560000	32200000	51,160,44
chr3	32200000	32520000	ID_0.01_927	-0.507596551976	.	32200000	32520000	31,120,180
chr3	32520000	32760000	ID_0.01_928	-0.090252181529	.	32520000	32760000	51,160,44
chr3	32760000	33160000	ID_0.01_929	-0.517032511883	.	32760000	33160000	31,120,180
chr3	33160000	33440000	ID_0.01_930	-0.394910607288	.	33160000	33440000	51,160,44
chr3	33440000	33880000	ID_0.01_931	-0.527724468330	.	33440000	33880000	31,120,180
chr3	33880000	34760000	ID_0.01_932	-1.642243251212	.	33880000	34760000	51,160,44
chr3	34760000	36000000	ID_0.01_933	-0.328032522313	.	34760000	36000000	31,120,180
chr3	36000000	36760000	ID_0.01_934	-1.028564856315	.	36000000	36760000	51,160,44
chr3	36760000	37040000	ID_0.01_935	-0.870181716957	.	36760000	37040000	31,120,180
chr3	37040000	37360000	ID_0.01_936	-0.834050936393	.	37040000	37360000	51,160,44
chr3	37360000	37880000	ID_0.01_937	-0.897247228254	.	37360000	37880000	31,120,180
chr3	37880000	38040000	ID_0.01_938	-1.026907437063	.	37880000	38040000	51,160,44
chr3	38040000	38560000	ID_0.01_939	-0.761887546665	.	38040000	38560000	31,120,180
chr3	38560000	39080000	ID_0.01_940	-0.742442053768	.	38560000	39080000	51,160,44
chr3	39080000	39440000	ID_0.01_941	-0.959022291976	.	39080000	39440000	31,120,180
chr3	39440000	40360000	ID_0.01_942	-1.182497942268	.	39440000	40360000	51,160,44
chr3	40360000	40600000	ID_0.01_943	-0.565542780868	.	40360000	40600000	31,120,180
chr3	40600000	41240000	ID_0.01_944	-0.845861365982	.	40600000	41240000	51,160,44
chr3	41240000	41920000	ID_0.01_945	-0.381485452247	.	41240000	41920000	31,120,180
chr3	41920000	42240000	ID_0.01_946	-1.057642137883	.	41920000	42240000	51,160,44
chr3	42240000	42600000	ID_0.01_947	-0.738868655812	.	42240000	42600000	31,120,180
chr3	42600000	42920000	ID_0.01_948	-0.790271955413	.	42600000	42920000	51,160,44
chr3	42920000	43560000	ID_0.01_949	-0.670488916233	.	42920000	43560000	31,120,180
chr3	43560000	43800000	ID_0.01_950	-0.708517705434	.	43560000	43800000	51,160,44
chr3	43800000	44320000	ID_0.01_951	-0.276184409244	.	43800000	44320000	31,120,180
chr3	44320000	45040000	ID_0.01_952	-0.856028292363	.	44320000	45040000	51,160,44
chr3	45040000	45520000	ID_0.01_953	-1.235343813713	.	45040000	45520000	31,120,180
chr3	45520000	45760000	ID_0.01_954	-0.456418741492	.	45520000	45760000	51,160,44
chr3	45760000	46120000	ID_0.01_955	-0.341425553722	.	45760000	46120000	31,120,180
chr3	46120000	46520000	ID_0.01_956	-0.007942858108	.	46120000	46520000	51,160,44
chr3	46520000	46960000	ID_0.01_957	-0.336606628544	.	46520000	46960000	31,120,180
chr3	46960000	47440000	ID_0.01_958	-0.606401979723	.	46960000	47440000	51,160,44
chr3	47440000	47840000	ID_0.01_959	-0.902225712887	.	47440000	47840000	31,120,180
chr3	47840000	48200000	ID_0.01_960	-0.830292307549	.	47840000	48200000	51,160,44
chr3	48200000	48720000	ID_0.01_961	-0.932955791145	.	48200000	48720000	31,120,180
chr3	48720000	49040000	ID_0.01_962	-0.725128251843	.	48720000	49040000	51,160,44
chr3	49040000	49520000	ID_0.01_963	-0.757464923508	.	49040000	49520000	31,120,180
chr3	49520000	49720000	ID_0.01_964	-0.445724337887	.	49520000	49720000	51,160,44
chr3	49720000	50360000	ID_0.01_965	-0.345191039653	.	49720000	50360000	31,120,180
chr3	50360000	50680000	ID_0.01_966	-0.878363838554	.	50360000	50680000	51,160,44
chr3	50680000	51440000	ID_0.01_967	-0.983423621975	.	50680000	51440000	31,120,180
chr3	51440000	52000000	ID_0.01_968	-1.364679024137	.	51440000	52000000	51,160,44
chr3	52000000	52440000	ID_0.01_969	-0.682659279302	.	52000000	52440000	31,120,180
chr3	52440000	52760000	ID_0.01_970	-0.431657562450	.	52440000	52760000	51,160,44
chr3	52760000	53320000	ID_0.01_971	-0.568168696182	.	52760000	53320000	31,120,180
chr3	53320000	53960000	ID_0.01_972	-0.803685636240	.	53320000	53960000	51,160,44
chr3	53960000	54440000	ID_0.01_973	-0.994527542160	.	53960000	54440000	31,120,180
chr3	54440000	54880000	ID_0.01_974	-0.160855029947	.	54440000	54880000	51,160,44
chr3	54880000	55480000	ID_0.01_975	-0.624550035568	.	54880000	55480000	31,120,180
chr3	55480000	55920000	ID_0.01_976	-0.576079307159	.	55480000	55920000	51,160,44
chr3	55920000	56320000	ID_0.01_977	0.046349870472	.	55920000	56320000	31,120,180
chr3	56320000	56720000	ID_0.01_978	-0.832663188562	.	56320000	56720000	51,160,44
chr3	56720000	57040000	ID_0.01_979	-0.934593122625	.	56720000	57040000	31,120,180
chr3	57040000	57600000	ID_0.01_980	-0.484344275534	.	57040000	57600000	51,160,44
chr3	57600000	57920000	ID_0.01_981	-0.451887394731	.	57600000	57920000	31,120,180
chr3	57920000	58160000	ID_0.01_982	-0.523548331132	.	57920000	58160000	51,160,44
chr3	58160000	58640000	ID_0.01_983	-0.243711760032	.	58160000	58640000	31,120,180
chr3	58640000	59200000	ID_0.01_984	-0.915799400518	.	58640000	59200000	51,160,44
chr3	59200000	59560000	ID_0.01_985	-0.509468193087	.	59200000	59560000	31,120,180
chr3	59560000	59840000	ID_0.01_986	-0.561932790894	.	59560000	59840000	51,160,44
chr3	59840000	60120000	ID_0.01_987	-0.768413813062	.	59840000	60120000	31,120,180
chr3	60120000	60640000	ID_0.01_988	-0.413029601726	.	60120000	60640000	51,160,44
chr3	60640000	61400000	ID_0.01_989	-0.554455766031	.	60640000	61400000	31,120,180
chr3	61400000	62200000	ID_0.01_990	-0.883386574895	.	61400000	62200000	51,160,44
chr3	62200000	62600000	ID_0.01_991	-1.083801832008	.	62200000	62600000	31,120,180
chr3	62600000	63320000	ID_0.01_992	-0.708032185650	.	62600000	63320000	51,160,44
chr3	63320000	64000000	ID_0.01_993	-0.904688118426	.	63320000	64000000	31,120,180
chr3	64000000	64480000	ID_0.01_994	-1.129931047933	.	64000000	64480000	51,160,44
chr3	64480000	65320000	ID_0.01_995	-1.311747665944	.	64480000	65320000	31,120,180
chr3	65320000	65760000	ID_0.01_996	-0.398424400355	.	65320000	65760000	51,160,44
chr3	65760000	66280000	ID_0.01_997	-0.966355339621	.	65760000	66280000	31,120,180
chr3	66280000	66920000	ID_0.01_998	-0.979494767194	.	66280000	66920000	51,160,44
chr3	66920000	67440000	ID_0.01_999	-0.893556495967	.	66920000	67440000	31,120,180
chr3	67440000	67840000	ID_0.01_1000	-0.776005160188	.	67440000	67840000	51,160,44
chr3	67840000	68320000	ID_0.01_1001	-0.258973240490	.	67840000	68320000	31,120,180
chr3	68320000	69040000	ID_0.01_1002	0.076291490991	.	68320000	69040000	51,160,44
chr3	69040000	69720000	ID_0.01_1003	-1.585734439626	.	69040000	69720000	31,120,180
chr3	69720000	70080000	ID_0.01_1004	-0.407450225946	.	69720000	70080000	51,160,44
chr3	70080000	70560000	ID_0.01_1005	-0.980868402479	.	70080000	70560000	31,120,180
chr3	70560000	71040000	ID_0.01_1006	-0.390950681852	.	70560000	71040000	51,160,44
chr3	71040000	71720000	ID_0.01_1007	-0.875329024636	.	71040000	71720000	31,120,180
chr3	71720000	72320000	ID_0.01_1008	-1.399211357983	.	71720000	72320000	51,160,44
chr3	72320000	72880000	ID_0.01_1009	0.087429433546	.	72320000	72880000	31,120,180
chr3	72880000	73160000	ID_0.01_1010	-0.895081845070	.	72880000	73160000	51,160,44
chr3	73160000	73520000	ID_0.01_1011	-1.122929816113	.	73160000	73520000	31,120,180
chr3	73520000	73920000	ID_0.01_1012	-0.589822433555	.	73520000	73920000	51,160,44
chr3	73920000	74320000	ID_0.01_1013	-0.719627807356	.	73920000	74320000	31,120,180
chr3	74320000	74720000	ID_0.01_1014	-0.350718411590	.	74320000	74720000	51,160,44
chr3	74720000	75240000	ID_0.01_1015	0.023689857930	.	74720000	75240000	31,120,180
chr3	75240000	75720000	ID_0.01_1016	-0.916926681279	.	75240000	75720000	51,160,44
chr3	75720000	76160000	ID_0.01_1017	-2.073652257825	.	75720000	76160000	31,120,180
chr3	76160000	76720000	ID_0.01_1018	-0.579797264168	.	76160000	76720000	51,160,44
chr3	76720000	77080000	ID_0.01_1019	-0.711810098603	.	76720000	77080000	31,120,180
chr3	77080000	77360000	ID_0.01_1020	-0.485367078631	.	77080000	77360000	51,160,44
chr3	77360000	78240000	ID_0.01_1021	-0.759779852507	.	77360000	78240000	31,120,180
chr3	78240000	78680000	ID_0.01_1022	-0.302516529861	.	78240000	78680000	51,160,44
chr3	78680000	79080000	ID_0.01_1023	-1.220177283331	.	78680000	79080000	31,120,180
chr3	79080000	79560000	ID_0.01_1024	-0.782593169996	.	79080000	79560000	51,160,44
chr3	79560000	80360000	ID_0.01_1025	-1.287842774524	.	79560000	80360000	31,120,180
chr3	80360000	80760000	ID_0.01_1026	-0.012786818306	.	80360000	80760000	51,160,44
chr3	80760000	81320000	ID_0.01_1027	-0.851171568612	.	80760000	81320000	31,120,180
chr3	81320000	82280000	ID_0.01_1028	-0.745076520883	.	81320000	82280000	51,160,44
chr3	82280000	83560000	ID_0.01_1029	-0.282639458812	.	82280000	83560000	31,120,180
chr3	83560000	84000000	ID_0.01_1030	-0.843419261244	.	83560000	84000000	51,160,44
chr3	84000000	84560000	ID_0.01_1031	-0.332169458454	.	84000000	84560000	31,120,180
chr3	84560000	85000000	ID_0.01_1032	-0.469691358876	.	84560000	85000000	51,160,44
chr3	85000000	85400000	ID_0.01_1033	-0.470080905978	.	85000000	85400000	31,120,180
chr3	85400000	85840000	ID_0.01_1034	-0.634716714649	.	85400000	85840000	51,160,44
chr3	85840000	86280000	ID_0.01_1035	-0.828786808665	.	85840000	86280000	31,120,180
chr3	86280000	86760000	ID_0.01_1036	-0.155249935099	.	86280000	86760000	51,160,44
chr3	86760000	87320000	ID_0.01_1037	-0.816255984102	.	86760000	87320000	31,120,180
chr3	87320000	88240000	ID_0.01_1038	-0.951055507327	.	87320000	88240000	51,160,44
chr3	88240000	89160000	ID_0.01_1039	-1.592207303862	.	88240000	89160000	31,120,180
chr3	89160000	89880000	ID_0.01_1040	-0.839727213228	.	89160000	89880000	51,160,44
chr3	89880000	90240000	ID_0.01_1041	-0.133333660440	.	89880000	90240000	31,120,180
chr3	90240000	94560000	ID_0.01_1042	-0.981474543830	.	90240000	94560000	51,160,44
chr3	94560000	95240000	ID_0.01_1043	-0.325004665646	.	94560000	95240000	31,120,180
chr3	95240000	96040000	ID_0.01_1044	-0.174868492180	.	95240000	96040000	51,160,44
chr3	96040000	96560000	ID_0.01_1045	-0.362910390665	.	96040000	96560000	31,120,180
chr3	96560000	97000000	ID_0.01_1046	-1.171851395733	.	96560000	97000000	51,160,44
chr3	97000000	97440000	ID_0.01_1047	-0.203959278734	.	97000000	97440000	31,120,180
chr3	97440000	97760000	ID_0.01_1048	-0.930937303773	.	97440000	97760000	51,160,44
chr3	97760000	98280000	ID_0.01_1049	-0.953018347682	.	97760000	98280000	31,120,180
chr3	98280000	98720000	ID_0.01_1050	-0.296635411148	.	98280000	98720000	51,160,44
chr3	98720000	99520000	ID_0.01_1051	-0.186721585464	.	98720000	99520000	31,120,180
chr3	99520000	100000000	ID_0.01_1052	-1.471560795539	.	99520000	100000000	51,160,44
chr3	100000000	100440000	ID_0.01_1053	-1.027933130351	.	100000000	100440000	31,120,180
chr3	100440000	101400000	ID_0.01_1054	-0.559999134970	.	100440000	101400000	51,160,44
chr3	101400000	101960000	ID_0.01_1055	-1.318129687377	.	101400000	101960000	31,120,180
chr3	101960000	102280000	ID_0.01_1056	-0.873400133634	.	101960000	102280000	51,160,44
chr3	102280000	103000000	ID_0.01_1057	-0.531503289629	.	102280000	103000000	31,120,180
chr3	103000000	103800000	ID_0.01_1058	-0.295366519411	.	103000000	103800000	51,160,44
chr3	103800000	104280000	ID_0.01_1059	-0.295019336322	.	103800000	104280000	31,120,180
chr3	104280000	105240000	ID_0.01_1060	-0.520053666524	.	104280000	105240000	51,160,44
chr3	105240000	105960000	ID_0.01_1061	-1.114847503388	.	105240000	105960000	31,120,180
chr3	105960000	106320000	ID_0.01_1062	-0.198691216077	.	105960000	106320000	51,160,44
chr3	106320000	106920000	ID_0.01_1063	-0.528046154266	.	106320000	106920000	31,120,180
chr3	106920000	107360000	ID_0.01_1064	-1.441564931737	.	106920000	107360000	51,160,44
chr3	107360000	107640000	ID_0.01_1065	-0.325183074393	.	107360000	107640000	31,120,180
chr3	107640000	108280000	ID_0.01_1066	-0.494855128356	.	107640000	108280000	51,160,44
chr3	108280000	108720000	ID_0.01_1067	-1.044667881608	.	108280000	108720000	31,120,180
chr3	108720000	109440000	ID_0.01_1068	-0.377070955616	.	108720000	109440000	51,160,44
chr3	109440000	110080000	ID_0.01_1069	-0.362181318203	.	109440000	110080000	31,120,180
chr3	110080000	110800000	ID_0.01_1070	-0.416844119792	.	110080000	110800000	51,160,44
chr3	110800000	111280000	ID_0.01_1071	-0.452150421967	.	110800000	111280000	31,120,180
chr3	111280000	111800000	ID_0.01_1072	-0.788225105793	.	111280000	111800000	51,160,44
chr3	111800000	112280000	ID_0.01_1073	-1.071845022184	.	111800000	112280000	31,120,180
chr3	112280000	112720000	ID_0.01_1074	-1.139710832857	.	112280000	112720000	51,160,44
chr3	112720000	113040000	ID_0.01_1075	-1.046876818264	.	112720000	113040000	31,120,180
chr3	113040000	113440000	ID_0.01_1076	-0.202888541803	.	113040000	113440000	51,160,44
chr3	113440000	113840000	ID_0.01_1077	-0.605004999811	.	113440000	113840000	31,120,180
chr3	113840000	114080000	ID_0.01_1078	-0.746047048800	.	113840000	114080000	51,160,44
chr3	114080000	114520000	ID_0.01_1079	-0.907845178320	.	114080000	114520000	31,120,180
chr3	114520000	114920000	ID_0.01_1080	-0.450523248807	.	114520000	114920000	51,160,44
chr3	114920000	115560000	ID_0.01_1081	-0.777166795220	.	114920000	115560000	31,120,180
chr3	115560000	116480000	ID_0.01_1082	-1.121735468778	.	115560000	116480000	51,160,44
chr3	116480000	117240000	ID_0.01_1083	-0.999090021940	.	116480000	117240000	31,120,180
chr3	117240000	117720000	ID_0.01_1084	-0.233130200568	.	117240000	117720000	51,160,44
chr3	117720000	118560000	ID_0.01_1085	-0.370164368993	.	117720000	118560000	31,120,180
chr3	118560000	118960000	ID_0.01_1086	-0.882707839045	.	118560000	118960000	51,160,44
chr3	118960000	119560000	ID_0.01_1087	-0.426871665982	.	118960000	119560000	31,120,180
chr3	119560000	119920000	ID_0.01_1088	-0.717847883571	.	119560000	119920000	51,160,44
chr3	119920000	120280000	ID_0.01_1089	-0.446194616703	.	119920000	120280000	31,120,180
chr3	120280000	120640000	ID_0.01_1090	-0.897291792947	.	120280000	120640000	51,160,44
chr3	120640000	121240000	ID_0.01_1091	0.023150495056	.	120640000	121240000	31,120,180
chr3	121240000	122120000	ID_0.01_1092	-1.172856033435	.	121240000	122120000	51,160,44
chr3	122120000	123000000	ID_0.01_1093	-1.256678782277	.	122120000	123000000	31,120,180
chr3	123000000	123320000	ID_0.01_1094	-0.408809999479	.	123000000	123320000	51,160,44
chr3	123320000	123720000	ID_0.01_1095	-1.026034603358	.	123320000	123720000	31,120,180
chr3	123720000	125320000	ID_0.01_1096	-0.333523196918	.	123720000	125320000	51,160,44
chr3	125320000	126200000	ID_0.01_1097	-1.148994278717	.	125320000	126200000	31,120,180
chr3	126200000	126720000	ID_0.01_1098	-0.849719022169	.	126200000	126720000	51,160,44
chr3	126720000	127280000	ID_0.01_1099	-0.188171757590	.	126720000	127280000	31,120,180
chr3	127280000	127760000	ID_0.01_1100	-1.456005249277	.	127280000	127760000	51,160,44
chr3	127760000	128320000	ID_0.01_1101	-0.941128942798	.	127760000	128320000	31,120,180
chr3	128320000	128600000	ID_0.01_1102	-1.091084242448	.	128320000	128600000	51,160,44
chr3	128600000	129040000	ID_0.01_1103	-0.867394002402	.	128600000	129040000	31,120,180
chr3	129040000	129840000	ID_0.01_1104	-0.983884403980	.	129040000	129840000	51,160,44
chr3	129840000	130400000	ID_0.01_1105	-1.162572105485	.	129840000	130400000	31,120,180
chr3	130400000	130760000	ID_0.01_1106	-0.690076577621	.	130400000	130760000	51,160,44
chr3	130760000	131240000	ID_0.01_1107	-1.043336000817	.	130760000	131240000	31,120,180
chr3	131240000	132440000	ID_0.01_1108	-0.745158657552	.	131240000	132440000	51,160,44
chr3	132440000	133120000	ID_0.01_1109	-1.569203541446	.	132440000	133120000	31,120,180
chr3	133120000	133360000	ID_0.01_1110	-0.847518348867	.	133120000	133360000	51,160,44
chr3	133360000	133960000	ID_0.01_1111	-0.636659074531	.	133360000	133960000	31,120,180
chr3	133960000	134280000	ID_0.01_1112	-0.406027286774	.	133960000	134280000	51,160,44
chr3	134280000	135240000	ID_0.01_1113	-1.157241224806	.	134280000	135240000	31,120,180
chr3	135240000	135800000	ID_0.01_1114	-0.162559433206	.	135240000	135800000	51,160,44
chr3	135800000	136080000	ID_0.01_1115	-1.205625639708	.	135800000	136080000	31,120,180
chr3	136080000	136480000	ID_0.01_1116	-0.322165556732	.	136080000	136480000	51,160,44
chr3	136480000	136760000	ID_0.01_1117	-0.565646003199	.	136480000	136760000	31,120,180
chr3	136760000	137760000	ID_0.01_1118	-1.273193835633	.	136760000	137760000	51,160,44
chr3	137760000	138160000	ID_0.01_1119	-1.190864929393	.	137760000	138160000	31,120,180
chr3	138160000	138640000	ID_0.01_1120	-0.395709945360	.	138160000	138640000	51,160,44
chr3	138640000	139080000	ID_0.01_1121	-0.994581695820	.	138640000	139080000	31,120,180
chr3	139080000	139840000	ID_0.01_1122	-1.169848733531	.	139080000	139840000	51,160,44
chr3	139840000	140600000	ID_0.01_1123	0.163298154775	.	139840000	140600000	31,120,180
chr3	140600000	140960000	ID_0.01_1124	-0.790029983388	.	140600000	140960000	51,160,44
chr3	140960000	141320000	ID_0.01_1125	-1.050924744911	.	140960000	141320000	31,120,180
chr3	141320000	141680000	ID_0.01_1126	-0.118117495294	.	141320000	141680000	51,160,44
chr3	141680000	142280000	ID_0.01_1127	-0.633638718367	.	141680000	142280000	31,120,180
chr3	142280000	142760000	ID_0.01_1128	-0.707566890197	.	142280000	142760000	51,160,44
chr3	142760000	143480000	ID_0.01_1129	-1.191292408945	.	142760000	143480000	31,120,180
chr3	143480000	144480000	ID_0.01_1130	-1.003938422632	.	143480000	144480000	51,160,44
chr3	144480000	144960000	ID_0.01_1131	-0.231439052174	.	144480000	144960000	31,120,180
chr3	144960000	145480000	ID_0.01_1132	-0.104642587419	.	144960000	145480000	51,160,44
chr3	145480000	145920000	ID_0.01_1133	-0.681734644871	.	145480000	145920000	31,120,180
chr3	145920000	146360000	ID_0.01_1134	-0.263483257921	.	145920000	146360000	51,160,44
chr3	146360000	146840000	ID_0.01_1135	-0.910329053276	.	146360000	146840000	31,120,180
chr3	146840000	147360000	ID_0.01_1136	-0.119889950201	.	146840000	147360000	51,160,44
chr3	147360000	147800000	ID_0.01_1137	-0.206765298408	.	147360000	147800000	31,120,180
chr3	147800000	148080000	ID_0.01_1138	-0.453513298823	.	147800000	148080000	51,160,44
chr3	148080000	148680000	ID_0.01_1139	-0.632803519320	.	148080000	148680000	31,120,180
chr3	148680000	149560000	ID_0.01_1140	-1.022881789845	.	148680000	149560000	51,160,44
chr3	149560000	149920000	ID_0.01_1141	-0.766216173177	.	149560000	149920000	31,120,180
chr3	149920000	150240000	ID_0.01_1142	-0.485080453275	.	149920000	150240000	51,160,44
chr3	150240000	150880000	ID_0.01_1143	-0.769721546941	.	150240000	150880000	31,120,180
chr3	150880000	151160000	ID_0.01_1144	-0.561565442165	.	150880000	151160000	51,160,44
chr3	151160000	151640000	ID_0.01_1145	-0.418038043516	.	151160000	151640000	31,120,180
chr3	151640000	152200000	ID_0.01_1146	-0.808587106023	.	151640000	152200000	51,160,44
chr3	152200000	152720000	ID_0.01_1147	-1.000772477626	.	152200000	152720000	31,120,180
chr3	152720000	153720000	ID_0.01_1148	-1.075659953916	.	152720000	153720000	51,160,44
chr3	153720000	154040000	ID_0.01_1149	-0.689314727831	.	153720000	154040000	31,120,180
chr3	154040000	154480000	ID_0.01_1150	-1.087644358144	.	154040000	154480000	51,160,44
chr3	154480000	155080000	ID_0.01_1151	-0.517310522322	.	154480000	155080000	31,120,180
chr3	155080000	155440000	ID_0.01_1152	-0.857357621742	.	155080000	155440000	51,160,44
chr3	155440000	155680000	ID_0.01_1153	-0.846187658567	.	155440000	155680000	31,120,180
chr3	155680000	156240000	ID_0.01_1154	-1.118379063614	.	155680000	156240000	51,160,44
chr3	156240000	156880000	ID_0.01_1155	-0.608962446505	.	156240000	156880000	31,120,180
chr3	156880000	157240000	ID_0.01_1156	-1.355944542696	.	156880000	157240000	51,160,44
chr3	157240000	158240000	ID_0.01_1157	-0.818798515970	.	157240000	158240000	31,120,180
chr3	158240000	158520000	ID_0.01_1158	-0.743706462472	.	158240000	158520000	51,160,44
chr3	158520000	159000000	ID_0.01_1159	-1.233073181690	.	158520000	159000000	31,120,180
chr3	159000000	159560000	ID_0.01_1160	-0.410157932945	.	159000000	159560000	51,160,44
chr3	159560000	160160000	ID_0.01_1161	-0.443865125548	.	159560000	160160000	31,120,180
chr3	160160000	160680000	ID_0.01_1162	-1.005991502433	.	160160000	160680000	51,160,44
chr3	160680000	161200000	ID_0.01_1163	-0.112922810445	.	160680000	161200000	31,120,180
chr3	161200000	161560000	ID_0.01_1164	-1.222225369489	.	161200000	161560000	51,160,44
chr3	161560000	162000000	ID_0.01_1165	-0.367058821943	.	161560000	162000000	31,120,180
chr3	162000000	162760000	ID_0.01_1166	0.033962793471	.	162000000	162760000	51,160,44
chr3	162760000	163200000	ID_0.01_1167	-0.649155848420	.	162760000	163200000	31,120,180
chr3	163200000	163640000	ID_0.01_1168	-0.655436769856	.	163200000	163640000	51,160,44
chr3	163640000	164040000	ID_0.01_1169	-0.545831473534	.	163640000	164040000	31,120,180
chr3	164040000	164920000	ID_0.01_1170	-0.123853285406	.	164040000	164920000	51,160,44
chr3	164920000	165560000	ID_0.01_1171	-1.459191308320	.	164920000	165560000	31,120,180
chr3	165560000	166760000	ID_0.01_1172	-0.500826328144	.	165560000	166760000	51,160,44
chr3	166760000	167080000	ID_0.01_1173	-0.292631456360	.	166760000	167080000	31,120,180
chr3	167080000	167640000	ID_0.01_1174	-1.170262331901	.	167080000	167640000	51,160,44
chr3	167640000	167920000	ID_0.01_1175	-0.420965836770	.	167640000	167920000	31,120,180
chr3	167920000	168560000	ID_0.01_1176	-0.800310899487	.	167920000	168560000	51,160,44
chr3	168560000	169480000	ID_0.01_1177	-0.699929965687	.	168560000	169480000	31,120,180
chr3	169480000	169880000	ID_0.01_1178	-1.486780247931	.	169480000	169880000	51,160,44
chr3	169880000	170120000	ID_0.01_1179	-0.456986435607	.	169880000	170120000	31,120,180
chr3	170120000	170600000	ID_0.01_1180	-0.548148195746	.	170120000	170600000	51,160,44
chr3	170600000	171280000	ID_0.01_1181	-1.255894215444	.	170600000	171280000	31,120,180
chr3	171280000	172040000	ID_0.01_1182	-0.715432855010	.	171280000	172040000	51,160,44
chr3	172040000	172480000	ID_0.01_1183	-0.674395147402	.	172040000	172480000	31,120,180
chr3	172480000	173080000	ID_0.01_1184	-1.438410312774	.	172480000	173080000	51,160,44
chr3	173080000	173800000	ID_0.01_1185	-0.679346115292	.	173080000	173800000	31,120,180
chr3	173800000	174120000	ID_0.01_1186	-0.723761892153	.	173800000	174120000	51,160,44
chr3	174120000	174560000	ID_0.01_1187	-0.444461738245	.	174120000	174560000	31,120,180
chr3	174560000	174880000	ID_0.01_1188	-0.359443740101	.	174560000	174880000	51,160,44
chr3	174880000	175680000	ID_0.01_1189	-0.380089488676	.	174880000	175680000	31,120,180
chr3	175680000	176160000	ID_0.01_1190	-0.560131727716	.	175680000	176160000	51,160,44
chr3	176160000	176680000	ID_0.01_1191	-0.868900079913	.	176160000	176680000	31,120,180
chr3	176680000	177520000	ID_0.01_1192	-1.166845127765	.	176680000	177520000	51,160,44
chr3	177520000	178120000	ID_0.01_1193	-0.057570684031	.	177520000	178120000	31,120,180
chr3	178120000	178720000	ID_0.01_1194	-1.264041704076	.	178120000	178720000	51,160,44
chr3	178720000	179040000	ID_0.01_1195	-0.997439142720	.	178720000	179040000	31,120,180
chr3	179040000	179360000	ID_0.01_1196	-0.520085610997	.	179040000	179360000	51,160,44
chr3	179360000	180320000	ID_0.01_1197	-1.210326791931	.	179360000	180320000	31,120,180
chr3	180320000	180920000	ID_0.01_1198	-0.760620771256	.	180320000	180920000	51,160,44
chr3	180920000	181440000	ID_0.01_1199	-0.574199830401	.	180920000	181440000	31,120,180
chr3	181440000	182000000	ID_0.01_1200	-0.923098354214	.	181440000	182000000	51,160,44
chr3	182000000	182400000	ID_0.01_1201	-0.341046909696	.	182000000	182400000	31,120,180
chr3	182400000	182840000	ID_0.01_1202	-1.210048432402	.	182400000	182840000	51,160,44
chr3	182840000	183160000	ID_0.01_1203	-0.708824487635	.	182840000	183160000	31,120,180
chr3	183160000	183560000	ID_0.01_1204	-0.574051507536	.	183160000	183560000	51,160,44
chr3	183560000	184080000	ID_0.01_1205	-0.827409278995	.	183560000	184080000	31,120,180
chr3	184080000	184560000	ID_0.01_1206	-1.110143649492	.	184080000	184560000	51,160,44
chr3	184560000	185040000	ID_0.01_1207	-0.738251701444	.	184560000	185040000	31,120,180
chr3	185040000	185320000	ID_0.01_1208	-0.602262588694	.	185040000	185320000	51,160,44
chr3	185320000	185680000	ID_0.01_1209	-0.865583036767	.	185320000	185680000	31,120,180
chr3	185680000	186280000	ID_0.01_1210	-0.928755204983	.	185680000	186280000	51,160,44
chr3	186280000	186560000	ID_0.01_1211	-0.861788309038	.	186280000	186560000	31,120,180
chr3	186560000	186920000	ID_0.01_1212	-0.658580269236	.	186560000	186920000	51,160,44
chr3	186920000	187440000	ID_0.01_1213	-0.605378368641	.	186920000	187440000	31,120,180
chr3	187440000	188000000	ID_0.01_1214	-1.723724774775	.	187440000	188000000	51,160,44
chr3	188000000	188680000	ID_0.01_1215	-0.300078966361	.	188000000	188680000	31,120,180
chr3	188680000	188960000	ID_0.01_1216	-0.462388592833	.	188680000	188960000	51,160,44
chr3	188960000	189680000	ID_0.01_1217	-1.086063909345	.	188960000	189680000	31,120,180
chr3	189680000	190160000	ID_0.01_1218	-1.059479623462	.	189680000	190160000	51,160,44
chr3	190160000	190400000	ID_0.01_1219	-0.217275377972	.	190160000	190400000	31,120,180
chr3	190400000	190840000	ID_0.01_1220	-0.261326342581	.	190400000	190840000	51,160,44
chr3	190840000	191120000	ID_0.01_1221	-0.485837641490	.	190840000	191120000	31,120,180
chr3	191120000	191840000	ID_0.01_1222	-0.415814380857	.	191120000	191840000	51,160,44
chr3	191840000	192160000	ID_0.01_1223	-0.011902329912	.	191840000	192160000	31,120,180
chr3	192160000	192520000	ID_0.01_1224	-0.982050196867	.	192160000	192520000	51,160,44
chr3	192520000	192800000	ID_0.01_1225	-0.010974522737	.	192520000	192800000	31,120,180
chr3	192800000	193320000	ID_0.01_1226	0.484180182883	.	192800000	193320000	51,160,44
chr3	193320000	194040000	ID_0.01_1227	-1.456661446373	.	193320000	194040000	31,120,180
chr3	194040000	194400000	ID_0.01_1228	-0.945127599317	.	194040000	194400000	51,160,44
chr3	194400000	194960000	ID_0.01_1229	-1.135136758136	.	194400000	194960000	31,120,180
chr3	194960000	195280000	ID_0.01_1230	-0.450683079543	.	194960000	195280000	51,160,44
chr3	195280000	195720000	ID_0.01_1231	-1.144491562202	.	195280000	195720000	31,120,180
chr3	195720000	196240000	ID_0.01_1232	-1.186934015474	.	195720000	196240000	51,160,44
chr3	196240000	196680000	ID_0.01_1233	-0.143421049192	.	196240000	196680000	31,120,180
chr3	196680000	197360000	ID_0.01_1234	-0.715283183631	.	196680000	197360000	51,160,44
chr4	680000	1040000	ID_0.01_1235	-0.450997265943	.	680000	1040000	31,120,180
chr4	1040000	1360000	ID_0.01_1236	-0.341195111282	.	1040000	1360000	51,160,44
chr4	1360000	1680000	ID_0.01_1237	0.116095018804	.	1360000	1680000	31,120,180
chr4	1680000	1880000	ID_0.01_1238	-0.808070359626	.	1680000	1880000	51,160,44
chr4	1880000	2200000	ID_0.01_1239	-0.227112124947	.	1880000	2200000	31,120,180
chr4	2200000	2520000	ID_0.01_1240	-0.105155689382	.	2200000	2520000	51,160,44
chr4	2520000	2760000	ID_0.01_1241	-0.165085471892	.	2520000	2760000	31,120,180
chr4	2760000	3080000	ID_0.01_1242	-0.390585473982	.	2760000	3080000	51,160,44
chr4	3080000	3560000	ID_0.01_1243	-0.677828330336	.	3080000	3560000	31,120,180
chr4	3560000	3960000	ID_0.01_1244	-0.703581237671	.	3560000	3960000	51,160,44
chr4	3960000	4440000	ID_0.01_1245	-0.636598737847	.	3960000	4440000	31,120,180
chr4	4440000	4960000	ID_0.01_1246	-0.751329893845	.	4440000	4960000	51,160,44
chr4	4960000	5400000	ID_0.01_1247	-0.380281871011	.	4960000	5400000	31,120,180
chr4	5400000	5800000	ID_0.01_1248	0.047300845089	.	5400000	5800000	51,160,44
chr4	5800000	6560000	ID_0.01_1249	-0.739670845113	.	5800000	6560000	31,120,180
chr4	6560000	7120000	ID_0.01_1250	-0.427792577267	.	6560000	7120000	51,160,44
chr4	7120000	7760000	ID_0.01_1251	-0.886213223595	.	7120000	7760000	31,120,180
chr4	7760000	8040000	ID_0.01_1252	-0.369738262477	.	7760000	8040000	51,160,44
chr4	8040000	8600000	ID_0.01_1253	-0.239666687587	.	8040000	8600000	31,120,180
chr4	8600000	8960000	ID_0.01_1254	-0.396460793507	.	8600000	8960000	51,160,44
chr4	8960000	9360000	ID_0.01_1255	-1.064733078466	.	8960000	9360000	31,120,180
chr4	9360000	10120000	ID_0.01_1256	-1.682346718349	.	9360000	10120000	51,160,44
chr4	10120000	10560000	ID_0.01_1257	-0.638037643312	.	10120000	10560000	31,120,180
chr4	10560000	11440000	ID_0.01_1258	-1.060374168196	.	10560000	11440000	51,160,44
chr4	11440000	11760000	ID_0.01_1259	-0.206484382966	.	11440000	11760000	31,120,180
chr4	11760000	12040000	ID_0.01_1260	-0.310204664691	.	11760000	12040000	51,160,44
chr4	12040000	12680000	ID_0.01_1261	-0.089391744000	.	12040000	12680000	31,120,180
chr4	12680000	13600000	ID_0.01_1262	-0.804893543852	.	12680000	13600000	51,160,44
chr4	13600000	14280000	ID_0.01_1263	-1.158913897081	.	13600000	14280000	31,120,180
chr4	14280000	14840000	ID_0.01_1264	0.071255709307	.	14280000	14840000	51,160,44
chr4	14840000	15480000	ID_0.01_1265	-0.197007410582	.	14840000	15480000	31,120,180
chr4	15480000	15720000	ID_0.01_1266	-0.506444656834	.	15480000	15720000	51,160,44
chr4	15720000	16280000	ID_0.01_1267	-0.416891757280	.	15720000	16280000	31,120,180
chr4	16280000	16920000	ID_0.01_1268	-0.602316891037	.	16280000	16920000	51,160,44
chr4	16920000	17480000	ID_0.01_1269	-0.022316317941	.	16920000	17480000	31,120,180
chr4	17480000	17840000	ID_0.01_1270	-1.073411180421	.	17480000	17840000	51,160,44
chr4	17840000	18640000	ID_0.01_1271	-0.518576490362	.	17840000	18640000	31,120,180
chr4	18640000	19200000	ID_0.01_1272	-0.873563007850	.	18640000	19200000	51,160,44
chr4	19200000	19480000	ID_0.01_1273	-0.465089943980	.	19200000	19480000	31,120,180
chr4	19480000	20280000	ID_0.01_1274	-0.164754982999	.	19480000	20280000	51,160,44
chr4	20280000	20720000	ID_0.01_1275	-0.781391650967	.	20280000	20720000	31,120,180
chr4	20720000	21160000	ID_0.01_1276	-0.946802241493	.	20720000	21160000	51,160,44
chr4	21160000	21480000	ID_0.01_1277	0.003433398303	.	21160000	21480000	31,120,180
chr4	21480000	21800000	ID_0.01_1278	-0.303359982043	.	21480000	21800000	51,160,44
chr4	21800000	22400000	ID_0.01_1279	-0.833652019567	.	21800000	22400000	31,120,180
chr4	22400000	22720000	ID_0.01_1280	-0.576230036688	.	22400000	22720000	51,160,44
chr4	22720000	23120000	ID_0.01_1281	-0.494044395216	.	22720000	23120000	31,120,180
chr4	23120000	23720000	ID_0.01_1282	-0.022708229458	.	23120000	23720000	51,160,44
chr4	23720000	24440000	ID_0.01_1283	-0.158889318407	.	23720000	24440000	31,120,180
chr4	24440000	25400000	ID_0.01_1284	-1.111473870970	.	24440000	25400000	51,160,44
chr4	25400000	25920000	ID_0.01_1285	-1.019250795180	.	25400000	25920000	31,120,180
chr4	25920000	26440000	ID_0.01_1286	-0.813537793055	.	25920000	26440000	51,160,44
chr4	26440000	27040000	ID_0.01_1287	-0.757406692202	.	26440000	27040000	31,120,180
chr4	27040000	27680000	ID_0.01_1288	-1.080806029587	.	27040000	27680000	51,160,44
chr4	27680000	28200000	ID_0.01_1289	-0.681339456808	.	27680000	28200000	31,120,180
chr4	28200000	28680000	ID_0.01_1290	-0.384719931489	.	28200000	28680000	51,160,44
chr4	28680000	29080000	ID_0.01_1291	-0.165427689405	.	28680000	29080000	31,120,180
chr4	29080000	29920000	ID_0.01_1292	-0.499894256514	.	29080000	29920000	51,160,44
chr4	29920000	30320000	ID_0.01_1293	-0.283869002708	.	29920000	30320000	31,120,180
chr4	30320000	30720000	ID_0.01_1294	-0.282758163406	.	30320000	30720000	51,160,44
chr4	30720000	31040000	ID_0.01_1295	-1.057886709732	.	30720000	31040000	31,120,180
chr4	31040000	31360000	ID_0.01_1296	-0.446540247219	.	31040000	31360000	51,160,44
chr4	31360000	31720000	ID_0.01_1297	-0.445519989079	.	31360000	31720000	31,120,180
chr4	31720000	32120000	ID_0.01_1298	-0.323345803505	.	31720000	32120000	51,160,44
chr4	32120000	32400000	ID_0.01_1299	-0.244581904590	.	32120000	32400000	31,120,180
chr4	32400000	32800000	ID_0.01_1300	-0.257894889897	.	32400000	32800000	51,160,44
chr4	32800000	33080000	ID_0.01_1301	-0.366805373516	.	32800000	33080000	31,120,180
chr4	33080000	33640000	ID_0.01_1302	-0.411790590523	.	33080000	33640000	51,160,44
chr4	33640000	34720000	ID_0.01_1303	-0.358105665644	.	33640000	34720000	31,120,180
chr4	34720000	35160000	ID_0.01_1304	-0.544032155752	.	34720000	35160000	51,160,44
chr4	35160000	35960000	ID_0.01_1305	-0.232671337899	.	35160000	35960000	31,120,180
chr4	35960000	36400000	ID_0.01_1306	-0.548064485546	.	35960000	36400000	51,160,44
chr4	36400000	37400000	ID_0.01_1307	-0.689222733813	.	36400000	37400000	31,120,180
chr4	37400000	38040000	ID_0.01_1308	-0.731171629461	.	37400000	38040000	51,160,44
chr4	38040000	38720000	ID_0.01_1309	-0.699443865108	.	38040000	38720000	31,120,180
chr4	38720000	39200000	ID_0.01_1310	-0.957315678928	.	38720000	39200000	51,160,44
chr4	39200000	39480000	ID_0.01_1311	-0.350865073336	.	39200000	39480000	31,120,180
chr4	39480000	40000000	ID_0.01_1312	-0.647725434860	.	39480000	40000000	51,160,44
chr4	40000000	40360000	ID_0.01_1313	-0.531980116102	.	40000000	40360000	31,120,180
chr4	40360000	40920000	ID_0.01_1314	-0.017918792543	.	40360000	40920000	51,160,44
chr4	40920000	41240000	ID_0.01_1315	-0.768665174107	.	40920000	41240000	31,120,180
chr4	41240000	41680000	ID_0.01_1316	-0.971531648054	.	41240000	41680000	51,160,44
chr4	41680000	41920000	ID_0.01_1317	-0.819281048019	.	41680000	41920000	31,120,180
chr4	41920000	42280000	ID_0.01_1318	-0.698706518230	.	41920000	42280000	51,160,44
chr4	42280000	42560000	ID_0.01_1319	-0.366038611067	.	42280000	42560000	31,120,180
chr4	42560000	42960000	ID_0.01_1320	-0.284477601440	.	42560000	42960000	51,160,44
chr4	42960000	43720000	ID_0.01_1321	-0.583975577471	.	42960000	43720000	31,120,180
chr4	43720000	44720000	ID_0.01_1322	-0.173364553584	.	43720000	44720000	51,160,44
chr4	44720000	45440000	ID_0.01_1323	-1.307473007373	.	44720000	45440000	31,120,180
chr4	45440000	46280000	ID_0.01_1324	-0.609964626998	.	45440000	46280000	51,160,44
chr4	46280000	46720000	ID_0.01_1325	-0.616896747056	.	46280000	46720000	31,120,180
chr4	46720000	47600000	ID_0.01_1326	-0.317903001023	.	46720000	47600000	51,160,44
chr4	47600000	48160000	ID_0.01_1327	-0.670974956568	.	47600000	48160000	31,120,180
chr4	48160000	48560000	ID_0.01_1328	-0.349963237751	.	48160000	48560000	51,160,44
chr4	48560000	49000000	ID_0.01_1329	-0.475489525872	.	48560000	49000000	31,120,180
chr4	49000000	49420000	ID_0.01_1330	-1.070813149250	.	49000000	49420000	51,160,44
chr4	49420000	53080000	ID_0.01_1331	-1.125885152175	.	49420000	53080000	31,120,180
chr4	53080000	53400000	ID_0.01_1332	-0.132319741460	.	53080000	53400000	51,160,44
chr4	53400000	53880000	ID_0.01_1333	-0.053381605114	.	53400000	53880000	31,120,180
chr4	53880000	54760000	ID_0.01_1334	-0.822832207016	.	53880000	54760000	51,160,44
chr4	54760000	55120000	ID_0.01_1335	-0.349504414128	.	54760000	55120000	31,120,180
chr4	55120000	55840000	ID_0.01_1336	-1.273953783103	.	55120000	55840000	51,160,44
chr4	55840000	56200000	ID_0.01_1337	-0.110888035186	.	55840000	56200000	31,120,180
chr4	56200000	56800000	ID_0.01_1338	-0.749993217190	.	56200000	56800000	51,160,44
chr4	56800000	57240000	ID_0.01_1339	-0.709664701470	.	56800000	57240000	31,120,180
chr4	57240000	57880000	ID_0.01_1340	-1.035286387317	.	57240000	57880000	51,160,44
chr4	57880000	58280000	ID_0.01_1341	-1.338963198566	.	57880000	58280000	31,120,180
chr4	58280000	59080000	ID_0.01_1342	-0.480814187994	.	58280000	59080000	51,160,44
chr4	59080000	59600000	ID_0.01_1343	-0.164741805199	.	59080000	59600000	31,120,180
chr4	59600000	60080000	ID_0.01_1344	-0.199322457054	.	59600000	60080000	51,160,44
chr4	60080000	60680000	ID_0.01_1345	-0.396915180584	.	60080000	60680000	31,120,180
chr4	60680000	61080000	ID_0.01_1346	-0.049286189429	.	60680000	61080000	51,160,44
chr4	61080000	61320000	ID_0.01_1347	-0.544466653519	.	61080000	61320000	31,120,180
chr4	61320000	61640000	ID_0.01_1348	-0.328469701879	.	61320000	61640000	51,160,44
chr4	61640000	62040000	ID_0.01_1349	-0.349248240066	.	61640000	62040000	31,120,180
chr4	62040000	62520000	ID_0.01_1350	-0.165575249054	.	62040000	62520000	51,160,44
chr4	62520000	63600000	ID_0.01_1351	-0.275521395801	.	62520000	63600000	31,120,180
chr4	63600000	64160000	ID_0.01_1352	-0.772184637774	.	63600000	64160000	51,160,44
chr4	64160000	65000000	ID_0.01_1353	-0.264040112083	.	64160000	65000000	31,120,180
chr4	65000000	65440000	ID_0.01_1354	-0.218382632098	.	65000000	65440000	51,160,44
chr4	65440000	65880000	ID_0.01_1355	-1.121973081981	.	65440000	65880000	31,120,180
chr4	65880000	66440000	ID_0.01_1356	-0.289317804628	.	65880000	66440000	51,160,44
chr4	66440000	67080000	ID_0.01_1357	-0.214066688273	.	66440000	67080000	31,120,180
chr4	67080000	67560000	ID_0.01_1358	-0.115313084035	.	67080000	67560000	51,160,44
chr4	67560000	68280000	ID_0.01_1359	-0.484237748199	.	67560000	68280000	31,120,180
chr4	68280000	70040000	ID_0.01_1360	-1.024023481704	.	68280000	70040000	51,160,44
chr4	70040000	70520000	ID_0.01_1361	-0.760359232136	.	70040000	70520000	31,120,180
chr4	70520000	70760000	ID_0.01_1362	-1.062942751718	.	70520000	70760000	51,160,44
chr4	70760000	71080000	ID_0.01_1363	-0.409217997452	.	70760000	71080000	31,120,180
chr4	71080000	71440000	ID_0.01_1364	-0.016318306002	.	71080000	71440000	51,160,44
chr4	71440000	71880000	ID_0.01_1365	-1.241686846557	.	71440000	71880000	31,120,180
chr4	71880000	72600000	ID_0.01_1366	-0.458484602174	.	71880000	72600000	51,160,44
chr4	72600000	73160000	ID_0.01_1367	-0.792077026169	.	72600000	73160000	31,120,180
chr4	73160000	73920000	ID_0.01_1368	-0.702947773127	.	73160000	73920000	51,160,44
chr4	73920000	74160000	ID_0.01_1369	-1.047777253477	.	73920000	74160000	31,120,180
chr4	74160000	74520000	ID_0.01_1370	-0.682148459212	.	74160000	74520000	51,160,44
chr4	74520000	75040000	ID_0.01_1371	-0.447082583643	.	74520000	75040000	31,120,180
chr4	75040000	75760000	ID_0.01_1372	-0.674058782154	.	75040000	75760000	51,160,44
chr4	75760000	76440000	ID_0.01_1373	-0.482818336151	.	75760000	76440000	31,120,180
chr4	76440000	76800000	ID_0.01_1374	-0.878687900926	.	76440000	76800000	51,160,44
chr4	76800000	77080000	ID_0.01_1375	-0.355495769991	.	76800000	77080000	31,120,180
chr4	77080000	77400000	ID_0.01_1376	-0.651234100169	.	77080000	77400000	51,160,44
chr4	77400000	77680000	ID_0.01_1377	-0.190692712745	.	77400000	77680000	31,120,180
chr4	77680000	78280000	ID_0.01_1378	-0.412298817017	.	77680000	78280000	51,160,44
chr4	78280000	78880000	ID_0.01_1379	-0.114612174074	.	78280000	78880000	31,120,180
chr4	78880000	79440000	ID_0.01_1380	-0.832049744124	.	78880000	79440000	51,160,44
chr4	79440000	79840000	ID_0.01_1381	-0.440260190671	.	79440000	79840000	31,120,180
chr4	79840000	80480000	ID_0.01_1382	-1.274028635856	.	79840000	80480000	51,160,44
chr4	80480000	81280000	ID_0.01_1383	-0.082137274524	.	80480000	81280000	31,120,180
chr4	81280000	81960000	ID_0.01_1384	-0.885325237095	.	81280000	81960000	51,160,44
chr4	81960000	82320000	ID_0.01_1385	-0.780042777520	.	81960000	82320000	31,120,180
chr4	82320000	82760000	ID_0.01_1386	-1.015822417750	.	82320000	82760000	51,160,44
chr4	82760000	83280000	ID_0.01_1387	0.027019671196	.	82760000	83280000	31,120,180
chr4	83280000	83760000	ID_0.01_1388	-1.108632457401	.	83280000	83760000	51,160,44
chr4	83760000	84560000	ID_0.01_1389	-0.793342124969	.	83760000	84560000	31,120,180
chr4	84560000	85440000	ID_0.01_1390	-0.433952511197	.	84560000	85440000	51,160,44
chr4	85440000	85960000	ID_0.01_1391	-0.853793211987	.	85440000	85960000	31,120,180
chr4	85960000	86680000	ID_0.01_1392	-0.832462214417	.	85960000	86680000	51,160,44
chr4	86680000	87000000	ID_0.01_1393	-0.571294770917	.	86680000	87000000	31,120,180
chr4	87000000	87400000	ID_0.01_1394	-0.294092695962	.	87000000	87400000	51,160,44
chr4	87400000	87840000	ID_0.01_1395	-0.736971108929	.	87400000	87840000	31,120,180
chr4	87840000	88040000	ID_0.01_1396	-0.863913578833	.	87840000	88040000	51,160,44
chr4	88040000	88440000	ID_0.01_1397	-0.238439321508	.	88040000	88440000	31,120,180
chr4	88440000	88920000	ID_0.01_1398	-0.479388114382	.	88440000	88920000	51,160,44
chr4	88920000	89120000	ID_0.01_1399	-0.315189491070	.	88920000	89120000	31,120,180
chr4	89120000	89440000	ID_0.01_1400	0.122813597920	.	89120000	89440000	51,160,44
chr4	89440000	90040000	ID_0.01_1401	-0.817206174463	.	89440000	90040000	31,120,180
chr4	90040000	90400000	ID_0.01_1402	-0.892869400353	.	90040000	90400000	51,160,44
chr4	90400000	90840000	ID_0.01_1403	-0.260039719266	.	90400000	90840000	31,120,180
chr4	90840000	91240000	ID_0.01_1404	-0.731893797782	.	90840000	91240000	51,160,44
chr4	91240000	92040000	ID_0.01_1405	-1.304029694161	.	91240000	92040000	31,120,180
chr4	92040000	92480000	ID_0.01_1406	-0.691289756115	.	92040000	92480000	51,160,44
chr4	92480000	93200000	ID_0.01_1407	-0.251734298577	.	92480000	93200000	31,120,180
chr4	93200000	93640000	ID_0.01_1408	-0.522967212265	.	93200000	93640000	51,160,44
chr4	93640000	94120000	ID_0.01_1409	-0.265246287701	.	93640000	94120000	31,120,180
chr4	94120000	94720000	ID_0.01_1410	-0.548756946192	.	94120000	94720000	51,160,44
chr4	94720000	95200000	ID_0.01_1411	-1.090022281217	.	94720000	95200000	31,120,180
chr4	95200000	95520000	ID_0.01_1412	-0.727219134704	.	95200000	95520000	51,160,44
chr4	95520000	96080000	ID_0.01_1413	-0.616445593507	.	95520000	96080000	31,120,180
chr4	96080000	96440000	ID_0.01_1414	-1.253314624125	.	96080000	96440000	51,160,44
chr4	96440000	97280000	ID_0.01_1415	-0.331135331559	.	96440000	97280000	31,120,180
chr4	97280000	98080000	ID_0.01_1416	-0.544509225480	.	97280000	98080000	51,160,44
chr4	98080000	98640000	ID_0.01_1417	-0.213182296688	.	98080000	98640000	31,120,180
chr4	98640000	99040000	ID_0.01_1418	-0.274041051127	.	98640000	99040000	51,160,44
chr4	99040000	99360000	ID_0.01_1419	-0.955441968202	.	99040000	99360000	31,120,180
chr4	99360000	100000000	ID_0.01_1420	-0.516466308508	.	99360000	100000000	51,160,44
chr4	100000000	100440000	ID_0.01_1421	-0.744108169325	.	100000000	100440000	31,120,180
chr4	100440000	100880000	ID_0.01_1422	-0.696352698472	.	100440000	100880000	51,160,44
chr4	100880000	101360000	ID_0.01_1423	-1.123430414994	.	100880000	101360000	31,120,180
chr4	101360000	102000000	ID_0.01_1424	-0.603179753742	.	101360000	102000000	51,160,44
chr4	102000000	102680000	ID_0.01_1425	-1.010975006160	.	102000000	102680000	31,120,180
chr4	102680000	103200000	ID_0.01_1426	-0.203359922354	.	102680000	103200000	51,160,44
chr4	103200000	104040000	ID_0.01_1427	-1.005707035336	.	103200000	104040000	31,120,180
chr4	104040000	104920000	ID_0.01_1428	-1.145865967726	.	104040000	104920000	51,160,44
chr4	104920000	105400000	ID_0.01_1429	-1.176725360733	.	104920000	105400000	31,120,180
chr4	105400000	105800000	ID_0.01_1430	0.133100507966	.	105400000	105800000	51,160,44
chr4	105800000	106400000	ID_0.01_1431	-0.659516190297	.	105800000	106400000	31,120,180
chr4	106400000	106640000	ID_0.01_1432	-0.509352814615	.	106400000	106640000	51,160,44
chr4	106640000	107160000	ID_0.01_1433	-0.519189633395	.	106640000	107160000	31,120,180
chr4	107160000	107840000	ID_0.01_1434	-0.824004248162	.	107160000	107840000	51,160,44
chr4	107840000	108600000	ID_0.01_1435	-0.287686704026	.	107840000	108600000	31,120,180
chr4	108600000	108920000	ID_0.01_1436	-0.217871587036	.	108600000	108920000	51,160,44
chr4	108920000	109520000	ID_0.01_1437	-0.959822967171	.	108920000	109520000	31,120,180
chr4	109520000	110320000	ID_0.01_1438	-0.903517275755	.	109520000	110320000	51,160,44
chr4	110320000	110920000	ID_0.01_1439	-1.035350507470	.	110320000	110920000	31,120,180
chr4	110920000	111520000	ID_0.01_1440	-1.018267107892	.	110920000	111520000	51,160,44
chr4	111520000	111920000	ID_0.01_1441	-1.202652879533	.	111520000	111920000	31,120,180
chr4	111920000	112560000	ID_0.01_1442	-0.237323831353	.	111920000	112560000	51,160,44
chr4	112560000	113000000	ID_0.01_1443	-0.674533799993	.	112560000	113000000	31,120,180
chr4	113000000	113200000	ID_0.01_1444	-0.779562819237	.	113000000	113200000	51,160,44
chr4	113200000	113520000	ID_0.01_1445	-0.240038266461	.	113200000	113520000	31,120,180
chr4	113520000	114000000	ID_0.01_1446	-0.400556017269	.	113520000	114000000	51,160,44
chr4	114000000	114320000	ID_0.01_1447	-0.298345622698	.	114000000	114320000	31,120,180
chr4	114320000	114680000	ID_0.01_1448	-0.684743814451	.	114320000	114680000	51,160,44
chr4	114680000	115320000	ID_0.01_1449	-0.469254258365	.	114680000	115320000	31,120,180
chr4	115320000	115640000	ID_0.01_1450	-0.904235712752	.	115320000	115640000	51,160,44
chr4	115640000	116000000	ID_0.01_1451	-0.865065033110	.	115640000	116000000	31,120,180
chr4	116000000	116480000	ID_0.01_1452	-0.601678529923	.	116000000	116480000	51,160,44
chr4	116480000	117680000	ID_0.01_1453	-0.193865085727	.	116480000	117680000	31,120,180
chr4	117680000	118040000	ID_0.01_1454	-0.070929471017	.	117680000	118040000	51,160,44
chr4	118040000	118480000	ID_0.01_1455	-0.534545859894	.	118040000	118480000	31,120,180
chr4	118480000	118960000	ID_0.01_1456	-0.015955084629	.	118480000	118960000	51,160,44
chr4	118960000	119200000	ID_0.01_1457	-0.479219984948	.	118960000	119200000	31,120,180
chr4	119200000	119920000	ID_0.01_1458	-1.004815417728	.	119200000	119920000	51,160,44
chr4	119920000	120200000	ID_0.01_1459	-0.419116183768	.	119920000	120200000	31,120,180
chr4	120200000	120440000	ID_0.01_1460	-0.394377539694	.	120200000	120440000	51,160,44
chr4	120440000	121000000	ID_0.01_1461	-0.515759751183	.	120440000	121000000	31,120,180
chr4	121000000	121640000	ID_0.01_1462	-1.214540452620	.	121000000	121640000	51,160,44
chr4	121640000	122040000	ID_0.01_1463	0.136980350828	.	121640000	122040000	31,120,180
chr4	122040000	122720000	ID_0.01_1464	-0.508469045516	.	122040000	122720000	51,160,44
chr4	122720000	123160000	ID_0.01_1465	-1.074429950027	.	122720000	123160000	31,120,180
chr4	123160000	123520000	ID_0.01_1466	-0.101614224799	.	123160000	123520000	51,160,44
chr4	123520000	124000000	ID_0.01_1467	-0.441709184036	.	123520000	124000000	31,120,180
chr4	124000000	124600000	ID_0.01_1468	-0.787123721169	.	124000000	124600000	51,160,44
chr4	124600000	125240000	ID_0.01_1469	-0.352614667243	.	124600000	125240000	31,120,180
chr4	125240000	126200000	ID_0.01_1470	-0.918032565984	.	125240000	126200000	51,160,44
chr4	126200000	126680000	ID_0.01_1471	-1.219496470293	.	126200000	126680000	31,120,180
chr4	126680000	127080000	ID_0.01_1472	-0.245235266848	.	126680000	127080000	51,160,44
chr4	127080000	127520000	ID_0.01_1473	0.006194620006	.	127080000	127520000	31,120,180
chr4	127520000	128080000	ID_0.01_1474	-0.523586690719	.	127520000	128080000	51,160,44
chr4	128080000	128520000	ID_0.01_1475	0.088516847921	.	128080000	128520000	31,120,180
chr4	128520000	128680000	ID_0.01_1476	-0.626170374268	.	128520000	128680000	51,160,44
chr4	128680000	129080000	ID_0.01_1477	-0.516459609218	.	128680000	129080000	31,120,180
chr4	129080000	129360000	ID_0.01_1478	-0.627455960089	.	129080000	129360000	51,160,44
chr4	129360000	129800000	ID_0.01_1479	-0.057225582110	.	129360000	129800000	31,120,180
chr4	129800000	130280000	ID_0.01_1480	-0.728125650188	.	129800000	130280000	51,160,44
chr4	130280000	130840000	ID_0.01_1481	-0.500896466213	.	130280000	130840000	31,120,180
chr4	130840000	131280000	ID_0.01_1482	-0.352546607621	.	130840000	131280000	51,160,44
chr4	131280000	131720000	ID_0.01_1483	-0.311853679107	.	131280000	131720000	31,120,180
chr4	131720000	132000000	ID_0.01_1484	-0.411762393659	.	131720000	132000000	51,160,44
chr4	132000000	132880000	ID_0.01_1485	-0.621035995123	.	132000000	132880000	31,120,180
chr4	132880000	133560000	ID_0.01_1486	-0.233601761238	.	132880000	133560000	51,160,44
chr4	133560000	134080000	ID_0.01_1487	-0.647150460420	.	133560000	134080000	31,120,180
chr4	134080000	134440000	ID_0.01_1488	-0.868914980621	.	134080000	134440000	51,160,44
chr4	134440000	135400000	ID_0.01_1489	-0.212465744390	.	134440000	135400000	31,120,180
chr4	135400000	135840000	ID_0.01_1490	-0.176141548579	.	135400000	135840000	51,160,44
chr4	135840000	136320000	ID_0.01_1491	-0.728227551800	.	135840000	136320000	31,120,180
chr4	136320000	136640000	ID_0.01_1492	-0.092725960246	.	136320000	136640000	51,160,44
chr4	136640000	137800000	ID_0.01_1493	-0.253718151161	.	136640000	137800000	31,120,180
chr4	137800000	138640000	ID_0.01_1494	-0.618620808739	.	137800000	138640000	51,160,44
chr4	138640000	139080000	ID_0.01_1495	-0.587005061762	.	138640000	139080000	31,120,180
chr4	139080000	139480000	ID_0.01_1496	-0.580694445339	.	139080000	139480000	51,160,44
chr4	139480000	139920000	ID_0.01_1497	-0.344982246882	.	139480000	139920000	31,120,180
chr4	139920000	140320000	ID_0.01_1498	-1.112233028944	.	139920000	140320000	51,160,44
chr4	140320000	140600000	ID_0.01_1499	-0.358061686469	.	140320000	140600000	31,120,180
chr4	140600000	141280000	ID_0.01_1500	-0.840669913104	.	140600000	141280000	51,160,44
chr4	141280000	141760000	ID_0.01_1501	-0.636329995938	.	141280000	141760000	31,120,180
chr4	141760000	142080000	ID_0.01_1502	-0.537716047233	.	141760000	142080000	51,160,44
chr4	142080000	142680000	ID_0.01_1503	-0.740834707906	.	142080000	142680000	31,120,180
chr4	142680000	143040000	ID_0.01_1504	-0.261253981090	.	142680000	143040000	51,160,44
chr4	143040000	143760000	ID_0.01_1505	-0.572410343092	.	143040000	143760000	31,120,180
chr4	143760000	144120000	ID_0.01_1506	-0.690121981296	.	143760000	144120000	51,160,44
chr4	144120000	144480000	ID_0.01_1507	-0.674207261532	.	144120000	144480000	31,120,180
chr4	144480000	145080000	ID_0.01_1508	-1.054512795952	.	144480000	145080000	51,160,44
chr4	145080000	145600000	ID_0.01_1509	-0.922584551295	.	145080000	145600000	31,120,180
chr4	145600000	146000000	ID_0.01_1510	-0.032838612496	.	145600000	146000000	51,160,44
chr4	146000000	146520000	ID_0.01_1511	-1.180116607755	.	146000000	146520000	31,120,180
chr4	146520000	147160000	ID_0.01_1512	-0.700844528868	.	146520000	147160000	51,160,44
chr4	147160000	148040000	ID_0.01_1513	-0.733779342512	.	147160000	148040000	31,120,180
chr4	148040000	148520000	ID_0.01_1514	-0.932262959094	.	148040000	148520000	51,160,44
chr4	148520000	148840000	ID_0.01_1515	-0.723960135203	.	148520000	148840000	31,120,180
chr4	148840000	149360000	ID_0.01_1516	-0.968558275285	.	148840000	149360000	51,160,44
chr4	149360000	149960000	ID_0.01_1517	-0.357577719144	.	149360000	149960000	31,120,180
chr4	149960000	150200000	ID_0.01_1518	-0.114036325961	.	149960000	150200000	51,160,44
chr4	150200000	150840000	ID_0.01_1519	-0.573159287311	.	150200000	150840000	31,120,180
chr4	150840000	151200000	ID_0.01_1520	-0.944807325936	.	150840000	151200000	51,160,44
chr4	151200000	151800000	ID_0.01_1521	-0.717054217161	.	151200000	151800000	31,120,180
chr4	151800000	152040000	ID_0.01_1522	-0.854109273764	.	151800000	152040000	51,160,44
chr4	152040000	152600000	ID_0.01_1523	-0.766494114795	.	152040000	152600000	31,120,180
chr4	152600000	153320000	ID_0.01_1524	-0.580078977082	.	152600000	153320000	51,160,44
chr4	153320000	153680000	ID_0.01_1525	-0.888487531405	.	153320000	153680000	31,120,180
chr4	153680000	154040000	ID_0.01_1526	-0.653005073223	.	153680000	154040000	51,160,44
chr4	154040000	154560000	ID_0.01_1527	-0.364495591402	.	154040000	154560000	31,120,180
chr4	154560000	155240000	ID_0.01_1528	-0.674580722721	.	154560000	155240000	51,160,44
chr4	155240000	155480000	ID_0.01_1529	-0.336404031619	.	155240000	155480000	31,120,180
chr4	155480000	156320000	ID_0.01_1530	-0.331135659822	.	155480000	156320000	51,160,44
chr4	156320000	156720000	ID_0.01_1531	-1.073375075602	.	156320000	156720000	31,120,180
chr4	156720000	157360000	ID_0.01_1532	-0.668031528555	.	156720000	157360000	51,160,44
chr4	157360000	157600000	ID_0.01_1533	0.014899241062	.	157360000	157600000	31,120,180
chr4	157600000	158120000	ID_0.01_1534	-0.097880477224	.	157600000	158120000	51,160,44
chr4	158120000	158880000	ID_0.01_1535	-0.719055858257	.	158120000	158880000	31,120,180
chr4	158880000	159160000	ID_0.01_1536	-0.739680753614	.	158880000	159160000	51,160,44
chr4	159160000	159600000	ID_0.01_1537	-0.731658909781	.	159160000	159600000	31,120,180
chr4	159600000	160120000	ID_0.01_1538	-0.949929729715	.	159600000	160120000	51,160,44
chr4	160120000	160400000	ID_0.01_1539	-0.565595565525	.	160120000	160400000	31,120,180
chr4	160400000	160840000	ID_0.01_1540	-0.965855572454	.	160400000	160840000	51,160,44
chr4	160840000	161240000	ID_0.01_1541	-0.050116119121	.	160840000	161240000	31,120,180
chr4	161240000	161600000	ID_0.01_1542	-0.022789541276	.	161240000	161600000	51,160,44
chr4	161600000	162160000	ID_0.01_1543	-0.177555928212	.	161600000	162160000	31,120,180
chr4	162160000	162480000	ID_0.01_1544	-0.588078346830	.	162160000	162480000	51,160,44
chr4	162480000	163080000	ID_0.01_1545	-0.123959733523	.	162480000	163080000	31,120,180
chr4	163080000	163400000	ID_0.01_1546	-0.453334800351	.	163080000	163400000	51,160,44
chr4	163400000	163960000	ID_0.01_1547	-0.938739321146	.	163400000	163960000	31,120,180
chr4	163960000	164480000	ID_0.01_1548	-0.598712926232	.	163960000	164480000	51,160,44
chr4	164480000	164960000	ID_0.01_1549	-0.891827759471	.	164480000	164960000	31,120,180
chr4	164960000	165680000	ID_0.01_1550	-0.495644475313	.	164960000	165680000	51,160,44
chr4	165680000	166040000	ID_0.01_1551	-0.898498205001	.	165680000	166040000	31,120,180
chr4	166040000	166400000	ID_0.01_1552	-0.859425584218	.	166040000	166400000	51,160,44
chr4	166400000	167040000	ID_0.01_1553	-0.776981427871	.	166400000	167040000	31,120,180
chr4	167040000	167520000	ID_0.01_1554	-0.876644284910	.	167040000	167520000	51,160,44
chr4	167520000	167920000	ID_0.01_1555	-0.396265600066	.	167520000	167920000	31,120,180
chr4	167920000	168320000	ID_0.01_1556	-0.394529784823	.	167920000	168320000	51,160,44
chr4	168320000	168560000	ID_0.01_1557	-0.035839846439	.	168320000	168560000	31,120,180
chr4	168560000	169080000	ID_0.01_1558	-0.118841913961	.	168560000	169080000	51,160,44
chr4	169080000	169480000	ID_0.01_1559	-0.929307296773	.	169080000	169480000	31,120,180
chr4	169480000	169880000	ID_0.01_1560	-0.232256114597	.	169480000	169880000	51,160,44
chr4	169880000	170520000	ID_0.01_1561	-1.062976412351	.	169880000	170520000	31,120,180
chr4	170520000	171040000	ID_0.01_1562	-0.917484451786	.	170520000	171040000	51,160,44
chr4	171040000	171880000	ID_0.01_1563	-0.840662560305	.	171040000	171880000	31,120,180
chr4	171880000	172760000	ID_0.01_1564	-0.307430756146	.	171880000	172760000	51,160,44
chr4	172760000	173120000	ID_0.01_1565	-0.311772492605	.	172760000	173120000	31,120,180
chr4	173120000	173920000	ID_0.01_1566	-0.522401653630	.	173120000	173920000	51,160,44
chr4	173920000	174360000	ID_0.01_1567	-0.620912082934	.	173920000	174360000	31,120,180
chr4	174360000	175240000	ID_0.01_1568	-0.802042074291	.	174360000	175240000	51,160,44
chr4	175240000	175680000	ID_0.01_1569	-0.643390058398	.	175240000	175680000	31,120,180
chr4	175680000	176480000	ID_0.01_1570	-0.685627319087	.	175680000	176480000	51,160,44
chr4	176480000	176840000	ID_0.01_1571	-0.931577520762	.	176480000	176840000	31,120,180
chr4	176840000	177280000	ID_0.01_1572	-0.484316013672	.	176840000	177280000	51,160,44
chr4	177280000	178000000	ID_0.01_1573	-1.273200002228	.	177280000	178000000	31,120,180
chr4	178000000	178480000	ID_0.01_1574	-0.323225027879	.	178000000	178480000	51,160,44
chr4	178480000	179080000	ID_0.01_1575	-0.619654992445	.	178480000	179080000	31,120,180
chr4	179080000	179520000	ID_0.01_1576	-0.053167675356	.	179080000	179520000	51,160,44
chr4	179520000	180240000	ID_0.01_1577	-0.399701525763	.	179520000	180240000	31,120,180
chr4	180240000	181000000	ID_0.01_1578	-0.428499590365	.	180240000	181000000	51,160,44
chr4	181000000	181600000	ID_0.01_1579	-0.415221783985	.	181000000	181600000	31,120,180
chr4	181600000	182040000	ID_0.01_1580	-0.660369196725	.	181600000	182040000	51,160,44
chr4	182040000	182480000	ID_0.01_1581	-0.246547201396	.	182040000	182480000	31,120,180
chr4	182480000	183400000	ID_0.01_1582	-0.485784618877	.	182480000	183400000	51,160,44
chr4	183400000	183840000	ID_0.01_1583	-0.012011300331	.	183400000	183840000	31,120,180
chr4	183840000	184360000	ID_0.01_1584	-0.462775857971	.	183840000	184360000	51,160,44
chr4	184360000	184680000	ID_0.01_1585	-0.991019352212	.	184360000	184680000	31,120,180
chr4	184680000	185160000	ID_0.01_1586	-0.483133393064	.	184680000	185160000	51,160,44
chr4	185160000	185640000	ID_0.01_1587	-0.620531186205	.	185160000	185640000	31,120,180
chr4	185640000	186080000	ID_0.01_1588	-0.692536916412	.	185640000	186080000	51,160,44
chr4	186080000	186560000	ID_0.01_1589	-0.719783430570	.	186080000	186560000	31,120,180
chr4	186560000	187120000	ID_0.01_1590	-0.474020395107	.	186560000	187120000	51,160,44
chr4	187120000	187520000	ID_0.01_1591	-0.681641549257	.	187120000	187520000	31,120,180
chr4	187520000	188520000	ID_0.01_1592	-0.429850429722	.	187520000	188520000	51,160,44
chr4	188520000	189320000	ID_0.01_1593	-0.240587556929	.	188520000	189320000	31,120,180
chr4	189320000	190160000	ID_0.01_1594	-0.060591811447	.	189320000	190160000	51,160,44
chr5	880000	1200000	ID_0.01_1595	-0.378368379908	.	880000	1200000	31,120,180
chr5	1200000	1640000	ID_0.01_1596	-0.083092341676	.	1200000	1640000	51,160,44
chr5	1640000	2040000	ID_0.01_1597	-0.782183436230	.	1640000	2040000	31,120,180
chr5	2040000	3600000	ID_0.01_1598	-0.263722495600	.	2040000	3600000	51,160,44
chr5	3600000	4880000	ID_0.01_1599	-0.202328562583	.	3600000	4880000	31,120,180
chr5	4880000	5480000	ID_0.01_1600	-0.659984353531	.	4880000	5480000	51,160,44
chr5	5480000	6760000	ID_0.01_1601	-0.991865231971	.	5480000	6760000	31,120,180
chr5	6760000	7880000	ID_0.01_1602	-0.944636436571	.	6760000	7880000	51,160,44
chr5	7880000	8320000	ID_0.01_1603	-1.167624301205	.	7880000	8320000	31,120,180
chr5	8320000	8760000	ID_0.01_1604	0.005617995824	.	8320000	8760000	51,160,44
chr5	8760000	9240000	ID_0.01_1605	0.059009437506	.	8760000	9240000	31,120,180
chr5	9240000	10200000	ID_0.01_1606	-0.414253693770	.	9240000	10200000	51,160,44
chr5	10200000	10680000	ID_0.01_1607	-1.043255607058	.	10200000	10680000	31,120,180
chr5	10680000	11240000	ID_0.01_1608	-0.601387227464	.	10680000	11240000	51,160,44
chr5	11240000	11720000	ID_0.01_1609	-0.161142444255	.	11240000	11720000	31,120,180
chr5	11720000	12040000	ID_0.01_1610	-0.202192498604	.	11720000	12040000	51,160,44
chr5	12040000	12280000	ID_0.01_1611	-0.465997224925	.	12040000	12280000	31,120,180
chr5	12280000	12840000	ID_0.01_1612	-0.245783902837	.	12280000	12840000	51,160,44
chr5	12840000	13480000	ID_0.01_1613	0.004084968747	.	12840000	13480000	31,120,180
chr5	13480000	13960000	ID_0.01_1614	-0.335249301670	.	13480000	13960000	51,160,44
chr5	13960000	14360000	ID_0.01_1615	-1.211319670701	.	13960000	14360000	31,120,180
chr5	14360000	14680000	ID_0.01_1616	-0.522613318339	.	14360000	14680000	51,160,44
chr5	14680000	15040000	ID_0.01_1617	-1.026772717785	.	14680000	15040000	31,120,180
chr5	15040000	15480000	ID_0.01_1618	-0.887811027411	.	15040000	15480000	51,160,44
chr5	15480000	15800000	ID_0.01_1619	0.048846243394	.	15480000	15800000	31,120,180
chr5	15800000	16120000	ID_0.01_1620	0.001371620002	.	15800000	16120000	51,160,44
chr5	16120000	16480000	ID_0.01_1621	-0.463439339771	.	16120000	16480000	31,120,180
chr5	16480000	16760000	ID_0.01_1622	-0.558838270219	.	16480000	16760000	51,160,44
chr5	16760000	17200000	ID_0.01_1623	-0.435520814090	.	16760000	17200000	31,120,180
chr5	17200000	17560000	ID_0.01_1624	-1.312732992577	.	17200000	17560000	51,160,44
chr5	17560000	17840000	ID_0.01_1625	-0.091090777768	.	17560000	17840000	31,120,180
chr5	17840000	18360000	ID_0.01_1626	0.234532973515	.	17840000	18360000	51,160,44
chr5	18360000	18720000	ID_0.01_1627	-1.215072332125	.	18360000	18720000	31,120,180
chr5	18720000	19160000	ID_0.01_1628	-0.448498825944	.	18720000	19160000	51,160,44
chr5	19160000	19640000	ID_0.01_1629	-0.000097924055	.	19160000	19640000	31,120,180
chr5	19640000	21480000	ID_0.01_1630	-0.471084820225	.	19640000	21480000	51,160,44
chr5	21480000	21800000	ID_0.01_1631	-1.108500741657	.	21480000	21800000	31,120,180
chr5	21800000	22240000	ID_0.01_1632	-1.223010227735	.	21800000	22240000	51,160,44
chr5	22240000	22880000	ID_0.01_1633	-0.505417417847	.	22240000	22880000	31,120,180
chr5	22880000	23200000	ID_0.01_1634	-0.278397948467	.	22880000	23200000	51,160,44
chr5	23200000	23800000	ID_0.01_1635	-0.502428222175	.	23200000	23800000	31,120,180
chr5	23800000	24160000	ID_0.01_1636	-0.639831605269	.	23800000	24160000	51,160,44
chr5	24160000	24640000	ID_0.01_1637	-0.433230596301	.	24160000	24640000	31,120,180
chr5	24640000	25040000	ID_0.01_1638	-0.594627058904	.	24640000	25040000	51,160,44
chr5	25040000	25760000	ID_0.01_1639	-0.417156752073	.	25040000	25760000	31,120,180
chr5	25760000	26480000	ID_0.01_1640	-0.348114866814	.	25760000	26480000	51,160,44
chr5	26480000	26720000	ID_0.01_1641	-0.239825255413	.	26480000	26720000	31,120,180
chr5	26720000	27040000	ID_0.01_1642	-0.555914402658	.	26720000	27040000	51,160,44
chr5	27040000	28320000	ID_0.01_1643	-0.255932844362	.	27040000	28320000	31,120,180
chr5	28320000	28920000	ID_0.01_1644	-0.273668918680	.	28320000	28920000	51,160,44
chr5	28920000	29360000	ID_0.01_1645	-0.762550535885	.	28920000	29360000	31,120,180
chr5	29360000	29760000	ID_0.01_1646	-0.274713779060	.	29360000	29760000	51,160,44
chr5	29760000	30040000	ID_0.01_1647	-0.135939906254	.	29760000	30040000	31,120,180
chr5	30040000	30400000	ID_0.01_1648	-0.296955972265	.	30040000	30400000	51,160,44
chr5	30400000	31560000	ID_0.01_1649	-0.562250007452	.	30400000	31560000	31,120,180
chr5	31560000	32120000	ID_0.01_1650	-0.990611446966	.	31560000	32120000	51,160,44
chr5	32120000	32640000	ID_0.01_1651	-0.908003358261	.	32120000	32640000	31,120,180
chr5	32640000	33440000	ID_0.01_1652	-0.612334510127	.	32640000	33440000	51,160,44
chr5	33440000	34000000	ID_0.01_1653	-1.006467706667	.	33440000	34000000	31,120,180
chr5	34000000	34480000	ID_0.01_1654	-0.959351205759	.	34000000	34480000	51,160,44
chr5	34480000	34920000	ID_0.01_1655	-1.177713293810	.	34480000	34920000	31,120,180
chr5	34920000	35600000	ID_0.01_1656	-1.114994556172	.	34920000	35600000	51,160,44
chr5	35600000	35960000	ID_0.01_1657	-0.212628546949	.	35600000	35960000	31,120,180
chr5	35960000	36720000	ID_0.01_1658	-0.663618962900	.	35960000	36720000	51,160,44
chr5	36720000	37040000	ID_0.01_1659	-0.687593163069	.	36720000	37040000	31,120,180
chr5	37040000	37400000	ID_0.01_1660	-0.533922617697	.	37040000	37400000	51,160,44
chr5	37400000	37800000	ID_0.01_1661	-1.218262276665	.	37400000	37800000	31,120,180
chr5	37800000	38200000	ID_0.01_1662	-0.108206593904	.	37800000	38200000	51,160,44
chr5	38200000	38840000	ID_0.01_1663	-0.622526233104	.	38200000	38840000	31,120,180
chr5	38840000	39120000	ID_0.01_1664	-0.589499086716	.	38840000	39120000	51,160,44
chr5	39120000	39600000	ID_0.01_1665	-0.028449395417	.	39120000	39600000	31,120,180
chr5	39600000	39960000	ID_0.01_1666	-0.703310872680	.	39600000	39960000	51,160,44
chr5	39960000	40680000	ID_0.01_1667	-0.050399497864	.	39960000	40680000	31,120,180
chr5	40680000	41840000	ID_0.01_1668	-0.999166410011	.	40680000	41840000	51,160,44
chr5	41840000	42400000	ID_0.01_1669	-0.574615968483	.	41840000	42400000	31,120,180
chr5	42400000	43080000	ID_0.01_1670	0.182617040996	.	42400000	43080000	51,160,44
chr5	43080000	43640000	ID_0.01_1671	-0.850040266118	.	43080000	43640000	31,120,180
chr5	43640000	44360000	ID_0.01_1672	-1.251297232210	.	43640000	44360000	51,160,44
chr5	44360000	44800000	ID_0.01_1673	-0.162778025585	.	44360000	44800000	31,120,180
chr5	44800000	45800000	ID_0.01_1674	-0.935138186924	.	44800000	45800000	51,160,44
chr5	45800000	49640000	ID_0.01_1675	-0.504987702501	.	45800000	49640000	31,120,180
chr5	49640000	50240000	ID_0.01_1676	-0.184375987605	.	49640000	50240000	51,160,44
chr5	50240000	50680000	ID_0.01_1677	-1.178738184001	.	50240000	50680000	31,120,180
chr5	50680000	51320000	ID_0.01_1678	-0.472246355462	.	50680000	51320000	51,160,44
chr5	51320000	51960000	ID_0.01_1679	-0.588982718403	.	51320000	51960000	31,120,180
chr5	51960000	52440000	ID_0.01_1680	-0.778765073173	.	51960000	52440000	51,160,44
chr5	52440000	52760000	ID_0.01_1681	-0.706558125836	.	52440000	52760000	31,120,180
chr5	52760000	53520000	ID_0.01_1682	-0.350375329170	.	52760000	53520000	51,160,44
chr5	53520000	53800000	ID_0.01_1683	-0.924654411885	.	53520000	53800000	31,120,180
chr5	53800000	54160000	ID_0.01_1684	-0.455031826252	.	53800000	54160000	51,160,44
chr5	54160000	54440000	ID_0.01_1685	-0.094451179595	.	54160000	54440000	31,120,180
chr5	54440000	55000000	ID_0.01_1686	-1.223515703835	.	54440000	55000000	51,160,44
chr5	55000000	55560000	ID_0.01_1687	-0.918804206439	.	55000000	55560000	31,120,180
chr5	55560000	56160000	ID_0.01_1688	-0.803725118509	.	55560000	56160000	51,160,44
chr5	56160000	56560000	ID_0.01_1689	-0.940193128214	.	56160000	56560000	31,120,180
chr5	56560000	57080000	ID_0.01_1690	-1.241087061077	.	56560000	57080000	51,160,44
chr5	57080000	57760000	ID_0.01_1691	-0.166388843068	.	57080000	57760000	31,120,180
chr5	57760000	58160000	ID_0.01_1692	-1.278938194566	.	57760000	58160000	51,160,44
chr5	58160000	58480000	ID_0.01_1693	-0.917910817648	.	58160000	58480000	31,120,180
chr5	58480000	58680000	ID_0.01_1694	-0.874477265775	.	58480000	58680000	51,160,44
chr5	58680000	59120000	ID_0.01_1695	-0.622196939372	.	58680000	59120000	31,120,180
chr5	59120000	59560000	ID_0.01_1696	-1.362132053036	.	59120000	59560000	51,160,44
chr5	59560000	59960000	ID_0.01_1697	-0.093732946129	.	59560000	59960000	31,120,180
chr5	59960000	60240000	ID_0.01_1698	-1.071209255390	.	59960000	60240000	51,160,44
chr5	60240000	60640000	ID_0.01_1699	-0.836762263959	.	60240000	60640000	31,120,180
chr5	60640000	60960000	ID_0.01_1700	-0.126674038103	.	60640000	60960000	51,160,44
chr5	60960000	61720000	ID_0.01_1701	-0.178260722416	.	60960000	61720000	31,120,180
chr5	61720000	62080000	ID_0.01_1702	-0.946971698314	.	61720000	62080000	51,160,44
chr5	62080000	62400000	ID_0.01_1703	-0.260728193925	.	62080000	62400000	31,120,180
chr5	62400000	62720000	ID_0.01_1704	-0.030383020220	.	62400000	62720000	51,160,44
chr5	62720000	63280000	ID_0.01_1705	-0.359825837455	.	62720000	63280000	31,120,180
chr5	63280000	64120000	ID_0.01_1706	-0.647869205844	.	63280000	64120000	51,160,44
chr5	64120000	64400000	ID_0.01_1707	-0.617484915607	.	64120000	64400000	31,120,180
chr5	64400000	64800000	ID_0.01_1708	-0.148129271890	.	64400000	64800000	51,160,44
chr5	64800000	65560000	ID_0.01_1709	-1.317397100858	.	64800000	65560000	31,120,180
chr5	65560000	66080000	ID_0.01_1710	-0.921829962338	.	65560000	66080000	51,160,44
chr5	66080000	66520000	ID_0.01_1711	-0.660757458194	.	66080000	66520000	31,120,180
chr5	66520000	67560000	ID_0.01_1712	-1.011493841538	.	66520000	67560000	51,160,44
chr5	67560000	68320000	ID_0.01_1713	-1.068646079342	.	67560000	68320000	31,120,180
chr5	68320000	68680000	ID_0.01_1714	-1.399485533559	.	68320000	68680000	51,160,44
chr5	68680000	69400000	ID_0.01_1715	-0.607420605960	.	68680000	69400000	31,120,180
chr5	69400000	70720000	ID_0.01_1716	-2.516250291760	.	69400000	70720000	51,160,44
chr5	70720000	71080000	ID_0.01_1717	-0.915471462364	.	70720000	71080000	31,120,180
chr5	71080000	71640000	ID_0.01_1718	-0.972376405320	.	71080000	71640000	51,160,44
chr5	71640000	72160000	ID_0.01_1719	-1.022503255249	.	71640000	72160000	31,120,180
chr5	72160000	72800000	ID_0.01_1720	-0.774431261816	.	72160000	72800000	51,160,44
chr5	72800000	73160000	ID_0.01_1721	-0.975313518642	.	72800000	73160000	31,120,180
chr5	73160000	73960000	ID_0.01_1722	-0.851795936058	.	73160000	73960000	51,160,44
chr5	73960000	74240000	ID_0.01_1723	-1.275167084259	.	73960000	74240000	31,120,180
chr5	74240000	74640000	ID_0.01_1724	-0.406910295250	.	74240000	74640000	51,160,44
chr5	74640000	75000000	ID_0.01_1725	-0.650864065755	.	74640000	75000000	31,120,180
chr5	75000000	75560000	ID_0.01_1726	-0.984054807597	.	75000000	75560000	51,160,44
chr5	75560000	76360000	ID_0.01_1727	-0.450641656475	.	75560000	76360000	31,120,180
chr5	76360000	76800000	ID_0.01_1728	-0.543419843065	.	76360000	76800000	51,160,44
chr5	76800000	77600000	ID_0.01_1729	-0.893713896655	.	76800000	77600000	31,120,180
chr5	77600000	78280000	ID_0.01_1730	-0.824065560223	.	77600000	78280000	51,160,44
chr5	78280000	78800000	ID_0.01_1731	-0.866643067851	.	78280000	78800000	31,120,180
chr5	78800000	79360000	ID_0.01_1732	-0.672023168037	.	78800000	79360000	51,160,44
chr5	79360000	79640000	ID_0.01_1733	-0.457689985857	.	79360000	79640000	31,120,180
chr5	79640000	80000000	ID_0.01_1734	-0.483533658566	.	79640000	80000000	51,160,44
chr5	80000000	80600000	ID_0.01_1735	-1.014936822321	.	80000000	80600000	31,120,180
chr5	80600000	81600000	ID_0.01_1736	-1.012208179661	.	80600000	81600000	51,160,44
chr5	81600000	82320000	ID_0.01_1737	-1.490792494321	.	81600000	82320000	31,120,180
chr5	82320000	83000000	ID_0.01_1738	-0.206348446582	.	82320000	83000000	51,160,44
chr5	83000000	84360000	ID_0.01_1739	-1.277003412892	.	83000000	84360000	31,120,180
chr5	84360000	85200000	ID_0.01_1740	-0.646069293075	.	84360000	85200000	51,160,44
chr5	85200000	85600000	ID_0.01_1741	-0.266917294211	.	85200000	85600000	31,120,180
chr5	85600000	85960000	ID_0.01_1742	-0.752871378936	.	85600000	85960000	51,160,44
chr5	85960000	86320000	ID_0.01_1743	-0.573934432082	.	85960000	86320000	31,120,180
chr5	86320000	86680000	ID_0.01_1744	-0.641336246471	.	86320000	86680000	51,160,44
chr5	86680000	87080000	ID_0.01_1745	-1.158976213532	.	86680000	87080000	31,120,180
chr5	87080000	87560000	ID_0.01_1746	-0.337949470823	.	87080000	87560000	51,160,44
chr5	87560000	88000000	ID_0.01_1747	-0.389784237225	.	87560000	88000000	31,120,180
chr5	88000000	89040000	ID_0.01_1748	-1.510082246643	.	88000000	89040000	51,160,44
chr5	89040000	89680000	ID_0.01_1749	-0.201250712701	.	89040000	89680000	31,120,180
chr5	89680000	90120000	ID_0.01_1750	-0.712270142607	.	89680000	90120000	51,160,44
chr5	90120000	90760000	ID_0.01_1751	-1.035364611802	.	90120000	90760000	31,120,180
chr5	90760000	91240000	ID_0.01_1752	-1.412888984289	.	90760000	91240000	51,160,44
chr5	91240000	91600000	ID_0.01_1753	-0.189862447392	.	91240000	91600000	31,120,180
chr5	91600000	92240000	ID_0.01_1754	-0.234863331159	.	91600000	92240000	51,160,44
chr5	92240000	92920000	ID_0.01_1755	-0.225426692102	.	92240000	92920000	31,120,180
chr5	92920000	93240000	ID_0.01_1756	-0.862728491055	.	92920000	93240000	51,160,44
chr5	93240000	94240000	ID_0.01_1757	-0.646344940464	.	93240000	94240000	31,120,180
chr5	94240000	94600000	ID_0.01_1758	-1.088933380232	.	94240000	94600000	51,160,44
chr5	94600000	94880000	ID_0.01_1759	-0.254830949330	.	94600000	94880000	31,120,180
chr5	94880000	95200000	ID_0.01_1760	-0.465686992376	.	94880000	95200000	51,160,44
chr5	95200000	95680000	ID_0.01_1761	-0.746597625667	.	95200000	95680000	31,120,180
chr5	95680000	96080000	ID_0.01_1762	-1.018955147538	.	95680000	96080000	51,160,44
chr5	96080000	96520000	ID_0.01_1763	-0.442726310110	.	96080000	96520000	31,120,180
chr5	96520000	96960000	ID_0.01_1764	-1.366148869942	.	96520000	96960000	51,160,44
chr5	96960000	97680000	ID_0.01_1765	0.080378952060	.	96960000	97680000	31,120,180
chr5	97680000	98160000	ID_0.01_1766	0.069984775208	.	97680000	98160000	51,160,44
chr5	98160000	98400000	ID_0.01_1767	-1.181882956883	.	98160000	98400000	31,120,180
chr5	98400000	98840000	ID_0.01_1768	-1.119460516438	.	98400000	98840000	51,160,44
chr5	98840000	99720000	ID_0.01_1769	-0.066465222956	.	98840000	99720000	31,120,180
chr5	99720000	100120000	ID_0.01_1770	-0.788955767447	.	99720000	100120000	51,160,44
chr5	100120000	100720000	ID_0.01_1771	-0.143988273982	.	100120000	100720000	31,120,180
chr5	100720000	101000000	ID_0.01_1772	-0.411376920850	.	100720000	101000000	51,160,44
chr5	101000000	101560000	ID_0.01_1773	-0.401597560786	.	101000000	101560000	31,120,180
chr5	101560000	101880000	ID_0.01_1774	-0.414911400579	.	101560000	101880000	51,160,44
chr5	101880000	102480000	ID_0.01_1775	-0.686818618722	.	101880000	102480000	31,120,180
chr5	102480000	102880000	ID_0.01_1776	-0.668963812912	.	102480000	102880000	51,160,44
chr5	102880000	103680000	ID_0.01_1777	-1.009683371045	.	102880000	103680000	31,120,180
chr5	103680000	104960000	ID_0.01_1778	-0.463843931484	.	103680000	104960000	51,160,44
chr5	104960000	105480000	ID_0.01_1779	-0.284934330539	.	104960000	105480000	31,120,180
chr5	105480000	106240000	ID_0.01_1780	-0.637029959421	.	105480000	106240000	51,160,44
chr5	106240000	106600000	ID_0.01_1781	-0.521268909083	.	106240000	106600000	31,120,180
chr5	106600000	107040000	ID_0.01_1782	-0.190395825727	.	106600000	107040000	51,160,44
chr5	107040000	107720000	ID_0.01_1783	-0.843685088549	.	107040000	107720000	31,120,180
chr5	107720000	109040000	ID_0.01_1784	-0.929152408826	.	107720000	109040000	51,160,44
chr5	109040000	110040000	ID_0.01_1785	-0.591160917195	.	109040000	110040000	31,120,180
chr5	110040000	110440000	ID_0.01_1786	-0.903990698171	.	110040000	110440000	51,160,44
chr5	110440000	110840000	ID_0.01_1787	-0.625922638285	.	110440000	110840000	31,120,180
chr5	110840000	111480000	ID_0.01_1788	-0.695119730643	.	110840000	111480000	51,160,44
chr5	111480000	111840000	ID_0.01_1789	-1.165859815620	.	111480000	111840000	31,120,180
chr5	111840000	112320000	ID_0.01_1790	-0.043046667918	.	111840000	112320000	51,160,44
chr5	112320000	112960000	ID_0.01_1791	-0.987288742048	.	112320000	112960000	31,120,180
chr5	112960000	113400000	ID_0.01_1792	-1.083288424755	.	112960000	113400000	51,160,44
chr5	113400000	113800000	ID_0.01_1793	0.084739292021	.	113400000	113800000	31,120,180
chr5	113800000	114600000	ID_0.01_1794	-0.415117264770	.	113800000	114600000	51,160,44
chr5	114600000	114960000	ID_0.01_1795	-1.028629494779	.	114600000	114960000	31,120,180
chr5	114960000	115440000	ID_0.01_1796	-0.938041970995	.	114960000	115440000	51,160,44
chr5	115440000	115840000	ID_0.01_1797	-1.122605795691	.	115440000	115840000	31,120,180
chr5	115840000	116320000	ID_0.01_1798	-1.001800203291	.	115840000	116320000	51,160,44
chr5	116320000	116800000	ID_0.01_1799	-0.476477611709	.	116320000	116800000	31,120,180
chr5	116800000	118320000	ID_0.01_1800	-0.609068054415	.	116800000	118320000	51,160,44
chr5	118320000	118760000	ID_0.01_1801	-1.178256039446	.	118320000	118760000	31,120,180
chr5	118760000	119240000	ID_0.01_1802	-1.011032040950	.	118760000	119240000	51,160,44
chr5	119240000	119800000	ID_0.01_1803	-0.094701523168	.	119240000	119800000	31,120,180
chr5	119800000	120160000	ID_0.01_1804	-0.673096764998	.	119800000	120160000	51,160,44
chr5	120160000	120560000	ID_0.01_1805	-0.510638341364	.	120160000	120560000	31,120,180
chr5	120560000	120880000	ID_0.01_1806	0.078786586624	.	120560000	120880000	51,160,44
chr5	120880000	121480000	ID_0.01_1807	-0.048002110404	.	120880000	121480000	31,120,180
chr5	121480000	121840000	ID_0.01_1808	-0.671034758013	.	121480000	121840000	51,160,44
chr5	121840000	122360000	ID_0.01_1809	-0.552971800992	.	121840000	122360000	31,120,180
chr5	122360000	122960000	ID_0.01_1810	-0.047295187623	.	122360000	122960000	51,160,44
chr5	122960000	123960000	ID_0.01_1811	-1.262082675490	.	122960000	123960000	31,120,180
chr5	123960000	124760000	ID_0.01_1812	-0.366626307627	.	123960000	124760000	51,160,44
chr5	124760000	125160000	ID_0.01_1813	-0.199217058951	.	124760000	125160000	31,120,180
chr5	125160000	125640000	ID_0.01_1814	-0.274275181761	.	125160000	125640000	51,160,44
chr5	125640000	125960000	ID_0.01_1815	-0.630865545322	.	125640000	125960000	31,120,180
chr5	125960000	126160000	ID_0.01_1816	-0.898407952557	.	125960000	126160000	51,160,44
chr5	126160000	126880000	ID_0.01_1817	-0.281943880885	.	126160000	126880000	31,120,180
chr5	126880000	127080000	ID_0.01_1818	-1.281916495583	.	126880000	127080000	51,160,44
chr5	127080000	127520000	ID_0.01_1819	0.077663005786	.	127080000	127520000	31,120,180
chr5	127520000	127840000	ID_0.01_1820	-0.780834127477	.	127520000	127840000	51,160,44
chr5	127840000	128200000	ID_0.01_1821	-0.176616171687	.	127840000	128200000	31,120,180
chr5	128200000	128480000	ID_0.01_1822	-0.562220695605	.	128200000	128480000	51,160,44
chr5	128480000	129200000	ID_0.01_1823	-0.215219765268	.	128480000	129200000	31,120,180
chr5	129200000	129440000	ID_0.01_1824	-0.791908298037	.	129200000	129440000	51,160,44
chr5	129440000	130040000	ID_0.01_1825	-0.181757910458	.	129440000	130040000	31,120,180
chr5	130040000	130480000	ID_0.01_1826	0.081824223717	.	130040000	130480000	51,160,44
chr5	130480000	130760000	ID_0.01_1827	-0.777836525758	.	130480000	130760000	31,120,180
chr5	130760000	131400000	ID_0.01_1828	-0.954079548505	.	130760000	131400000	51,160,44
chr5	131400000	131840000	ID_0.01_1829	-0.566641979439	.	131400000	131840000	31,120,180
chr5	131840000	132440000	ID_0.01_1830	-0.258869998521	.	131840000	132440000	51,160,44
chr5	132440000	132720000	ID_0.01_1831	-0.850431891747	.	132440000	132720000	31,120,180
chr5	132720000	133320000	ID_0.01_1832	0.172935665664	.	132720000	133320000	51,160,44
chr5	133320000	133960000	ID_0.01_1833	-1.021868415097	.	133320000	133960000	31,120,180
chr5	133960000	134240000	ID_0.01_1834	-0.374869574330	.	133960000	134240000	51,160,44
chr5	134240000	134760000	ID_0.01_1835	-0.895338479079	.	134240000	134760000	31,120,180
chr5	134760000	135200000	ID_0.01_1836	-0.940732548421	.	134760000	135200000	51,160,44
chr5	135200000	135560000	ID_0.01_1837	-0.495454372022	.	135200000	135560000	31,120,180
chr5	135560000	136120000	ID_0.01_1838	-0.817765192741	.	135560000	136120000	51,160,44
chr5	136120000	136960000	ID_0.01_1839	-0.738033184537	.	136120000	136960000	31,120,180
chr5	136960000	137480000	ID_0.01_1840	-0.779300802388	.	136960000	137480000	51,160,44
chr5	137480000	137920000	ID_0.01_1841	-0.715092114560	.	137480000	137920000	31,120,180
chr5	137920000	138600000	ID_0.01_1842	-1.172242719318	.	137920000	138600000	51,160,44
chr5	138600000	139160000	ID_0.01_1843	-1.125120560500	.	138600000	139160000	31,120,180
chr5	139160000	139560000	ID_0.01_1844	-0.173582190550	.	139160000	139560000	51,160,44
chr5	139560000	140120000	ID_0.01_1845	-0.416403002729	.	139560000	140120000	31,120,180
chr5	140120000	140440000	ID_0.01_1846	-1.087892282302	.	140120000	140440000	51,160,44
chr5	140440000	141000000	ID_0.01_1847	-0.269022864463	.	140440000	141000000	31,120,180
chr5	141000000	141360000	ID_0.01_1848	-1.257000811580	.	141000000	141360000	51,160,44
chr5	141360000	141960000	ID_0.01_1849	-0.611594314246	.	141360000	141960000	31,120,180
chr5	141960000	142320000	ID_0.01_1850	-0.432142958523	.	141960000	142320000	51,160,44
chr5	142320000	142800000	ID_0.01_1851	-0.829281450388	.	142320000	142800000	31,120,180
chr5	142800000	143200000	ID_0.01_1852	-0.013692066761	.	142800000	143200000	51,160,44
chr5	143200000	143560000	ID_0.01_1853	0.102905607328	.	143200000	143560000	31,120,180
chr5	143560000	144680000	ID_0.01_1854	-1.019567907821	.	143560000	144680000	51,160,44
chr5	144680000	145040000	ID_0.01_1855	-0.270926040087	.	144680000	145040000	31,120,180
chr5	145040000	145480000	ID_0.01_1856	0.022875148934	.	145040000	145480000	51,160,44
chr5	145480000	145880000	ID_0.01_1857	-0.906204093173	.	145480000	145880000	31,120,180
chr5	145880000	146360000	ID_0.01_1858	-1.201808146704	.	145880000	146360000	51,160,44
chr5	146360000	146600000	ID_0.01_1859	-0.140839524177	.	146360000	146600000	31,120,180
chr5	146600000	146960000	ID_0.01_1860	-0.140887579147	.	146600000	146960000	51,160,44
chr5	146960000	147320000	ID_0.01_1861	-0.476937082605	.	146960000	147320000	31,120,180
chr5	147320000	147520000	ID_0.01_1862	-0.268705345773	.	147320000	147520000	51,160,44
chr5	147520000	148120000	ID_0.01_1863	0.009929704581	.	147520000	148120000	31,120,180
chr5	148120000	148440000	ID_0.01_1864	-0.890565620489	.	148120000	148440000	51,160,44
chr5	148440000	148680000	ID_0.01_1865	0.098443858833	.	148440000	148680000	31,120,180
chr5	148680000	149000000	ID_0.01_1866	-0.585424836967	.	148680000	149000000	51,160,44
chr5	149000000	149400000	ID_0.01_1867	-0.936951919666	.	149000000	149400000	31,120,180
chr5	149400000	149800000	ID_0.01_1868	-0.356031919446	.	149400000	149800000	51,160,44
chr5	149800000	150160000	ID_0.01_1869	-0.679013891432	.	149800000	150160000	31,120,180
chr5	150160000	150600000	ID_0.01_1870	-0.227084721897	.	150160000	150600000	51,160,44
chr5	150600000	151200000	ID_0.01_1871	-0.072072714953	.	150600000	151200000	31,120,180
chr5	151200000	151920000	ID_0.01_1872	-1.244275278199	.	151200000	151920000	51,160,44
chr5	151920000	152560000	ID_0.01_1873	-0.995614861390	.	151920000	152560000	31,120,180
chr5	152560000	152760000	ID_0.01_1874	0.062098173555	.	152560000	152760000	51,160,44
chr5	152760000	153360000	ID_0.01_1875	0.124214722317	.	152760000	153360000	31,120,180
chr5	153360000	153800000	ID_0.01_1876	-1.193692659390	.	153360000	153800000	51,160,44
chr5	153800000	154320000	ID_0.01_1877	-0.640351201311	.	153800000	154320000	31,120,180
chr5	154320000	155000000	ID_0.01_1878	-1.135323928760	.	154320000	155000000	51,160,44
chr5	155000000	155360000	ID_0.01_1879	-0.162429630589	.	155000000	155360000	31,120,180
chr5	155360000	156560000	ID_0.01_1880	-0.166976196848	.	155360000	156560000	51,160,44
chr5	156560000	157160000	ID_0.01_1881	-0.839203343656	.	156560000	157160000	31,120,180
chr5	157160000	157600000	ID_0.01_1882	-0.811624761862	.	157160000	157600000	51,160,44
chr5	157600000	158120000	ID_0.01_1883	-0.386769791051	.	157600000	158120000	31,120,180
chr5	158120000	158560000	ID_0.01_1884	-0.328245644456	.	158120000	158560000	51,160,44
chr5	158560000	159440000	ID_0.01_1885	-1.244322776117	.	158560000	159440000	31,120,180
chr5	159440000	159840000	ID_0.01_1886	-1.185258347026	.	159440000	159840000	51,160,44
chr5	159840000	160960000	ID_0.01_1887	-1.469259087439	.	159840000	160960000	31,120,180
chr5	160960000	161280000	ID_0.01_1888	-0.546517593363	.	160960000	161280000	51,160,44
chr5	161280000	161640000	ID_0.01_1889	-0.530022341000	.	161280000	161640000	31,120,180
chr5	161640000	162280000	ID_0.01_1890	-0.257775210876	.	161640000	162280000	51,160,44
chr5	162280000	162880000	ID_0.01_1891	-0.111671378614	.	162280000	162880000	31,120,180
chr5	162880000	163440000	ID_0.01_1892	-1.580874915862	.	162880000	163440000	51,160,44
chr5	163440000	163920000	ID_0.01_1893	-0.546804926776	.	163440000	163920000	31,120,180
chr5	163920000	164400000	ID_0.01_1894	-0.831741121798	.	163920000	164400000	51,160,44
chr5	164400000	165040000	ID_0.01_1895	-0.027935651456	.	164400000	165040000	31,120,180
chr5	165040000	165840000	ID_0.01_1896	-0.686535059514	.	165040000	165840000	51,160,44
chr5	165840000	166440000	ID_0.01_1897	-0.058950259686	.	165840000	166440000	31,120,180
chr5	166440000	167000000	ID_0.01_1898	-0.542297500910	.	166440000	167000000	51,160,44
chr5	167000000	167680000	ID_0.01_1899	-0.817766626440	.	167000000	167680000	31,120,180
chr5	167680000	168000000	ID_0.01_1900	-1.002116130754	.	167680000	168000000	51,160,44
chr5	168000000	168400000	ID_0.01_1901	-0.872724224688	.	168000000	168400000	31,120,180
chr5	168400000	169040000	ID_0.01_1902	0.077549091931	.	168400000	169040000	51,160,44
chr5	169040000	169480000	ID_0.01_1903	-0.273268110233	.	169040000	169480000	31,120,180
chr5	169480000	170160000	ID_0.01_1904	-0.110727969389	.	169480000	170160000	51,160,44
chr5	170160000	170800000	ID_0.01_1905	-0.436469096468	.	170160000	170800000	31,120,180
chr5	170800000	171320000	ID_0.01_1906	-1.063057015826	.	170800000	171320000	51,160,44
chr5	171320000	171880000	ID_0.01_1907	-0.323725227570	.	171320000	171880000	31,120,180
chr5	171880000	172400000	ID_0.01_1908	-0.607971794025	.	171880000	172400000	51,160,44
chr5	172400000	172720000	ID_0.01_1909	-0.741944027786	.	172400000	172720000	31,120,180
chr5	172720000	173040000	ID_0.01_1910	-0.469097089547	.	172720000	173040000	51,160,44
chr5	173040000	173440000	ID_0.01_1911	-0.660625441548	.	173040000	173440000	31,120,180
chr5	173440000	173800000	ID_0.01_1912	-0.685579091379	.	173440000	173800000	51,160,44
chr5	173800000	174320000	ID_0.01_1913	-0.412848212399	.	173800000	174320000	31,120,180
chr5	174320000	174920000	ID_0.01_1914	-0.481061822207	.	174320000	174920000	51,160,44
chr5	174920000	175400000	ID_0.01_1915	-0.825566125887	.	174920000	175400000	31,120,180
chr5	175400000	176080000	ID_0.01_1916	-1.016083253329	.	175400000	176080000	51,160,44
chr5	176080000	176480000	ID_0.01_1917	-0.769591293039	.	176080000	176480000	31,120,180
chr5	176480000	176960000	ID_0.01_1918	-0.723329688387	.	176480000	176960000	51,160,44
chr5	176960000	177640000	ID_0.01_1919	-0.945093336525	.	176960000	177640000	31,120,180
chr5	177640000	178040000	ID_0.01_1920	-1.168482145872	.	177640000	178040000	51,160,44
chr5	178040000	178560000	ID_0.01_1921	-0.150296019545	.	178040000	178560000	31,120,180
chr5	178560000	178960000	ID_0.01_1922	0.189019848742	.	178560000	178960000	51,160,44
chr5	178960000	179240000	ID_0.01_1923	-1.131611211476	.	178960000	179240000	31,120,180
chr5	179240000	180200000	ID_0.01_1924	-0.753371624310	.	179240000	180200000	51,160,44
chr6	520000	800000	ID_0.01_1925	-0.406189762745	.	520000	800000	31,120,180
chr6	800000	1560000	ID_0.01_1926	0.041910066804	.	800000	1560000	51,160,44
chr6	1560000	2120000	ID_0.01_1927	-0.911160606963	.	1560000	2120000	31,120,180
chr6	2120000	2760000	ID_0.01_1928	-0.064929197123	.	2120000	2760000	51,160,44
chr6	2760000	3080000	ID_0.01_1929	-0.955665061404	.	2760000	3080000	31,120,180
chr6	3080000	3720000	ID_0.01_1930	-0.499640085170	.	3080000	3720000	51,160,44
chr6	3720000	4040000	ID_0.01_1931	-0.392587200820	.	3720000	4040000	31,120,180
chr6	4040000	5040000	ID_0.01_1932	-0.568266436321	.	4040000	5040000	51,160,44
chr6	5040000	5440000	ID_0.01_1933	-0.728464003446	.	5040000	5440000	31,120,180
chr6	5440000	6040000	ID_0.01_1934	-0.650899517651	.	5440000	6040000	51,160,44
chr6	6040000	6640000	ID_0.01_1935	-0.054457834560	.	6040000	6640000	31,120,180
chr6	6640000	7280000	ID_0.01_1936	-0.849171444959	.	6640000	7280000	51,160,44
chr6	7280000	7640000	ID_0.01_1937	-0.801311806082	.	7280000	7640000	31,120,180
chr6	7640000	8080000	ID_0.01_1938	-0.692136989631	.	7640000	8080000	51,160,44
chr6	8080000	8480000	ID_0.01_1939	-0.544592293466	.	8080000	8480000	31,120,180
chr6	8480000	8960000	ID_0.01_1940	-0.227835580669	.	8480000	8960000	51,160,44
chr6	8960000	9240000	ID_0.01_1941	-0.110884369701	.	8960000	9240000	31,120,180
chr6	9240000	9560000	ID_0.01_1942	-0.071677190283	.	9240000	9560000	51,160,44
chr6	9560000	10000000	ID_0.01_1943	0.084333354018	.	9560000	10000000	31,120,180
chr6	10000000	10440000	ID_0.01_1944	-0.001844259612	.	10000000	10440000	51,160,44
chr6	10440000	10840000	ID_0.01_1945	-1.237831382386	.	10440000	10840000	31,120,180
chr6	10840000	11120000	ID_0.01_1946	-0.424064522085	.	10840000	11120000	51,160,44
chr6	11120000	11600000	ID_0.01_1947	-0.524100568904	.	11120000	11600000	31,120,180
chr6	11600000	12040000	ID_0.01_1948	-0.885041880762	.	11600000	12040000	51,160,44
chr6	12040000	12240000	ID_0.01_1949	-0.125107407582	.	12040000	12240000	31,120,180
chr6	12240000	12600000	ID_0.01_1950	-0.250439519249	.	12240000	12600000	51,160,44
chr6	12600000	13320000	ID_0.01_1951	-0.678126478098	.	12600000	13320000	31,120,180
chr6	13320000	13760000	ID_0.01_1952	-0.534030320683	.	13320000	13760000	51,160,44
chr6	13760000	14200000	ID_0.01_1953	-0.475402870544	.	13760000	14200000	31,120,180
chr6	14200000	15240000	ID_0.01_1954	-0.351094475791	.	14200000	15240000	51,160,44
chr6	15240000	15680000	ID_0.01_1955	0.023619717110	.	15240000	15680000	31,120,180
chr6	15680000	16240000	ID_0.01_1956	-0.847677755293	.	15680000	16240000	51,160,44
chr6	16240000	16760000	ID_0.01_1957	-0.875091024012	.	16240000	16760000	31,120,180
chr6	16760000	17120000	ID_0.01_1958	-0.061814842452	.	16760000	17120000	51,160,44
chr6	17120000	17600000	ID_0.01_1959	-0.700624132714	.	17120000	17600000	31,120,180
chr6	17600000	18160000	ID_0.01_1960	-0.674553474226	.	17600000	18160000	51,160,44
chr6	18160000	18520000	ID_0.01_1961	-0.947321766521	.	18160000	18520000	31,120,180
chr6	18520000	19040000	ID_0.01_1962	-0.690902644005	.	18520000	19040000	51,160,44
chr6	19040000	20080000	ID_0.01_1963	-0.218912369316	.	19040000	20080000	31,120,180
chr6	20080000	20560000	ID_0.01_1964	-0.800926037497	.	20080000	20560000	51,160,44
chr6	20560000	20880000	ID_0.01_1965	-1.002144687076	.	20560000	20880000	31,120,180
chr6	20880000	21600000	ID_0.01_1966	-0.366757183309	.	20880000	21600000	51,160,44
chr6	21600000	21960000	ID_0.01_1967	-0.797350379396	.	21600000	21960000	31,120,180
chr6	21960000	22840000	ID_0.01_1968	-0.147573611611	.	21960000	22840000	51,160,44
chr6	22840000	23400000	ID_0.01_1969	-0.275618412051	.	22840000	23400000	31,120,180
chr6	23400000	24400000	ID_0.01_1970	-0.286843256443	.	23400000	24400000	51,160,44
chr6	24400000	24760000	ID_0.01_1971	-0.707335186873	.	24400000	24760000	31,120,180
chr6	24760000	25200000	ID_0.01_1972	-0.367705531137	.	24760000	25200000	51,160,44
chr6	25200000	25600000	ID_0.01_1973	-0.618673090421	.	25200000	25600000	31,120,180
chr6	25600000	26000000	ID_0.01_1974	-0.304391004501	.	25600000	26000000	51,160,44
chr6	26000000	26600000	ID_0.01_1975	-1.226819424461	.	26000000	26600000	31,120,180
chr6	26600000	27120000	ID_0.01_1976	-0.883096421991	.	26600000	27120000	51,160,44
chr6	27120000	27760000	ID_0.01_1977	-1.264135776441	.	27120000	27760000	31,120,180
chr6	27760000	33640000	ID_0.01_1978	-1.013725263367	.	27760000	33640000	51,160,44
chr6	33640000	34120000	ID_0.01_1979	-0.991893876094	.	33640000	34120000	31,120,180
chr6	34120000	34760000	ID_0.01_1980	-0.700603755579	.	34120000	34760000	51,160,44
chr6	34760000	35240000	ID_0.01_1981	-0.373110728750	.	34760000	35240000	31,120,180
chr6	35240000	35480000	ID_0.01_1982	-0.799315256194	.	35240000	35480000	51,160,44
chr6	35480000	35800000	ID_0.01_1983	-0.421404601525	.	35480000	35800000	31,120,180
chr6	35800000	36360000	ID_0.01_1984	-0.283519171139	.	35800000	36360000	51,160,44
chr6	36360000	37280000	ID_0.01_1985	-0.538746241706	.	36360000	37280000	31,120,180
chr6	37280000	37680000	ID_0.01_1986	-0.641320611461	.	37280000	37680000	51,160,44
chr6	37680000	38040000	ID_0.01_1987	-0.512174390208	.	37680000	38040000	31,120,180
chr6	38040000	38480000	ID_0.01_1988	-0.427767688795	.	38040000	38480000	51,160,44
chr6	38480000	39320000	ID_0.01_1989	-0.498467702396	.	38480000	39320000	31,120,180
chr6	39320000	39840000	ID_0.01_1990	-0.841318985932	.	39320000	39840000	51,160,44
chr6	39840000	40280000	ID_0.01_1991	-0.312971580333	.	39840000	40280000	31,120,180
chr6	40280000	41040000	ID_0.01_1992	-0.172753716222	.	40280000	41040000	51,160,44
chr6	41040000	41760000	ID_0.01_1993	-0.668318766463	.	41040000	41760000	31,120,180
chr6	41760000	42200000	ID_0.01_1994	-0.548532672341	.	41760000	42200000	51,160,44
chr6	42200000	42520000	ID_0.01_1995	-0.566573001113	.	42200000	42520000	31,120,180
chr6	42520000	42880000	ID_0.01_1996	-0.820297185682	.	42520000	42880000	51,160,44
chr6	42880000	43160000	ID_0.01_1997	-0.451779604681	.	42880000	43160000	31,120,180
chr6	43160000	43600000	ID_0.01_1998	-0.253730450593	.	43160000	43600000	51,160,44
chr6	43600000	44080000	ID_0.01_1999	-0.677751860060	.	43600000	44080000	31,120,180
chr6	44080000	44400000	ID_0.01_2000	-0.632691832462	.	44080000	44400000	51,160,44
chr6	44400000	45360000	ID_0.01_2001	-1.042689209774	.	44400000	45360000	31,120,180
chr6	45360000	45920000	ID_0.01_2002	-0.243366617192	.	45360000	45920000	51,160,44
chr6	45920000	46400000	ID_0.01_2003	-0.530985838632	.	45920000	46400000	31,120,180
chr6	46400000	46640000	ID_0.01_2004	0.079815874724	.	46400000	46640000	51,160,44
chr6	46640000	47040000	ID_0.01_2005	-0.120046333650	.	46640000	47040000	31,120,180
chr6	47040000	47360000	ID_0.01_2006	-0.347373224678	.	47040000	47360000	51,160,44
chr6	47360000	47760000	ID_0.01_2007	-0.246094019732	.	47360000	47760000	31,120,180
chr6	47760000	48760000	ID_0.01_2008	-0.705045060125	.	47760000	48760000	51,160,44
chr6	48760000	49400000	ID_0.01_2009	-0.384796414856	.	48760000	49400000	31,120,180
chr6	49400000	50080000	ID_0.01_2010	-0.882178889100	.	49400000	50080000	51,160,44
chr6	50080000	50760000	ID_0.01_2011	-0.637199338283	.	50080000	50760000	31,120,180
chr6	50760000	51400000	ID_0.01_2012	-0.728618921698	.	50760000	51400000	51,160,44
chr6	51400000	51920000	ID_0.01_2013	-0.197377400329	.	51400000	51920000	31,120,180
chr6	51920000	52160000	ID_0.01_2014	-0.524104256529	.	51920000	52160000	51,160,44
chr6	52160000	52560000	ID_0.01_2015	-0.629168327564	.	52160000	52560000	31,120,180
chr6	52560000	52960000	ID_0.01_2016	-0.415550669239	.	52560000	52960000	51,160,44
chr6	52960000	53360000	ID_0.01_2017	-0.794701344493	.	52960000	53360000	31,120,180
chr6	53360000	53840000	ID_0.01_2018	-0.498536450638	.	53360000	53840000	51,160,44
chr6	53840000	54160000	ID_0.01_2019	-0.645663109701	.	53840000	54160000	31,120,180
chr6	54160000	54480000	ID_0.01_2020	0.029867809685	.	54160000	54480000	51,160,44
chr6	54480000	55120000	ID_0.01_2021	-0.010291459090	.	54480000	55120000	31,120,180
chr6	55120000	55840000	ID_0.01_2022	-0.741622096695	.	55120000	55840000	51,160,44
chr6	55840000	56160000	ID_0.01_2023	-0.690948020135	.	55840000	56160000	31,120,180
chr6	56160000	56480000	ID_0.01_2024	-0.689152041819	.	56160000	56480000	51,160,44
chr6	56480000	56760000	ID_0.01_2025	-0.174320496443	.	56480000	56760000	31,120,180
chr6	56760000	57200000	ID_0.01_2026	-0.148368300929	.	56760000	57200000	51,160,44
chr6	57200000	58100000	ID_0.01_2027	-0.915206924855	.	57200000	58100000	31,120,180
chr6	58100000	58760000	ID_0.01_2028	-1.596511430571	.	58100000	58760000	51,160,44
chr6	58760000	62280000	ID_0.01_2029	-1.052543928181	.	58760000	62280000	31,120,180
chr6	62280000	62520000	ID_0.01_2030	-0.527383200928	.	62280000	62520000	51,160,44
chr6	62520000	63000000	ID_0.01_2031	-0.487648104844	.	62520000	63000000	31,120,180
chr6	63000000	63600000	ID_0.01_2032	-0.439246984177	.	63000000	63600000	51,160,44
chr6	63600000	64040000	ID_0.01_2033	-0.165831278887	.	63600000	64040000	31,120,180
chr6	64040000	64560000	ID_0.01_2034	-0.763047198581	.	64040000	64560000	51,160,44
chr6	64560000	65040000	ID_0.01_2035	-0.844549494950	.	64560000	65040000	31,120,180
chr6	65040000	65480000	ID_0.01_2036	-0.321680264611	.	65040000	65480000	51,160,44
chr6	65480000	66320000	ID_0.01_2037	-0.141263339495	.	65480000	66320000	31,120,180
chr6	66320000	67240000	ID_0.01_2038	-0.385358096897	.	66320000	67240000	51,160,44
chr6	67240000	67760000	ID_0.01_2039	-0.279781978454	.	67240000	67760000	31,120,180
chr6	67760000	69040000	ID_0.01_2040	-0.329178727740	.	67760000	69040000	51,160,44
chr6	69040000	69680000	ID_0.01_2041	-0.446242897319	.	69040000	69680000	31,120,180
chr6	69680000	70440000	ID_0.01_2042	-0.337961129083	.	69680000	70440000	51,160,44
chr6	70440000	70920000	ID_0.01_2043	-0.582227831338	.	70440000	70920000	31,120,180
chr6	70920000	71400000	ID_0.01_2044	-0.936545694434	.	70920000	71400000	51,160,44
chr6	71400000	71760000	ID_0.01_2045	-0.052744012745	.	71400000	71760000	31,120,180
chr6	71760000	72240000	ID_0.01_2046	-0.546643998279	.	71760000	72240000	51,160,44
chr6	72240000	72800000	ID_0.01_2047	-0.345037352403	.	72240000	72800000	31,120,180
chr6	72800000	73120000	ID_0.01_2048	-0.571104812383	.	72800000	73120000	51,160,44
chr6	73120000	73960000	ID_0.01_2049	-0.402708440893	.	73120000	73960000	31,120,180
chr6	73960000	74360000	ID_0.01_2050	-0.664265617393	.	73960000	74360000	51,160,44
chr6	74360000	75080000	ID_0.01_2051	-0.892996333277	.	74360000	75080000	31,120,180
chr6	75080000	75920000	ID_0.01_2052	0.007058120096	.	75080000	75920000	51,160,44
chr6	75920000	76320000	ID_0.01_2053	-1.074778543962	.	75920000	76320000	31,120,180
chr6	76320000	76600000	ID_0.01_2054	-0.681908123302	.	76320000	76600000	51,160,44
chr6	76600000	77360000	ID_0.01_2055	-0.988161966577	.	76600000	77360000	31,120,180
chr6	77360000	77600000	ID_0.01_2056	-0.130892262907	.	77360000	77600000	51,160,44
chr6	77600000	78160000	ID_0.01_2057	-0.163291315723	.	77600000	78160000	31,120,180
chr6	78160000	78680000	ID_0.01_2058	-0.491541116022	.	78160000	78680000	51,160,44
chr6	78680000	79600000	ID_0.01_2059	-0.013607371336	.	78680000	79600000	31,120,180
chr6	79600000	80200000	ID_0.01_2060	-0.808007445323	.	79600000	80200000	51,160,44
chr6	80200000	80600000	ID_0.01_2061	-0.148983806824	.	80200000	80600000	31,120,180
chr6	80600000	80840000	ID_0.01_2062	-0.396460556788	.	80600000	80840000	51,160,44
chr6	80840000	81320000	ID_0.01_2063	-0.658144497957	.	80840000	81320000	31,120,180
chr6	81320000	81920000	ID_0.01_2064	-0.026312796972	.	81320000	81920000	51,160,44
chr6	81920000	82440000	ID_0.01_2065	-0.008385824250	.	81920000	82440000	31,120,180
chr6	82440000	82960000	ID_0.01_2066	-0.024943611600	.	82440000	82960000	51,160,44
chr6	82960000	83760000	ID_0.01_2067	-1.066461535126	.	82960000	83760000	31,120,180
chr6	83760000	84280000	ID_0.01_2068	-0.763086118340	.	83760000	84280000	51,160,44
chr6	84280000	84600000	ID_0.01_2069	-0.506002222396	.	84280000	84600000	31,120,180
chr6	84600000	84960000	ID_0.01_2070	-0.283623375075	.	84600000	84960000	51,160,44
chr6	84960000	85480000	ID_0.01_2071	-0.503711719335	.	84960000	85480000	31,120,180
chr6	85480000	86040000	ID_0.01_2072	0.095517141436	.	85480000	86040000	51,160,44
chr6	86040000	86360000	ID_0.01_2073	-0.472959318447	.	86040000	86360000	31,120,180
chr6	86360000	86920000	ID_0.01_2074	-0.860053686123	.	86360000	86920000	51,160,44
chr6	86920000	87760000	ID_0.01_2075	-0.108885638188	.	86920000	87760000	31,120,180
chr6	87760000	88440000	ID_0.01_2076	-0.865382479432	.	87760000	88440000	51,160,44
chr6	88440000	89200000	ID_0.01_2077	-0.363892388033	.	88440000	89200000	31,120,180
chr6	89200000	89640000	ID_0.01_2078	0.076942216305	.	89200000	89640000	51,160,44
chr6	89640000	90080000	ID_0.01_2079	-0.968998347491	.	89640000	90080000	31,120,180
chr6	90080000	90600000	ID_0.01_2080	-0.377543072985	.	90080000	90600000	51,160,44
chr6	90600000	91280000	ID_0.01_2081	-1.002577521478	.	90600000	91280000	31,120,180
chr6	91280000	91640000	ID_0.01_2082	-0.676791524727	.	91280000	91640000	51,160,44
chr6	91640000	92000000	ID_0.01_2083	-0.454580398514	.	91640000	92000000	31,120,180
chr6	92000000	92400000	ID_0.01_2084	-0.157376816344	.	92000000	92400000	51,160,44
chr6	92400000	92840000	ID_0.01_2085	0.053163926293	.	92400000	92840000	31,120,180
chr6	92840000	93480000	ID_0.01_2086	-0.235755825159	.	92840000	93480000	51,160,44
chr6	93480000	94120000	ID_0.01_2087	-0.474187661754	.	93480000	94120000	31,120,180
chr6	94120000	94440000	ID_0.01_2088	-0.578215233508	.	94120000	94440000	51,160,44
chr6	94440000	95000000	ID_0.01_2089	-0.153273509461	.	94440000	95000000	31,120,180
chr6	95000000	95320000	ID_0.01_2090	-0.181310369729	.	95000000	95320000	51,160,44
chr6	95320000	95760000	ID_0.01_2091	-0.243149490326	.	95320000	95760000	31,120,180
chr6	95760000	96480000	ID_0.01_2092	-1.170841598274	.	95760000	96480000	51,160,44
chr6	96480000	96960000	ID_0.01_2093	0.038487134141	.	96480000	96960000	31,120,180
chr6	96960000	97520000	ID_0.01_2094	-0.182356905270	.	96960000	97520000	51,160,44
chr6	97520000	97920000	ID_0.01_2095	-1.061769139664	.	97520000	97920000	31,120,180
chr6	97920000	98440000	ID_0.01_2096	-0.431567059766	.	97920000	98440000	51,160,44
chr6	98440000	99280000	ID_0.01_2097	-0.220487885924	.	98440000	99280000	31,120,180
chr6	99280000	99720000	ID_0.01_2098	-0.543831167944	.	99280000	99720000	51,160,44
chr6	99720000	100280000	ID_0.01_2099	-0.854576218078	.	99720000	100280000	31,120,180
chr6	100280000	100560000	ID_0.01_2100	-0.465071188393	.	100280000	100560000	51,160,44
chr6	100560000	101160000	ID_0.01_2101	-0.453594329596	.	100560000	101160000	31,120,180
chr6	101160000	101840000	ID_0.01_2102	-0.840084580272	.	101160000	101840000	51,160,44
chr6	101840000	102560000	ID_0.01_2103	-0.497737318863	.	101840000	102560000	31,120,180
chr6	102560000	103080000	ID_0.01_2104	-0.170876787375	.	102560000	103080000	51,160,44
chr6	103080000	103720000	ID_0.01_2105	-0.240751597531	.	103080000	103720000	31,120,180
chr6	103720000	104240000	ID_0.01_2106	-0.343759467945	.	103720000	104240000	51,160,44
chr6	104240000	104960000	ID_0.01_2107	-0.200764453406	.	104240000	104960000	31,120,180
chr6	104960000	105520000	ID_0.01_2108	-0.556085712075	.	104960000	105520000	51,160,44
chr6	105520000	105880000	ID_0.01_2109	-0.347425696298	.	105520000	105880000	31,120,180
chr6	105880000	106760000	ID_0.01_2110	-0.822275791469	.	105880000	106760000	51,160,44
chr6	106760000	107360000	ID_0.01_2111	-0.836723469940	.	106760000	107360000	31,120,180
chr6	107360000	108000000	ID_0.01_2112	-0.983730144472	.	107360000	108000000	51,160,44
chr6	108000000	108280000	ID_0.01_2113	-0.243277963630	.	108000000	108280000	31,120,180
chr6	108280000	108840000	ID_0.01_2114	-0.460720012402	.	108280000	108840000	51,160,44
chr6	108840000	109400000	ID_0.01_2115	-0.926459838175	.	108840000	109400000	31,120,180
chr6	109400000	109800000	ID_0.01_2116	-0.519654892105	.	109400000	109800000	51,160,44
chr6	109800000	110360000	ID_0.01_2117	-0.759047495620	.	109800000	110360000	31,120,180
chr6	110360000	110760000	ID_0.01_2118	-0.272120864233	.	110360000	110760000	51,160,44
chr6	110760000	111320000	ID_0.01_2119	-0.917860646543	.	110760000	111320000	31,120,180
chr6	111320000	111560000	ID_0.01_2120	-0.851821274944	.	111320000	111560000	51,160,44
chr6	111560000	112000000	ID_0.01_2121	-0.291611405318	.	111560000	112000000	31,120,180
chr6	112000000	112400000	ID_0.01_2122	-0.597150181713	.	112000000	112400000	51,160,44
chr6	112400000	113120000	ID_0.01_2123	-0.573646573808	.	112400000	113120000	31,120,180
chr6	113120000	113600000	ID_0.01_2124	-0.403306855847	.	113120000	113600000	51,160,44
chr6	113600000	114280000	ID_0.01_2125	0.061562902943	.	113600000	114280000	31,120,180
chr6	114280000	115040000	ID_0.01_2126	-1.272097777448	.	114280000	115040000	51,160,44
chr6	115040000	115880000	ID_0.01_2127	-0.240480771181	.	115040000	115880000	31,120,180
chr6	115880000	116280000	ID_0.01_2128	-0.140439453034	.	115880000	116280000	51,160,44
chr6	116280000	116560000	ID_0.01_2129	-0.532773482350	.	116280000	116560000	31,120,180
chr6	116560000	116960000	ID_0.01_2130	-0.716581070730	.	116560000	116960000	51,160,44
chr6	116960000	117640000	ID_0.01_2131	-0.367625499515	.	116960000	117640000	31,120,180
chr6	117640000	118160000	ID_0.01_2132	-0.485310595917	.	117640000	118160000	51,160,44
chr6	118160000	118600000	ID_0.01_2133	-0.444774653223	.	118160000	118600000	31,120,180
chr6	118600000	118880000	ID_0.01_2134	-0.090162069557	.	118600000	118880000	51,160,44
chr6	118880000	119240000	ID_0.01_2135	-0.379985814110	.	118880000	119240000	31,120,180
chr6	119240000	120040000	ID_0.01_2136	-0.597840256255	.	119240000	120040000	51,160,44
chr6	120040000	120400000	ID_0.01_2137	-0.295583561363	.	120040000	120400000	31,120,180
chr6	120400000	120720000	ID_0.01_2138	0.000173018757	.	120400000	120720000	51,160,44
chr6	120720000	121360000	ID_0.01_2139	-0.243513804987	.	120720000	121360000	31,120,180
chr6	121360000	121720000	ID_0.01_2140	-0.254786120119	.	121360000	121720000	51,160,44
chr6	121720000	122680000	ID_0.01_2141	-0.680706540197	.	121720000	122680000	31,120,180
chr6	122680000	123200000	ID_0.01_2142	-0.563559376554	.	122680000	123200000	51,160,44
chr6	123200000	123680000	ID_0.01_2143	-0.386810787649	.	123200000	123680000	31,120,180
chr6	123680000	124080000	ID_0.01_2144	-0.657012559349	.	123680000	124080000	51,160,44
chr6	124080000	124720000	ID_0.01_2145	-0.687987480108	.	124080000	124720000	31,120,180
chr6	124720000	125160000	ID_0.01_2146	0.032575926584	.	124720000	125160000	51,160,44
chr6	125160000	125640000	ID_0.01_2147	-0.610033925220	.	125160000	125640000	31,120,180
chr6	125640000	126080000	ID_0.01_2148	-0.625810586126	.	125640000	126080000	51,160,44
chr6	126080000	126320000	ID_0.01_2149	-0.636218755924	.	126080000	126320000	31,120,180
chr6	126320000	127000000	ID_0.01_2150	-0.854450465474	.	126320000	127000000	51,160,44
chr6	127000000	127480000	ID_0.01_2151	-0.137946700194	.	127000000	127480000	31,120,180
chr6	127480000	128040000	ID_0.01_2152	-0.711357755743	.	127480000	128040000	51,160,44
chr6	128040000	128640000	ID_0.01_2153	-0.600589341381	.	128040000	128640000	31,120,180
chr6	128640000	129040000	ID_0.01_2154	-0.211921305076	.	128640000	129040000	51,160,44
chr6	129040000	129800000	ID_0.01_2155	-0.518724935856	.	129040000	129800000	31,120,180
chr6	129800000	130360000	ID_0.01_2156	-0.558810937789	.	129800000	130360000	51,160,44
chr6	130360000	130640000	ID_0.01_2157	-0.411833948232	.	130360000	130640000	31,120,180
chr6	130640000	131160000	ID_0.01_2158	-0.178484639642	.	130640000	131160000	51,160,44
chr6	131160000	131480000	ID_0.01_2159	-0.719867761335	.	131160000	131480000	31,120,180
chr6	131480000	131920000	ID_0.01_2160	-0.220336041376	.	131480000	131920000	51,160,44
chr6	131920000	132240000	ID_0.01_2161	-0.775666494905	.	131920000	132240000	31,120,180
chr6	132240000	132560000	ID_0.01_2162	-0.366488467109	.	132240000	132560000	51,160,44
chr6	132560000	132840000	ID_0.01_2163	-0.226796095382	.	132560000	132840000	31,120,180
chr6	132840000	133120000	ID_0.01_2164	-0.270444098731	.	132840000	133120000	51,160,44
chr6	133120000	133880000	ID_0.01_2165	-0.528895230377	.	133120000	133880000	31,120,180
chr6	133880000	134480000	ID_0.01_2166	-0.669573637933	.	133880000	134480000	51,160,44
chr6	134480000	135280000	ID_0.01_2167	-0.971248698228	.	134480000	135280000	31,120,180
chr6	135280000	135760000	ID_0.01_2168	-0.748485132593	.	135280000	135760000	51,160,44
chr6	135760000	136560000	ID_0.01_2169	-0.875047167533	.	135760000	136560000	31,120,180
chr6	136560000	136880000	ID_0.01_2170	-0.898487926016	.	136560000	136880000	51,160,44
chr6	136880000	137400000	ID_0.01_2171	-0.580103742753	.	136880000	137400000	31,120,180
chr6	137400000	138000000	ID_0.01_2172	-0.130701197066	.	137400000	138000000	51,160,44
chr6	138000000	138440000	ID_0.01_2173	-0.597792089556	.	138000000	138440000	31,120,180
chr6	138440000	138760000	ID_0.01_2174	-0.452461239050	.	138440000	138760000	51,160,44
chr6	138760000	139120000	ID_0.01_2175	-0.127866065799	.	138760000	139120000	31,120,180
chr6	139120000	139680000	ID_0.01_2176	-0.620086220017	.	139120000	139680000	51,160,44
chr6	139680000	140280000	ID_0.01_2177	-0.847556241814	.	139680000	140280000	31,120,180
chr6	140280000	140760000	ID_0.01_2178	-0.080803611153	.	140280000	140760000	51,160,44
chr6	140760000	141240000	ID_0.01_2179	-0.186288028754	.	140760000	141240000	31,120,180
chr6	141240000	141920000	ID_0.01_2180	-0.133350700848	.	141240000	141920000	51,160,44
chr6	141920000	142440000	ID_0.01_2181	-0.659724104652	.	141920000	142440000	31,120,180
chr6	142440000	142760000	ID_0.01_2182	-0.514574010676	.	142440000	142760000	51,160,44
chr6	142760000	143360000	ID_0.01_2183	-0.352379280825	.	142760000	143360000	31,120,180
chr6	143360000	143800000	ID_0.01_2184	-0.111056532691	.	143360000	143800000	51,160,44
chr6	143800000	144400000	ID_0.01_2185	-0.882506247298	.	143800000	144400000	31,120,180
chr6	144400000	144880000	ID_0.01_2186	-0.574201142444	.	144400000	144880000	51,160,44
chr6	144880000	145560000	ID_0.01_2187	-0.824296484500	.	144880000	145560000	31,120,180
chr6	145560000	146040000	ID_0.01_2188	-0.141886156163	.	145560000	146040000	51,160,44
chr6	146040000	146240000	ID_0.01_2189	-0.650714137039	.	146040000	146240000	31,120,180
chr6	146240000	147120000	ID_0.01_2190	-0.706321548790	.	146240000	147120000	51,160,44
chr6	147120000	147680000	ID_0.01_2191	-0.883921046552	.	147120000	147680000	31,120,180
chr6	147680000	148480000	ID_0.01_2192	-0.803274472759	.	147680000	148480000	51,160,44
chr6	148480000	148880000	ID_0.01_2193	-0.471984758395	.	148480000	148880000	31,120,180
chr6	148880000	149320000	ID_0.01_2194	-0.694979149580	.	148880000	149320000	51,160,44
chr6	149320000	149840000	ID_0.01_2195	-0.604117558601	.	149320000	149840000	31,120,180
chr6	149840000	150360000	ID_0.01_2196	-0.865841560334	.	149840000	150360000	51,160,44
chr6	150360000	150720000	ID_0.01_2197	-0.576177099862	.	150360000	150720000	31,120,180
chr6	150720000	151160000	ID_0.01_2198	0.110883146692	.	150720000	151160000	51,160,44
chr6	151160000	151680000	ID_0.01_2199	-0.834548753420	.	151160000	151680000	31,120,180
chr6	151680000	152600000	ID_0.01_2200	-0.913403131436	.	151680000	152600000	51,160,44
chr6	152600000	153320000	ID_0.01_2201	-0.266131777492	.	152600000	153320000	31,120,180
chr6	153320000	153880000	ID_0.01_2202	-0.582977075867	.	153320000	153880000	51,160,44
chr6	153880000	154440000	ID_0.01_2203	0.110088732503	.	153880000	154440000	31,120,180
chr6	154440000	155200000	ID_0.01_2204	-0.159441421301	.	154440000	155200000	51,160,44
chr6	155200000	155640000	ID_0.01_2205	-0.289409545612	.	155200000	155640000	31,120,180
chr6	155640000	156440000	ID_0.01_2206	-0.562712510958	.	155640000	156440000	51,160,44
chr6	156440000	157000000	ID_0.01_2207	0.233455122628	.	156440000	157000000	31,120,180
chr6	157000000	157360000	ID_0.01_2208	-0.408327945345	.	157000000	157360000	51,160,44
chr6	157360000	157720000	ID_0.01_2209	-0.207864611349	.	157360000	157720000	31,120,180
chr6	157720000	158080000	ID_0.01_2210	-0.712458532511	.	157720000	158080000	51,160,44
chr6	158080000	158640000	ID_0.01_2211	-0.302305075082	.	158080000	158640000	31,120,180
chr6	158640000	159040000	ID_0.01_2212	-0.816373611578	.	158640000	159040000	51,160,44
chr6	159040000	159560000	ID_0.01_2213	-0.555253308933	.	159040000	159560000	31,120,180
chr6	159560000	160080000	ID_0.01_2214	-0.832361312836	.	159560000	160080000	51,160,44
chr6	160080000	160520000	ID_0.01_2215	-0.931631783258	.	160080000	160520000	31,120,180
chr6	160520000	160920000	ID_0.01_2216	-0.259055500686	.	160520000	160920000	51,160,44
chr6	160920000	161120000	ID_0.01_2217	-0.536988059696	.	160920000	161120000	31,120,180
chr6	161120000	162160000	ID_0.01_2218	-0.265946677472	.	161120000	162160000	51,160,44
chr6	162160000	162840000	ID_0.01_2219	-0.347057113198	.	162160000	162840000	31,120,180
chr6	162840000	163280000	ID_0.01_2220	-0.306138736169	.	162840000	163280000	51,160,44
chr6	163280000	164080000	ID_0.01_2221	-0.184826006684	.	163280000	164080000	31,120,180
chr6	164080000	164520000	ID_0.01_2222	-0.078274063987	.	164080000	164520000	51,160,44
chr6	164520000	165360000	ID_0.01_2223	-0.147793391236	.	164520000	165360000	31,120,180
chr6	165360000	166280000	ID_0.01_2224	-0.410023783130	.	165360000	166280000	51,160,44
chr6	166280000	166560000	ID_0.01_2225	-0.225131864558	.	166280000	166560000	31,120,180
chr6	166560000	167160000	ID_0.01_2226	-0.452671926033	.	166560000	167160000	51,160,44
chr6	167160000	167560000	ID_0.01_2227	-0.378537524041	.	167160000	167560000	31,120,180
chr6	167560000	168280000	ID_0.01_2228	-0.454006270355	.	167560000	168280000	51,160,44
chr6	168280000	168760000	ID_0.01_2229	-0.106361531078	.	168280000	168760000	31,120,180
chr6	168760000	169280000	ID_0.01_2230	-0.025356630182	.	168760000	169280000	51,160,44
chr6	169280000	170160000	ID_0.01_2231	-0.388377622609	.	169280000	170160000	31,120,180
chr7	920000	1200000	ID_0.01_2232	-0.667737804410	.	920000	1200000	51,160,44
chr7	1200000	1600000	ID_0.01_2233	-0.409281743596	.	1200000	1600000	31,120,180
chr7	1600000	2400000	ID_0.01_2234	-0.734836163662	.	1600000	2400000	51,160,44
chr7	2400000	2760000	ID_0.01_2235	-0.521114082264	.	2400000	2760000	31,120,180
chr7	2760000	3320000	ID_0.01_2236	-0.618464882732	.	2760000	3320000	51,160,44
chr7	3320000	3720000	ID_0.01_2237	-0.135228433560	.	3320000	3720000	31,120,180
chr7	3720000	3960000	ID_0.01_2238	0.125876425336	.	3720000	3960000	51,160,44
chr7	3960000	4800000	ID_0.01_2239	-0.032894338985	.	3960000	4800000	31,120,180
chr7	4800000	5240000	ID_0.01_2240	-0.731618361256	.	4800000	5240000	51,160,44
chr7	5240000	5840000	ID_0.01_2241	-0.489840071382	.	5240000	5840000	31,120,180
chr7	5840000	6480000	ID_0.01_2242	-0.573324798465	.	5840000	6480000	51,160,44
chr7	6480000	7000000	ID_0.01_2243	-0.870396290509	.	6480000	7000000	31,120,180
chr7	7000000	7680000	ID_0.01_2244	-0.571246532593	.	7000000	7680000	51,160,44
chr7	7680000	8440000	ID_0.01_2245	-0.460278142577	.	7680000	8440000	31,120,180
chr7	8440000	8840000	ID_0.01_2246	-0.927840960231	.	8440000	8840000	51,160,44
chr7	8840000	9160000	ID_0.01_2247	-0.142906115659	.	8840000	9160000	31,120,180
chr7	9160000	9640000	ID_0.01_2248	-0.028799611957	.	9160000	9640000	51,160,44
chr7	9640000	10040000	ID_0.01_2249	-0.107328756742	.	9640000	10040000	31,120,180
chr7	10040000	10480000	ID_0.01_2250	-0.115243745094	.	10040000	10480000	51,160,44
chr7	10480000	10960000	ID_0.01_2251	-0.163185152050	.	10480000	10960000	31,120,180
chr7	10960000	11400000	ID_0.01_2252	-0.643005573547	.	10960000	11400000	51,160,44
chr7	11400000	11880000	ID_0.01_2253	-0.958418799149	.	11400000	11880000	31,120,180
chr7	11880000	12720000	ID_0.01_2254	-0.047136803073	.	11880000	12720000	51,160,44
chr7	12720000	13320000	ID_0.01_2255	-0.525243739479	.	12720000	13320000	31,120,180
chr7	13320000	13800000	ID_0.01_2256	-0.879162123463	.	13320000	13800000	51,160,44
chr7	13800000	14040000	ID_0.01_2257	-0.076639133243	.	13800000	14040000	31,120,180
chr7	14040000	14760000	ID_0.01_2258	-0.061798886127	.	14040000	14760000	51,160,44
chr7	14760000	15360000	ID_0.01_2259	-0.722302402652	.	14760000	15360000	31,120,180
chr7	15360000	15760000	ID_0.01_2260	-0.331880356765	.	15360000	15760000	51,160,44
chr7	15760000	16120000	ID_0.01_2261	0.007508751568	.	15760000	16120000	31,120,180
chr7	16120000	16680000	ID_0.01_2262	-0.807525311334	.	16120000	16680000	51,160,44
chr7	16680000	17000000	ID_0.01_2263	-0.395810342258	.	16680000	17000000	31,120,180
chr7	17000000	17720000	ID_0.01_2264	-0.486542665802	.	17000000	17720000	51,160,44
chr7	17720000	18360000	ID_0.01_2265	-0.702943668175	.	17720000	18360000	31,120,180
chr7	18360000	18640000	ID_0.01_2266	-0.570081539445	.	18360000	18640000	51,160,44
chr7	18640000	19160000	ID_0.01_2267	-0.339785576429	.	18640000	19160000	31,120,180
chr7	19160000	19720000	ID_0.01_2268	-0.419288050253	.	19160000	19720000	51,160,44
chr7	19720000	20720000	ID_0.01_2269	-0.988293783833	.	19720000	20720000	31,120,180
chr7	20720000	21280000	ID_0.01_2270	-0.729209546177	.	20720000	21280000	51,160,44
chr7	21280000	21800000	ID_0.01_2271	-0.474997034600	.	21280000	21800000	31,120,180
chr7	21800000	22120000	ID_0.01_2272	-0.129156230481	.	21800000	22120000	51,160,44
chr7	22120000	22560000	ID_0.01_2273	-0.721304556713	.	22120000	22560000	31,120,180
chr7	22560000	23120000	ID_0.01_2274	-0.935270228426	.	22560000	23120000	51,160,44
chr7	23120000	23600000	ID_0.01_2275	-0.521498754339	.	23120000	23600000	31,120,180
chr7	23600000	24320000	ID_0.01_2276	-0.313465765951	.	23600000	24320000	51,160,44
chr7	24320000	24800000	ID_0.01_2277	-0.046566476597	.	24320000	24800000	31,120,180
chr7	24800000	25200000	ID_0.01_2278	-0.569114102573	.	24800000	25200000	51,160,44
chr7	25200000	25920000	ID_0.01_2279	-0.906279305226	.	25200000	25920000	31,120,180
chr7	25920000	26400000	ID_0.01_2280	-0.949287819211	.	25920000	26400000	51,160,44
chr7	26400000	26720000	ID_0.01_2281	-0.590757722108	.	26400000	26720000	31,120,180
chr7	26720000	27200000	ID_0.01_2282	-0.527047799774	.	26720000	27200000	51,160,44
chr7	27200000	27640000	ID_0.01_2283	-1.160464717819	.	27200000	27640000	31,120,180
chr7	27640000	28160000	ID_0.01_2284	-0.308215291160	.	27640000	28160000	51,160,44
chr7	28160000	28920000	ID_0.01_2285	-0.703761749671	.	28160000	28920000	31,120,180
chr7	28920000	29640000	ID_0.01_2286	-0.601527914767	.	28920000	29640000	51,160,44
chr7	29640000	30160000	ID_0.01_2287	-0.432431143570	.	29640000	30160000	31,120,180
chr7	30160000	30640000	ID_0.01_2288	-0.424355148299	.	30160000	30640000	51,160,44
chr7	30640000	31800000	ID_0.01_2289	-0.362001419027	.	30640000	31800000	31,120,180
chr7	31800000	32240000	ID_0.01_2290	-0.436913373041	.	31800000	32240000	51,160,44
chr7	32240000	32520000	ID_0.01_2291	0.046145752851	.	32240000	32520000	31,120,180
chr7	32520000	33200000	ID_0.01_2292	-0.549185333562	.	32520000	33200000	51,160,44
chr7	33200000	33800000	ID_0.01_2293	-0.923184938923	.	33200000	33800000	31,120,180
chr7	33800000	34080000	ID_0.01_2294	-0.025691737237	.	33800000	34080000	51,160,44
chr7	34080000	34720000	ID_0.01_2295	-0.148664490204	.	34080000	34720000	31,120,180
chr7	34720000	35120000	ID_0.01_2296	-0.094201804820	.	34720000	35120000	51,160,44
chr7	35120000	35680000	ID_0.01_2297	-0.402589133413	.	35120000	35680000	31,120,180
chr7	35680000	36000000	ID_0.01_2298	-0.640311942609	.	35680000	36000000	51,160,44
chr7	36000000	36440000	ID_0.01_2299	-0.404859562801	.	36000000	36440000	31,120,180
chr7	36440000	37240000	ID_0.01_2300	-1.011582388065	.	36440000	37240000	51,160,44
chr7	37240000	37920000	ID_0.01_2301	-0.717599860929	.	37240000	37920000	31,120,180
chr7	37920000	38400000	ID_0.01_2302	-0.505827612553	.	37920000	38400000	51,160,44
chr7	38400000	38800000	ID_0.01_2303	-0.901323512497	.	38400000	38800000	31,120,180
chr7	38800000	39560000	ID_0.01_2304	-0.645585880463	.	38800000	39560000	51,160,44
chr7	39560000	40200000	ID_0.01_2305	-0.874495530182	.	39560000	40200000	31,120,180
chr7	40200000	41080000	ID_0.01_2306	-0.783914417029	.	40200000	41080000	51,160,44
chr7	41080000	41960000	ID_0.01_2307	-0.343547623783	.	41080000	41960000	31,120,180
chr7	41960000	42920000	ID_0.01_2308	-0.852581372891	.	41960000	42920000	51,160,44
chr7	42920000	43520000	ID_0.01_2309	-0.868099858643	.	42920000	43520000	31,120,180
chr7	43520000	44000000	ID_0.01_2310	-0.207229669597	.	43520000	44000000	51,160,44
chr7	44000000	44600000	ID_0.01_2311	-0.917269997681	.	44000000	44600000	31,120,180
chr7	44600000	45200000	ID_0.01_2312	-0.625010247187	.	44600000	45200000	51,160,44
chr7	45200000	45960000	ID_0.01_2313	-0.775599611743	.	45200000	45960000	31,120,180
chr7	45960000	46400000	ID_0.01_2314	-0.919589243988	.	45960000	46400000	51,160,44
chr7	46400000	47280000	ID_0.01_2315	-0.127791689865	.	46400000	47280000	31,120,180
chr7	47280000	47880000	ID_0.01_2316	-0.765213609038	.	47280000	47880000	51,160,44
chr7	47880000	48240000	ID_0.01_2317	-0.473741603328	.	47880000	48240000	31,120,180
chr7	48240000	48960000	ID_0.01_2318	-0.494980388905	.	48240000	48960000	51,160,44
chr7	48960000	49480000	ID_0.01_2319	-0.321483721955	.	48960000	49480000	31,120,180
chr7	49480000	50080000	ID_0.01_2320	0.108000549840	.	49480000	50080000	51,160,44
chr7	50080000	50520000	ID_0.01_2321	-0.472865540257	.	50080000	50520000	31,120,180
chr7	50520000	50760000	ID_0.01_2322	-0.413121281451	.	50520000	50760000	51,160,44
chr7	50760000	51200000	ID_0.01_2323	-0.215473052420	.	50760000	51200000	31,120,180
chr7	51200000	51480000	ID_0.01_2324	-0.553507205925	.	51200000	51480000	51,160,44
chr7	51480000	52080000	ID_0.01_2325	-0.934692394351	.	51480000	52080000	31,120,180
chr7	52080000	52320000	ID_0.01_2326	0.077424871155	.	52080000	52320000	51,160,44
chr7	52320000	53000000	ID_0.01_2327	0.006432380272	.	52320000	53000000	31,120,180
chr7	53000000	53400000	ID_0.01_2328	-0.171978398153	.	53000000	53400000	51,160,44
chr7	53400000	53920000	ID_0.01_2329	-0.129825268710	.	53400000	53920000	31,120,180
chr7	53920000	54840000	ID_0.01_2330	0.017039383246	.	53920000	54840000	51,160,44
chr7	54840000	55320000	ID_0.01_2331	-0.874309573270	.	54840000	55320000	31,120,180
chr7	55320000	55680000	ID_0.01_2332	-0.554979342899	.	55320000	55680000	51,160,44
chr7	55680000	56160000	ID_0.01_2333	-0.366118398375	.	55680000	56160000	31,120,180
chr7	56160000	56440000	ID_0.01_2334	-0.628987923467	.	56160000	56440000	51,160,44
chr7	56440000	56880000	ID_0.01_2335	-0.931915588880	.	56440000	56880000	31,120,180
chr7	56880000	61160000	ID_0.01_2336	-0.309502072045	.	56880000	61160000	51,160,44
chr7	61160000	61940000	ID_0.01_2337	-1.367448405362	.	61160000	61940000	31,120,180
chr7	61940000	62520000	ID_0.01_2338	-1.395895555983	.	61940000	62520000	51,160,44
chr7	62520000	63080000	ID_0.01_2339	-0.115809644008	.	62520000	63080000	31,120,180
chr7	63080000	63640000	ID_0.01_2340	-0.823390246493	.	63080000	63640000	51,160,44
chr7	63640000	64120000	ID_0.01_2341	0.047747097078	.	63640000	64120000	31,120,180
chr7	64120000	65240000	ID_0.01_2342	-0.562548638429	.	64120000	65240000	51,160,44
chr7	65240000	65480000	ID_0.01_2343	-0.325656872029	.	65240000	65480000	31,120,180
chr7	65480000	65960000	ID_0.01_2344	-0.584433723916	.	65480000	65960000	51,160,44
chr7	65960000	66480000	ID_0.01_2345	-0.559777169181	.	65960000	66480000	31,120,180
chr7	66480000	66800000	ID_0.01_2346	-0.788734118675	.	66480000	66800000	51,160,44
chr7	66800000	67560000	ID_0.01_2347	-1.017474849301	.	66800000	67560000	31,120,180
chr7	67560000	68560000	ID_0.01_2348	-0.136599267983	.	67560000	68560000	51,160,44
chr7	68560000	69520000	ID_0.01_2349	-0.155461026740	.	68560000	69520000	31,120,180
chr7	69520000	70240000	ID_0.01_2350	-0.280058955850	.	69520000	70240000	51,160,44
chr7	70240000	71200000	ID_0.01_2351	-0.799371283437	.	70240000	71200000	31,120,180
chr7	71200000	72400000	ID_0.01_2352	-0.586844078311	.	71200000	72400000	51,160,44
chr7	72400000	72640000	ID_0.01_2353	-1.327782953675	.	72400000	72640000	31,120,180
chr7	72640000	75440000	ID_0.01_2354	-0.994860585714	.	72640000	75440000	51,160,44
chr7	75440000	76040000	ID_0.01_2355	-0.102951733043	.	75440000	76040000	31,120,180
chr7	76040000	76960000	ID_0.01_2356	-0.761298932035	.	76040000	76960000	51,160,44
chr7	76960000	77280000	ID_0.01_2357	-0.399270214583	.	76960000	77280000	31,120,180
chr7	77280000	77640000	ID_0.01_2358	-0.425814327467	.	77280000	77640000	51,160,44
chr7	77640000	78160000	ID_0.01_2359	-0.496246757538	.	77640000	78160000	31,120,180
chr7	78160000	78560000	ID_0.01_2360	-0.345402872334	.	78160000	78560000	51,160,44
chr7	78560000	78880000	ID_0.01_2361	-0.038277642153	.	78560000	78880000	31,120,180
chr7	78880000	79680000	ID_0.01_2362	-0.555319381010	.	78880000	79680000	51,160,44
chr7	79680000	80040000	ID_0.01_2363	-0.742616970641	.	79680000	80040000	31,120,180
chr7	80040000	80320000	ID_0.01_2364	-0.083375136657	.	80040000	80320000	51,160,44
chr7	80320000	81120000	ID_0.01_2365	-0.629387763408	.	80320000	81120000	31,120,180
chr7	81120000	81680000	ID_0.01_2366	-1.041779024400	.	81120000	81680000	51,160,44
chr7	81680000	82400000	ID_0.01_2367	-0.700338475029	.	81680000	82400000	31,120,180
chr7	82400000	83000000	ID_0.01_2368	-0.787067629268	.	82400000	83000000	51,160,44
chr7	83000000	83560000	ID_0.01_2369	-0.477586321139	.	83000000	83560000	31,120,180
chr7	83560000	84160000	ID_0.01_2370	-0.833704710954	.	83560000	84160000	51,160,44
chr7	84160000	84640000	ID_0.01_2371	-0.062515499565	.	84160000	84640000	31,120,180
chr7	84640000	85120000	ID_0.01_2372	-0.955733852257	.	84640000	85120000	51,160,44
chr7	85120000	85480000	ID_0.01_2373	0.037206578125	.	85120000	85480000	31,120,180
chr7	85480000	86120000	ID_0.01_2374	-0.838761603239	.	85480000	86120000	51,160,44
chr7	86120000	86520000	ID_0.01_2375	-0.381682209673	.	86120000	86520000	31,120,180
chr7	86520000	86880000	ID_0.01_2376	-0.553277478323	.	86520000	86880000	51,160,44
chr7	86880000	87120000	ID_0.01_2377	-0.363719425069	.	86880000	87120000	31,120,180
chr7	87120000	87440000	ID_0.01_2378	-0.165330015111	.	87120000	87440000	51,160,44
chr7	87440000	87840000	ID_0.01_2379	-0.102280086925	.	87440000	87840000	31,120,180
chr7	87840000	88440000	ID_0.01_2380	-0.768662287400	.	87840000	88440000	51,160,44
chr7	88440000	89280000	ID_0.01_2381	-0.396519959661	.	88440000	89280000	31,120,180
chr7	89280000	89760000	ID_0.01_2382	-0.080524549187	.	89280000	89760000	51,160,44
chr7	89760000	90080000	ID_0.01_2383	-0.991857140218	.	89760000	90080000	31,120,180
chr7	90080000	90680000	ID_0.01_2384	-0.531024229086	.	90080000	90680000	51,160,44
chr7	90680000	91480000	ID_0.01_2385	-0.813606276708	.	90680000	91480000	31,120,180
chr7	91480000	91760000	ID_0.01_2386	-0.606563747792	.	91480000	91760000	51,160,44
chr7	91760000	92200000	ID_0.01_2387	-0.479961825993	.	91760000	92200000	31,120,180
chr7	92200000	92800000	ID_0.01_2388	-0.889541309039	.	92200000	92800000	51,160,44
chr7	92800000	93280000	ID_0.01_2389	-0.514563407855	.	92800000	93280000	31,120,180
chr7	93280000	94080000	ID_0.01_2390	-0.052906714386	.	93280000	94080000	51,160,44
chr7	94080000	94280000	ID_0.01_2391	-0.522827459073	.	94080000	94280000	31,120,180
chr7	94280000	94840000	ID_0.01_2392	-0.167134782501	.	94280000	94840000	51,160,44
chr7	94840000	95120000	ID_0.01_2393	-0.252063260731	.	94840000	95120000	31,120,180
chr7	95120000	95320000	ID_0.01_2394	-0.441743703456	.	95120000	95320000	51,160,44
chr7	95320000	95520000	ID_0.01_2395	-0.481990895710	.	95320000	95520000	31,120,180
chr7	95520000	96040000	ID_0.01_2396	-0.325539170929	.	95520000	96040000	51,160,44
chr7	96040000	96720000	ID_0.01_2397	-0.251716858884	.	96040000	96720000	31,120,180
chr7	96720000	97480000	ID_0.01_2398	-0.846059718256	.	96720000	97480000	51,160,44
chr7	97480000	97920000	ID_0.01_2399	-0.621470372094	.	97480000	97920000	31,120,180
chr7	97920000	98480000	ID_0.01_2400	-0.688006601229	.	97920000	98480000	51,160,44
chr7	98480000	99040000	ID_0.01_2401	-1.062912844891	.	98480000	99040000	31,120,180
chr7	99040000	100040000	ID_0.01_2402	-1.106206176935	.	99040000	100040000	51,160,44
chr7	100040000	100480000	ID_0.01_2403	-0.635013982541	.	100040000	100480000	31,120,180
chr7	100480000	101200000	ID_0.01_2404	-0.461114877493	.	100480000	101200000	51,160,44
chr7	101200000	101480000	ID_0.01_2405	-0.488299890214	.	101200000	101480000	31,120,180
chr7	101480000	101920000	ID_0.01_2406	-0.194167935685	.	101480000	101920000	51,160,44
chr7	101920000	102400000	ID_0.01_2407	-0.782985630401	.	101920000	102400000	31,120,180
chr7	102400000	102720000	ID_0.01_2408	-0.905769281942	.	102400000	102720000	51,160,44
chr7	102720000	103080000	ID_0.01_2409	-0.382892657812	.	102720000	103080000	31,120,180
chr7	103080000	103840000	ID_0.01_2410	-0.538295492808	.	103080000	103840000	51,160,44
chr7	103840000	104560000	ID_0.01_2411	-0.824666840610	.	103840000	104560000	31,120,180
chr7	104560000	105240000	ID_0.01_2412	-1.022075324306	.	104560000	105240000	51,160,44
chr7	105240000	105800000	ID_0.01_2413	-0.774563081410	.	105240000	105800000	31,120,180
chr7	105800000	106400000	ID_0.01_2414	-0.597357969611	.	105800000	106400000	51,160,44
chr7	106400000	106800000	ID_0.01_2415	-0.216901647235	.	106400000	106800000	31,120,180
chr7	106800000	107080000	ID_0.01_2416	-0.664650949587	.	106800000	107080000	51,160,44
chr7	107080000	107520000	ID_0.01_2417	-0.006650665347	.	107080000	107520000	31,120,180
chr7	107520000	107800000	ID_0.01_2418	-0.438872759253	.	107520000	107800000	51,160,44
chr7	107800000	108240000	ID_0.01_2419	-0.661112060024	.	107800000	108240000	31,120,180
chr7	108240000	109080000	ID_0.01_2420	-0.968097778946	.	108240000	109080000	51,160,44
chr7	109080000	109480000	ID_0.01_2421	-0.134796734627	.	109080000	109480000	31,120,180
chr7	109480000	109760000	ID_0.01_2422	-0.244909185724	.	109480000	109760000	51,160,44
chr7	109760000	110120000	ID_0.01_2423	-0.087394215402	.	109760000	110120000	31,120,180
chr7	110120000	110720000	ID_0.01_2424	-0.254614410328	.	110120000	110720000	51,160,44
chr7	110720000	111400000	ID_0.01_2425	-0.514877677152	.	110720000	111400000	31,120,180
chr7	111400000	112120000	ID_0.01_2426	-0.832961659146	.	111400000	112120000	51,160,44
chr7	112120000	112560000	ID_0.01_2427	-0.797685891759	.	112120000	112560000	31,120,180
chr7	112560000	113040000	ID_0.01_2428	-0.581001872007	.	112560000	113040000	51,160,44
chr7	113040000	113360000	ID_0.01_2429	-0.078465166382	.	113040000	113360000	31,120,180
chr7	113360000	113720000	ID_0.01_2430	-0.575875589193	.	113360000	113720000	51,160,44
chr7	113720000	114040000	ID_0.01_2431	-0.662900308043	.	113720000	114040000	31,120,180
chr7	114040000	114480000	ID_0.01_2432	-0.233423209637	.	114040000	114480000	51,160,44
chr7	114480000	115000000	ID_0.01_2433	-0.182820853600	.	114480000	115000000	31,120,180
chr7	115000000	115800000	ID_0.01_2434	-0.015300821323	.	115000000	115800000	51,160,44
chr7	115800000	116240000	ID_0.01_2435	-0.725284096287	.	115800000	116240000	31,120,180
chr7	116240000	116520000	ID_0.01_2436	-0.111716789795	.	116240000	116520000	51,160,44
chr7	116520000	117040000	ID_0.01_2437	-0.599469558854	.	116520000	117040000	31,120,180
chr7	117040000	117360000	ID_0.01_2438	-0.203123988397	.	117040000	117360000	51,160,44
chr7	117360000	117840000	ID_0.01_2439	-0.459083592931	.	117360000	117840000	31,120,180
chr7	117840000	118520000	ID_0.01_2440	-0.807437897500	.	117840000	118520000	51,160,44
chr7	118520000	118880000	ID_0.01_2441	-0.121061782030	.	118520000	118880000	31,120,180
chr7	118880000	119560000	ID_0.01_2442	-0.591521267034	.	118880000	119560000	51,160,44
chr7	119560000	119920000	ID_0.01_2443	-0.232052615895	.	119560000	119920000	31,120,180
chr7	119920000	120400000	ID_0.01_2444	-0.222454395825	.	119920000	120400000	51,160,44
chr7	120400000	120760000	ID_0.01_2445	-0.502192162441	.	120400000	120760000	31,120,180
chr7	120760000	121200000	ID_0.01_2446	-0.377699610978	.	120760000	121200000	51,160,44
chr7	121200000	121680000	ID_0.01_2447	-0.104558791859	.	121200000	121680000	31,120,180
chr7	121680000	122200000	ID_0.01_2448	-0.722974029828	.	121680000	122200000	51,160,44
chr7	122200000	122480000	ID_0.01_2449	-0.522825911850	.	122200000	122480000	31,120,180
chr7	122480000	122800000	ID_0.01_2450	-0.026207444424	.	122480000	122800000	51,160,44
chr7	122800000	123200000	ID_0.01_2451	-0.039057911044	.	122800000	123200000	31,120,180
chr7	123200000	123800000	ID_0.01_2452	-0.557502223267	.	123200000	123800000	51,160,44
chr7	123800000	124480000	ID_0.01_2453	-0.407663151647	.	123800000	124480000	31,120,180
chr7	124480000	125320000	ID_0.01_2454	-0.718905430581	.	124480000	125320000	51,160,44
chr7	125320000	126400000	ID_0.01_2455	-0.265545886448	.	125320000	126400000	31,120,180
chr7	126400000	126920000	ID_0.01_2456	-0.475413679801	.	126400000	126920000	51,160,44
chr7	126920000	127320000	ID_0.01_2457	-0.362676817312	.	126920000	127320000	31,120,180
chr7	127320000	127960000	ID_0.01_2458	-0.587352276140	.	127320000	127960000	51,160,44
chr7	127960000	128520000	ID_0.01_2459	-0.784634428454	.	127960000	128520000	31,120,180
chr7	128520000	128800000	ID_0.01_2460	-0.212557713074	.	128520000	128800000	51,160,44
chr7	128800000	129280000	ID_0.01_2461	-0.313292652929	.	128800000	129280000	31,120,180
chr7	129280000	129680000	ID_0.01_2462	-0.112932822634	.	129280000	129680000	51,160,44
chr7	129680000	130520000	ID_0.01_2463	-0.911847631836	.	129680000	130520000	31,120,180
chr7	130520000	131360000	ID_0.01_2464	-0.771621438425	.	130520000	131360000	51,160,44
chr7	131360000	131960000	ID_0.01_2465	-0.767862094384	.	131360000	131960000	31,120,180
chr7	131960000	132440000	ID_0.01_2466	-0.051970914097	.	131960000	132440000	51,160,44
chr7	132440000	132920000	ID_0.01_2467	-0.448006157645	.	132440000	132920000	31,120,180
chr7	132920000	133720000	ID_0.01_2468	-0.387550973868	.	132920000	133720000	51,160,44
chr7	133720000	134080000	ID_0.01_2469	-0.409812204675	.	133720000	134080000	31,120,180
chr7	134080000	134320000	ID_0.01_2470	-0.341721451638	.	134080000	134320000	51,160,44
chr7	134320000	134640000	ID_0.01_2471	-0.382815635354	.	134320000	134640000	31,120,180
chr7	134640000	134920000	ID_0.01_2472	-0.158253312983	.	134640000	134920000	51,160,44
chr7	134920000	135360000	ID_0.01_2473	-0.613758133914	.	134920000	135360000	31,120,180
chr7	135360000	135800000	ID_0.01_2474	-0.780031480399	.	135360000	135800000	51,160,44
chr7	135800000	136840000	ID_0.01_2475	-0.190831331571	.	135800000	136840000	31,120,180
chr7	136840000	137280000	ID_0.01_2476	-0.293482376826	.	136840000	137280000	51,160,44
chr7	137280000	137600000	ID_0.01_2477	-0.688541022768	.	137280000	137600000	31,120,180
chr7	137600000	137720000	ID_0.01_2478	-0.295456931712	.	137600000	137720000	51,160,44
chr7	137720000	138440000	ID_0.01_2479	-0.288451696102	.	137720000	138440000	31,120,180
chr7	138440000	139120000	ID_0.01_2480	-0.463804684195	.	138440000	139120000	51,160,44
chr7	139120000	139720000	ID_0.01_2481	-0.664658776779	.	139120000	139720000	31,120,180
chr7	139720000	140120000	ID_0.01_2482	-0.495152696782	.	139720000	140120000	51,160,44
chr7	140120000	140400000	ID_0.01_2483	-0.475842036060	.	140120000	140400000	31,120,180
chr7	140400000	140720000	ID_0.01_2484	-0.471389871596	.	140400000	140720000	51,160,44
chr7	140720000	141440000	ID_0.01_2485	-0.472728584609	.	140720000	141440000	31,120,180
chr7	141440000	142000000	ID_0.01_2486	-0.840083774712	.	141440000	142000000	51,160,44
chr7	142000000	142560000	ID_0.01_2487	-0.164069684629	.	142000000	142560000	31,120,180
chr7	142560000	142920000	ID_0.01_2488	0.112687954606	.	142560000	142920000	51,160,44
chr7	142920000	143480000	ID_0.01_2489	-0.477987477154	.	142920000	143480000	31,120,180
chr7	143480000	143880000	ID_0.01_2490	-0.347207399608	.	143480000	143880000	51,160,44
chr7	143880000	144160000	ID_0.01_2491	-0.531818397342	.	143880000	144160000	31,120,180
chr7	144160000	144720000	ID_0.01_2492	-0.688023888955	.	144160000	144720000	51,160,44
chr7	144720000	145800000	ID_0.01_2493	-0.109963816372	.	144720000	145800000	31,120,180
chr7	145800000	146400000	ID_0.01_2494	-0.641871589995	.	145800000	146400000	51,160,44
chr7	146400000	146960000	ID_0.01_2495	-0.001293361000	.	146400000	146960000	31,120,180
chr7	146960000	147240000	ID_0.01_2496	-0.076941264793	.	146960000	147240000	51,160,44
chr7	147240000	147960000	ID_0.01_2497	-0.062826194531	.	147240000	147960000	31,120,180
chr7	147960000	148240000	ID_0.01_2498	-0.506812882018	.	147960000	148240000	51,160,44
chr7	148240000	148840000	ID_0.01_2499	-0.141751532924	.	148240000	148840000	31,120,180
chr7	148840000	149520000	ID_0.01_2500	-0.719860979932	.	148840000	149520000	51,160,44
chr7	149520000	150120000	ID_0.01_2501	-0.435995314598	.	149520000	150120000	31,120,180
chr7	150120000	150720000	ID_0.01_2502	-0.310225825096	.	150120000	150720000	51,160,44
chr7	150720000	151040000	ID_0.01_2503	-0.531478088225	.	150720000	151040000	31,120,180
chr7	151040000	151920000	ID_0.01_2504	-0.530754736525	.	151040000	151920000	51,160,44
chr7	151920000	152520000	ID_0.01_2505	-0.623374208796	.	151920000	152520000	31,120,180
chr7	152520000	153080000	ID_0.01_2506	-1.105122507543	.	152520000	153080000	51,160,44
chr7	153080000	153760000	ID_0.01_2507	-0.072606579330	.	153080000	153760000	31,120,180
chr7	153760000	154600000	ID_0.01_2508	-0.358722380236	.	153760000	154600000	51,160,44
chr7	154600000	155160000	ID_0.01_2509	-0.545810894815	.	154600000	155160000	31,120,180
chr7	155160000	155600000	ID_0.01_2510	-0.352424630148	.	155160000	155600000	51,160,44
chr7	155600000	156320000	ID_0.01_2511	-1.036004673558	.	155600000	156320000	31,120,180
chr7	156320000	156680000	ID_0.01_2512	-0.029382325112	.	156320000	156680000	51,160,44
chr7	156680000	157200000	ID_0.01_2513	-0.764524393616	.	156680000	157200000	31,120,180
chr7	157200000	157720000	ID_0.01_2514	-0.841562294907	.	157200000	157720000	51,160,44
chr7	157720000	158200000	ID_0.01_2515	-0.104149861213	.	157720000	158200000	31,120,180
chrX	3000000	3840000	ID_0.01_2516	0.134347844559	.	3000000	3840000	51,160,44
chrX	3840000	4440000	ID_0.01_2517	-1.399945317892	.	3840000	4440000	31,120,180
chrX	4440000	5880000	ID_0.01_2518	-0.296073218460	.	4440000	5880000	51,160,44
chrX	5880000	6600000	ID_0.01_2519	-0.371810625217	.	5880000	6600000	31,120,180
chrX	6600000	7040000	ID_0.01_2520	-0.173071274941	.	6600000	7040000	51,160,44
chrX	7040000	7920000	ID_0.01_2521	-0.607478555586	.	7040000	7920000	31,120,180
chrX	7920000	8720000	ID_0.01_2522	-1.167186302706	.	7920000	8720000	51,160,44
chrX	8720000	9320000	ID_0.01_2523	-1.059020772226	.	8720000	9320000	31,120,180
chrX	9320000	9680000	ID_0.01_2524	0.075473422722	.	9320000	9680000	51,160,44
chrX	9680000	10160000	ID_0.01_2525	-0.503571299169	.	9680000	10160000	31,120,180
chrX	10160000	10680000	ID_0.01_2526	-1.130634495694	.	10160000	10680000	51,160,44
chrX	10680000	11120000	ID_0.01_2527	-0.305184195971	.	10680000	11120000	31,120,180
chrX	11120000	11520000	ID_0.01_2528	-1.169520254353	.	11120000	11520000	51,160,44
chrX	11520000	11800000	ID_0.01_2529	-0.410754928669	.	11520000	11800000	31,120,180
chrX	11800000	12960000	ID_0.01_2530	-0.600491800940	.	11800000	12960000	51,160,44
chrX	12960000	13520000	ID_0.01_2531	-0.769582392770	.	12960000	13520000	31,120,180
chrX	13520000	14080000	ID_0.01_2532	-0.680744285258	.	13520000	14080000	51,160,44
chrX	14080000	14560000	ID_0.01_2533	-0.943186064393	.	14080000	14560000	31,120,180
chrX	14560000	15280000	ID_0.01_2534	-0.042424081874	.	14560000	15280000	51,160,44
chrX	15280000	15880000	ID_0.01_2535	-0.735603600856	.	15280000	15880000	31,120,180
chrX	15880000	16720000	ID_0.01_2536	-0.400649102976	.	15880000	16720000	51,160,44
chrX	16720000	17120000	ID_0.01_2537	-1.053380451364	.	16720000	17120000	31,120,180
chrX	17120000	17760000	ID_0.01_2538	-0.521205200741	.	17120000	17760000	51,160,44
chrX	17760000	18400000	ID_0.01_2539	-0.688682328805	.	17760000	18400000	31,120,180
chrX	18400000	18920000	ID_0.01_2540	-1.062681137252	.	18400000	18920000	51,160,44
chrX	18920000	19360000	ID_0.01_2541	-0.417292247197	.	18920000	19360000	31,120,180
chrX	19360000	19920000	ID_0.01_2542	-1.092113945528	.	19360000	19920000	51,160,44
chrX	19920000	20160000	ID_0.01_2543	-0.123712820899	.	19920000	20160000	31,120,180
chrX	20160000	20520000	ID_0.01_2544	-0.623759757717	.	20160000	20520000	51,160,44
chrX	20520000	21520000	ID_0.01_2545	-0.905221656216	.	20520000	21520000	31,120,180
chrX	21520000	22000000	ID_0.01_2546	-0.171874332216	.	21520000	22000000	51,160,44
chrX	22000000	23000000	ID_0.01_2547	-0.852263942383	.	22000000	23000000	31,120,180
chrX	23000000	23680000	ID_0.01_2548	-0.419985370660	.	23000000	23680000	51,160,44
chrX	23680000	24080000	ID_0.01_2549	-0.991279783372	.	23680000	24080000	31,120,180
chrX	24080000	24280000	ID_0.01_2550	-0.574030533581	.	24080000	24280000	51,160,44
chrX	24280000	24800000	ID_0.01_2551	-0.238890750525	.	24280000	24800000	31,120,180
chrX	24800000	25160000	ID_0.01_2552	-0.328559494100	.	24800000	25160000	51,160,44
chrX	25160000	25520000	ID_0.01_2553	-0.237076552476	.	25160000	25520000	31,120,180
chrX	25520000	26000000	ID_0.01_2554	-0.263245622181	.	25520000	26000000	51,160,44
chrX	26000000	26680000	ID_0.01_2555	-0.194507106772	.	26000000	26680000	31,120,180
chrX	26680000	27480000	ID_0.01_2556	-0.311614287545	.	26680000	27480000	51,160,44
chrX	27480000	28600000	ID_0.01_2557	-0.636586659365	.	27480000	28600000	31,120,180
chrX	28600000	29160000	ID_0.01_2558	-0.479359052310	.	28600000	29160000	51,160,44
chrX	29160000	29520000	ID_0.01_2559	-0.281541587026	.	29160000	29520000	31,120,180
chrX	29520000	29920000	ID_0.01_2560	-0.026110327016	.	29520000	29920000	51,160,44
chrX	29920000	30120000	ID_0.01_2561	-0.282694655033	.	29920000	30120000	31,120,180
chrX	30120000	30560000	ID_0.01_2562	-0.296016686539	.	30120000	30560000	51,160,44
chrX	30560000	30960000	ID_0.01_2563	-0.671642104740	.	30560000	30960000	31,120,180
chrX	30960000	31680000	ID_0.01_2564	-0.547225552322	.	30960000	31680000	51,160,44
chrX	31680000	32480000	ID_0.01_2565	-0.578973284211	.	31680000	32480000	31,120,180
chrX	32480000	33400000	ID_0.01_2566	-0.580196438149	.	32480000	33400000	51,160,44
chrX	33400000	34360000	ID_0.01_2567	-0.732581708586	.	33400000	34360000	31,120,180
chrX	34360000	34920000	ID_0.01_2568	-1.051419540952	.	34360000	34920000	51,160,44
chrX	34920000	35360000	ID_0.01_2569	-0.210722722386	.	34920000	35360000	31,120,180
chrX	35360000	35880000	ID_0.01_2570	-0.136333612764	.	35360000	35880000	51,160,44
chrX	35880000	36600000	ID_0.01_2571	-0.664955453635	.	35880000	36600000	31,120,180
chrX	36600000	36960000	ID_0.01_2572	-0.127089365134	.	36600000	36960000	51,160,44
chrX	36960000	37360000	ID_0.01_2573	-0.641635483837	.	36960000	37360000	31,120,180
chrX	37360000	37720000	ID_0.01_2574	-0.448496867113	.	37360000	37720000	51,160,44
chrX	37720000	38040000	ID_0.01_2575	-0.158172804929	.	37720000	38040000	31,120,180
chrX	38040000	38520000	ID_0.01_2576	-0.652256448887	.	38040000	38520000	51,160,44
chrX	38520000	39040000	ID_0.01_2577	-0.640159914122	.	38520000	39040000	31,120,180
chrX	39040000	39480000	ID_0.01_2578	0.034824520019	.	39040000	39480000	51,160,44
chrX	39480000	39920000	ID_0.01_2579	-0.160911880078	.	39480000	39920000	31,120,180
chrX	39920000	40400000	ID_0.01_2580	-0.242276987059	.	39920000	40400000	51,160,44
chrX	40400000	41000000	ID_0.01_2581	-0.795785158582	.	40400000	41000000	31,120,180
chrX	41000000	41640000	ID_0.01_2582	-0.524039453258	.	41000000	41640000	51,160,44
chrX	41640000	42560000	ID_0.01_2583	-0.938056183438	.	41640000	42560000	31,120,180
chrX	42560000	43400000	ID_0.01_2584	-0.275559225706	.	42560000	43400000	51,160,44
chrX	43400000	43640000	ID_0.01_2585	-0.472126748951	.	43400000	43640000	31,120,180
chrX	43640000	44200000	ID_0.01_2586	-0.578455488429	.	43640000	44200000	51,160,44
chrX	44200000	45040000	ID_0.01_2587	0.034640255740	.	44200000	45040000	31,120,180
chrX	45040000	45680000	ID_0.01_2588	-0.702559450776	.	45040000	45680000	51,160,44
chrX	45680000	46280000	ID_0.01_2589	-0.023715725573	.	45680000	46280000	31,120,180
chrX	46280000	47000000	ID_0.01_2590	-0.955127990311	.	46280000	47000000	51,160,44
chrX	47000000	47400000	ID_0.01_2591	-1.007318233667	.	47000000	47400000	31,120,180
chrX	47400000	47920000	ID_0.01_2592	-0.455033491847	.	47400000	47920000	51,160,44
chrX	47920000	48440000	ID_0.01_2593	-0.317458918293	.	47920000	48440000	31,120,180
chrX	48440000	49600000	ID_0.01_2594	-0.749912348532	.	48440000	49600000	51,160,44
chrX	49600000	50400000	ID_0.01_2595	-0.637665388975	.	49600000	50400000	31,120,180
chrX	50400000	50760000	ID_0.01_2596	-0.472738403317	.	50400000	50760000	51,160,44
chrX	50760000	51240000	ID_0.01_2597	-0.217998841567	.	50760000	51240000	31,120,180
chrX	51240000	51680000	ID_0.01_2598	-0.523009038819	.	51240000	51680000	51,160,44
chrX	51680000	52520000	ID_0.01_2599	-0.085951149606	.	51680000	52520000	31,120,180
chrX	52520000	53000000	ID_0.01_2600	-1.845638900359	.	52520000	53000000	51,160,44
chrX	53000000	54040000	ID_0.01_2601	-1.220478330198	.	53000000	54040000	31,120,180
chrX	54040000	54560000	ID_0.01_2602	-0.627290400834	.	54040000	54560000	51,160,44
chrX	54560000	55120000	ID_0.01_2603	-0.421968357781	.	54560000	55120000	31,120,180
chrX	55120000	55760000	ID_0.01_2604	-0.145917444368	.	55120000	55760000	51,160,44
chrX	55760000	56280000	ID_0.01_2605	0.155465896767	.	55760000	56280000	31,120,180
chrX	56280000	56760000	ID_0.01_2606	-0.447094619268	.	56280000	56760000	51,160,44
chrX	56760000	57120000	ID_0.01_2607	-0.865233293254	.	56760000	57120000	31,120,180
chrX	57120000	57520000	ID_0.01_2608	-0.165623021084	.	57120000	57520000	51,160,44
chrX	57520000	58560000	ID_0.01_2609	-0.168957920775	.	57520000	58560000	31,120,180
chrX	58560000	62400000	ID_0.01_2610	-1.320160142160	.	58560000	62400000	51,160,44
chrX	62400000	62920000	ID_0.01_2611	-0.841847202959	.	62400000	62920000	31,120,180
chrX	62920000	63760000	ID_0.01_2612	-0.330027901346	.	62920000	63760000	51,160,44
chrX	63760000	64120000	ID_0.01_2613	0.097051780818	.	63760000	64120000	31,120,180
chrX	64120000	64760000	ID_0.01_2614	-0.403439135649	.	64120000	64760000	51,160,44
chrX	64760000	65240000	ID_0.01_2615	-1.224507502081	.	64760000	65240000	31,120,180
chrX	65240000	65960000	ID_0.01_2616	-0.068013821819	.	65240000	65960000	51,160,44
chrX	65960000	66880000	ID_0.01_2617	-1.130164539077	.	65960000	66880000	31,120,180
chrX	66880000	67400000	ID_0.01_2618	-1.528129927643	.	66880000	67400000	51,160,44
chrX	67400000	67720000	ID_0.01_2619	-1.002968833862	.	67400000	67720000	31,120,180
chrX	67720000	68040000	ID_0.01_2620	-0.539177221474	.	67720000	68040000	51,160,44
chrX	68040000	68640000	ID_0.01_2621	-0.605893121808	.	68040000	68640000	31,120,180
chrX	68640000	69320000	ID_0.01_2622	-0.862093661503	.	68640000	69320000	51,160,44
chrX	69320000	70200000	ID_0.01_2623	-1.003685212977	.	69320000	70200000	31,120,180
chrX	70200000	70520000	ID_0.01_2624	0.218479157161	.	70200000	70520000	51,160,44
chrX	70520000	70940000	ID_0.01_2625	-0.167530226183	.	70520000	70940000	31,120,180
chrX	70940000	71440000	ID_0.01_2626	-0.639600563404	.	70940000	71440000	51,160,44
chrX	71440000	71800000	ID_0.01_2627	-0.668924926745	.	71440000	71800000	31,120,180
chrX	71800000	73040000	ID_0.01_2628	-0.353683662456	.	71800000	73040000	51,160,44
chrX	73040000	73560000	ID_0.01_2629	-0.446435297582	.	73040000	73560000	31,120,180
chrX	73560000	73800000	ID_0.01_2630	-0.144405804247	.	73560000	73800000	51,160,44
chrX	73800000	74240000	ID_0.01_2631	-0.809499206698	.	73800000	74240000	31,120,180
chrX	74240000	74840000	ID_0.01_2632	-0.254169064683	.	74240000	74840000	51,160,44
chrX	74840000	75360000	ID_0.01_2633	-0.246367041031	.	74840000	75360000	31,120,180
chrX	75360000	75760000	ID_0.01_2634	-0.873511677196	.	75360000	75760000	51,160,44
chrX	75760000	76080000	ID_0.01_2635	-0.225244196386	.	75760000	76080000	31,120,180
chrX	76080000	76880000	ID_0.01_2636	0.191345454841	.	76080000	76880000	51,160,44
chrX	76880000	77360000	ID_0.01_2637	-0.316908542824	.	76880000	77360000	31,120,180
chrX	77360000	77800000	ID_0.01_2638	-1.031528697133	.	77360000	77800000	51,160,44
chrX	77800000	78320000	ID_0.01_2639	-0.192274484537	.	77800000	78320000	31,120,180
chrX	78320000	78720000	ID_0.01_2640	-0.016626578893	.	78320000	78720000	51,160,44
chrX	78720000	79520000	ID_0.01_2641	-0.782241843038	.	78720000	79520000	31,120,180
chrX	79520000	80080000	ID_0.01_2642	-0.500303421516	.	79520000	80080000	51,160,44
chrX	80080000	80680000	ID_0.01_2643	-0.551542880728	.	80080000	80680000	31,120,180
chrX	80680000	81200000	ID_0.01_2644	-0.646378599239	.	80680000	81200000	51,160,44
chrX	81200000	81480000	ID_0.01_2645	-0.377135954488	.	81200000	81480000	31,120,180
chrX	81480000	81920000	ID_0.01_2646	-0.097553576995	.	81480000	81920000	51,160,44
chrX	81920000	82200000	ID_0.01_2647	-0.131065112297	.	81920000	82200000	31,120,180
chrX	82200000	82680000	ID_0.01_2648	-0.239056276081	.	82200000	82680000	51,160,44
chrX	82680000	83200000	ID_0.01_2649	-0.107810768333	.	82680000	83200000	31,120,180
chrX	83200000	83960000	ID_0.01_2650	-0.685771878292	.	83200000	83960000	51,160,44
chrX	83960000	84320000	ID_0.01_2651	-0.191408816585	.	83960000	84320000	31,120,180
chrX	84320000	84840000	ID_0.01_2652	-0.649666788194	.	84320000	84840000	51,160,44
chrX	84840000	85080000	ID_0.01_2653	-0.605355050150	.	84840000	85080000	31,120,180
chrX	85080000	85440000	ID_0.01_2654	-0.298579872284	.	85080000	85440000	51,160,44
chrX	85440000	86560000	ID_0.01_2655	-0.368548596839	.	85440000	86560000	31,120,180
chrX	86560000	86960000	ID_0.01_2656	-0.786305939331	.	86560000	86960000	51,160,44
chrX	86960000	87400000	ID_0.01_2657	-0.440166057804	.	86960000	87400000	31,120,180
chrX	87400000	87880000	ID_0.01_2658	-0.304138854075	.	87400000	87880000	51,160,44
chrX	87880000	88520000	ID_0.01_2659	-0.512686776457	.	87880000	88520000	31,120,180
chrX	88520000	91080000	ID_0.01_2660	-0.443019391718	.	88520000	91080000	51,160,44
chrX	91080000	92800000	ID_0.01_2661	-1.144515662171	.	91080000	92800000	31,120,180
chrX	92800000	93560000	ID_0.01_2662	-0.644534256882	.	92800000	93560000	51,160,44
chrX	93560000	93960000	ID_0.01_2663	-0.378513552696	.	93560000	93960000	31,120,180
chrX	93960000	94560000	ID_0.01_2664	-0.490942792374	.	93960000	94560000	51,160,44
chrX	94560000	95000000	ID_0.01_2665	-0.400337696556	.	94560000	95000000	31,120,180
chrX	95000000	95440000	ID_0.01_2666	-0.498332982158	.	95000000	95440000	51,160,44
chrX	95440000	96000000	ID_0.01_2667	-0.723216574986	.	95440000	96000000	31,120,180
chrX	96000000	96960000	ID_0.01_2668	-0.516877738056	.	96000000	96960000	51,160,44
chrX	96960000	98120000	ID_0.01_2669	-0.359991298039	.	96960000	98120000	31,120,180
chrX	98120000	98560000	ID_0.01_2670	-0.384407378741	.	98120000	98560000	51,160,44
chrX	98560000	99680000	ID_0.01_2671	-0.376264501340	.	98560000	99680000	31,120,180
chrX	99680000	100080000	ID_0.01_2672	-0.728016005777	.	99680000	100080000	51,160,44
chrX	100080000	100640000	ID_0.01_2673	-0.620098854899	.	100080000	100640000	31,120,180
chrX	100640000	101080000	ID_0.01_2674	-0.794944850653	.	100640000	101080000	51,160,44
chrX	101080000	101680000	ID_0.01_2675	-0.087708508747	.	101080000	101680000	31,120,180
chrX	101680000	102160000	ID_0.01_2676	-0.963971588703	.	101680000	102160000	51,160,44
chrX	102160000	102440000	ID_0.01_2677	-0.849035793106	.	102160000	102440000	31,120,180
chrX	102440000	102760000	ID_0.01_2678	-0.545708196854	.	102440000	102760000	51,160,44
chrX	102760000	103080000	ID_0.01_2679	-0.743518111520	.	102760000	103080000	31,120,180
chrX	103080000	103520000	ID_0.01_2680	-0.305486602219	.	103080000	103520000	51,160,44
chrX	103520000	104160000	ID_0.01_2681	-0.553885060985	.	103520000	104160000	31,120,180
chrX	104160000	104440000	ID_0.01_2682	-0.167905504169	.	104160000	104440000	51,160,44
chrX	104440000	105080000	ID_0.01_2683	-0.507866233029	.	104440000	105080000	31,120,180
chrX	105080000	105640000	ID_0.01_2684	-0.391520490133	.	105080000	105640000	51,160,44
chrX	105640000	106080000	ID_0.01_2685	-0.640600926620	.	105640000	106080000	31,120,180
chrX	106080000	106760000	ID_0.01_2686	-0.940846327835	.	106080000	106760000	51,160,44
chrX	106760000	107360000	ID_0.01_2687	-0.408755388823	.	106760000	107360000	31,120,180
chrX	107360000	107880000	ID_0.01_2688	-0.863530675576	.	107360000	107880000	51,160,44
chrX	107880000	108720000	ID_0.01_2689	-0.723236728703	.	107880000	108720000	31,120,180
chrX	108720000	109680000	ID_0.01_2690	-0.547884375333	.	108720000	109680000	51,160,44
chrX	109680000	110080000	ID_0.01_2691	-0.915640978166	.	109680000	110080000	31,120,180
chrX	110080000	110480000	ID_0.01_2692	-0.415931368105	.	110080000	110480000	51,160,44
chrX	110480000	110960000	ID_0.01_2693	-0.106827356830	.	110480000	110960000	31,120,180
chrX	110960000	111960000	ID_0.01_2694	-0.929411980452	.	110960000	111960000	51,160,44
chrX	111960000	113840000	ID_0.01_2695	-0.595331293717	.	111960000	113840000	31,120,180
chrX	113840000	114200000	ID_0.01_2696	-0.405257505123	.	113840000	114200000	51,160,44
chrX	114200000	114560000	ID_0.01_2697	-0.467150865981	.	114200000	114560000	31,120,180
chrX	114560000	115080000	ID_0.01_2698	-0.460870649101	.	114560000	115080000	51,160,44
chrX	115080000	115640000	ID_0.01_2699	-1.497007913320	.	115080000	115640000	31,120,180
chrX	115640000	115880000	ID_0.01_2700	-0.335843635927	.	115640000	115880000	51,160,44
chrX	115880000	116200000	ID_0.01_2701	-0.371810667028	.	115880000	116200000	31,120,180
chrX	116200000	116640000	ID_0.01_2702	-0.282018899901	.	116200000	116640000	51,160,44
chrX	116640000	117400000	ID_0.01_2703	-0.294082726666	.	116640000	117400000	31,120,180
chrX	117400000	117960000	ID_0.01_2704	-0.836191599264	.	117400000	117960000	51,160,44
chrX	117960000	118360000	ID_0.01_2705	-0.312006142403	.	117960000	118360000	31,120,180
chrX	118360000	118600000	ID_0.01_2706	-0.407876134163	.	118360000	118600000	51,160,44
chrX	118600000	119040000	ID_0.01_2707	-0.482306141845	.	118600000	119040000	31,120,180
chrX	119040000	119920000	ID_0.01_2708	-0.782761554377	.	119040000	119920000	51,160,44
chrX	119920000	120440000	ID_0.01_2709	-0.799908166361	.	119920000	120440000	31,120,180
chrX	120440000	120720000	ID_0.01_2710	-0.205940344487	.	120440000	120720000	51,160,44
chrX	120720000	121920000	ID_0.01_2711	-0.524322035719	.	120720000	121920000	31,120,180
chrX	121920000	122880000	ID_0.01_2712	-0.320714137301	.	121920000	122880000	51,160,44
chrX	122880000	123240000	ID_0.01_2713	-0.555546413496	.	122880000	123240000	31,120,180
chrX	123240000	123520000	ID_0.01_2714	-0.726848880137	.	123240000	123520000	51,160,44
chrX	123520000	124280000	ID_0.01_2715	-0.665057683744	.	123520000	124280000	31,120,180
chrX	124280000	124920000	ID_0.01_2716	-0.693432294914	.	124280000	124920000	51,160,44
chrX	124920000	125880000	ID_0.01_2717	-0.250331073580	.	124920000	125880000	31,120,180
chrX	125880000	126200000	ID_0.01_2718	-0.590815252595	.	125880000	126200000	51,160,44
chrX	126200000	127240000	ID_0.01_2719	-0.427576593296	.	126200000	127240000	31,120,180
chrX	127240000	127640000	ID_0.01_2720	-0.481115069087	.	127240000	127640000	51,160,44
chrX	127640000	128120000	ID_0.01_2721	-0.200309694591	.	127640000	128120000	31,120,180
chrX	128120000	128720000	ID_0.01_2722	-0.398037646165	.	128120000	128720000	51,160,44
chrX	128720000	129400000	ID_0.01_2723	-0.957471654502	.	128720000	129400000	31,120,180
chrX	129400000	130080000	ID_0.01_2724	-0.609332645175	.	129400000	130080000	51,160,44
chrX	130080000	130840000	ID_0.01_2725	-1.068799332056	.	130080000	130840000	31,120,180
chrX	130840000	131360000	ID_0.01_2726	-1.479804382446	.	130840000	131360000	51,160,44
chrX	131360000	131760000	ID_0.01_2727	-0.448857444806	.	131360000	131760000	31,120,180
chrX	131760000	132400000	ID_0.01_2728	-0.934185311677	.	131760000	132400000	51,160,44
chrX	132400000	132840000	ID_0.01_2729	-0.516167462825	.	132400000	132840000	31,120,180
chrX	132840000	133560000	ID_0.01_2730	-0.651339750536	.	132840000	133560000	51,160,44
chrX	133560000	133920000	ID_0.01_2731	-0.921871331457	.	133560000	133920000	31,120,180
chrX	133920000	134240000	ID_0.01_2732	-0.337417920162	.	133920000	134240000	51,160,44
chrX	134240000	135040000	ID_0.01_2733	-0.225744069789	.	134240000	135040000	31,120,180
chrX	135040000	135360000	ID_0.01_2734	-0.334986195144	.	135040000	135360000	51,160,44
chrX	135360000	135800000	ID_0.01_2735	0.061659003449	.	135360000	135800000	31,120,180
chrX	135800000	136040000	ID_0.01_2736	-0.341853284479	.	135800000	136040000	51,160,44
chrX	136040000	137160000	ID_0.01_2737	-0.597656676597	.	136040000	137160000	31,120,180
chrX	137160000	137840000	ID_0.01_2738	-0.842805570815	.	137160000	137840000	51,160,44
chrX	137840000	138200000	ID_0.01_2739	-1.279711892600	.	137840000	138200000	31,120,180
chrX	138200000	138640000	ID_0.01_2740	-0.253635677795	.	138200000	138640000	51,160,44
chrX	138640000	139080000	ID_0.01_2741	-0.416390574407	.	138640000	139080000	31,120,180
chrX	139080000	139840000	ID_0.01_2742	-0.906919922920	.	139080000	139840000	51,160,44
chrX	139840000	141160000	ID_0.01_2743	-1.401327158480	.	139840000	141160000	31,120,180
chrX	141160000	141760000	ID_0.01_2744	-0.149385878807	.	141160000	141760000	51,160,44
chrX	141760000	142520000	ID_0.01_2745	-0.377327821545	.	141760000	142520000	31,120,180
chrX	142520000	142760000	ID_0.01_2746	-0.245129059638	.	142520000	142760000	51,160,44
chrX	142760000	143640000	ID_0.01_2747	-0.485429218906	.	142760000	143640000	31,120,180
chrX	143640000	144280000	ID_0.01_2748	-0.383300135174	.	143640000	144280000	51,160,44
chrX	144280000	144920000	ID_0.01_2749	-0.714761928225	.	144280000	144920000	31,120,180
chrX	144920000	145320000	ID_0.01_2750	-0.153906198759	.	144920000	145320000	51,160,44
chrX	145320000	146000000	ID_0.01_2751	-0.604973413022	.	145320000	146000000	31,120,180
chrX	146000000	147160000	ID_0.01_2752	-0.161540955347	.	146000000	147160000	51,160,44
chrX	147160000	147600000	ID_0.01_2753	-0.879756080767	.	147160000	147600000	31,120,180
chrX	147600000	148560000	ID_0.01_2754	0.056990102435	.	147600000	148560000	51,160,44
chrX	148560000	149120000	ID_0.01_2755	-0.719063391928	.	148560000	149120000	31,120,180
chrX	149120000	149920000	ID_0.01_2756	-0.980785137332	.	149120000	149920000	51,160,44
chrX	149920000	150280000	ID_0.01_2757	-0.901756215232	.	149920000	150280000	31,120,180
chrX	150280000	150880000	ID_0.01_2758	-0.475052707639	.	150280000	150880000	51,160,44
chrX	150880000	151800000	ID_0.01_2759	-0.751073929518	.	150880000	151800000	31,120,180
chrX	151800000	152080000	ID_0.01_2760	-0.919064085522	.	151800000	152080000	51,160,44
chrX	152080000	152800000	ID_0.01_2761	-1.125457229584	.	152080000	152800000	31,120,180
chrX	152800000	153240000	ID_0.01_2762	-0.419787226204	.	152800000	153240000	51,160,44
chrX	153240000	153320000	ID_0.01_2763	-0.227388964582	.	153240000	153320000	31,120,180
chrX	153320000	153800000	ID_0.01_2764	0.000213316308	.	153320000	153800000	51,160,44
chrX	153800000	154120000	ID_0.01_2765	-0.784717739175	.	153800000	154120000	31,120,180
chr8	920000	1680000	ID_0.01_2766	-0.245611778243	.	920000	1680000	51,160,44
chr8	1680000	2040000	ID_0.01_2767	-0.697216722133	.	1680000	2040000	31,120,180
chr8	2040000	2440000	ID_0.01_2768	-0.790547758851	.	2040000	2440000	51,160,44
chr8	2440000	2720000	ID_0.01_2769	-0.235840940660	.	2440000	2720000	31,120,180
chr8	2720000	3120000	ID_0.01_2770	-0.406614569385	.	2720000	3120000	51,160,44
chr8	3120000	3520000	ID_0.01_2771	-0.512306084301	.	3120000	3520000	31,120,180
chr8	3520000	4080000	ID_0.01_2772	-0.376813122345	.	3520000	4080000	51,160,44
chr8	4080000	4880000	ID_0.01_2773	-0.332560022459	.	4080000	4880000	31,120,180
chr8	4880000	6240000	ID_0.01_2774	-0.621723118297	.	4880000	6240000	51,160,44
chr8	6240000	6680000	ID_0.01_2775	-0.643388766564	.	6240000	6680000	31,120,180
chr8	6680000	7120000	ID_0.01_2776	-0.952347600121	.	6680000	7120000	51,160,44
chr8	7120000	8520000	ID_0.01_2777	-1.641662253045	.	7120000	8520000	31,120,180
chr8	8520000	8880000	ID_0.01_2778	-0.630128100296	.	8520000	8880000	51,160,44
chr8	8880000	9720000	ID_0.01_2779	-0.576991758875	.	8880000	9720000	31,120,180
chr8	9720000	10360000	ID_0.01_2780	-0.893215598137	.	9720000	10360000	51,160,44
chr8	10360000	10720000	ID_0.01_2781	-0.466484692778	.	10360000	10720000	31,120,180
chr8	10720000	11160000	ID_0.01_2782	-0.748897255951	.	10720000	11160000	51,160,44
chr8	11160000	11840000	ID_0.01_2783	-0.487624383817	.	11160000	11840000	31,120,180
chr8	11840000	12320000	ID_0.01_2784	-0.821311980066	.	11840000	12320000	51,160,44
chr8	12320000	12920000	ID_0.01_2785	-1.388795809211	.	12320000	12920000	31,120,180
chr8	12920000	13200000	ID_0.01_2786	-0.092966525289	.	12920000	13200000	51,160,44
chr8	13200000	13560000	ID_0.01_2787	-0.061646880847	.	13200000	13560000	31,120,180
chr8	13560000	14160000	ID_0.01_2788	-0.822874318031	.	13560000	14160000	51,160,44
chr8	14160000	14720000	ID_0.01_2789	-0.651878446262	.	14160000	14720000	31,120,180
chr8	14720000	15520000	ID_0.01_2790	-0.748223703814	.	14720000	15520000	51,160,44
chr8	15520000	15960000	ID_0.01_2791	-0.562418907640	.	15520000	15960000	31,120,180
chr8	15960000	16640000	ID_0.01_2792	-0.163006523569	.	15960000	16640000	51,160,44
chr8	16640000	17040000	ID_0.01_2793	-0.763643399111	.	16640000	17040000	31,120,180
chr8	17040000	17440000	ID_0.01_2794	-0.799600181602	.	17040000	17440000	51,160,44
chr8	17440000	17800000	ID_0.01_2795	-0.227318824323	.	17440000	17800000	31,120,180
chr8	17800000	18760000	ID_0.01_2796	-0.957482500290	.	17800000	18760000	51,160,44
chr8	18760000	19240000	ID_0.01_2797	-0.851249699308	.	18760000	19240000	31,120,180
chr8	19240000	19680000	ID_0.01_2798	-0.802452453582	.	19240000	19680000	51,160,44
chr8	19680000	20040000	ID_0.01_2799	-0.778268243128	.	19680000	20040000	31,120,180
chr8	20040000	20240000	ID_0.01_2800	-0.834514518774	.	20040000	20240000	51,160,44
chr8	20240000	20840000	ID_0.01_2801	-0.595644920153	.	20240000	20840000	31,120,180
chr8	20840000	21760000	ID_0.01_2802	-0.239429486930	.	20840000	21760000	51,160,44
chr8	21760000	22040000	ID_0.01_2803	-0.999323905583	.	21760000	22040000	31,120,180
chr8	22040000	22480000	ID_0.01_2804	-0.589259405327	.	22040000	22480000	51,160,44
chr8	22480000	22880000	ID_0.01_2805	-0.700520407272	.	22480000	22880000	31,120,180
chr8	22880000	23280000	ID_0.01_2806	-0.521024514564	.	22880000	23280000	51,160,44
chr8	23280000	23640000	ID_0.01_2807	-0.628202338254	.	23280000	23640000	31,120,180
chr8	23640000	24080000	ID_0.01_2808	-0.665624343768	.	23640000	24080000	51,160,44
chr8	24080000	24320000	ID_0.01_2809	-0.310213628912	.	24080000	24320000	31,120,180
chr8	24320000	25000000	ID_0.01_2810	-0.376545659732	.	24320000	25000000	51,160,44
chr8	25000000	25360000	ID_0.01_2811	-0.828078064865	.	25000000	25360000	31,120,180
chr8	25360000	25960000	ID_0.01_2812	-0.971555299104	.	25360000	25960000	51,160,44
chr8	25960000	26520000	ID_0.01_2813	-0.631282242059	.	25960000	26520000	31,120,180
chr8	26520000	27120000	ID_0.01_2814	-0.949761587281	.	26520000	27120000	51,160,44
chr8	27120000	27640000	ID_0.01_2815	-0.839225859358	.	27120000	27640000	31,120,180
chr8	27640000	28200000	ID_0.01_2816	-0.822280946771	.	27640000	28200000	51,160,44
chr8	28200000	28640000	ID_0.01_2817	-0.459021686616	.	28200000	28640000	31,120,180
chr8	28640000	29200000	ID_0.01_2818	-0.435117368527	.	28640000	29200000	51,160,44
chr8	29200000	30040000	ID_0.01_2819	-0.945714202865	.	29200000	30040000	31,120,180
chr8	30040000	30480000	ID_0.01_2820	-0.948456704927	.	30040000	30480000	51,160,44
chr8	30480000	31080000	ID_0.01_2821	-0.923783397991	.	30480000	31080000	31,120,180
chr8	31080000	32080000	ID_0.01_2822	-1.092633012042	.	31080000	32080000	51,160,44
chr8	32080000	32400000	ID_0.01_2823	-0.172589604566	.	32080000	32400000	31,120,180
chr8	32400000	32880000	ID_0.01_2824	-0.544991776284	.	32400000	32880000	51,160,44
chr8	32880000	33480000	ID_0.01_2825	-0.176872426261	.	32880000	33480000	31,120,180
chr8	33480000	34960000	ID_0.01_2826	-0.824967362505	.	33480000	34960000	51,160,44
chr8	34960000	35360000	ID_0.01_2827	-0.418404710463	.	34960000	35360000	31,120,180
chr8	35360000	35720000	ID_0.01_2828	0.078094822887	.	35360000	35720000	51,160,44
chr8	35720000	36040000	ID_0.01_2829	-0.031895743492	.	35720000	36040000	31,120,180
chr8	36040000	36680000	ID_0.01_2830	-0.304144236545	.	36040000	36680000	51,160,44
chr8	36680000	37080000	ID_0.01_2831	-0.538339206948	.	36680000	37080000	31,120,180
chr8	37080000	37600000	ID_0.01_2832	0.226116026024	.	37080000	37600000	51,160,44
chr8	37600000	38000000	ID_0.01_2833	-1.060574593233	.	37600000	38000000	31,120,180
chr8	38000000	38280000	ID_0.01_2834	-0.330200540358	.	38000000	38280000	51,160,44
chr8	38280000	38640000	ID_0.01_2835	-0.366554949527	.	38280000	38640000	31,120,180
chr8	38640000	38880000	ID_0.01_2836	-0.852426331551	.	38640000	38880000	51,160,44
chr8	38880000	39400000	ID_0.01_2837	-0.213602862960	.	38880000	39400000	31,120,180
chr8	39400000	39720000	ID_0.01_2838	0.154270157189	.	39400000	39720000	51,160,44
chr8	39720000	40080000	ID_0.01_2839	-0.653586834943	.	39720000	40080000	31,120,180
chr8	40080000	40880000	ID_0.01_2840	-0.710799426477	.	40080000	40880000	51,160,44
chr8	40880000	41400000	ID_0.01_2841	-0.285621610418	.	40880000	41400000	31,120,180
chr8	41400000	42240000	ID_0.01_2842	-0.804531370237	.	41400000	42240000	51,160,44
chr8	42240000	42680000	ID_0.01_2843	-0.542986278337	.	42240000	42680000	31,120,180
chr8	42680000	42920000	ID_0.01_2844	-0.175915306335	.	42680000	42920000	51,160,44
chr8	42920000	46840000	ID_0.01_2845	-0.572315664697	.	42920000	46840000	31,120,180
chr8	46840000	47120000	ID_0.01_2846	-2.759969139957	.	46840000	47120000	51,160,44
chr8	47120000	47600000	ID_0.01_2847	0.355042935310	.	47120000	47600000	31,120,180
chr8	47600000	48200000	ID_0.01_2848	-0.141811860915	.	47600000	48200000	51,160,44
chr8	48200000	48680000	ID_0.01_2849	-0.648864566455	.	48200000	48680000	31,120,180
chr8	48680000	48920000	ID_0.01_2850	-1.012461882831	.	48680000	48920000	51,160,44
chr8	48920000	49880000	ID_0.01_2851	-1.049755192590	.	48920000	49880000	31,120,180
chr8	49880000	50200000	ID_0.01_2852	-0.646932108343	.	49880000	50200000	51,160,44
chr8	50200000	50840000	ID_0.01_2853	-0.280972140568	.	50200000	50840000	31,120,180
chr8	50840000	51320000	ID_0.01_2854	-0.565205196125	.	50840000	51320000	51,160,44
chr8	51320000	51760000	ID_0.01_2855	-0.408763627515	.	51320000	51760000	31,120,180
chr8	51760000	52440000	ID_0.01_2856	-0.022279497087	.	51760000	52440000	51,160,44
chr8	52440000	52920000	ID_0.01_2857	-0.396870721352	.	52440000	52920000	31,120,180
chr8	52920000	53440000	ID_0.01_2858	-0.348250096458	.	52920000	53440000	51,160,44
chr8	53440000	53880000	ID_0.01_2859	-0.478662575548	.	53440000	53880000	31,120,180
chr8	53880000	54760000	ID_0.01_2860	-0.477945687241	.	53880000	54760000	51,160,44
chr8	54760000	55080000	ID_0.01_2861	-0.415653567889	.	54760000	55080000	31,120,180
chr8	55080000	55440000	ID_0.01_2862	-0.935659210037	.	55080000	55440000	51,160,44
chr8	55440000	56400000	ID_0.01_2863	-0.211433318459	.	55440000	56400000	31,120,180
chr8	56400000	56680000	ID_0.01_2864	-0.124159463430	.	56400000	56680000	51,160,44
chr8	56680000	57000000	ID_0.01_2865	-0.366462847265	.	56680000	57000000	31,120,180
chr8	57000000	57840000	ID_0.01_2866	-0.670702400025	.	57000000	57840000	51,160,44
chr8	57840000	58320000	ID_0.01_2867	-0.138593327731	.	57840000	58320000	31,120,180
chr8	58320000	58920000	ID_0.01_2868	-0.788103229957	.	58320000	58920000	51,160,44
chr8	58920000	59320000	ID_0.01_2869	-0.368288161211	.	58920000	59320000	31,120,180
chr8	59320000	59640000	ID_0.01_2870	-0.774183394403	.	59320000	59640000	51,160,44
chr8	59640000	60080000	ID_0.01_2871	-0.818286986411	.	59640000	60080000	31,120,180
chr8	60080000	60880000	ID_0.01_2872	-0.082240025339	.	60080000	60880000	51,160,44
chr8	60880000	61320000	ID_0.01_2873	-0.455707447298	.	60880000	61320000	31,120,180
chr8	61320000	62040000	ID_0.01_2874	-0.682881921180	.	61320000	62040000	51,160,44
chr8	62040000	62520000	ID_0.01_2875	-0.797929429450	.	62040000	62520000	31,120,180
chr8	62520000	63040000	ID_0.01_2876	-0.788815174834	.	62520000	63040000	51,160,44
chr8	63040000	64040000	ID_0.01_2877	0.137614562170	.	63040000	64040000	31,120,180
chr8	64040000	65320000	ID_0.01_2878	-0.617044692517	.	64040000	65320000	51,160,44
chr8	65320000	66040000	ID_0.01_2879	-0.739566585520	.	65320000	66040000	31,120,180
chr8	66040000	66520000	ID_0.01_2880	0.216561579452	.	66040000	66520000	51,160,44
chr8	66520000	66960000	ID_0.01_2881	-0.863444697806	.	66520000	66960000	31,120,180
chr8	66960000	67360000	ID_0.01_2882	-0.126942128656	.	66960000	67360000	51,160,44
chr8	67360000	67560000	ID_0.01_2883	-0.683446546893	.	67360000	67560000	31,120,180
chr8	67560000	67960000	ID_0.01_2884	-0.397415016161	.	67560000	67960000	51,160,44
chr8	67960000	68720000	ID_0.01_2885	-0.307878808085	.	67960000	68720000	31,120,180
chr8	68720000	69440000	ID_0.01_2886	-0.423161565564	.	68720000	69440000	51,160,44
chr8	69440000	70000000	ID_0.01_2887	-0.678579499025	.	69440000	70000000	31,120,180
chr8	70000000	70560000	ID_0.01_2888	0.081428047548	.	70000000	70560000	51,160,44
chr8	70560000	71040000	ID_0.01_2889	-1.000816007052	.	70560000	71040000	31,120,180
chr8	71040000	71600000	ID_0.01_2890	-0.690741712793	.	71040000	71600000	51,160,44
chr8	71600000	72200000	ID_0.01_2891	-1.092152727857	.	71600000	72200000	31,120,180
chr8	72200000	72720000	ID_0.01_2892	0.264706549264	.	72200000	72720000	51,160,44
chr8	72720000	73200000	ID_0.01_2893	-0.670090326018	.	72720000	73200000	31,120,180
chr8	73200000	73840000	ID_0.01_2894	-0.546464594983	.	73200000	73840000	51,160,44
chr8	73840000	74200000	ID_0.01_2895	-0.237482526260	.	73840000	74200000	31,120,180
chr8	74200000	74600000	ID_0.01_2896	-0.690752222142	.	74200000	74600000	51,160,44
chr8	74600000	74960000	ID_0.01_2897	-0.780057433180	.	74600000	74960000	31,120,180
chr8	74960000	75280000	ID_0.01_2898	-0.299284878250	.	74960000	75280000	51,160,44
chr8	75280000	75800000	ID_0.01_2899	-0.735529250371	.	75280000	75800000	31,120,180
chr8	75800000	76200000	ID_0.01_2900	-0.555129694974	.	75800000	76200000	51,160,44
chr8	76200000	76560000	ID_0.01_2901	-0.337251064253	.	76200000	76560000	31,120,180
chr8	76560000	77280000	ID_0.01_2902	-0.729568047062	.	76560000	77280000	51,160,44
chr8	77280000	77920000	ID_0.01_2903	-0.523970698500	.	77280000	77920000	31,120,180
chr8	77920000	79200000	ID_0.01_2904	-0.249038373844	.	77920000	79200000	51,160,44
chr8	79200000	79600000	ID_0.01_2905	-0.605364914592	.	79200000	79600000	31,120,180
chr8	79600000	80560000	ID_0.01_2906	-0.329740684109	.	79600000	80560000	51,160,44
chr8	80560000	80960000	ID_0.01_2907	-0.608547052017	.	80560000	80960000	31,120,180
chr8	80960000	81160000	ID_0.01_2908	-0.643980599205	.	80960000	81160000	51,160,44
chr8	81160000	81520000	ID_0.01_2909	-0.411057701511	.	81160000	81520000	31,120,180
chr8	81520000	81920000	ID_0.01_2910	-0.839710263270	.	81520000	81920000	51,160,44
chr8	81920000	82160000	ID_0.01_2911	-0.380410376357	.	81920000	82160000	31,120,180
chr8	82160000	82600000	ID_0.01_2912	-0.587612714621	.	82160000	82600000	51,160,44
chr8	82600000	83200000	ID_0.01_2913	-0.858552854754	.	82600000	83200000	31,120,180
chr8	83200000	83600000	ID_0.01_2914	-0.223691539622	.	83200000	83600000	51,160,44
chr8	83600000	84040000	ID_0.01_2915	-0.155960329867	.	83600000	84040000	31,120,180
chr8	84040000	84800000	ID_0.01_2916	-0.203099616316	.	84040000	84800000	51,160,44
chr8	84800000	85520000	ID_0.01_2917	-0.194911840162	.	84800000	85520000	31,120,180
chr8	85520000	86000000	ID_0.01_2918	-1.076487338906	.	85520000	86000000	51,160,44
chr8	86000000	86200000	ID_0.01_2919	-0.316410473484	.	86000000	86200000	31,120,180
chr8	86200000	87120000	ID_0.01_2920	-0.482325638897	.	86200000	87120000	51,160,44
chr8	87120000	87560000	ID_0.01_2921	-0.343260696658	.	87120000	87560000	31,120,180
chr8	87560000	87880000	ID_0.01_2922	-0.838664188216	.	87560000	87880000	51,160,44
chr8	87880000	88600000	ID_0.01_2923	-0.524725954181	.	87880000	88600000	31,120,180
chr8	88600000	89320000	ID_0.01_2924	-0.217869883699	.	88600000	89320000	51,160,44
chr8	89320000	89880000	ID_0.01_2925	-0.734645183141	.	89320000	89880000	31,120,180
chr8	89880000	90240000	ID_0.01_2926	-0.170941359169	.	89880000	90240000	51,160,44
chr8	90240000	90720000	ID_0.01_2927	-0.175761110988	.	90240000	90720000	31,120,180
chr8	90720000	91000000	ID_0.01_2928	-1.051310985333	.	90720000	91000000	51,160,44
chr8	91000000	91600000	ID_0.01_2929	-0.472655593311	.	91000000	91600000	31,120,180
chr8	91600000	92080000	ID_0.01_2930	-0.449853770283	.	91600000	92080000	51,160,44
chr8	92080000	92440000	ID_0.01_2931	-0.447818547498	.	92080000	92440000	31,120,180
chr8	92440000	93080000	ID_0.01_2932	-0.306062408795	.	92440000	93080000	51,160,44
chr8	93080000	93800000	ID_0.01_2933	-0.478188101852	.	93080000	93800000	31,120,180
chr8	93800000	94080000	ID_0.01_2934	-0.164743905544	.	93800000	94080000	51,160,44
chr8	94080000	94680000	ID_0.01_2935	-0.032233754700	.	94080000	94680000	31,120,180
chr8	94680000	95000000	ID_0.01_2936	-0.844165071995	.	94680000	95000000	51,160,44
chr8	95000000	95400000	ID_0.01_2937	-0.502625688683	.	95000000	95400000	31,120,180
chr8	95400000	95880000	ID_0.01_2938	-0.465729166044	.	95400000	95880000	51,160,44
chr8	95880000	96280000	ID_0.01_2939	-0.112574645338	.	95880000	96280000	31,120,180
chr8	96280000	96840000	ID_0.01_2940	-0.969049769208	.	96280000	96840000	51,160,44
chr8	96840000	97240000	ID_0.01_2941	0.022676361028	.	96840000	97240000	31,120,180
chr8	97240000	98200000	ID_0.01_2942	-1.181781864735	.	97240000	98200000	51,160,44
chr8	98200000	98600000	ID_0.01_2943	-0.135827711514	.	98200000	98600000	31,120,180
chr8	98600000	99120000	ID_0.01_2944	-0.894989378418	.	98600000	99120000	51,160,44
chr8	99120000	99520000	ID_0.01_2945	-0.995267066971	.	99120000	99520000	31,120,180
chr8	99520000	99960000	ID_0.01_2946	-0.463675021289	.	99520000	99960000	51,160,44
chr8	99960000	100400000	ID_0.01_2947	-0.226083681795	.	99960000	100400000	31,120,180
chr8	100400000	100840000	ID_0.01_2948	-0.565029218155	.	100400000	100840000	51,160,44
chr8	100840000	101160000	ID_0.01_2949	-0.353955253227	.	100840000	101160000	31,120,180
chr8	101160000	101560000	ID_0.01_2950	-0.835419190008	.	101160000	101560000	51,160,44
chr8	101560000	101960000	ID_0.01_2951	-0.754223911820	.	101560000	101960000	31,120,180
chr8	101960000	102320000	ID_0.01_2952	-0.372506505964	.	101960000	102320000	51,160,44
chr8	102320000	102680000	ID_0.01_2953	-0.804020910130	.	102320000	102680000	31,120,180
chr8	102680000	103240000	ID_0.01_2954	-0.589140880657	.	102680000	103240000	51,160,44
chr8	103240000	103840000	ID_0.01_2955	-0.915811907546	.	103240000	103840000	31,120,180
chr8	103840000	104520000	ID_0.01_2956	-0.889519824631	.	103840000	104520000	51,160,44
chr8	104520000	104760000	ID_0.01_2957	-0.593427614549	.	104520000	104760000	31,120,180
chr8	104760000	105520000	ID_0.01_2958	-0.792186919681	.	104760000	105520000	51,160,44
chr8	105520000	105800000	ID_0.01_2959	-0.667176392532	.	105520000	105800000	31,120,180
chr8	105800000	106400000	ID_0.01_2960	-0.683015295094	.	105800000	106400000	51,160,44
chr8	106400000	106920000	ID_0.01_2961	-0.231291670315	.	106400000	106920000	31,120,180
chr8	106920000	107640000	ID_0.01_2962	-0.832677404850	.	106920000	107640000	51,160,44
chr8	107640000	108520000	ID_0.01_2963	-0.613967330217	.	107640000	108520000	31,120,180
chr8	108520000	108800000	ID_0.01_2964	-0.089586661261	.	108520000	108800000	51,160,44
chr8	108800000	109720000	ID_0.01_2965	-0.784275314217	.	108800000	109720000	31,120,180
chr8	109720000	110360000	ID_0.01_2966	-0.553944167536	.	109720000	110360000	51,160,44
chr8	110360000	110720000	ID_0.01_2967	-0.949830469791	.	110360000	110720000	31,120,180
chr8	110720000	111080000	ID_0.01_2968	-0.674301693881	.	110720000	111080000	51,160,44
chr8	111080000	111360000	ID_0.01_2969	-0.448943163297	.	111080000	111360000	31,120,180
chr8	111360000	111840000	ID_0.01_2970	-0.013446161200	.	111360000	111840000	51,160,44
chr8	111840000	112440000	ID_0.01_2971	-0.699715633434	.	111840000	112440000	31,120,180
chr8	112440000	112840000	ID_0.01_2972	-0.494200798422	.	112440000	112840000	51,160,44
chr8	112840000	113480000	ID_0.01_2973	-0.650307815565	.	112840000	113480000	31,120,180
chr8	113480000	113800000	ID_0.01_2974	-0.236871767470	.	113480000	113800000	51,160,44
chr8	113800000	114480000	ID_0.01_2975	-0.830835201905	.	113800000	114480000	31,120,180
chr8	114480000	115120000	ID_0.01_2976	-0.757277857469	.	114480000	115120000	51,160,44
chr8	115120000	115480000	ID_0.01_2977	-0.454792871746	.	115120000	115480000	31,120,180
chr8	115480000	115800000	ID_0.01_2978	-0.478781303395	.	115480000	115800000	51,160,44
chr8	115800000	116120000	ID_0.01_2979	-0.473685313314	.	115800000	116120000	31,120,180
chr8	116120000	117480000	ID_0.01_2980	-0.512380227862	.	116120000	117480000	51,160,44
chr8	117480000	117760000	ID_0.01_2981	-0.383241514169	.	117480000	117760000	31,120,180
chr8	117760000	118320000	ID_0.01_2982	-0.590800485153	.	117760000	118320000	51,160,44
chr8	118320000	118840000	ID_0.01_2983	-0.711163026189	.	118320000	118840000	31,120,180
chr8	118840000	119160000	ID_0.01_2984	-0.043020626832	.	118840000	119160000	51,160,44
chr8	119160000	119440000	ID_0.01_2985	-0.250087000854	.	119160000	119440000	31,120,180
chr8	119440000	119720000	ID_0.01_2986	-0.385714518131	.	119440000	119720000	51,160,44
chr8	119720000	120080000	ID_0.01_2987	-0.491262608167	.	119720000	120080000	31,120,180
chr8	120080000	120480000	ID_0.01_2988	-0.306050718441	.	120080000	120480000	51,160,44
chr8	120480000	120840000	ID_0.01_2989	-0.257857943103	.	120480000	120840000	31,120,180
chr8	120840000	121120000	ID_0.01_2990	-0.936925587235	.	120840000	121120000	51,160,44
chr8	121120000	121440000	ID_0.01_2991	-0.522505210904	.	121120000	121440000	31,120,180
chr8	121440000	121960000	ID_0.01_2992	-0.530750191228	.	121440000	121960000	51,160,44
chr8	121960000	122280000	ID_0.01_2993	-0.768050753188	.	121960000	122280000	31,120,180
chr8	122280000	122640000	ID_0.01_2994	-0.384834399550	.	122280000	122640000	51,160,44
chr8	122640000	123160000	ID_0.01_2995	-0.349354438906	.	122640000	123160000	31,120,180
chr8	123160000	123680000	ID_0.01_2996	0.033616891326	.	123160000	123680000	51,160,44
chr8	123680000	124440000	ID_0.01_2997	-0.865911106996	.	123680000	124440000	31,120,180
chr8	124440000	124800000	ID_0.01_2998	-0.524150738881	.	124440000	124800000	51,160,44
chr8	124800000	125480000	ID_0.01_2999	-0.618565669522	.	124800000	125480000	31,120,180
chr8	125480000	126120000	ID_0.01_3000	-1.198989294658	.	125480000	126120000	51,160,44
chr8	126120000	126720000	ID_0.01_3001	-0.951329822394	.	126120000	126720000	31,120,180
chr8	126720000	127280000	ID_0.01_3002	-0.630321056509	.	126720000	127280000	51,160,44
chr8	127280000	127840000	ID_0.01_3003	0.039968561176	.	127280000	127840000	31,120,180
chr8	127840000	128720000	ID_0.01_3004	-1.190850111725	.	127840000	128720000	51,160,44
chr8	128720000	129640000	ID_0.01_3005	-0.772153187469	.	128720000	129640000	31,120,180
chr8	129640000	129920000	ID_0.01_3006	0.002186582202	.	129640000	129920000	51,160,44
chr8	129920000	130800000	ID_0.01_3007	-0.135732556430	.	129920000	130800000	31,120,180
chr8	130800000	131120000	ID_0.01_3008	-1.062497594380	.	130800000	131120000	51,160,44
chr8	131120000	131720000	ID_0.01_3009	-0.510800057411	.	131120000	131720000	31,120,180
chr8	131720000	132840000	ID_0.01_3010	-0.521749786768	.	131720000	132840000	51,160,44
chr8	132840000	133160000	ID_0.01_3011	-0.444750830276	.	132840000	133160000	31,120,180
chr8	133160000	133800000	ID_0.01_3012	-0.321447092344	.	133160000	133800000	51,160,44
chr8	133800000	134200000	ID_0.01_3013	-0.526216659283	.	133800000	134200000	31,120,180
chr8	134200000	134480000	ID_0.01_3014	-0.453749762357	.	134200000	134480000	51,160,44
chr8	134480000	134960000	ID_0.01_3015	-1.012915931569	.	134480000	134960000	31,120,180
chr8	134960000	135920000	ID_0.01_3016	-0.162221977305	.	134960000	135920000	51,160,44
chr8	135920000	136440000	ID_0.01_3017	-0.957210464778	.	135920000	136440000	31,120,180
chr8	136440000	136840000	ID_0.01_3018	-0.468464707214	.	136440000	136840000	51,160,44
chr8	136840000	137400000	ID_0.01_3019	-0.206580595669	.	136840000	137400000	31,120,180
chr8	137400000	137800000	ID_0.01_3020	-0.055495347706	.	137400000	137800000	51,160,44
chr8	137800000	138520000	ID_0.01_3021	-0.666114653856	.	137800000	138520000	31,120,180
chr8	138520000	138880000	ID_0.01_3022	-0.350257111759	.	138520000	138880000	51,160,44
chr8	138880000	139160000	ID_0.01_3023	-0.238655600943	.	138880000	139160000	31,120,180
chr8	139160000	139720000	ID_0.01_3024	-0.365497761555	.	139160000	139720000	51,160,44
chr8	139720000	140000000	ID_0.01_3025	-0.650664813266	.	139720000	140000000	31,120,180
chr8	140000000	140680000	ID_0.01_3026	0.002129372753	.	140000000	140680000	51,160,44
chr8	140680000	141120000	ID_0.01_3027	-0.687100709782	.	140680000	141120000	31,120,180
chr8	141120000	141440000	ID_0.01_3028	-0.276326344956	.	141120000	141440000	51,160,44
chr8	141440000	141680000	ID_0.01_3029	-0.733516778944	.	141440000	141680000	31,120,180
chr8	141680000	142440000	ID_0.01_3030	-0.717218493671	.	141680000	142440000	51,160,44
chr8	142440000	143240000	ID_0.01_3031	-0.647183512748	.	142440000	143240000	31,120,180
chr8	143240000	143560000	ID_0.01_3032	0.144180884878	.	143240000	143560000	51,160,44
chr8	143560000	144360000	ID_0.01_3033	-0.670428140451	.	143560000	144360000	31,120,180
chr8	144360000	145160000	ID_0.01_3034	-0.859685834173	.	144360000	145160000	51,160,44
chr8	145160000	145760000	ID_0.01_3035	-0.491925879304	.	145160000	145760000	31,120,180
chr9	1000000	1440000	ID_0.01_3036	-0.402282375052	.	1000000	1440000	51,160,44
chr9	1440000	2120000	ID_0.01_3037	0.296396858051	.	1440000	2120000	31,120,180
chr9	2120000	2840000	ID_0.01_3038	-0.363552114070	.	2120000	2840000	51,160,44
chr9	2840000	3240000	ID_0.01_3039	-0.740738934952	.	2840000	3240000	31,120,180
chr9	3240000	3720000	ID_0.01_3040	-0.171722819235	.	3240000	3720000	51,160,44
chr9	3720000	4360000	ID_0.01_3041	-0.174751523255	.	3720000	4360000	31,120,180
chr9	4360000	4680000	ID_0.01_3042	-0.510761578431	.	4360000	4680000	51,160,44
chr9	4680000	5120000	ID_0.01_3043	-0.343313600243	.	4680000	5120000	31,120,180
chr9	5120000	6320000	ID_0.01_3044	-0.029673143341	.	5120000	6320000	51,160,44
chr9	6320000	6800000	ID_0.01_3045	0.068883965361	.	6320000	6800000	31,120,180
chr9	6800000	7560000	ID_0.01_3046	-0.486778133258	.	6800000	7560000	51,160,44
chr9	7560000	8440000	ID_0.01_3047	0.002497092028	.	7560000	8440000	31,120,180
chr9	8440000	8920000	ID_0.01_3048	0.123574786418	.	8440000	8920000	51,160,44
chr9	8920000	9360000	ID_0.01_3049	-0.116929916508	.	8920000	9360000	31,120,180
chr9	9360000	9560000	ID_0.01_3050	0.076097540901	.	9360000	9560000	51,160,44
chr9	9560000	10000000	ID_0.01_3051	0.092719632706	.	9560000	10000000	31,120,180
chr9	10000000	10360000	ID_0.01_3052	-0.702793035622	.	10000000	10360000	51,160,44
chr9	10360000	10840000	ID_0.01_3053	-0.320622526653	.	10360000	10840000	31,120,180
chr9	10840000	11320000	ID_0.01_3054	0.033906564627	.	10840000	11320000	51,160,44
chr9	11320000	12680000	ID_0.01_3055	-0.184888274747	.	11320000	12680000	31,120,180
chr9	12680000	13080000	ID_0.01_3056	-0.662064545533	.	12680000	13080000	51,160,44
chr9	13080000	13400000	ID_0.01_3057	-0.182146913797	.	13080000	13400000	31,120,180
chr9	13400000	14080000	ID_0.01_3058	-0.260620823844	.	13400000	14080000	51,160,44
chr9	14080000	14400000	ID_0.01_3059	-0.035610153866	.	14080000	14400000	31,120,180
chr9	14400000	14800000	ID_0.01_3060	-0.619206543509	.	14400000	14800000	51,160,44
chr9	14800000	15160000	ID_0.01_3061	-0.135290027534	.	14800000	15160000	31,120,180
chr9	15160000	15640000	ID_0.01_3062	-0.451067268218	.	15160000	15640000	51,160,44
chr9	15640000	16160000	ID_0.01_3063	-0.505628896559	.	15640000	16160000	31,120,180
chr9	16160000	17080000	ID_0.01_3064	-0.121183547474	.	16160000	17080000	51,160,44
chr9	17080000	17480000	ID_0.01_3065	-0.309337585375	.	17080000	17480000	31,120,180
chr9	17480000	17800000	ID_0.01_3066	-0.686720433167	.	17480000	17800000	51,160,44
chr9	17800000	18240000	ID_0.01_3067	-0.002955398891	.	17800000	18240000	31,120,180
chr9	18240000	19040000	ID_0.01_3068	-0.443894958990	.	18240000	19040000	51,160,44
chr9	19040000	19480000	ID_0.01_3069	-0.688549595837	.	19040000	19480000	31,120,180
chr9	19480000	19920000	ID_0.01_3070	-0.745861648913	.	19480000	19920000	51,160,44
chr9	19920000	20320000	ID_0.01_3071	-0.254373950750	.	19920000	20320000	31,120,180
chr9	20320000	21120000	ID_0.01_3072	-0.399873619525	.	20320000	21120000	51,160,44
chr9	21120000	21800000	ID_0.01_3073	-0.584685942774	.	21120000	21800000	31,120,180
chr9	21800000	22240000	ID_0.01_3074	-0.643150756782	.	21800000	22240000	51,160,44
chr9	22240000	22800000	ID_0.01_3075	-0.264433843399	.	22240000	22800000	31,120,180
chr9	22800000	23120000	ID_0.01_3076	-0.158109235577	.	22800000	23120000	51,160,44
chr9	23120000	23480000	ID_0.01_3077	0.024069003602	.	23120000	23480000	31,120,180
chr9	23480000	23840000	ID_0.01_3078	-0.106894351482	.	23480000	23840000	51,160,44
chr9	23840000	24280000	ID_0.01_3079	-0.159085974587	.	23840000	24280000	31,120,180
chr9	24280000	25360000	ID_0.01_3080	0.012356253545	.	24280000	25360000	51,160,44
chr9	25360000	25960000	ID_0.01_3081	-0.064220703975	.	25360000	25960000	31,120,180
chr9	25960000	26320000	ID_0.01_3082	-0.179894388753	.	25960000	26320000	51,160,44
chr9	26320000	26880000	ID_0.01_3083	-0.044178019112	.	26320000	26880000	31,120,180
chr9	26880000	27320000	ID_0.01_3084	-0.542971163522	.	26880000	27320000	51,160,44
chr9	27320000	27600000	ID_0.01_3085	-0.157074109653	.	27320000	27600000	31,120,180
chr9	27600000	28120000	ID_0.01_3086	-0.315216016518	.	27600000	28120000	51,160,44
chr9	28120000	28760000	ID_0.01_3087	-0.047557081958	.	28120000	28760000	31,120,180
chr9	28760000	29240000	ID_0.01_3088	-0.249284274420	.	28760000	29240000	51,160,44
chr9	29240000	29800000	ID_0.01_3089	-0.124517590095	.	29240000	29800000	31,120,180
chr9	29800000	30920000	ID_0.01_3090	-0.291682759172	.	29800000	30920000	51,160,44
chr9	30920000	31320000	ID_0.01_3091	-0.275439681682	.	30920000	31320000	31,120,180
chr9	31320000	31800000	ID_0.01_3092	-0.155555852407	.	31320000	31800000	51,160,44
chr9	31800000	32360000	ID_0.01_3093	-0.387156340853	.	31800000	32360000	31,120,180
chr9	32360000	32600000	ID_0.01_3094	-0.559333469657	.	32360000	32600000	51,160,44
chr9	32600000	33000000	ID_0.01_3095	-0.134264367763	.	32600000	33000000	31,120,180
chr9	33000000	33280000	ID_0.01_3096	-0.903766035533	.	33000000	33280000	51,160,44
chr9	33280000	33600000	ID_0.01_3097	-0.429923554086	.	33280000	33600000	31,120,180
chr9	33600000	33920000	ID_0.01_3098	-0.271656897517	.	33600000	33920000	51,160,44
chr9	33920000	34280000	ID_0.01_3099	-0.128524229282	.	33920000	34280000	31,120,180
chr9	34280000	34680000	ID_0.01_3100	-0.273256819704	.	34280000	34680000	51,160,44
chr9	34680000	35080000	ID_0.01_3101	-0.743766849531	.	34680000	35080000	31,120,180
chr9	35080000	35600000	ID_0.01_3102	-0.393347407622	.	35080000	35600000	51,160,44
chr9	35600000	36760000	ID_0.01_3103	-0.373002209194	.	35600000	36760000	31,120,180
chr9	36760000	37440000	ID_0.01_3104	-0.234960278297	.	36760000	37440000	51,160,44
chr9	37440000	37880000	ID_0.01_3105	-0.698581972176	.	37440000	37880000	31,120,180
chr9	37880000	38400000	ID_0.01_3106	-0.420284821109	.	37880000	38400000	51,160,44
chr9	38400000	70880000	ID_0.01_3107	-0.538403868706	.	38400000	70880000	31,120,180
chr9	70880000	71640000	ID_0.01_3108	-1.292264432808	.	70880000	71640000	51,160,44
chr9	71640000	71960000	ID_0.01_3109	-0.551726177294	.	71640000	71960000	31,120,180
chr9	71960000	72520000	ID_0.01_3110	-0.201076482097	.	71960000	72520000	51,160,44
chr9	72520000	72880000	ID_0.01_3111	-0.174708776244	.	72520000	72880000	31,120,180
chr9	72880000	73240000	ID_0.01_3112	-0.308061049288	.	72880000	73240000	51,160,44
chr9	73240000	73880000	ID_0.01_3113	-0.574871772798	.	73240000	73880000	31,120,180
chr9	73880000	74400000	ID_0.01_3114	-0.400040429160	.	73880000	74400000	51,160,44
chr9	74400000	74880000	ID_0.01_3115	-0.113063303567	.	74400000	74880000	31,120,180
chr9	74880000	75440000	ID_0.01_3116	-0.370339560071	.	74880000	75440000	51,160,44
chr9	75440000	75800000	ID_0.01_3117	-0.376642854707	.	75440000	75800000	31,120,180
chr9	75800000	76200000	ID_0.01_3118	-0.537280218267	.	75800000	76200000	51,160,44
chr9	76200000	76960000	ID_0.01_3119	-0.173182958885	.	76200000	76960000	31,120,180
chr9	76960000	77360000	ID_0.01_3120	0.117518444339	.	76960000	77360000	51,160,44
chr9	77360000	77760000	ID_0.01_3121	-0.349672304535	.	77360000	77760000	31,120,180
chr9	77760000	78480000	ID_0.01_3122	-0.620775185443	.	77760000	78480000	51,160,44
chr9	78480000	79000000	ID_0.01_3123	0.016344692491	.	78480000	79000000	31,120,180
chr9	79000000	79360000	ID_0.01_3124	-0.639925439014	.	79000000	79360000	51,160,44
chr9	79360000	79800000	ID_0.01_3125	-0.350355001808	.	79360000	79800000	31,120,180
chr9	79800000	80360000	ID_0.01_3126	-0.443016407125	.	79800000	80360000	51,160,44
chr9	80360000	81000000	ID_0.01_3127	-0.161262794362	.	80360000	81000000	31,120,180
chr9	81000000	81760000	ID_0.01_3128	-0.546847318325	.	81000000	81760000	51,160,44
chr9	81760000	82280000	ID_0.01_3129	0.039855269234	.	81760000	82280000	31,120,180
chr9	82280000	82800000	ID_0.01_3130	0.134910931249	.	82280000	82800000	51,160,44
chr9	82800000	83200000	ID_0.01_3131	-0.276722115168	.	82800000	83200000	31,120,180
chr9	83200000	83720000	ID_0.01_3132	0.074027234512	.	83200000	83720000	51,160,44
chr9	83720000	84120000	ID_0.01_3133	0.083504252819	.	83720000	84120000	31,120,180
chr9	84120000	84560000	ID_0.01_3134	-0.201721356578	.	84120000	84560000	51,160,44
chr9	84560000	85120000	ID_0.01_3135	-0.004458100830	.	84560000	85120000	31,120,180
chr9	85120000	85600000	ID_0.01_3136	-0.121670541251	.	85120000	85600000	51,160,44
chr9	85600000	86240000	ID_0.01_3137	-0.341943830009	.	85600000	86240000	31,120,180
chr9	86240000	86520000	ID_0.01_3138	-0.351079922214	.	86240000	86520000	51,160,44
chr9	86520000	86960000	ID_0.01_3139	-0.505801695714	.	86520000	86960000	31,120,180
chr9	86960000	87640000	ID_0.01_3140	-0.606032725862	.	86960000	87640000	51,160,44
chr9	87640000	88440000	ID_0.01_3141	0.313421462997	.	87640000	88440000	31,120,180
chr9	88440000	89000000	ID_0.01_3142	-0.476865598823	.	88440000	89000000	51,160,44
chr9	89000000	89560000	ID_0.01_3143	-0.534114167488	.	89000000	89560000	31,120,180
chr9	89560000	89920000	ID_0.01_3144	0.210976782462	.	89560000	89920000	51,160,44
chr9	89920000	90280000	ID_0.01_3145	-0.398830020182	.	89920000	90280000	31,120,180
chr9	90280000	91200000	ID_0.01_3146	-0.207657625229	.	90280000	91200000	51,160,44
chr9	91200000	91920000	ID_0.01_3147	-0.311884726064	.	91200000	91920000	31,120,180
chr9	91920000	92200000	ID_0.01_3148	-0.795309760667	.	91920000	92200000	51,160,44
chr9	92200000	92880000	ID_0.01_3149	-0.729817941343	.	92200000	92880000	31,120,180
chr9	92880000	93680000	ID_0.01_3150	-0.556254468297	.	92880000	93680000	51,160,44
chr9	93680000	94200000	ID_0.01_3151	-0.639151158073	.	93680000	94200000	31,120,180
chr9	94200000	94480000	ID_0.01_3152	-0.039223959175	.	94200000	94480000	51,160,44
chr9	94480000	94880000	ID_0.01_3153	-0.084668206315	.	94480000	94880000	31,120,180
chr9	94880000	95800000	ID_0.01_3154	-0.625374942630	.	94880000	95800000	51,160,44
chr9	95800000	96360000	ID_0.01_3155	-0.256138311321	.	95800000	96360000	31,120,180
chr9	96360000	96760000	ID_0.01_3156	-0.541459530268	.	96360000	96760000	51,160,44
chr9	96760000	97000000	ID_0.01_3157	-0.027990498497	.	96760000	97000000	31,120,180
chr9	97000000	97400000	ID_0.01_3158	-0.248317796346	.	97000000	97400000	51,160,44
chr9	97400000	97920000	ID_0.01_3159	-0.356850238690	.	97400000	97920000	31,120,180
chr9	97920000	99080000	ID_0.01_3160	-0.566540076739	.	97920000	99080000	51,160,44
chr9	99080000	99440000	ID_0.01_3161	-0.515062083496	.	99080000	99440000	31,120,180
chr9	99440000	100160000	ID_0.01_3162	-0.357299181506	.	99440000	100160000	51,160,44
chr9	100160000	100400000	ID_0.01_3163	-0.239784529915	.	100160000	100400000	31,120,180
chr9	100400000	100720000	ID_0.01_3164	-0.483432293640	.	100400000	100720000	51,160,44
chr9	100720000	101040000	ID_0.01_3165	-0.292331812505	.	100720000	101040000	31,120,180
chr9	101040000	101560000	ID_0.01_3166	-0.579696710240	.	101040000	101560000	51,160,44
chr9	101560000	101920000	ID_0.01_3167	-0.349795639236	.	101560000	101920000	31,120,180
chr9	101920000	102560000	ID_0.01_3168	-0.459802912621	.	101920000	102560000	51,160,44
chr9	102560000	103080000	ID_0.01_3169	-0.246129655295	.	102560000	103080000	31,120,180
chr9	103080000	103360000	ID_0.01_3170	-0.303669745675	.	103080000	103360000	51,160,44
chr9	103360000	104200000	ID_0.01_3171	-0.551972849088	.	103360000	104200000	31,120,180
chr9	104200000	106160000	ID_0.01_3172	-0.622285946932	.	104200000	106160000	51,160,44
chr9	106160000	106880000	ID_0.01_3173	-0.136496277625	.	106160000	106880000	31,120,180
chr9	106880000	107520000	ID_0.01_3174	-0.324486783207	.	106880000	107520000	51,160,44
chr9	107520000	108200000	ID_0.01_3175	-0.670749268536	.	107520000	108200000	31,120,180
chr9	108200000	108640000	ID_0.01_3176	-0.321239378747	.	108200000	108640000	51,160,44
chr9	108640000	109400000	ID_0.01_3177	-0.360073554483	.	108640000	109400000	31,120,180
chr9	109400000	110160000	ID_0.01_3178	0.126711812931	.	109400000	110160000	51,160,44
chr9	110160000	111040000	ID_0.01_3179	-0.748364586319	.	110160000	111040000	31,120,180
chr9	111040000	111680000	ID_0.01_3180	0.104562552190	.	111040000	111680000	51,160,44
chr9	111680000	112280000	ID_0.01_3181	-0.508875726317	.	111680000	112280000	31,120,180
chr9	112280000	112960000	ID_0.01_3182	-0.579401127290	.	112280000	112960000	51,160,44
chr9	112960000	113400000	ID_0.01_3183	-0.223154283144	.	112960000	113400000	31,120,180
chr9	113400000	114080000	ID_0.01_3184	-0.287576791049	.	113400000	114080000	51,160,44
chr9	114080000	114400000	ID_0.01_3185	-0.680326749633	.	114080000	114400000	31,120,180
chr9	114400000	114840000	ID_0.01_3186	-0.307054618246	.	114400000	114840000	51,160,44
chr9	114840000	115160000	ID_0.01_3187	-0.428629698437	.	114840000	115160000	31,120,180
chr9	115160000	115600000	ID_0.01_3188	-0.293361522886	.	115160000	115600000	51,160,44
chr9	115600000	115920000	ID_0.01_3189	-0.275435293923	.	115600000	115920000	31,120,180
chr9	115920000	116440000	ID_0.01_3190	-0.366998825100	.	115920000	116440000	51,160,44
chr9	116440000	116840000	ID_0.01_3191	-0.459704571858	.	116440000	116840000	31,120,180
chr9	116840000	117120000	ID_0.01_3192	0.068253581071	.	116840000	117120000	51,160,44
chr9	117120000	117440000	ID_0.01_3193	-0.561476403371	.	117120000	117440000	31,120,180
chr9	117440000	117800000	ID_0.01_3194	-0.237158752351	.	117440000	117800000	51,160,44
chr9	117800000	118320000	ID_0.01_3195	-0.245887529541	.	117800000	118320000	31,120,180
chr9	118320000	118920000	ID_0.01_3196	-0.700378623236	.	118320000	118920000	51,160,44
chr9	118920000	119440000	ID_0.01_3197	0.188643610883	.	118920000	119440000	31,120,180
chr9	119440000	120360000	ID_0.01_3198	-0.568377889350	.	119440000	120360000	51,160,44
chr9	120360000	120920000	ID_0.01_3199	-0.354945037984	.	120360000	120920000	31,120,180
chr9	120920000	121360000	ID_0.01_3200	-0.083583120784	.	120920000	121360000	51,160,44
chr9	121360000	121560000	ID_0.01_3201	0.067606381333	.	121360000	121560000	31,120,180
chr9	121560000	122160000	ID_0.01_3202	0.046603760279	.	121560000	122160000	51,160,44
chr9	122160000	122760000	ID_0.01_3203	-0.292471202560	.	122160000	122760000	31,120,180
chr9	122760000	123320000	ID_0.01_3204	-0.035875133950	.	122760000	123320000	51,160,44
chr9	123320000	123960000	ID_0.01_3205	-0.692804395531	.	123320000	123960000	31,120,180
chr9	123960000	124280000	ID_0.01_3206	-0.249262380661	.	123960000	124280000	51,160,44
chr9	124280000	124840000	ID_0.01_3207	-0.420512801457	.	124280000	124840000	31,120,180
chr9	124840000	125200000	ID_0.01_3208	-0.595195855741	.	124840000	125200000	51,160,44
chr9	125200000	125600000	ID_0.01_3209	-0.422169878430	.	125200000	125600000	31,120,180
chr9	125600000	126160000	ID_0.01_3210	-0.677679767683	.	125600000	126160000	51,160,44
chr9	126160000	126800000	ID_0.01_3211	-0.719580551597	.	126160000	126800000	31,120,180
chr9	126800000	127160000	ID_0.01_3212	-0.261437114686	.	126800000	127160000	51,160,44
chr9	127160000	127640000	ID_0.01_3213	-0.371730430424	.	127160000	127640000	31,120,180
chr9	127640000	128160000	ID_0.01_3214	-0.578007777847	.	127640000	128160000	51,160,44
chr9	128160000	129240000	ID_0.01_3215	-0.659962484841	.	128160000	129240000	31,120,180
chr9	129240000	129600000	ID_0.01_3216	-0.325978039254	.	129240000	129600000	51,160,44
chr9	129600000	130200000	ID_0.01_3217	-0.419276871104	.	129600000	130200000	31,120,180
chr9	130200000	130920000	ID_0.01_3218	-0.312046656028	.	130200000	130920000	51,160,44
chr9	130920000	131400000	ID_0.01_3219	-0.532173493060	.	130920000	131400000	31,120,180
chr9	131400000	131880000	ID_0.01_3220	-0.138764915203	.	131400000	131880000	51,160,44
chr9	131880000	132400000	ID_0.01_3221	-0.690769969152	.	131880000	132400000	31,120,180
chr9	132400000	132880000	ID_0.01_3222	-0.571713337936	.	132400000	132880000	51,160,44
chr9	132880000	133320000	ID_0.01_3223	0.106813548905	.	132880000	133320000	31,120,180
chr9	133320000	133560000	ID_0.01_3224	0.090172814406	.	133320000	133560000	51,160,44
chr9	133560000	133920000	ID_0.01_3225	-0.160308742700	.	133560000	133920000	31,120,180
chr9	133920000	134400000	ID_0.01_3226	-0.230803747771	.	133920000	134400000	51,160,44
chr9	134400000	134640000	ID_0.01_3227	-0.196157198220	.	134400000	134640000	31,120,180
chr9	134640000	135120000	ID_0.01_3228	-0.383388176312	.	134640000	135120000	51,160,44
chr9	135120000	135880000	ID_0.01_3229	-0.494172710499	.	135120000	135880000	31,120,180
chr9	135880000	136360000	ID_0.01_3230	-0.474642018619	.	135880000	136360000	51,160,44
chr9	136360000	137000000	ID_0.01_3231	-0.268299598589	.	136360000	137000000	31,120,180
chr9	137000000	137360000	ID_0.01_3232	-0.494491749823	.	137000000	137360000	51,160,44
chr9	137360000	137640000	ID_0.01_3233	-0.034549881673	.	137360000	137640000	31,120,180
chr9	137640000	137960000	ID_0.01_3234	0.269243471302	.	137640000	137960000	51,160,44
chr9	137960000	138400000	ID_0.01_3235	0.372856818812	.	137960000	138400000	31,120,180
chr9	138400000	138800000	ID_0.01_3236	-0.378856614631	.	138400000	138800000	51,160,44
chr9	138800000	139200000	ID_0.01_3237	-0.000900569614	.	138800000	139200000	31,120,180
chr9	139200000	139640000	ID_0.01_3238	-0.408859185677	.	139200000	139640000	51,160,44
chr9	139640000	140160000	ID_0.01_3239	-0.446026407088	.	139640000	140160000	31,120,180
chr9	140160000	140480000	ID_0.01_3240	-0.325627642081	.	140160000	140480000	51,160,44
chr10	520000	1120000	ID_0.01_3241	-0.001656621752	.	520000	1120000	31,120,180
chr10	1120000	1760000	ID_0.01_3242	-0.940197252149	.	1120000	1760000	51,160,44
chr10	1760000	3240000	ID_0.01_3243	0.071598978893	.	1760000	3240000	31,120,180
chr10	3240000	3760000	ID_0.01_3244	-0.847242511855	.	3240000	3760000	51,160,44
chr10	3760000	4080000	ID_0.01_3245	-0.061829770203	.	3760000	4080000	31,120,180
chr10	4080000	4840000	ID_0.01_3246	0.031928712922	.	4080000	4840000	51,160,44
chr10	4840000	5480000	ID_0.01_3247	-1.087567634627	.	4840000	5480000	31,120,180
chr10	5480000	5960000	ID_0.01_3248	-0.580947598971	.	5480000	5960000	51,160,44
chr10	5960000	6440000	ID_0.01_3249	-0.407038627150	.	5960000	6440000	31,120,180
chr10	6440000	6840000	ID_0.01_3250	-0.406780794686	.	6440000	6840000	51,160,44
chr10	6840000	7480000	ID_0.01_3251	-0.063083131143	.	6840000	7480000	31,120,180
chr10	7480000	7880000	ID_0.01_3252	-0.737251909071	.	7480000	7880000	51,160,44
chr10	7880000	8520000	ID_0.01_3253	-0.611282145207	.	7880000	8520000	31,120,180
chr10	8520000	8920000	ID_0.01_3254	0.122798488886	.	8520000	8920000	51,160,44
chr10	8920000	9360000	ID_0.01_3255	-0.257333477236	.	8920000	9360000	31,120,180
chr10	9360000	10240000	ID_0.01_3256	-1.179629468079	.	9360000	10240000	51,160,44
chr10	10240000	11480000	ID_0.01_3257	0.076218661823	.	10240000	11480000	31,120,180
chr10	11480000	11800000	ID_0.01_3258	-0.477821644843	.	11480000	11800000	51,160,44
chr10	11800000	12280000	ID_0.01_3259	-0.298649957309	.	11800000	12280000	31,120,180
chr10	12280000	12760000	ID_0.01_3260	-0.971668324186	.	12280000	12760000	51,160,44
chr10	12760000	13160000	ID_0.01_3261	0.259794464612	.	12760000	13160000	31,120,180
chr10	13160000	13840000	ID_0.01_3262	-0.827861032115	.	13160000	13840000	51,160,44
chr10	13840000	14520000	ID_0.01_3263	-0.265893110657	.	13840000	14520000	31,120,180
chr10	14520000	14880000	ID_0.01_3264	-0.623052380694	.	14520000	14880000	51,160,44
chr10	14880000	15200000	ID_0.01_3265	-0.497385153491	.	14880000	15200000	31,120,180
chr10	15200000	15440000	ID_0.01_3266	-0.691940973610	.	15200000	15440000	51,160,44
chr10	15440000	15920000	ID_0.01_3267	-0.454260103147	.	15440000	15920000	31,120,180
chr10	15920000	16840000	ID_0.01_3268	-0.739239741075	.	15920000	16840000	51,160,44
chr10	16840000	17320000	ID_0.01_3269	-0.940269223856	.	16840000	17320000	31,120,180
chr10	17320000	18160000	ID_0.01_3270	-0.453744834744	.	17320000	18160000	51,160,44
chr10	18160000	18520000	ID_0.01_3271	-0.635709051083	.	18160000	18520000	31,120,180
chr10	18520000	18960000	ID_0.01_3272	-0.504101334796	.	18520000	18960000	51,160,44
chr10	18960000	19680000	ID_0.01_3273	-0.959124160120	.	18960000	19680000	31,120,180
chr10	19680000	20120000	ID_0.01_3274	-0.269138731151	.	19680000	20120000	51,160,44
chr10	20120000	20520000	ID_0.01_3275	-0.588418924072	.	20120000	20520000	31,120,180
chr10	20520000	21120000	ID_0.01_3276	-0.073098603726	.	20520000	21120000	51,160,44
chr10	21120000	21800000	ID_0.01_3277	-0.831787467123	.	21120000	21800000	31,120,180
chr10	21800000	22240000	ID_0.01_3278	-0.424996855708	.	21800000	22240000	51,160,44
chr10	22240000	22880000	ID_0.01_3279	-0.766973038145	.	22240000	22880000	31,120,180
chr10	22880000	23400000	ID_0.01_3280	-0.117165057231	.	22880000	23400000	51,160,44
chr10	23400000	24000000	ID_0.01_3281	-0.916314023908	.	23400000	24000000	31,120,180
chr10	24000000	24280000	ID_0.01_3282	-0.215299990179	.	24000000	24280000	51,160,44
chr10	24280000	24880000	ID_0.01_3283	0.006156200294	.	24280000	24880000	31,120,180
chr10	24880000	25400000	ID_0.01_3284	-0.926334042101	.	24880000	25400000	51,160,44
chr10	25400000	26000000	ID_0.01_3285	-0.281977040197	.	25400000	26000000	31,120,180
chr10	26000000	26600000	ID_0.01_3286	-0.612684991942	.	26000000	26600000	51,160,44
chr10	26600000	26920000	ID_0.01_3287	-0.025004245983	.	26600000	26920000	31,120,180
chr10	26920000	27680000	ID_0.01_3288	-0.621653091579	.	26920000	27680000	51,160,44
chr10	27680000	28040000	ID_0.01_3289	-0.488897467178	.	27680000	28040000	31,120,180
chr10	28040000	28480000	ID_0.01_3290	-0.102629199616	.	28040000	28480000	51,160,44
chr10	28480000	28920000	ID_0.01_3291	-0.455609328541	.	28480000	28920000	31,120,180
chr10	28920000	29760000	ID_0.01_3292	-0.857903055753	.	28920000	29760000	51,160,44
chr10	29760000	30280000	ID_0.01_3293	-0.552907138687	.	29760000	30280000	31,120,180
chr10	30280000	30640000	ID_0.01_3294	-0.194775538787	.	30280000	30640000	51,160,44
chr10	30640000	31000000	ID_0.01_3295	-0.506376403370	.	30640000	31000000	31,120,180
chr10	31000000	31400000	ID_0.01_3296	-0.885902483233	.	31000000	31400000	51,160,44
chr10	31400000	32120000	ID_0.01_3297	0.055570988691	.	31400000	32120000	31,120,180
chr10	32120000	32680000	ID_0.01_3298	-0.610852204675	.	32120000	32680000	51,160,44
chr10	32680000	33440000	ID_0.01_3299	-0.615981483544	.	32680000	33440000	31,120,180
chr10	33440000	34360000	ID_0.01_3300	-0.551934892745	.	33440000	34360000	51,160,44
chr10	34360000	34920000	ID_0.01_3301	-0.052230122155	.	34360000	34920000	31,120,180
chr10	34920000	35360000	ID_0.01_3302	-0.864744428781	.	34920000	35360000	51,160,44
chr10	35360000	35880000	ID_0.01_3303	-0.419060435592	.	35360000	35880000	31,120,180
chr10	35880000	37160000	ID_0.01_3304	-1.006296878276	.	35880000	37160000	51,160,44
chr10	37160000	37760000	ID_0.01_3305	-0.823727974443	.	37160000	37760000	31,120,180
chr10	37760000	38080000	ID_0.01_3306	0.082580733539	.	37760000	38080000	51,160,44
chr10	38080000	38680000	ID_0.01_3307	-0.285265810154	.	38080000	38680000	31,120,180
chr10	38680000	42560000	ID_0.01_3308	-0.328234251619	.	38680000	42560000	51,160,44
chr10	42560000	43280000	ID_0.01_3309	-1.215707655696	.	42560000	43280000	31,120,180
chr10	43280000	43640000	ID_0.01_3310	-0.264327857733	.	43280000	43640000	51,160,44
chr10	43640000	44160000	ID_0.01_3311	-0.238386737131	.	43640000	44160000	31,120,180
chr10	44160000	44880000	ID_0.01_3312	-0.749833871106	.	44160000	44880000	51,160,44
chr10	44880000	45400000	ID_0.01_3313	-0.049537396924	.	44880000	45400000	31,120,180
chr10	45400000	48080000	ID_0.01_3314	-0.609617986346	.	45400000	48080000	51,160,44
chr10	48080000	49320000	ID_0.01_3315	-1.128422317247	.	48080000	49320000	31,120,180
chr10	49320000	49880000	ID_0.01_3316	-1.410929228004	.	49320000	49880000	51,160,44
chr10	49880000	50760000	ID_0.01_3317	-0.341816787475	.	49880000	50760000	31,120,180
chr10	50760000	51240000	ID_0.01_3318	-0.732443999413	.	50760000	51240000	51,160,44
chr10	51240000	52520000	ID_0.01_3319	-1.699784588260	.	51240000	52520000	31,120,180
chr10	52520000	52760000	ID_0.01_3320	-0.633678329500	.	52520000	52760000	51,160,44
chr10	52760000	53160000	ID_0.01_3321	-0.791712553130	.	52760000	53160000	31,120,180
chr10	53160000	53720000	ID_0.01_3322	-0.499071317186	.	53160000	53720000	51,160,44
chr10	53720000	54000000	ID_0.01_3323	-0.362904107502	.	53720000	54000000	31,120,180
chr10	54000000	54560000	ID_0.01_3324	-0.603027228896	.	54000000	54560000	51,160,44
chr10	54560000	54960000	ID_0.01_3325	-0.939985211955	.	54560000	54960000	31,120,180
chr10	54960000	55360000	ID_0.01_3326	-0.641398021343	.	54960000	55360000	51,160,44
chr10	55360000	56200000	ID_0.01_3327	-0.466484844530	.	55360000	56200000	31,120,180
chr10	56200000	56720000	ID_0.01_3328	-0.436667977643	.	56200000	56720000	51,160,44
chr10	56720000	57520000	ID_0.01_3329	-0.223859689657	.	56720000	57520000	31,120,180
chr10	57520000	58200000	ID_0.01_3330	-0.369301435917	.	57520000	58200000	51,160,44
chr10	58200000	59080000	ID_0.01_3331	-0.246789089611	.	58200000	59080000	31,120,180
chr10	59080000	59400000	ID_0.01_3332	-0.266787855230	.	59080000	59400000	51,160,44
chr10	59400000	59920000	ID_0.01_3333	-0.201054115845	.	59400000	59920000	31,120,180
chr10	59920000	60520000	ID_0.01_3334	-0.639924121070	.	59920000	60520000	51,160,44
chr10	60520000	61000000	ID_0.01_3335	-0.181994843790	.	60520000	61000000	31,120,180
chr10	61000000	61360000	ID_0.01_3336	-0.535252966181	.	61000000	61360000	51,160,44
chr10	61360000	61840000	ID_0.01_3337	-0.551583990115	.	61360000	61840000	31,120,180
chr10	61840000	62200000	ID_0.01_3338	-0.470256786288	.	61840000	62200000	51,160,44
chr10	62200000	62560000	ID_0.01_3339	-0.252768444075	.	62200000	62560000	31,120,180
chr10	62560000	63040000	ID_0.01_3340	-0.690603599017	.	62560000	63040000	51,160,44
chr10	63040000	64200000	ID_0.01_3341	-0.022619698397	.	63040000	64200000	31,120,180
chr10	64200000	64920000	ID_0.01_3342	-0.332253418849	.	64200000	64920000	51,160,44
chr10	64920000	65600000	ID_0.01_3343	-0.987324193091	.	64920000	65600000	31,120,180
chr10	65600000	66200000	ID_0.01_3344	-0.892305336413	.	65600000	66200000	51,160,44
chr10	66200000	66520000	ID_0.01_3345	-0.164053986337	.	66200000	66520000	31,120,180
chr10	66520000	66840000	ID_0.01_3346	-0.181607253817	.	66520000	66840000	51,160,44
chr10	66840000	67960000	ID_0.01_3347	-0.113474613407	.	66840000	67960000	31,120,180
chr10	67960000	68680000	ID_0.01_3348	-0.368144205620	.	67960000	68680000	51,160,44
chr10	68680000	69560000	ID_0.01_3349	-0.576401954664	.	68680000	69560000	31,120,180
chr10	69560000	70120000	ID_0.01_3350	-0.764593170309	.	69560000	70120000	51,160,44
chr10	70120000	70880000	ID_0.01_3351	-0.937317982028	.	70120000	70880000	31,120,180
chr10	70880000	71160000	ID_0.01_3352	-0.272270103738	.	70880000	71160000	51,160,44
chr10	71160000	71880000	ID_0.01_3353	-0.030812317051	.	71160000	71880000	31,120,180
chr10	71880000	72200000	ID_0.01_3354	-0.352376385435	.	71880000	72200000	51,160,44
chr10	72200000	72680000	ID_0.01_3355	-0.382993863575	.	72200000	72680000	31,120,180
chr10	72680000	73040000	ID_0.01_3356	-0.412013624880	.	72680000	73040000	51,160,44
chr10	73040000	73600000	ID_0.01_3357	-0.735017424123	.	73040000	73600000	31,120,180
chr10	73600000	74120000	ID_0.01_3358	-0.475721389294	.	73600000	74120000	51,160,44
chr10	74120000	74920000	ID_0.01_3359	-1.017118182429	.	74120000	74920000	31,120,180
chr10	74920000	75560000	ID_0.01_3360	-0.648606007523	.	74920000	75560000	51,160,44
chr10	75560000	76000000	ID_0.01_3361	-0.640211288868	.	75560000	76000000	31,120,180
chr10	76000000	77800000	ID_0.01_3362	-0.871263881516	.	76000000	77800000	51,160,44
chr10	77800000	78080000	ID_0.01_3363	-0.074140806107	.	77800000	78080000	31,120,180
chr10	78080000	78320000	ID_0.01_3364	-0.349220937014	.	78080000	78320000	51,160,44
chr10	78320000	78920000	ID_0.01_3365	-0.124543419630	.	78320000	78920000	31,120,180
chr10	78920000	79520000	ID_0.01_3366	-0.967458788749	.	78920000	79520000	51,160,44
chr10	79520000	79800000	ID_0.01_3367	-0.639185484882	.	79520000	79800000	31,120,180
chr10	79800000	80440000	ID_0.01_3368	-0.921718103147	.	79800000	80440000	51,160,44
chr10	80440000	81040000	ID_0.01_3369	0.145457816729	.	80440000	81040000	31,120,180
chr10	81040000	81280000	ID_0.01_3370	-0.665925890106	.	81040000	81280000	51,160,44
chr10	81280000	82000000	ID_0.01_3371	-0.472409939261	.	81280000	82000000	31,120,180
chr10	82000000	82400000	ID_0.01_3372	-0.337281724729	.	82000000	82400000	51,160,44
chr10	82400000	82800000	ID_0.01_3373	-0.529309429077	.	82400000	82800000	31,120,180
chr10	82800000	83120000	ID_0.01_3374	-0.080594766228	.	82800000	83120000	51,160,44
chr10	83120000	83600000	ID_0.01_3375	0.007165027085	.	83120000	83600000	31,120,180
chr10	83600000	84160000	ID_0.01_3376	-0.424012944215	.	83600000	84160000	51,160,44
chr10	84160000	84560000	ID_0.01_3377	-0.106397612257	.	84160000	84560000	31,120,180
chr10	84560000	84760000	ID_0.01_3378	-0.142329486980	.	84560000	84760000	51,160,44
chr10	84760000	85160000	ID_0.01_3379	-0.136565446058	.	84760000	85160000	31,120,180
chr10	85160000	85880000	ID_0.01_3380	-0.012937546510	.	85160000	85880000	51,160,44
chr10	85880000	86320000	ID_0.01_3381	-0.685364531915	.	85880000	86320000	31,120,180
chr10	86320000	86520000	ID_0.01_3382	-0.294895122919	.	86320000	86520000	51,160,44
chr10	86520000	87240000	ID_0.01_3383	0.033050739956	.	86520000	87240000	31,120,180
chr10	87240000	88120000	ID_0.01_3384	-0.032347918728	.	87240000	88120000	51,160,44
chr10	88120000	88440000	ID_0.01_3385	-0.694429660893	.	88120000	88440000	31,120,180
chr10	88440000	88920000	ID_0.01_3386	-0.353548132292	.	88440000	88920000	51,160,44
chr10	88920000	89280000	ID_0.01_3387	-0.301137578729	.	88920000	89280000	31,120,180
chr10	89280000	89560000	ID_0.01_3388	-0.111467952173	.	89280000	89560000	51,160,44
chr10	89560000	90320000	ID_0.01_3389	-0.691948894806	.	89560000	90320000	31,120,180
chr10	90320000	91000000	ID_0.01_3390	-0.402458782044	.	90320000	91000000	51,160,44
chr10	91000000	91520000	ID_0.01_3391	-0.483317054277	.	91000000	91520000	31,120,180
chr10	91520000	91920000	ID_0.01_3392	-0.684589847189	.	91520000	91920000	51,160,44
chr10	91920000	92640000	ID_0.01_3393	0.174468130534	.	91920000	92640000	31,120,180
chr10	92640000	93080000	ID_0.01_3394	-0.685740497955	.	92640000	93080000	51,160,44
chr10	93080000	93760000	ID_0.01_3395	-0.300469713448	.	93080000	93760000	31,120,180
chr10	93760000	94240000	ID_0.01_3396	-0.586094489994	.	93760000	94240000	51,160,44
chr10	94240000	94640000	ID_0.01_3397	-0.619868288070	.	94240000	94640000	31,120,180
chr10	94640000	95120000	ID_0.01_3398	-0.347876640537	.	94640000	95120000	51,160,44
chr10	95120000	95680000	ID_0.01_3399	-0.288482142445	.	95120000	95680000	31,120,180
chr10	95680000	96360000	ID_0.01_3400	-0.147100084862	.	95680000	96360000	51,160,44
chr10	96360000	97120000	ID_0.01_3401	-0.909015437897	.	96360000	97120000	31,120,180
chr10	97120000	97400000	ID_0.01_3402	-0.054514146741	.	97120000	97400000	51,160,44
chr10	97400000	97760000	ID_0.01_3403	-0.549970692708	.	97400000	97760000	31,120,180
chr10	97760000	98120000	ID_0.01_3404	-0.161351662210	.	97760000	98120000	51,160,44
chr10	98120000	98800000	ID_0.01_3405	-0.554882308976	.	98120000	98800000	31,120,180
chr10	98800000	99160000	ID_0.01_3406	-0.001870908842	.	98800000	99160000	51,160,44
chr10	99160000	99520000	ID_0.01_3407	-0.777687199193	.	99160000	99520000	31,120,180
chr10	99520000	100200000	ID_0.01_3408	-0.670837172286	.	99520000	100200000	51,160,44
chr10	100200000	100480000	ID_0.01_3409	-0.510613637295	.	100200000	100480000	31,120,180
chr10	100480000	101080000	ID_0.01_3410	0.203418060449	.	100480000	101080000	51,160,44
chr10	101080000	101520000	ID_0.01_3411	-0.783847635780	.	101080000	101520000	31,120,180
chr10	101520000	101960000	ID_0.01_3412	-0.579741573757	.	101520000	101960000	51,160,44
chr10	101960000	102280000	ID_0.01_3413	-0.455883465484	.	101960000	102280000	31,120,180
chr10	102280000	102760000	ID_0.01_3414	-0.649103276728	.	102280000	102760000	51,160,44
chr10	102760000	103560000	ID_0.01_3415	-0.795211280576	.	102760000	103560000	31,120,180
chr10	103560000	103880000	ID_0.01_3416	-0.419641298569	.	103560000	103880000	51,160,44
chr10	103880000	104440000	ID_0.01_3417	-0.791049068342	.	103880000	104440000	31,120,180
chr10	104440000	105120000	ID_0.01_3418	-0.759833746036	.	104440000	105120000	51,160,44
chr10	105120000	105360000	ID_0.01_3419	-0.557481913938	.	105120000	105360000	31,120,180
chr10	105360000	105640000	ID_0.01_3420	-0.201853120974	.	105360000	105640000	51,160,44
chr10	105640000	106120000	ID_0.01_3421	-0.058258811693	.	105640000	106120000	31,120,180
chr10	106120000	106800000	ID_0.01_3422	-0.617656982015	.	106120000	106800000	51,160,44
chr10	106800000	107480000	ID_0.01_3423	-0.177526073533	.	106800000	107480000	31,120,180
chr10	107480000	108040000	ID_0.01_3424	-0.192066022110	.	107480000	108040000	51,160,44
chr10	108040000	108360000	ID_0.01_3425	-0.205841018079	.	108040000	108360000	31,120,180
chr10	108360000	109600000	ID_0.01_3426	-0.550623925924	.	108360000	109600000	51,160,44
chr10	109600000	109920000	ID_0.01_3427	-0.199179922601	.	109600000	109920000	31,120,180
chr10	109920000	110320000	ID_0.01_3428	0.015599294996	.	109920000	110320000	51,160,44
chr10	110320000	110840000	ID_0.01_3429	-0.099780290762	.	110320000	110840000	31,120,180
chr10	110840000	111640000	ID_0.01_3430	-0.229543913917	.	110840000	111640000	51,160,44
chr10	111640000	112080000	ID_0.01_3431	-0.950578181877	.	111640000	112080000	31,120,180
chr10	112080000	112360000	ID_0.01_3432	-0.397126617939	.	112080000	112360000	51,160,44
chr10	112360000	112800000	ID_0.01_3433	-0.505075185356	.	112360000	112800000	31,120,180
chr10	112800000	113120000	ID_0.01_3434	-0.370125472108	.	112800000	113120000	51,160,44
chr10	113120000	113480000	ID_0.01_3435	-0.048894698888	.	113120000	113480000	31,120,180
chr10	113480000	113880000	ID_0.01_3436	0.045783925402	.	113480000	113880000	51,160,44
chr10	113880000	114240000	ID_0.01_3437	-0.175432568148	.	113880000	114240000	31,120,180
chr10	114240000	114920000	ID_0.01_3438	-0.816904480186	.	114240000	114920000	51,160,44
chr10	114920000	115440000	ID_0.01_3439	-0.185256805502	.	114920000	115440000	31,120,180
chr10	115440000	115880000	ID_0.01_3440	-0.892620016024	.	115440000	115880000	51,160,44
chr10	115880000	116600000	ID_0.01_3441	-0.398133096330	.	115880000	116600000	31,120,180
chr10	116600000	116920000	ID_0.01_3442	-0.332093515891	.	116600000	116920000	51,160,44
chr10	116920000	117200000	ID_0.01_3443	-0.487500317447	.	116920000	117200000	31,120,180
chr10	117200000	117520000	ID_0.01_3444	-0.264017073129	.	117200000	117520000	51,160,44
chr10	117520000	118200000	ID_0.01_3445	0.053672713561	.	117520000	118200000	31,120,180
chr10	118200000	118960000	ID_0.01_3446	-0.571728284447	.	118200000	118960000	51,160,44
chr10	118960000	119200000	ID_0.01_3447	-0.733543900810	.	118960000	119200000	31,120,180
chr10	119200000	120000000	ID_0.01_3448	-0.546569160463	.	119200000	120000000	51,160,44
chr10	120000000	120240000	ID_0.01_3449	-0.309521862404	.	120000000	120240000	31,120,180
chr10	120240000	120800000	ID_0.01_3450	-0.409391554074	.	120240000	120800000	51,160,44
chr10	120800000	121360000	ID_0.01_3451	-0.725415438903	.	120800000	121360000	31,120,180
chr10	121360000	121680000	ID_0.01_3452	-0.576194773232	.	121360000	121680000	51,160,44
chr10	121680000	122160000	ID_0.01_3453	-0.542693129501	.	121680000	122160000	31,120,180
chr10	122160000	122680000	ID_0.01_3454	0.138277535172	.	122160000	122680000	51,160,44
chr10	122680000	123680000	ID_0.01_3455	-0.602344092458	.	122680000	123680000	31,120,180
chr10	123680000	123880000	ID_0.01_3456	-0.619973011607	.	123680000	123880000	51,160,44
chr10	123880000	124760000	ID_0.01_3457	-0.526672418126	.	123880000	124760000	31,120,180
chr10	124760000	125320000	ID_0.01_3458	-0.398015004490	.	124760000	125320000	51,160,44
chr10	125320000	125720000	ID_0.01_3459	-0.350251354779	.	125320000	125720000	31,120,180
chr10	125720000	126080000	ID_0.01_3460	-0.561990461668	.	125720000	126080000	51,160,44
chr10	126080000	126680000	ID_0.01_3461	-0.616351651496	.	126080000	126680000	31,120,180
chr10	126680000	127520000	ID_0.01_3462	-0.602844218073	.	126680000	127520000	51,160,44
chr10	127520000	128440000	ID_0.01_3463	-0.772651031501	.	127520000	128440000	31,120,180
chr10	128440000	128960000	ID_0.01_3464	-0.223132936211	.	128440000	128960000	51,160,44
chr10	128960000	129280000	ID_0.01_3465	-0.132783610760	.	128960000	129280000	31,120,180
chr10	129280000	130000000	ID_0.01_3466	-0.303264640048	.	129280000	130000000	51,160,44
chr10	130000000	130760000	ID_0.01_3467	-0.734189267292	.	130000000	130760000	31,120,180
chr10	130760000	131960000	ID_0.01_3468	-0.164233610288	.	130760000	131960000	51,160,44
chr10	131960000	132440000	ID_0.01_3469	-0.638220210059	.	131960000	132440000	31,120,180
chr10	132440000	133120000	ID_0.01_3470	0.136973029579	.	132440000	133120000	51,160,44
chr10	133120000	133700000	ID_0.01_3471	-0.090801072977	.	133120000	133700000	31,120,180
chr10	133700000	133960000	ID_0.01_3472	-0.734054088337	.	133700000	133960000	51,160,44
chr10	133960000	134600000	ID_0.01_3473	-0.502776172493	.	133960000	134600000	31,120,180
chr11	520000	840000	ID_0.01_3474	-0.811906543023	.	520000	840000	51,160,44
chr11	840000	1600000	ID_0.01_3475	-0.911339660389	.	840000	1600000	31,120,180
chr11	1600000	2200000	ID_0.01_3476	-0.825164389693	.	1600000	2200000	51,160,44
chr11	2200000	2560000	ID_0.01_3477	-0.411640956485	.	2200000	2560000	31,120,180
chr11	2560000	2920000	ID_0.01_3478	-0.375818134330	.	2560000	2920000	51,160,44
chr11	2920000	3440000	ID_0.01_3479	-1.023093826208	.	2920000	3440000	31,120,180
chr11	3440000	3840000	ID_0.01_3480	-0.894365627963	.	3440000	3840000	51,160,44
chr11	3840000	4200000	ID_0.01_3481	-0.773955273131	.	3840000	4200000	31,120,180
chr11	4200000	4640000	ID_0.01_3482	-1.489510738246	.	4200000	4640000	51,160,44
chr11	4640000	5080000	ID_0.01_3483	-0.533690962422	.	4640000	5080000	31,120,180
chr11	5080000	5440000	ID_0.01_3484	-0.308654236642	.	5080000	5440000	51,160,44
chr11	5440000	5880000	ID_0.01_3485	0.052142383327	.	5440000	5880000	31,120,180
chr11	5880000	6400000	ID_0.01_3486	-0.305714045499	.	5880000	6400000	51,160,44
chr11	6400000	6720000	ID_0.01_3487	-0.689822268485	.	6400000	6720000	31,120,180
chr11	6720000	7120000	ID_0.01_3488	-0.766092161738	.	6720000	7120000	51,160,44
chr11	7120000	7480000	ID_0.01_3489	-0.375212456276	.	7120000	7480000	31,120,180
chr11	7480000	7720000	ID_0.01_3490	-0.022112047117	.	7480000	7720000	51,160,44
chr11	7720000	8160000	ID_0.01_3491	-0.430195132195	.	7720000	8160000	31,120,180
chr11	8160000	8640000	ID_0.01_3492	-0.541802859165	.	8160000	8640000	51,160,44
chr11	8640000	8920000	ID_0.01_3493	-0.616843583098	.	8640000	8920000	31,120,180
chr11	8920000	9600000	ID_0.01_3494	-0.210943231704	.	8920000	9600000	51,160,44
chr11	9600000	10400000	ID_0.01_3495	-0.520441392672	.	9600000	10400000	31,120,180
chr11	10400000	10760000	ID_0.01_3496	-0.649444313445	.	10400000	10760000	51,160,44
chr11	10760000	11320000	ID_0.01_3497	-1.155888475201	.	10760000	11320000	31,120,180
chr11	11320000	11800000	ID_0.01_3498	0.168984007470	.	11320000	11800000	51,160,44
chr11	11800000	12320000	ID_0.01_3499	-0.699669210404	.	11800000	12320000	31,120,180
chr11	12320000	12960000	ID_0.01_3500	-0.922347341277	.	12320000	12960000	51,160,44
chr11	12960000	13440000	ID_0.01_3501	-0.847490040412	.	12960000	13440000	31,120,180
chr11	13440000	13760000	ID_0.01_3502	-0.422921705069	.	13440000	13760000	51,160,44
chr11	13760000	14280000	ID_0.01_3503	-0.375688530598	.	13760000	14280000	31,120,180
chr11	14280000	14520000	ID_0.01_3504	-0.733744209842	.	14280000	14520000	51,160,44
chr11	14520000	14920000	ID_0.01_3505	-0.876220874983	.	14520000	14920000	31,120,180
chr11	14920000	15280000	ID_0.01_3506	-0.109321981351	.	14920000	15280000	51,160,44
chr11	15280000	15680000	ID_0.01_3507	-0.681315508512	.	15280000	15680000	31,120,180
chr11	15680000	15960000	ID_0.01_3508	-0.013047618747	.	15680000	15960000	51,160,44
chr11	15960000	16760000	ID_0.01_3509	-0.111939626235	.	15960000	16760000	31,120,180
chr11	16760000	17240000	ID_0.01_3510	-1.197915429681	.	16760000	17240000	51,160,44
chr11	17240000	18040000	ID_0.01_3511	-0.475535993656	.	17240000	18040000	31,120,180
chr11	18040000	18840000	ID_0.01_3512	-0.686801900874	.	18040000	18840000	51,160,44
chr11	18840000	19560000	ID_0.01_3513	-1.004892154694	.	18840000	19560000	31,120,180
chr11	19560000	19920000	ID_0.01_3514	-0.116070288727	.	19560000	19920000	51,160,44
chr11	19920000	20400000	ID_0.01_3515	-0.324564229563	.	19920000	20400000	31,120,180
chr11	20400000	20640000	ID_0.01_3516	-0.489258918820	.	20400000	20640000	51,160,44
chr11	20640000	21200000	ID_0.01_3517	-0.858763509867	.	20640000	21200000	31,120,180
chr11	21200000	21520000	ID_0.01_3518	0.200403986467	.	21200000	21520000	51,160,44
chr11	21520000	21800000	ID_0.01_3519	-0.001889147649	.	21520000	21800000	31,120,180
chr11	21800000	22200000	ID_0.01_3520	0.077842175974	.	21800000	22200000	51,160,44
chr11	22200000	22880000	ID_0.01_3521	-0.610361129808	.	22200000	22880000	31,120,180
chr11	22880000	23560000	ID_0.01_3522	-1.389493154845	.	22880000	23560000	51,160,44
chr11	23560000	24480000	ID_0.01_3523	-0.386055459538	.	23560000	24480000	31,120,180
chr11	24480000	25760000	ID_0.01_3524	-0.716567598731	.	24480000	25760000	51,160,44
chr11	25760000	26320000	ID_0.01_3525	-0.464559124787	.	25760000	26320000	31,120,180
chr11	26320000	26760000	ID_0.01_3526	-1.009118134784	.	26320000	26760000	51,160,44
chr11	26760000	27200000	ID_0.01_3527	-0.532828640751	.	26760000	27200000	31,120,180
chr11	27200000	27520000	ID_0.01_3528	-0.688470544049	.	27200000	27520000	51,160,44
chr11	27520000	28120000	ID_0.01_3529	-1.244456020916	.	27520000	28120000	31,120,180
chr11	28120000	28720000	ID_0.01_3530	-0.364698902744	.	28120000	28720000	51,160,44
chr11	28720000	29400000	ID_0.01_3531	-0.217150184826	.	28720000	29400000	31,120,180
chr11	29400000	30360000	ID_0.01_3532	-1.032647017491	.	29400000	30360000	51,160,44
chr11	30360000	30960000	ID_0.01_3533	-0.931902440964	.	30360000	30960000	31,120,180
chr11	30960000	31920000	ID_0.01_3534	-1.033384144612	.	30960000	31920000	51,160,44
chr11	31920000	32320000	ID_0.01_3535	-0.144102086168	.	31920000	32320000	31,120,180
chr11	32320000	32840000	ID_0.01_3536	-0.941032862874	.	32320000	32840000	51,160,44
chr11	32840000	33160000	ID_0.01_3537	-0.427068256713	.	32840000	33160000	31,120,180
chr11	33160000	33360000	ID_0.01_3538	-0.471976733092	.	33160000	33360000	51,160,44
chr11	33360000	33800000	ID_0.01_3539	-0.604906644825	.	33360000	33800000	31,120,180
chr11	33800000	34160000	ID_0.01_3540	-0.736864564321	.	33800000	34160000	51,160,44
chr11	34160000	34520000	ID_0.01_3541	-0.335812964175	.	34160000	34520000	31,120,180
chr11	34520000	34920000	ID_0.01_3542	-0.718140942226	.	34520000	34920000	51,160,44
chr11	34920000	35440000	ID_0.01_3543	-1.033437953431	.	34920000	35440000	31,120,180
chr11	35440000	36280000	ID_0.01_3544	-0.865067095787	.	35440000	36280000	51,160,44
chr11	36280000	36560000	ID_0.01_3545	-0.593971162931	.	36280000	36560000	31,120,180
chr11	36560000	37480000	ID_0.01_3546	-0.701568111580	.	36560000	37480000	51,160,44
chr11	37480000	37960000	ID_0.01_3547	-0.365859356017	.	37480000	37960000	31,120,180
chr11	37960000	38360000	ID_0.01_3548	-0.299112855031	.	37960000	38360000	51,160,44
chr11	38360000	38840000	ID_0.01_3549	-0.049673924159	.	38360000	38840000	31,120,180
chr11	38840000	39400000	ID_0.01_3550	-0.851413686004	.	38840000	39400000	51,160,44
chr11	39400000	40320000	ID_0.01_3551	-0.669972637354	.	39400000	40320000	31,120,180
chr11	40320000	40840000	ID_0.01_3552	-0.946078324046	.	40320000	40840000	51,160,44
chr11	40840000	41240000	ID_0.01_3553	-0.082902482955	.	40840000	41240000	31,120,180
chr11	41240000	41480000	ID_0.01_3554	-0.553754109143	.	41240000	41480000	51,160,44
chr11	41480000	42560000	ID_0.01_3555	-0.506093960440	.	41480000	42560000	31,120,180
chr11	42560000	43320000	ID_0.01_3556	-0.691811395584	.	42560000	43320000	51,160,44
chr11	43320000	43880000	ID_0.01_3557	-0.922128532718	.	43320000	43880000	31,120,180
chr11	43880000	44560000	ID_0.01_3558	-0.561494088752	.	43880000	44560000	51,160,44
chr11	44560000	44920000	ID_0.01_3559	-0.515342905766	.	44560000	44920000	31,120,180
chr11	44920000	45360000	ID_0.01_3560	-0.285285983667	.	44920000	45360000	51,160,44
chr11	45360000	45800000	ID_0.01_3561	-0.513541909976	.	45360000	45800000	31,120,180
chr11	45800000	47200000	ID_0.01_3562	-1.135551814827	.	45800000	47200000	51,160,44
chr11	47200000	47880000	ID_0.01_3563	-0.907601548065	.	47200000	47880000	31,120,180
chr11	47880000	48200000	ID_0.01_3564	-0.865628205467	.	47880000	48200000	51,160,44
chr11	48200000	49200000	ID_0.01_3565	-1.021677402511	.	48200000	49200000	31,120,180
chr11	49200000	49560000	ID_0.01_3566	-0.803264749539	.	49200000	49560000	51,160,44
chr11	49560000	50040000	ID_0.01_3567	-0.289144873633	.	49560000	50040000	31,120,180
chr11	50040000	50320000	ID_0.01_3568	-0.669893470364	.	50040000	50320000	51,160,44
chr11	50320000	51120000	ID_0.01_3569	0.200263764254	.	50320000	51120000	31,120,180
chr11	51120000	51240000	ID_0.01_3570	-2.153258432208	.	51120000	51240000	51,160,44
chr11	51240000	54800000	ID_0.01_3571	-1.170935333806	.	51240000	54800000	31,120,180
chr11	54800000	55680000	ID_0.01_3572	-0.318650826529	.	54800000	55680000	51,160,44
chr11	55680000	56240000	ID_0.01_3573	-0.522467088907	.	55680000	56240000	31,120,180
chr11	56240000	56600000	ID_0.01_3574	0.273976391588	.	56240000	56600000	51,160,44
chr11	56600000	57080000	ID_0.01_3575	-0.667289461564	.	56600000	57080000	31,120,180
chr11	57080000	57600000	ID_0.01_3576	-1.348898555014	.	57080000	57600000	51,160,44
chr11	57600000	58320000	ID_0.01_3577	-0.954030907162	.	57600000	58320000	31,120,180
chr11	58320000	58920000	ID_0.01_3578	-1.078199601675	.	58320000	58920000	51,160,44
chr11	58920000	59280000	ID_0.01_3579	-1.349162935210	.	58920000	59280000	31,120,180
chr11	59280000	59600000	ID_0.01_3580	-0.834515878570	.	59280000	59600000	51,160,44
chr11	59600000	60000000	ID_0.01_3581	-0.597424126829	.	59600000	60000000	31,120,180
chr11	60000000	60520000	ID_0.01_3582	-0.340172758510	.	60000000	60520000	51,160,44
chr11	60520000	61160000	ID_0.01_3583	-0.919733231084	.	60520000	61160000	31,120,180
chr11	61160000	61560000	ID_0.01_3584	-0.650428393516	.	61160000	61560000	51,160,44
chr11	61560000	61920000	ID_0.01_3585	-0.985778836013	.	61560000	61920000	31,120,180
chr11	61920000	62640000	ID_0.01_3586	-0.211001409686	.	61920000	62640000	51,160,44
chr11	62640000	63520000	ID_0.01_3587	-1.177303455471	.	62640000	63520000	31,120,180
chr11	63520000	64080000	ID_0.01_3588	-0.568319517799	.	63520000	64080000	51,160,44
chr11	64080000	64520000	ID_0.01_3589	-0.950373376057	.	64080000	64520000	31,120,180
chr11	64520000	64880000	ID_0.01_3590	-0.854219718210	.	64520000	64880000	51,160,44
chr11	64880000	65360000	ID_0.01_3591	-0.304168526571	.	64880000	65360000	31,120,180
chr11	65360000	65800000	ID_0.01_3592	-0.585559235232	.	65360000	65800000	51,160,44
chr11	65800000	66040000	ID_0.01_3593	-0.403428216164	.	65800000	66040000	31,120,180
chr11	66040000	67160000	ID_0.01_3594	-0.822586624759	.	66040000	67160000	51,160,44
chr11	67160000	67760000	ID_0.01_3595	-0.467322236354	.	67160000	67760000	31,120,180
chr11	67760000	68360000	ID_0.01_3596	-0.480876481621	.	67760000	68360000	51,160,44
chr11	68360000	68840000	ID_0.01_3597	-0.269699772485	.	68360000	68840000	31,120,180
chr11	68840000	69480000	ID_0.01_3598	-0.819408625852	.	68840000	69480000	51,160,44
chr11	69480000	70280000	ID_0.01_3599	-0.996966571671	.	69480000	70280000	31,120,180
chr11	70280000	70800000	ID_0.01_3600	-0.907062141345	.	70280000	70800000	51,160,44
chr11	70800000	71160000	ID_0.01_3601	-0.380885470142	.	70800000	71160000	31,120,180
chr11	71160000	71600000	ID_0.01_3602	-0.749578886871	.	71160000	71600000	51,160,44
chr11	71600000	72160000	ID_0.01_3603	-0.771616621965	.	71600000	72160000	31,120,180
chr11	72160000	72560000	ID_0.01_3604	-0.385888191193	.	72160000	72560000	51,160,44
chr11	72560000	73040000	ID_0.01_3605	-0.627789994817	.	72560000	73040000	31,120,180
chr11	73040000	73640000	ID_0.01_3606	-0.638405889255	.	73040000	73640000	51,160,44
chr11	73640000	73920000	ID_0.01_3607	-0.725196384728	.	73640000	73920000	31,120,180
chr11	73920000	74320000	ID_0.01_3608	-0.023192716935	.	73920000	74320000	51,160,44
chr11	74320000	74600000	ID_0.01_3609	-0.402673951840	.	74320000	74600000	31,120,180
chr11	74600000	74960000	ID_0.01_3610	-0.421298794283	.	74600000	74960000	51,160,44
chr11	74960000	75920000	ID_0.01_3611	-0.520545591865	.	74960000	75920000	31,120,180
chr11	75920000	76400000	ID_0.01_3612	-0.324319739253	.	75920000	76400000	51,160,44
chr11	76400000	76840000	ID_0.01_3613	-0.816420879365	.	76400000	76840000	31,120,180
chr11	76840000	77320000	ID_0.01_3614	-0.707917470961	.	76840000	77320000	51,160,44
chr11	77320000	77840000	ID_0.01_3615	-0.951869469901	.	77320000	77840000	31,120,180
chr11	77840000	78320000	ID_0.01_3616	-0.811096150742	.	77840000	78320000	51,160,44
chr11	78320000	78840000	ID_0.01_3617	-1.264667891032	.	78320000	78840000	31,120,180
chr11	78840000	79400000	ID_0.01_3618	0.085733835878	.	78840000	79400000	51,160,44
chr11	79400000	79880000	ID_0.01_3619	-0.554964169025	.	79400000	79880000	31,120,180
chr11	79880000	80960000	ID_0.01_3620	-0.390132316825	.	79880000	80960000	51,160,44
chr11	80960000	81360000	ID_0.01_3621	-0.702569427536	.	80960000	81360000	31,120,180
chr11	81360000	81960000	ID_0.01_3622	-0.665059762244	.	81360000	81960000	51,160,44
chr11	81960000	82400000	ID_0.01_3623	-0.692246404712	.	81960000	82400000	31,120,180
chr11	82400000	83000000	ID_0.01_3624	-0.754548041560	.	82400000	83000000	51,160,44
chr11	83000000	83520000	ID_0.01_3625	-0.892847356391	.	83000000	83520000	31,120,180
chr11	83520000	84480000	ID_0.01_3626	-1.136768397254	.	83520000	84480000	51,160,44
chr11	84480000	85320000	ID_0.01_3627	-0.406559206212	.	84480000	85320000	31,120,180
chr11	85320000	86040000	ID_0.01_3628	-1.263371006219	.	85320000	86040000	51,160,44
chr11	86040000	86640000	ID_0.01_3629	-0.929123291863	.	86040000	86640000	31,120,180
chr11	86640000	87040000	ID_0.01_3630	-1.040388141567	.	86640000	87040000	51,160,44
chr11	87040000	88280000	ID_0.01_3631	-1.039713845308	.	87040000	88280000	31,120,180
chr11	88280000	88800000	ID_0.01_3632	-0.589160855430	.	88280000	88800000	51,160,44
chr11	88800000	89400000	ID_0.01_3633	-0.890342883663	.	88800000	89400000	31,120,180
chr11	89400000	89880000	ID_0.01_3634	-1.024977744736	.	89400000	89880000	51,160,44
chr11	89880000	91120000	ID_0.01_3635	-1.239510382744	.	89880000	91120000	31,120,180
chr11	91120000	91920000	ID_0.01_3636	-0.358616676039	.	91120000	91920000	51,160,44
chr11	91920000	92640000	ID_0.01_3637	-0.226912881658	.	91920000	92640000	31,120,180
chr11	92640000	92960000	ID_0.01_3638	-0.554054960296	.	92640000	92960000	51,160,44
chr11	92960000	93560000	ID_0.01_3639	-0.976685571912	.	92960000	93560000	31,120,180
chr11	93560000	94240000	ID_0.01_3640	-1.129967794168	.	93560000	94240000	51,160,44
chr11	94240000	94880000	ID_0.01_3641	-1.058009350258	.	94240000	94880000	31,120,180
chr11	94880000	95520000	ID_0.01_3642	-0.891917436013	.	94880000	95520000	51,160,44
chr11	95520000	96200000	ID_0.01_3643	-1.267316105352	.	95520000	96200000	31,120,180
chr11	96200000	97040000	ID_0.01_3644	-1.465325973327	.	96200000	97040000	51,160,44
chr11	97040000	97400000	ID_0.01_3645	-0.459431680062	.	97040000	97400000	31,120,180
chr11	97400000	98920000	ID_0.01_3646	-0.332300082025	.	97400000	98920000	51,160,44
chr11	98920000	99640000	ID_0.01_3647	-0.888345439433	.	98920000	99640000	31,120,180
chr11	99640000	100440000	ID_0.01_3648	-0.794668411117	.	99640000	100440000	51,160,44
chr11	100440000	100840000	ID_0.01_3649	-1.107720175840	.	100440000	100840000	31,120,180
chr11	100840000	101320000	ID_0.01_3650	-1.009909627644	.	100840000	101320000	51,160,44
chr11	101320000	101720000	ID_0.01_3651	-0.555335167980	.	101320000	101720000	31,120,180
chr11	101720000	102160000	ID_0.01_3652	-0.598302986967	.	101720000	102160000	51,160,44
chr11	102160000	102560000	ID_0.01_3653	-0.585800136305	.	102160000	102560000	31,120,180
chr11	102560000	102960000	ID_0.01_3654	-0.602471074857	.	102560000	102960000	51,160,44
chr11	102960000	103520000	ID_0.01_3655	-1.009739034717	.	102960000	103520000	31,120,180
chr11	103520000	104120000	ID_0.01_3656	-0.828988760016	.	103520000	104120000	51,160,44
chr11	104120000	104440000	ID_0.01_3657	-0.189596233220	.	104120000	104440000	31,120,180
chr11	104440000	104760000	ID_0.01_3658	-0.167452359678	.	104440000	104760000	51,160,44
chr11	104760000	105960000	ID_0.01_3659	-0.194623534856	.	104760000	105960000	31,120,180
chr11	105960000	106600000	ID_0.01_3660	-0.938567647036	.	105960000	106600000	51,160,44
chr11	106600000	106920000	ID_0.01_3661	-0.570876480328	.	106600000	106920000	31,120,180
chr11	106920000	107400000	ID_0.01_3662	-0.532706157872	.	106920000	107400000	51,160,44
chr11	107400000	107800000	ID_0.01_3663	-0.678907148988	.	107400000	107800000	31,120,180
chr11	107800000	108560000	ID_0.01_3664	-0.647889920353	.	107800000	108560000	51,160,44
chr11	108560000	109320000	ID_0.01_3665	-1.207641632225	.	108560000	109320000	31,120,180
chr11	109320000	109800000	ID_0.01_3666	0.287830287590	.	109320000	109800000	51,160,44
chr11	109800000	110320000	ID_0.01_3667	-0.383828382775	.	109800000	110320000	31,120,180
chr11	110320000	111080000	ID_0.01_3668	-0.969060938756	.	110320000	111080000	51,160,44
chr11	111080000	111360000	ID_0.01_3669	-0.479946238573	.	111080000	111360000	31,120,180
chr11	111360000	111720000	ID_0.01_3670	-0.760943073073	.	111360000	111720000	51,160,44
chr11	111720000	111960000	ID_0.01_3671	-0.569842289106	.	111720000	111960000	31,120,180
chr11	111960000	113160000	ID_0.01_3672	-0.867848699802	.	111960000	113160000	51,160,44
chr11	113160000	113640000	ID_0.01_3673	-0.624760300431	.	113160000	113640000	31,120,180
chr11	113640000	114160000	ID_0.01_3674	-0.937682964682	.	113640000	114160000	51,160,44
chr11	114160000	114600000	ID_0.01_3675	-1.123607396346	.	114160000	114600000	31,120,180
chr11	114600000	115200000	ID_0.01_3676	-0.357035941442	.	114600000	115200000	51,160,44
chr11	115200000	116160000	ID_0.01_3677	-0.403876564449	.	115200000	116160000	31,120,180
chr11	116160000	116600000	ID_0.01_3678	-0.296294735796	.	116160000	116600000	51,160,44
chr11	116600000	117200000	ID_0.01_3679	-1.187360527530	.	116600000	117200000	31,120,180
chr11	117200000	117680000	ID_0.01_3680	-1.098206989118	.	117200000	117680000	51,160,44
chr11	117680000	118000000	ID_0.01_3681	-0.136373361138	.	117680000	118000000	31,120,180
chr11	118000000	118480000	ID_0.01_3682	-0.555176957925	.	118000000	118480000	51,160,44
chr11	118480000	118880000	ID_0.01_3683	-0.818036834705	.	118480000	118880000	31,120,180
chr11	118880000	119320000	ID_0.01_3684	-0.636526800823	.	118880000	119320000	51,160,44
chr11	119320000	120000000	ID_0.01_3685	-0.556893913767	.	119320000	120000000	31,120,180
chr11	120000000	120800000	ID_0.01_3686	-0.664480244015	.	120000000	120800000	51,160,44
chr11	120800000	121120000	ID_0.01_3687	-0.203555767031	.	120800000	121120000	31,120,180
chr11	121120000	121520000	ID_0.01_3688	-0.536539322787	.	121120000	121520000	51,160,44
chr11	121520000	122080000	ID_0.01_3689	-1.003713452463	.	121520000	122080000	31,120,180
chr11	122080000	122400000	ID_0.01_3690	-0.077727731863	.	122080000	122400000	51,160,44
chr11	122400000	123920000	ID_0.01_3691	-0.625647535358	.	122400000	123920000	31,120,180
chr11	123920000	124240000	ID_0.01_3692	-0.512850754852	.	123920000	124240000	51,160,44
chr11	124240000	124480000	ID_0.01_3693	-0.185386747096	.	124240000	124480000	31,120,180
chr11	124480000	124760000	ID_0.01_3694	-0.716436534066	.	124480000	124760000	51,160,44
chr11	124760000	125320000	ID_0.01_3695	-0.755291255245	.	124760000	125320000	31,120,180
chr11	125320000	125760000	ID_0.01_3696	-0.806872172074	.	125320000	125760000	51,160,44
chr11	125760000	126160000	ID_0.01_3697	-1.111953342512	.	125760000	126160000	31,120,180
chr11	126160000	126920000	ID_0.01_3698	-1.168912466798	.	126160000	126920000	51,160,44
chr11	126920000	127280000	ID_0.01_3699	-0.032377253125	.	126920000	127280000	31,120,180
chr11	127280000	127880000	ID_0.01_3700	-0.262156051076	.	127280000	127880000	51,160,44
chr11	127880000	128720000	ID_0.01_3701	-0.468447943733	.	127880000	128720000	31,120,180
chr11	128720000	129240000	ID_0.01_3702	-0.627748318436	.	128720000	129240000	51,160,44
chr11	129240000	129640000	ID_0.01_3703	-0.567358466101	.	129240000	129640000	31,120,180
chr11	129640000	130080000	ID_0.01_3704	-1.166050280105	.	129640000	130080000	51,160,44
chr11	130080000	130280000	ID_0.01_3705	-0.747184615700	.	130080000	130280000	31,120,180
chr11	130280000	130800000	ID_0.01_3706	-0.577825048104	.	130280000	130800000	51,160,44
chr11	130800000	131560000	ID_0.01_3707	-0.948851557219	.	130800000	131560000	31,120,180
chr11	131560000	132920000	ID_0.01_3708	-0.768458351932	.	131560000	132920000	51,160,44
chr11	132920000	133760000	ID_0.01_3709	-1.002195891804	.	132920000	133760000	31,120,180
chr11	133760000	134200000	ID_0.01_3710	-0.778486346060	.	133760000	134200000	51,160,44
chr12	520000	1200000	ID_0.01_3711	-0.786445788703	.	520000	1200000	31,120,180
chr12	1200000	1720000	ID_0.01_3712	-0.804476572812	.	1200000	1720000	51,160,44
chr12	1720000	2120000	ID_0.01_3713	-1.122368923296	.	1720000	2120000	31,120,180
chr12	2120000	2920000	ID_0.01_3714	-0.461513126285	.	2120000	2920000	51,160,44
chr12	2920000	3160000	ID_0.01_3715	-0.798525536116	.	2920000	3160000	31,120,180
chr12	3160000	3960000	ID_0.01_3716	-0.977531161083	.	3160000	3960000	51,160,44
chr12	3960000	4400000	ID_0.01_3717	-0.523983488481	.	3960000	4400000	31,120,180
chr12	4400000	4920000	ID_0.01_3718	-0.719141704775	.	4400000	4920000	51,160,44
chr12	4920000	5240000	ID_0.01_3719	-0.533806161850	.	4920000	5240000	31,120,180
chr12	5240000	5560000	ID_0.01_3720	-0.561484314584	.	5240000	5560000	51,160,44
chr12	5560000	6080000	ID_0.01_3721	-0.383370144162	.	5560000	6080000	31,120,180
chr12	6080000	6440000	ID_0.01_3722	-0.615655604495	.	6080000	6440000	51,160,44
chr12	6440000	6600000	ID_0.01_3723	-0.605072898294	.	6440000	6600000	31,120,180
chr12	6600000	6960000	ID_0.01_3724	-0.390507499983	.	6600000	6960000	51,160,44
chr12	6960000	7320000	ID_0.01_3725	-0.805203399522	.	6960000	7320000	31,120,180
chr12	7320000	7800000	ID_0.01_3726	-1.184431784989	.	7320000	7800000	51,160,44
chr12	7800000	8200000	ID_0.01_3727	-0.507466463900	.	7800000	8200000	31,120,180
chr12	8200000	8680000	ID_0.01_3728	-0.606227539792	.	8200000	8680000	51,160,44
chr12	8680000	9200000	ID_0.01_3729	-0.599084136898	.	8680000	9200000	31,120,180
chr12	9200000	9600000	ID_0.01_3730	-0.450751712100	.	9200000	9600000	51,160,44
chr12	9600000	9880000	ID_0.01_3731	-0.332253093431	.	9600000	9880000	31,120,180
chr12	9880000	10360000	ID_0.01_3732	-0.377304715516	.	9880000	10360000	51,160,44
chr12	10360000	10920000	ID_0.01_3733	-0.702913186259	.	10360000	10920000	31,120,180
chr12	10920000	11360000	ID_0.01_3734	-1.085343511910	.	10920000	11360000	51,160,44
chr12	11360000	11680000	ID_0.01_3735	-0.569305081159	.	11360000	11680000	31,120,180
chr12	11680000	12200000	ID_0.01_3736	-1.227999612541	.	11680000	12200000	51,160,44
chr12	12200000	12520000	ID_0.01_3737	-0.917194938066	.	12200000	12520000	31,120,180
chr12	12520000	12880000	ID_0.01_3738	-0.849484591009	.	12520000	12880000	51,160,44
chr12	12880000	13400000	ID_0.01_3739	-1.236780628904	.	12880000	13400000	31,120,180
chr12	13400000	13880000	ID_0.01_3740	-0.970206458634	.	13400000	13880000	51,160,44
chr12	13880000	14320000	ID_0.01_3741	0.280612274378	.	13880000	14320000	31,120,180
chr12	14320000	14880000	ID_0.01_3742	-0.969660480230	.	14320000	14880000	51,160,44
chr12	14880000	15400000	ID_0.01_3743	-0.434208264048	.	14880000	15400000	31,120,180
chr12	15400000	15720000	ID_0.01_3744	-0.154317217506	.	15400000	15720000	51,160,44
chr12	15720000	16080000	ID_0.01_3745	-0.703950913395	.	15720000	16080000	31,120,180
chr12	16080000	16560000	ID_0.01_3746	-1.099612432741	.	16080000	16560000	51,160,44
chr12	16560000	17080000	ID_0.01_3747	-0.322959894495	.	16560000	17080000	31,120,180
chr12	17080000	17800000	ID_0.01_3748	-0.672677598240	.	17080000	17800000	51,160,44
chr12	17800000	18240000	ID_0.01_3749	-0.245351068721	.	17800000	18240000	31,120,180
chr12	18240000	19000000	ID_0.01_3750	-0.589756556531	.	18240000	19000000	51,160,44
chr12	19000000	19480000	ID_0.01_3751	-0.099696619079	.	19000000	19480000	31,120,180
chr12	19480000	20520000	ID_0.01_3752	-0.685942509254	.	19480000	20520000	51,160,44
chr12	20520000	20760000	ID_0.01_3753	-0.080820977257	.	20520000	20760000	31,120,180
chr12	20760000	21360000	ID_0.01_3754	-0.381848591975	.	20760000	21360000	51,160,44
chr12	21360000	21840000	ID_0.01_3755	-0.525494548747	.	21360000	21840000	31,120,180
chr12	21840000	22200000	ID_0.01_3756	-0.752074391729	.	21840000	22200000	51,160,44
chr12	22200000	22600000	ID_0.01_3757	-0.855191177522	.	22200000	22600000	31,120,180
chr12	22600000	22840000	ID_0.01_3758	-0.704965412081	.	22600000	22840000	51,160,44
chr12	22840000	23360000	ID_0.01_3759	-0.920327292365	.	22840000	23360000	31,120,180
chr12	23360000	23680000	ID_0.01_3760	-0.287549723571	.	23360000	23680000	51,160,44
chr12	23680000	24200000	ID_0.01_3761	-0.175284700506	.	23680000	24200000	31,120,180
chr12	24200000	25000000	ID_0.01_3762	-0.663611761843	.	24200000	25000000	51,160,44
chr12	25000000	25560000	ID_0.01_3763	-0.812570122734	.	25000000	25560000	31,120,180
chr12	25560000	26200000	ID_0.01_3764	-0.607221656529	.	25560000	26200000	51,160,44
chr12	26200000	27000000	ID_0.01_3765	-0.990537836366	.	26200000	27000000	31,120,180
chr12	27000000	27520000	ID_0.01_3766	-0.651175515084	.	27000000	27520000	51,160,44
chr12	27520000	27880000	ID_0.01_3767	-0.717000524838	.	27520000	27880000	31,120,180
chr12	27880000	28360000	ID_0.01_3768	-1.162411195706	.	27880000	28360000	51,160,44
chr12	28360000	28680000	ID_0.01_3769	-0.337859970887	.	28360000	28680000	31,120,180
chr12	28680000	29160000	ID_0.01_3770	-0.041307733774	.	28680000	29160000	51,160,44
chr12	29160000	29680000	ID_0.01_3771	-0.676778990681	.	29160000	29680000	31,120,180
chr12	29680000	30080000	ID_0.01_3772	-0.907341929423	.	29680000	30080000	51,160,44
chr12	30080000	30440000	ID_0.01_3773	0.113063951845	.	30080000	30440000	31,120,180
chr12	30440000	31000000	ID_0.01_3774	-0.005645803919	.	30440000	31000000	51,160,44
chr12	31000000	31480000	ID_0.01_3775	-0.970128489684	.	31000000	31480000	31,120,180
chr12	31480000	31800000	ID_0.01_3776	-0.917217068145	.	31480000	31800000	51,160,44
chr12	31800000	32480000	ID_0.01_3777	-0.980454216592	.	31800000	32480000	31,120,180
chr12	32480000	32880000	ID_0.01_3778	-0.930635555402	.	32480000	32880000	51,160,44
chr12	32880000	33560000	ID_0.01_3779	-1.038539370921	.	32880000	33560000	31,120,180
chr12	33560000	34160000	ID_0.01_3780	0.221100442583	.	33560000	34160000	51,160,44
chr12	34160000	34520000	ID_0.01_3781	-0.983394976845	.	34160000	34520000	31,120,180
chr12	34520000	38000000	ID_0.01_3782	0.553105987661	.	34520000	38000000	51,160,44
chr12	38000000	38440000	ID_0.01_3783	0.515265045281	.	38000000	38440000	31,120,180
chr12	38440000	38720000	ID_0.01_3784	-0.153240084958	.	38440000	38720000	51,160,44
chr12	38720000	39280000	ID_0.01_3785	-0.754624988181	.	38720000	39280000	31,120,180
chr12	39280000	39680000	ID_0.01_3786	-0.047818708641	.	39280000	39680000	51,160,44
chr12	39680000	40120000	ID_0.01_3787	-0.865303695065	.	39680000	40120000	31,120,180
chr12	40120000	40520000	ID_0.01_3788	-0.493386251232	.	40120000	40520000	51,160,44
chr12	40520000	40720000	ID_0.01_3789	-0.432793580167	.	40520000	40720000	31,120,180
chr12	40720000	41000000	ID_0.01_3790	-0.311068927396	.	40720000	41000000	51,160,44
chr12	41000000	41320000	ID_0.01_3791	-0.129836030601	.	41000000	41320000	31,120,180
chr12	41320000	41680000	ID_0.01_3792	-0.845807215049	.	41320000	41680000	51,160,44
chr12	41680000	42080000	ID_0.01_3793	-0.295754469920	.	41680000	42080000	31,120,180
chr12	42080000	42440000	ID_0.01_3794	0.051824911093	.	42080000	42440000	51,160,44
chr12	42440000	42880000	ID_0.01_3795	-0.841868861045	.	42440000	42880000	31,120,180
chr12	42880000	43760000	ID_0.01_3796	-0.672134767943	.	42880000	43760000	51,160,44
chr12	43760000	44320000	ID_0.01_3797	-0.788049856334	.	43760000	44320000	31,120,180
chr12	44320000	44720000	ID_0.01_3798	-1.021655531847	.	44320000	44720000	51,160,44
chr12	44720000	45520000	ID_0.01_3799	-0.314987121790	.	44720000	45520000	31,120,180
chr12	45520000	46360000	ID_0.01_3800	-0.897474831727	.	45520000	46360000	51,160,44
chr12	46360000	46760000	ID_0.01_3801	-0.847441313478	.	46360000	46760000	31,120,180
chr12	46760000	47040000	ID_0.01_3802	-0.254952419903	.	46760000	47040000	51,160,44
chr12	47040000	47400000	ID_0.01_3803	0.036026555862	.	47040000	47400000	31,120,180
chr12	47400000	48080000	ID_0.01_3804	-1.061315495981	.	47400000	48080000	51,160,44
chr12	48080000	48600000	ID_0.01_3805	-0.901384354917	.	48080000	48600000	31,120,180
chr12	48600000	49040000	ID_0.01_3806	-0.604587695779	.	48600000	49040000	51,160,44
chr12	49040000	49680000	ID_0.01_3807	-0.810133764373	.	49040000	49680000	31,120,180
chr12	49680000	50000000	ID_0.01_3808	-0.592232463306	.	49680000	50000000	51,160,44
chr12	50000000	50480000	ID_0.01_3809	-0.374516926562	.	50000000	50480000	31,120,180
chr12	50480000	50840000	ID_0.01_3810	-0.464533996067	.	50480000	50840000	51,160,44
chr12	50840000	51160000	ID_0.01_3811	-0.380218907309	.	50840000	51160000	31,120,180
chr12	51160000	51760000	ID_0.01_3812	-0.762971951377	.	51160000	51760000	51,160,44
chr12	51760000	52520000	ID_0.01_3813	-0.858588298977	.	51760000	52520000	31,120,180
chr12	52520000	53400000	ID_0.01_3814	-0.886035207003	.	52520000	53400000	51,160,44
chr12	53400000	53920000	ID_0.01_3815	-1.206965318330	.	53400000	53920000	31,120,180
chr12	53920000	54080000	ID_0.01_3816	-0.797637517415	.	53920000	54080000	51,160,44
chr12	54080000	54880000	ID_0.01_3817	-0.692794058496	.	54080000	54880000	31,120,180
chr12	54880000	55560000	ID_0.01_3818	-0.938222560984	.	54880000	55560000	51,160,44
chr12	55560000	56120000	ID_0.01_3819	-0.461248352843	.	55560000	56120000	31,120,180
chr12	56120000	56520000	ID_0.01_3820	-1.104147843875	.	56120000	56520000	51,160,44
chr12	56520000	57040000	ID_0.01_3821	-0.552568539339	.	56520000	57040000	31,120,180
chr12	57040000	57880000	ID_0.01_3822	-0.796661695648	.	57040000	57880000	51,160,44
chr12	57880000	58360000	ID_0.01_3823	-0.912439613081	.	57880000	58360000	31,120,180
chr12	58360000	59040000	ID_0.01_3824	-1.427646805040	.	58360000	59040000	51,160,44
chr12	59040000	59560000	ID_0.01_3825	0.024802513048	.	59040000	59560000	31,120,180
chr12	59560000	59800000	ID_0.01_3826	-0.748834035661	.	59560000	59800000	51,160,44
chr12	59800000	60200000	ID_0.01_3827	-0.436013151479	.	59800000	60200000	31,120,180
chr12	60200000	60920000	ID_0.01_3828	-0.354469095613	.	60200000	60920000	51,160,44
chr12	60920000	61400000	ID_0.01_3829	-0.332223372969	.	60920000	61400000	31,120,180
chr12	61400000	61920000	ID_0.01_3830	-0.095209257230	.	61400000	61920000	51,160,44
chr12	61920000	62640000	ID_0.01_3831	-0.361032428047	.	61920000	62640000	31,120,180
chr12	62640000	63200000	ID_0.01_3832	-1.143727772794	.	62640000	63200000	51,160,44
chr12	63200000	63480000	ID_0.01_3833	-0.186240654122	.	63200000	63480000	31,120,180
chr12	63480000	64240000	ID_0.01_3834	-0.746296902489	.	63480000	64240000	51,160,44
chr12	64240000	64800000	ID_0.01_3835	-0.970814177222	.	64240000	64800000	31,120,180
chr12	64800000	65160000	ID_0.01_3836	-0.918911114311	.	64800000	65160000	51,160,44
chr12	65160000	65680000	ID_0.01_3837	-1.149544702027	.	65160000	65680000	31,120,180
chr12	65680000	66520000	ID_0.01_3838	-0.928047777552	.	65680000	66520000	51,160,44
chr12	66520000	67280000	ID_0.01_3839	-1.042910542958	.	66520000	67280000	31,120,180
chr12	67280000	67720000	ID_0.01_3840	-0.228994559562	.	67280000	67720000	51,160,44
chr12	67720000	68400000	ID_0.01_3841	-0.625629449465	.	67720000	68400000	31,120,180
chr12	68400000	68720000	ID_0.01_3842	-0.570661519226	.	68400000	68720000	51,160,44
chr12	68720000	69240000	ID_0.01_3843	-0.435093142816	.	68720000	69240000	31,120,180
chr12	69240000	69680000	ID_0.01_3844	-1.073544551428	.	69240000	69680000	51,160,44
chr12	69680000	70040000	ID_0.01_3845	-0.719083025550	.	69680000	70040000	31,120,180
chr12	70040000	70920000	ID_0.01_3846	-0.654136404090	.	70040000	70920000	51,160,44
chr12	70920000	71440000	ID_0.01_3847	-0.517291148042	.	70920000	71440000	31,120,180
chr12	71440000	72160000	ID_0.01_3848	-0.158729034731	.	71440000	72160000	51,160,44
chr12	72160000	72360000	ID_0.01_3849	-0.783422462129	.	72160000	72360000	31,120,180
chr12	72360000	72720000	ID_0.01_3850	-0.734888347025	.	72360000	72720000	51,160,44
chr12	72720000	74320000	ID_0.01_3851	-0.663005261681	.	72720000	74320000	31,120,180
chr12	74320000	75080000	ID_0.01_3852	-0.331682277319	.	74320000	75080000	51,160,44
chr12	75080000	75920000	ID_0.01_3853	-0.927093589206	.	75080000	75920000	31,120,180
chr12	75920000	76440000	ID_0.01_3854	-0.889393503648	.	75920000	76440000	51,160,44
chr12	76440000	76960000	ID_0.01_3855	-0.892559640784	.	76440000	76960000	31,120,180
chr12	76960000	77440000	ID_0.01_3856	-0.669732661008	.	76960000	77440000	51,160,44
chr12	77440000	78080000	ID_0.01_3857	-0.793184867779	.	77440000	78080000	31,120,180
chr12	78080000	78360000	ID_0.01_3858	-0.605788828900	.	78080000	78360000	51,160,44
chr12	78360000	78960000	ID_0.01_3859	-0.857647455696	.	78360000	78960000	31,120,180
chr12	78960000	79800000	ID_0.01_3860	-0.019961021553	.	78960000	79800000	51,160,44
chr12	79800000	80160000	ID_0.01_3861	-1.038417447817	.	79800000	80160000	31,120,180
chr12	80160000	80680000	ID_0.01_3862	-0.407646484359	.	80160000	80680000	51,160,44
chr12	80680000	81160000	ID_0.01_3863	-0.668360626059	.	80680000	81160000	31,120,180
chr12	81160000	81680000	ID_0.01_3864	-0.463395666976	.	81160000	81680000	51,160,44
chr12	81680000	82040000	ID_0.01_3865	-0.527131235226	.	81680000	82040000	31,120,180
chr12	82040000	82760000	ID_0.01_3866	-0.926684097825	.	82040000	82760000	51,160,44
chr12	82760000	83080000	ID_0.01_3867	-1.092219230627	.	82760000	83080000	31,120,180
chr12	83080000	83400000	ID_0.01_3868	-0.644097123564	.	83080000	83400000	51,160,44
chr12	83400000	83800000	ID_0.01_3869	-0.398632093877	.	83400000	83800000	31,120,180
chr12	83800000	84200000	ID_0.01_3870	-0.338793548436	.	83800000	84200000	51,160,44
chr12	84200000	84880000	ID_0.01_3871	-0.450227582710	.	84200000	84880000	31,120,180
chr12	84880000	85240000	ID_0.01_3872	-0.583833326288	.	84880000	85240000	51,160,44
chr12	85240000	85480000	ID_0.01_3873	-0.532104567407	.	85240000	85480000	31,120,180
chr12	85480000	85840000	ID_0.01_3874	-0.607311681689	.	85480000	85840000	51,160,44
chr12	85840000	86320000	ID_0.01_3875	-0.659963016576	.	85840000	86320000	31,120,180
chr12	86320000	87120000	ID_0.01_3876	-1.286344586176	.	86320000	87120000	51,160,44
chr12	87120000	87640000	ID_0.01_3877	-0.220752707821	.	87120000	87640000	31,120,180
chr12	87640000	88480000	ID_0.01_3878	0.009090468275	.	87640000	88480000	51,160,44
chr12	88480000	89000000	ID_0.01_3879	-1.347463103560	.	88480000	89000000	31,120,180
chr12	89000000	89400000	ID_0.01_3880	0.102860355649	.	89000000	89400000	51,160,44
chr12	89400000	89920000	ID_0.01_3881	-1.169318256362	.	89400000	89920000	31,120,180
chr12	89920000	90520000	ID_0.01_3882	-1.157929534451	.	89920000	90520000	51,160,44
chr12	90520000	91320000	ID_0.01_3883	-0.177461664043	.	90520000	91320000	31,120,180
chr12	91320000	91760000	ID_0.01_3884	-1.000634705075	.	91320000	91760000	51,160,44
chr12	91760000	92200000	ID_0.01_3885	-1.217918234188	.	91760000	92200000	31,120,180
chr12	92200000	92560000	ID_0.01_3886	0.061008858831	.	92200000	92560000	51,160,44
chr12	92560000	93080000	ID_0.01_3887	-0.297365382581	.	92560000	93080000	31,120,180
chr12	93080000	93840000	ID_0.01_3888	-0.911078285714	.	93080000	93840000	51,160,44
chr12	93840000	94520000	ID_0.01_3889	-1.260402838083	.	93840000	94520000	31,120,180
chr12	94520000	94920000	ID_0.01_3890	-1.079732482946	.	94520000	94920000	51,160,44
chr12	94920000	95440000	ID_0.01_3891	-0.662231771383	.	94920000	95440000	31,120,180
chr12	95440000	95920000	ID_0.01_3892	-0.679273746389	.	95440000	95920000	51,160,44
chr12	95920000	96400000	ID_0.01_3893	-0.807933664416	.	95920000	96400000	31,120,180
chr12	96400000	96920000	ID_0.01_3894	-0.468463569357	.	96400000	96920000	51,160,44
chr12	96920000	97360000	ID_0.01_3895	-1.067441660471	.	96920000	97360000	31,120,180
chr12	97360000	97800000	ID_0.01_3896	-0.604919953710	.	97360000	97800000	51,160,44
chr12	97800000	98400000	ID_0.01_3897	-0.283891671784	.	97800000	98400000	31,120,180
chr12	98400000	98800000	ID_0.01_3898	-0.209492830050	.	98400000	98800000	51,160,44
chr12	98800000	99400000	ID_0.01_3899	-1.037064443001	.	98800000	99400000	31,120,180
chr12	99400000	100200000	ID_0.01_3900	-0.757553568279	.	99400000	100200000	51,160,44
chr12	100200000	100600000	ID_0.01_3901	-0.640708907134	.	100200000	100600000	31,120,180
chr12	100600000	101160000	ID_0.01_3902	-0.618550244375	.	100600000	101160000	51,160,44
chr12	101160000	101800000	ID_0.01_3903	-0.725915401545	.	101160000	101800000	31,120,180
chr12	101800000	102280000	ID_0.01_3904	-1.265301985440	.	101800000	102280000	51,160,44
chr12	102280000	102560000	ID_0.01_3905	-1.009357059783	.	102280000	102560000	31,120,180
chr12	102560000	103280000	ID_0.01_3906	-0.227588830771	.	102560000	103280000	51,160,44
chr12	103280000	103960000	ID_0.01_3907	-0.837705119522	.	103280000	103960000	31,120,180
chr12	103960000	104760000	ID_0.01_3908	-0.685434625775	.	103960000	104760000	51,160,44
chr12	104760000	105440000	ID_0.01_3909	-0.721827877809	.	104760000	105440000	31,120,180
chr12	105440000	105800000	ID_0.01_3910	-0.787880302658	.	105440000	105800000	51,160,44
chr12	105800000	106760000	ID_0.01_3911	-1.166069639256	.	105800000	106760000	31,120,180
chr12	106760000	107480000	ID_0.01_3912	-0.834949731455	.	106760000	107480000	51,160,44
chr12	107480000	108040000	ID_0.01_3913	-0.852233406892	.	107480000	108040000	31,120,180
chr12	108040000	108320000	ID_0.01_3914	-0.730297111411	.	108040000	108320000	51,160,44
chr12	108320000	108920000	ID_0.01_3915	-0.225430648595	.	108320000	108920000	31,120,180
chr12	108920000	109560000	ID_0.01_3916	-1.510584355240	.	108920000	109560000	51,160,44
chr12	109560000	109920000	ID_0.01_3917	-0.824439190246	.	109560000	109920000	31,120,180
chr12	109920000	110440000	ID_0.01_3918	-0.463938597220	.	109920000	110440000	51,160,44
chr12	110440000	110880000	ID_0.01_3919	-0.618512008874	.	110440000	110880000	31,120,180
chr12	110880000	111320000	ID_0.01_3920	-0.627823016404	.	110880000	111320000	51,160,44
chr12	111320000	111760000	ID_0.01_3921	-0.722089361479	.	111320000	111760000	31,120,180
chr12	111760000	112880000	ID_0.01_3922	-0.718896173235	.	111760000	112880000	51,160,44
chr12	112880000	113400000	ID_0.01_3923	-1.110815050207	.	112880000	113400000	31,120,180
chr12	113400000	113880000	ID_0.01_3924	-0.557551133607	.	113400000	113880000	51,160,44
chr12	113880000	114400000	ID_0.01_3925	-0.770489799030	.	113880000	114400000	31,120,180
chr12	114400000	115080000	ID_0.01_3926	-1.247536828669	.	114400000	115080000	51,160,44
chr12	115080000	115840000	ID_0.01_3927	-1.005736121248	.	115080000	115840000	31,120,180
chr12	115840000	116400000	ID_0.01_3928	0.166384107598	.	115840000	116400000	51,160,44
chr12	116400000	116720000	ID_0.01_3929	-1.242696626717	.	116400000	116720000	31,120,180
chr12	116720000	117160000	ID_0.01_3930	-0.203366250957	.	116720000	117160000	51,160,44
chr12	117160000	117640000	ID_0.01_3931	-0.780585273970	.	117160000	117640000	31,120,180
chr12	117640000	118280000	ID_0.01_3932	-1.197023299077	.	117640000	118280000	51,160,44
chr12	118280000	118520000	ID_0.01_3933	-1.062961334446	.	118280000	118520000	31,120,180
chr12	118520000	118840000	ID_0.01_3934	-0.751926160705	.	118520000	118840000	51,160,44
chr12	118840000	119400000	ID_0.01_3935	-1.118763478419	.	118840000	119400000	31,120,180
chr12	119400000	120120000	ID_0.01_3936	-0.567658375138	.	119400000	120120000	51,160,44
chr12	120120000	120640000	ID_0.01_3937	-1.089883629477	.	120120000	120640000	31,120,180
chr12	120640000	121000000	ID_0.01_3938	-0.989525952421	.	120640000	121000000	51,160,44
chr12	121000000	121440000	ID_0.01_3939	-0.607838191106	.	121000000	121440000	31,120,180
chr12	121440000	121680000	ID_0.01_3940	-0.040767696171	.	121440000	121680000	51,160,44
chr12	121680000	122360000	ID_0.01_3941	-0.517370818275	.	121680000	122360000	31,120,180
chr12	122360000	122760000	ID_0.01_3942	-0.620306653249	.	122360000	122760000	51,160,44
chr12	122760000	123720000	ID_0.01_3943	-0.738213816159	.	122760000	123720000	31,120,180
chr12	123720000	124120000	ID_0.01_3944	-0.493179764869	.	123720000	124120000	51,160,44
chr12	124120000	124520000	ID_0.01_3945	-0.903200925270	.	124120000	124520000	31,120,180
chr12	124520000	124840000	ID_0.01_3946	-0.483804202286	.	124520000	124840000	51,160,44
chr12	124840000	125400000	ID_0.01_3947	-0.495416893758	.	124840000	125400000	31,120,180
chr12	125400000	125640000	ID_0.01_3948	-1.111426831383	.	125400000	125640000	51,160,44
chr12	125640000	126560000	ID_0.01_3949	-1.014229725164	.	125640000	126560000	31,120,180
chr12	126560000	127240000	ID_0.01_3950	-0.279051914899	.	126560000	127240000	51,160,44
chr12	127240000	127800000	ID_0.01_3951	-0.405072187279	.	127240000	127800000	31,120,180
chr12	127800000	128200000	ID_0.01_3952	-0.406164886224	.	127800000	128200000	51,160,44
chr12	128200000	128600000	ID_0.01_3953	-0.147235623934	.	128200000	128600000	31,120,180
chr12	128600000	129240000	ID_0.01_3954	-0.427996262935	.	128600000	129240000	51,160,44
chr12	129240000	129600000	ID_0.01_3955	-0.456407447024	.	129240000	129600000	31,120,180
chr12	129600000	130480000	ID_0.01_3956	-0.141594784323	.	129600000	130480000	51,160,44
chr12	130480000	130880000	ID_0.01_3957	-0.747702360792	.	130480000	130880000	31,120,180
chr12	130880000	131240000	ID_0.01_3958	-0.192629889550	.	130880000	131240000	51,160,44
chr12	131240000	132200000	ID_0.01_3959	-0.767319758023	.	131240000	132200000	31,120,180
chr12	132200000	132640000	ID_0.01_3960	-0.675068748861	.	132200000	132640000	51,160,44
chr12	132640000	133200000	ID_0.01_3961	-0.742221554334	.	132640000	133200000	31,120,180
chr13	19680000	20200000	ID_0.01_3962	-0.029098202263	.	19680000	20200000	51,160,44
chr13	20200000	20440000	ID_0.01_3963	-1.087991868802	.	20200000	20440000	31,120,180
chr13	20440000	21040000	ID_0.01_3964	-0.671410709703	.	20440000	21040000	51,160,44
chr13	21040000	21480000	ID_0.01_3965	-0.259205515879	.	21040000	21480000	31,120,180
chr13	21480000	21760000	ID_0.01_3966	-0.578566669530	.	21480000	21760000	51,160,44
chr13	21760000	22200000	ID_0.01_3967	-0.325466261929	.	21760000	22200000	31,120,180
chr13	22200000	23360000	ID_0.01_3968	-1.382035658661	.	22200000	23360000	51,160,44
chr13	23360000	23960000	ID_0.01_3969	-0.721921956777	.	23360000	23960000	31,120,180
chr13	23960000	24480000	ID_0.01_3970	-0.444009436599	.	23960000	24480000	51,160,44
chr13	24480000	24840000	ID_0.01_3971	-1.196531198357	.	24480000	24840000	31,120,180
chr13	24840000	25120000	ID_0.01_3972	-0.817997838759	.	24840000	25120000	51,160,44
chr13	25120000	25560000	ID_0.01_3973	-0.260728069526	.	25120000	25560000	31,120,180
chr13	25560000	25960000	ID_0.01_3974	-0.785607378639	.	25560000	25960000	51,160,44
chr13	25960000	26720000	ID_0.01_3975	-1.091870799414	.	25960000	26720000	31,120,180
chr13	26720000	27280000	ID_0.01_3976	-1.290706025540	.	26720000	27280000	51,160,44
chr13	27280000	27520000	ID_0.01_3977	-0.585101021086	.	27280000	27520000	31,120,180
chr13	27520000	27920000	ID_0.01_3978	-1.110186811522	.	27520000	27920000	51,160,44
chr13	27920000	28600000	ID_0.01_3979	-0.954261976013	.	27920000	28600000	31,120,180
chr13	28600000	28880000	ID_0.01_3980	-0.956678781504	.	28600000	28880000	51,160,44
chr13	28880000	29400000	ID_0.01_3981	-0.313931194841	.	28880000	29400000	31,120,180
chr13	29400000	30040000	ID_0.01_3982	-0.695491251359	.	29400000	30040000	51,160,44
chr13	30040000	30320000	ID_0.01_3983	-1.082564036272	.	30040000	30320000	31,120,180
chr13	30320000	30720000	ID_0.01_3984	-0.325345470628	.	30320000	30720000	51,160,44
chr13	30720000	31720000	ID_0.01_3985	-0.872695543348	.	30720000	31720000	31,120,180
chr13	31720000	32400000	ID_0.01_3986	-1.084701030598	.	31720000	32400000	51,160,44
chr13	32400000	32920000	ID_0.01_3987	-1.218657525172	.	32400000	32920000	31,120,180
chr13	32920000	33160000	ID_0.01_3988	-0.523763202765	.	32920000	33160000	51,160,44
chr13	33160000	34120000	ID_0.01_3989	-0.705029208062	.	33160000	34120000	31,120,180
chr13	34120000	34360000	ID_0.01_3990	-0.529834538511	.	34120000	34360000	51,160,44
chr13	34360000	35320000	ID_0.01_3991	-0.917238791702	.	34360000	35320000	31,120,180
chr13	35320000	35760000	ID_0.01_3992	0.191861377503	.	35320000	35760000	51,160,44
chr13	35760000	36400000	ID_0.01_3993	-1.515833986375	.	35760000	36400000	31,120,180
chr13	36400000	36880000	ID_0.01_3994	-0.786935741280	.	36400000	36880000	51,160,44
chr13	36880000	37640000	ID_0.01_3995	-0.234643256072	.	36880000	37640000	31,120,180
chr13	37640000	38200000	ID_0.01_3996	-1.531624240100	.	37640000	38200000	51,160,44
chr13	38200000	38640000	ID_0.01_3997	-0.930546854856	.	38200000	38640000	31,120,180
chr13	38640000	39160000	ID_0.01_3998	-0.067599235969	.	38640000	39160000	51,160,44
chr13	39160000	39600000	ID_0.01_3999	-0.294448183612	.	39160000	39600000	31,120,180
chr13	39600000	40240000	ID_0.01_4000	-1.104526743765	.	39600000	40240000	51,160,44
chr13	40240000	40640000	ID_0.01_4001	-1.134329495820	.	40240000	40640000	31,120,180
chr13	40640000	41320000	ID_0.01_4002	0.134568016880	.	40640000	41320000	51,160,44
chr13	41320000	41920000	ID_0.01_4003	-1.196894950742	.	41320000	41920000	31,120,180
chr13	41920000	42240000	ID_0.01_4004	-1.022658390624	.	41920000	42240000	51,160,44
chr13	42240000	42840000	ID_0.01_4005	-0.589057351550	.	42240000	42840000	31,120,180
chr13	42840000	43160000	ID_0.01_4006	-1.014343742794	.	42840000	43160000	51,160,44
chr13	43160000	43680000	ID_0.01_4007	-0.217504596467	.	43160000	43680000	31,120,180
chr13	43680000	44440000	ID_0.01_4008	-0.138816597040	.	43680000	44440000	51,160,44
chr13	44440000	45040000	ID_0.01_4009	-1.676673609804	.	44440000	45040000	31,120,180
chr13	45040000	45560000	ID_0.01_4010	-1.408857601134	.	45040000	45560000	51,160,44
chr13	45560000	45920000	ID_0.01_4011	-1.280790636478	.	45560000	45920000	31,120,180
chr13	45920000	47040000	ID_0.01_4012	-1.158443602889	.	45920000	47040000	51,160,44
chr13	47040000	47360000	ID_0.01_4013	-0.688056997185	.	47040000	47360000	31,120,180
chr13	47360000	48640000	ID_0.01_4014	-1.297681691874	.	47360000	48640000	51,160,44
chr13	48640000	49160000	ID_0.01_4015	-0.984174780169	.	48640000	49160000	31,120,180
chr13	49160000	49360000	ID_0.01_4016	-0.124978937183	.	49160000	49360000	51,160,44
chr13	49360000	49840000	ID_0.01_4017	-0.562337687933	.	49360000	49840000	31,120,180
chr13	49840000	50200000	ID_0.01_4018	-0.386392957601	.	49840000	50200000	51,160,44
chr13	50200000	50560000	ID_0.01_4019	-0.988500597272	.	50200000	50560000	31,120,180
chr13	50560000	51120000	ID_0.01_4020	-1.239982774274	.	50560000	51120000	51,160,44
chr13	51120000	51640000	ID_0.01_4021	-0.007742260829	.	51120000	51640000	31,120,180
chr13	51640000	51960000	ID_0.01_4022	-0.496572311684	.	51640000	51960000	51,160,44
chr13	51960000	52400000	ID_0.01_4023	-0.599920777990	.	51960000	52400000	31,120,180
chr13	52400000	52800000	ID_0.01_4024	-1.109005180298	.	52400000	52800000	51,160,44
chr13	52800000	53080000	ID_0.01_4025	-0.297938859810	.	52800000	53080000	31,120,180
chr13	53080000	53800000	ID_0.01_4026	-0.895167808488	.	53080000	53800000	51,160,44
chr13	53800000	54360000	ID_0.01_4027	-1.354434603758	.	53800000	54360000	31,120,180
chr13	54360000	54760000	ID_0.01_4028	-0.605058742776	.	54360000	54760000	51,160,44
chr13	54760000	55120000	ID_0.01_4029	-0.111089150759	.	54760000	55120000	31,120,180
chr13	55120000	55800000	ID_0.01_4030	-0.195385843720	.	55120000	55800000	51,160,44
chr13	55800000	57720000	ID_0.01_4031	-0.531770611745	.	55800000	57720000	31,120,180
chr13	57720000	58200000	ID_0.01_4032	-1.337303764338	.	57720000	58200000	51,160,44
chr13	58200000	59560000	ID_0.01_4033	-1.207991437026	.	58200000	59560000	31,120,180
chr13	59560000	59920000	ID_0.01_4034	-0.363852613020	.	59560000	59920000	51,160,44
chr13	59920000	60360000	ID_0.01_4035	-0.523506833215	.	59920000	60360000	31,120,180
chr13	60360000	61000000	ID_0.01_4036	-0.567332326621	.	60360000	61000000	51,160,44
chr13	61000000	61840000	ID_0.01_4037	-1.558790273007	.	61000000	61840000	31,120,180
chr13	61840000	62560000	ID_0.01_4038	-0.464619698218	.	61840000	62560000	51,160,44
chr13	62560000	62960000	ID_0.01_4039	-1.375419878751	.	62560000	62960000	31,120,180
chr13	62960000	63680000	ID_0.01_4040	-0.677385319220	.	62960000	63680000	51,160,44
chr13	63680000	64400000	ID_0.01_4041	-1.012602176827	.	63680000	64400000	31,120,180
chr13	64400000	64680000	ID_0.01_4042	-0.483013730051	.	64400000	64680000	51,160,44
chr13	64680000	65040000	ID_0.01_4043	-0.335482672688	.	64680000	65040000	31,120,180
chr13	65040000	66200000	ID_0.01_4044	-0.728225600343	.	65040000	66200000	51,160,44
chr13	66200000	67200000	ID_0.01_4045	-1.087335649684	.	66200000	67200000	31,120,180
chr13	67200000	67800000	ID_0.01_4046	-0.424550398865	.	67200000	67800000	51,160,44
chr13	67800000	68280000	ID_0.01_4047	-1.325162481332	.	67800000	68280000	31,120,180
chr13	68280000	68880000	ID_0.01_4048	-0.276824335521	.	68280000	68880000	51,160,44
chr13	68880000	69480000	ID_0.01_4049	-0.606158928657	.	68880000	69480000	31,120,180
chr13	69480000	70120000	ID_0.01_4050	-0.389047529393	.	69480000	70120000	51,160,44
chr13	70120000	70440000	ID_0.01_4051	-1.139463907918	.	70120000	70440000	31,120,180
chr13	70440000	71160000	ID_0.01_4052	-0.251843001115	.	70440000	71160000	51,160,44
chr13	71160000	71880000	ID_0.01_4053	-1.466453032614	.	71160000	71880000	31,120,180
chr13	71880000	72480000	ID_0.01_4054	-0.778905806064	.	71880000	72480000	51,160,44
chr13	72480000	73360000	ID_0.01_4055	-0.822579063460	.	72480000	73360000	31,120,180
chr13	73360000	74320000	ID_0.01_4056	-1.685096891771	.	73360000	74320000	51,160,44
chr13	74320000	74880000	ID_0.01_4057	-1.449419132486	.	74320000	74880000	31,120,180
chr13	74880000	75360000	ID_0.01_4058	-0.423481458569	.	74880000	75360000	51,160,44
chr13	75360000	75840000	ID_0.01_4059	0.264763989098	.	75360000	75840000	31,120,180
chr13	75840000	76200000	ID_0.01_4060	-1.210708137662	.	75840000	76200000	51,160,44
chr13	76200000	77040000	ID_0.01_4061	-1.038337016500	.	76200000	77040000	31,120,180
chr13	77040000	77560000	ID_0.01_4062	-0.284042311614	.	77040000	77560000	51,160,44
chr13	77560000	78120000	ID_0.01_4063	-1.374133581452	.	77560000	78120000	31,120,180
chr13	78120000	78360000	ID_0.01_4064	-0.160289254440	.	78120000	78360000	51,160,44
chr13	78360000	78720000	ID_0.01_4065	-0.598840947380	.	78360000	78720000	31,120,180
chr13	78720000	79240000	ID_0.01_4066	-0.934679991521	.	78720000	79240000	51,160,44
chr13	79240000	79560000	ID_0.01_4067	0.153929579656	.	79240000	79560000	31,120,180
chr13	79560000	80160000	ID_0.01_4068	-0.158550228248	.	79560000	80160000	51,160,44
chr13	80160000	80920000	ID_0.01_4069	-1.027467653833	.	80160000	80920000	31,120,180
chr13	80920000	81600000	ID_0.01_4070	-0.842588267044	.	80920000	81600000	51,160,44
chr13	81600000	82080000	ID_0.01_4071	-1.283947222546	.	81600000	82080000	31,120,180
chr13	82080000	82480000	ID_0.01_4072	-0.295633750924	.	82080000	82480000	51,160,44
chr13	82480000	82920000	ID_0.01_4073	-0.584096171566	.	82480000	82920000	31,120,180
chr13	82920000	83320000	ID_0.01_4074	-0.330222403395	.	82920000	83320000	51,160,44
chr13	83320000	84480000	ID_0.01_4075	-0.167369794910	.	83320000	84480000	31,120,180
chr13	84480000	85440000	ID_0.01_4076	-0.390444340802	.	84480000	85440000	51,160,44
chr13	85440000	86400000	ID_0.01_4077	-1.278352723416	.	85440000	86400000	31,120,180
chr13	86400000	87120000	ID_0.01_4078	-1.551977982537	.	86400000	87120000	51,160,44
chr13	87120000	87520000	ID_0.01_4079	-0.037697928178	.	87120000	87520000	31,120,180
chr13	87520000	87920000	ID_0.01_4080	-0.533119506631	.	87520000	87920000	51,160,44
chr13	87920000	88320000	ID_0.01_4081	-0.739037000570	.	87920000	88320000	31,120,180
chr13	88320000	89080000	ID_0.01_4082	-1.104750304682	.	88320000	89080000	51,160,44
chr13	89080000	89720000	ID_0.01_4083	-0.273549651731	.	89080000	89720000	31,120,180
chr13	89720000	90360000	ID_0.01_4084	-0.807349162606	.	89720000	90360000	51,160,44
chr13	90360000	90600000	ID_0.01_4085	-0.625615165965	.	90360000	90600000	31,120,180
chr13	90600000	91040000	ID_0.01_4086	-0.588475582416	.	90600000	91040000	51,160,44
chr13	91040000	91680000	ID_0.01_4087	-0.127474035495	.	91040000	91680000	31,120,180
chr13	91680000	92000000	ID_0.01_4088	-0.709457599757	.	91680000	92000000	51,160,44
chr13	92000000	92440000	ID_0.01_4089	-0.966510743101	.	92000000	92440000	31,120,180
chr13	92440000	92840000	ID_0.01_4090	-0.883189950087	.	92440000	92840000	51,160,44
chr13	92840000	93200000	ID_0.01_4091	-0.585364226982	.	92840000	93200000	31,120,180
chr13	93200000	93560000	ID_0.01_4092	-0.377439186310	.	93200000	93560000	51,160,44
chr13	93560000	93880000	ID_0.01_4093	-0.545657580022	.	93560000	93880000	31,120,180
chr13	93880000	95080000	ID_0.01_4094	-0.787237479900	.	93880000	95080000	51,160,44
chr13	95080000	95280000	ID_0.01_4095	-1.135309619011	.	95080000	95280000	31,120,180
chr13	95280000	95800000	ID_0.01_4096	-1.152236240581	.	95280000	95800000	51,160,44
chr13	95800000	96160000	ID_0.01_4097	-0.758196799031	.	95800000	96160000	31,120,180
chr13	96160000	96640000	ID_0.01_4098	-0.443872630979	.	96160000	96640000	51,160,44
chr13	96640000	97680000	ID_0.01_4099	-1.021300320783	.	96640000	97680000	31,120,180
chr13	97680000	98040000	ID_0.01_4100	-1.045488590581	.	97680000	98040000	51,160,44
chr13	98040000	98480000	ID_0.01_4101	-0.575500359401	.	98040000	98480000	31,120,180
chr13	98480000	99080000	ID_0.01_4102	-0.820378077410	.	98480000	99080000	51,160,44
chr13	99080000	99440000	ID_0.01_4103	-0.687962045836	.	99080000	99440000	31,120,180
chr13	99440000	99760000	ID_0.01_4104	-0.332695754741	.	99440000	99760000	51,160,44
chr13	99760000	100280000	ID_0.01_4105	-0.488778640931	.	99760000	100280000	31,120,180
chr13	100280000	101200000	ID_0.01_4106	-0.979631801985	.	100280000	101200000	51,160,44
chr13	101200000	101800000	ID_0.01_4107	-1.154762479157	.	101200000	101800000	31,120,180
chr13	101800000	102120000	ID_0.01_4108	-0.548082244657	.	101800000	102120000	51,160,44
chr13	102120000	102600000	ID_0.01_4109	0.263942039231	.	102120000	102600000	31,120,180
chr13	102600000	103200000	ID_0.01_4110	-0.303591698099	.	102600000	103200000	51,160,44
chr13	103200000	103520000	ID_0.01_4111	-0.860916689295	.	103200000	103520000	31,120,180
chr13	103520000	104520000	ID_0.01_4112	-1.498677938083	.	103520000	104520000	51,160,44
chr13	104520000	105240000	ID_0.01_4113	-0.866331142034	.	104520000	105240000	31,120,180
chr13	105240000	106040000	ID_0.01_4114	-0.430778405049	.	105240000	106040000	51,160,44
chr13	106040000	107200000	ID_0.01_4115	-0.318957031203	.	106040000	107200000	31,120,180
chr13	107200000	107800000	ID_0.01_4116	-1.165834794355	.	107200000	107800000	51,160,44
chr13	107800000	108320000	ID_0.01_4117	-1.088519270159	.	107800000	108320000	31,120,180
chr13	108320000	108880000	ID_0.01_4118	0.246255899638	.	108320000	108880000	51,160,44
chr13	108880000	109560000	ID_0.01_4119	-0.916973825374	.	108880000	109560000	31,120,180
chr13	109560000	110440000	ID_0.01_4120	-1.363097945134	.	109560000	110440000	51,160,44
chr13	110440000	110800000	ID_0.01_4121	-0.659422264432	.	110440000	110800000	31,120,180
chr13	110800000	111560000	ID_0.01_4122	-1.470836365757	.	110800000	111560000	51,160,44
chr13	111560000	112120000	ID_0.01_4123	-0.404547363996	.	111560000	112120000	31,120,180
chr13	112120000	113120000	ID_0.01_4124	-0.580170696792	.	112120000	113120000	51,160,44
chr13	113120000	113560000	ID_0.01_4125	-0.662790317907	.	113120000	113560000	31,120,180
chr13	113560000	113800000	ID_0.01_4126	-0.435820345930	.	113560000	113800000	51,160,44
chr13	113800000	114160000	ID_0.01_4127	-0.385943674771	.	113800000	114160000	31,120,180
chr13	114160000	114520000	ID_0.01_4128	-0.501605923682	.	114160000	114520000	51,160,44
chr14	20760000	21080000	ID_0.01_4129	-1.089080091773	.	20760000	21080000	31,120,180
chr14	21080000	22040000	ID_0.01_4130	-0.227688883894	.	21080000	22040000	51,160,44
chr14	22040000	23000000	ID_0.01_4131	-1.041621026335	.	22040000	23000000	31,120,180
chr14	23000000	23400000	ID_0.01_4132	0.050241516658	.	23000000	23400000	51,160,44
chr14	23400000	24040000	ID_0.01_4133	-0.812612631471	.	23400000	24040000	31,120,180
chr14	24040000	24440000	ID_0.01_4134	-0.818379178468	.	24040000	24440000	51,160,44
chr14	24440000	24920000	ID_0.01_4135	-0.792177458971	.	24440000	24920000	31,120,180
chr14	24920000	25160000	ID_0.01_4136	-1.076386685752	.	24920000	25160000	51,160,44
chr14	25160000	25600000	ID_0.01_4137	-0.632497319189	.	25160000	25600000	31,120,180
chr14	25600000	25880000	ID_0.01_4138	-0.193569034516	.	25600000	25880000	51,160,44
chr14	25880000	26320000	ID_0.01_4139	-0.664280979509	.	25880000	26320000	31,120,180
chr14	26320000	26840000	ID_0.01_4140	0.039774058980	.	26320000	26840000	51,160,44
chr14	26840000	27440000	ID_0.01_4141	-0.367538925403	.	26840000	27440000	31,120,180
chr14	27440000	28000000	ID_0.01_4142	-0.317093771341	.	27440000	28000000	51,160,44
chr14	28000000	28640000	ID_0.01_4143	-0.685493749866	.	28000000	28640000	31,120,180
chr14	28640000	29200000	ID_0.01_4144	-0.335510141995	.	28640000	29200000	51,160,44
chr14	29200000	30000000	ID_0.01_4145	-1.349671090545	.	29200000	30000000	31,120,180
chr14	30000000	30480000	ID_0.01_4146	-0.982201504635	.	30000000	30480000	51,160,44
chr14	30480000	31040000	ID_0.01_4147	-0.312113615843	.	30480000	31040000	31,120,180
chr14	31040000	31400000	ID_0.01_4148	-0.842517270748	.	31040000	31400000	51,160,44
chr14	31400000	31920000	ID_0.01_4149	-0.336943716265	.	31400000	31920000	31,120,180
chr14	31920000	32400000	ID_0.01_4150	-1.149679520101	.	31920000	32400000	51,160,44
chr14	32400000	33040000	ID_0.01_4151	-0.316267394068	.	32400000	33040000	31,120,180
chr14	33040000	33480000	ID_0.01_4152	-1.276397129733	.	33040000	33480000	51,160,44
chr14	33480000	33920000	ID_0.01_4153	0.089435809833	.	33480000	33920000	31,120,180
chr14	33920000	34280000	ID_0.01_4154	0.125921126793	.	33920000	34280000	51,160,44
chr14	34280000	34800000	ID_0.01_4155	-0.713329784178	.	34280000	34800000	31,120,180
chr14	34800000	35040000	ID_0.01_4156	-0.829579719269	.	34800000	35040000	51,160,44
chr14	35040000	35560000	ID_0.01_4157	-1.017811029298	.	35040000	35560000	31,120,180
chr14	35560000	35920000	ID_0.01_4158	-0.666431913657	.	35560000	35920000	51,160,44
chr14	35920000	36320000	ID_0.01_4159	-0.189159645787	.	35920000	36320000	31,120,180
chr14	36320000	37080000	ID_0.01_4160	-1.074187497135	.	36320000	37080000	51,160,44
chr14	37080000	37680000	ID_0.01_4161	-0.755064570706	.	37080000	37680000	31,120,180
chr14	37680000	38080000	ID_0.01_4162	-1.293535671657	.	37680000	38080000	51,160,44
chr14	38080000	38360000	ID_0.01_4163	-0.505685381339	.	38080000	38360000	31,120,180
chr14	38360000	39080000	ID_0.01_4164	-0.784719298581	.	38360000	39080000	51,160,44
chr14	39080000	39520000	ID_0.01_4165	0.141265863096	.	39080000	39520000	31,120,180
chr14	39520000	39920000	ID_0.01_4166	-1.123843801338	.	39520000	39920000	51,160,44
chr14	39920000	40440000	ID_0.01_4167	-1.250212062281	.	39920000	40440000	31,120,180
chr14	40440000	41280000	ID_0.01_4168	-0.688015882970	.	40440000	41280000	51,160,44
chr14	41280000	41720000	ID_0.01_4169	-0.290704037345	.	41280000	41720000	31,120,180
chr14	41720000	42080000	ID_0.01_4170	-0.332591190637	.	41720000	42080000	51,160,44
chr14	42080000	42680000	ID_0.01_4171	-1.006057648279	.	42080000	42680000	31,120,180
chr14	42680000	43960000	ID_0.01_4172	-0.501057481587	.	42680000	43960000	51,160,44
chr14	43960000	44280000	ID_0.01_4173	-0.442082524953	.	43960000	44280000	31,120,180
chr14	44280000	44600000	ID_0.01_4174	-0.244140996269	.	44280000	44600000	51,160,44
chr14	44600000	45360000	ID_0.01_4175	-0.159760704553	.	44600000	45360000	31,120,180
chr14	45360000	45760000	ID_0.01_4176	-1.423143748779	.	45360000	45760000	51,160,44
chr14	45760000	46480000	ID_0.01_4177	-1.124031498888	.	45760000	46480000	31,120,180
chr14	46480000	47040000	ID_0.01_4178	-0.157004082242	.	46480000	47040000	51,160,44
chr14	47040000	47520000	ID_0.01_4179	-0.353806711145	.	47040000	47520000	31,120,180
chr14	47520000	48040000	ID_0.01_4180	-0.565451580769	.	47520000	48040000	51,160,44
chr14	48040000	48400000	ID_0.01_4181	-0.369234147372	.	48040000	48400000	31,120,180
chr14	48400000	48880000	ID_0.01_4182	-0.495701103654	.	48400000	48880000	51,160,44
chr14	48880000	49640000	ID_0.01_4183	-0.492097891995	.	48880000	49640000	31,120,180
chr14	49640000	50040000	ID_0.01_4184	-0.411898480142	.	49640000	50040000	51,160,44
chr14	50040000	50680000	ID_0.01_4185	-1.239614023544	.	50040000	50680000	31,120,180
chr14	50680000	51000000	ID_0.01_4186	-0.467266702339	.	50680000	51000000	51,160,44
chr14	51000000	51360000	ID_0.01_4187	-0.270073324172	.	51000000	51360000	31,120,180
chr14	51360000	51720000	ID_0.01_4188	-0.612609430234	.	51360000	51720000	51,160,44
chr14	51720000	52240000	ID_0.01_4189	-0.798377023209	.	51720000	52240000	31,120,180
chr14	52240000	53240000	ID_0.01_4190	-0.353415979693	.	52240000	53240000	51,160,44
chr14	53240000	53800000	ID_0.01_4191	-0.450232409579	.	53240000	53800000	31,120,180
chr14	53800000	54840000	ID_0.01_4192	-0.707649047477	.	53800000	54840000	51,160,44
chr14	54840000	55400000	ID_0.01_4193	-1.229800715633	.	54840000	55400000	31,120,180
chr14	55400000	55880000	ID_0.01_4194	-0.858015730644	.	55400000	55880000	51,160,44
chr14	55880000	56160000	ID_0.01_4195	-0.605704888953	.	55880000	56160000	31,120,180
chr14	56160000	56960000	ID_0.01_4196	-0.463017018016	.	56160000	56960000	51,160,44
chr14	56960000	57880000	ID_0.01_4197	-1.089609751819	.	56960000	57880000	31,120,180
chr14	57880000	58560000	ID_0.01_4198	-0.866488053186	.	57880000	58560000	51,160,44
chr14	58560000	58920000	ID_0.01_4199	-0.998732809939	.	58560000	58920000	31,120,180
chr14	58920000	59560000	ID_0.01_4200	-1.163806371307	.	58920000	59560000	51,160,44
chr14	59560000	59960000	ID_0.01_4201	-0.810447511484	.	59560000	59960000	31,120,180
chr14	59960000	60400000	ID_0.01_4202	-0.815478520622	.	59960000	60400000	51,160,44
chr14	60400000	60720000	ID_0.01_4203	-0.326416787201	.	60400000	60720000	31,120,180
chr14	60720000	61080000	ID_0.01_4204	-0.293578579430	.	60720000	61080000	51,160,44
chr14	61080000	61480000	ID_0.01_4205	-1.074259141385	.	61080000	61480000	31,120,180
chr14	61480000	61760000	ID_0.01_4206	-0.188081861876	.	61480000	61760000	51,160,44
chr14	61760000	62320000	ID_0.01_4207	-0.934855519600	.	61760000	62320000	31,120,180
chr14	62320000	62640000	ID_0.01_4208	-0.822146448904	.	62320000	62640000	51,160,44
chr14	62640000	63840000	ID_0.01_4209	-0.669292484814	.	62640000	63840000	31,120,180
chr14	63840000	64240000	ID_0.01_4210	-0.993636371109	.	63840000	64240000	51,160,44
chr14	64240000	64800000	ID_0.01_4211	-0.356980210412	.	64240000	64800000	31,120,180
chr14	64800000	65520000	ID_0.01_4212	-0.815870958131	.	64800000	65520000	51,160,44
chr14	65520000	65880000	ID_0.01_4213	-0.922416453156	.	65520000	65880000	31,120,180
chr14	65880000	66280000	ID_0.01_4214	-0.317346532935	.	65880000	66280000	51,160,44
chr14	66280000	66800000	ID_0.01_4215	-0.082856663155	.	66280000	66800000	31,120,180
chr14	66800000	67600000	ID_0.01_4216	-0.620760418984	.	66800000	67600000	51,160,44
chr14	67600000	67840000	ID_0.01_4217	-0.525414027421	.	67600000	67840000	31,120,180
chr14	67840000	68280000	ID_0.01_4218	-0.916124214022	.	67840000	68280000	51,160,44
chr14	68280000	68720000	ID_0.01_4219	-1.166261471482	.	68280000	68720000	31,120,180
chr14	68720000	69280000	ID_0.01_4220	-0.254965672577	.	68720000	69280000	51,160,44
chr14	69280000	69600000	ID_0.01_4221	-1.182834952073	.	69280000	69600000	31,120,180
chr14	69600000	70000000	ID_0.01_4222	-0.601778883481	.	69600000	70000000	51,160,44
chr14	70000000	70240000	ID_0.01_4223	-0.460771513052	.	70000000	70240000	31,120,180
chr14	70240000	71040000	ID_0.01_4224	-0.919735557260	.	70240000	71040000	51,160,44
chr14	71040000	71520000	ID_0.01_4225	-0.295386482980	.	71040000	71520000	31,120,180
chr14	71520000	72200000	ID_0.01_4226	-1.024661963856	.	71520000	72200000	51,160,44
chr14	72200000	72920000	ID_0.01_4227	-0.683521227545	.	72200000	72920000	31,120,180
chr14	72920000	73400000	ID_0.01_4228	-0.268180020554	.	72920000	73400000	51,160,44
chr14	73400000	74120000	ID_0.01_4229	-1.143283789336	.	73400000	74120000	31,120,180
chr14	74120000	74560000	ID_0.01_4230	-0.430139402314	.	74120000	74560000	51,160,44
chr14	74560000	75320000	ID_0.01_4231	-0.834791894977	.	74560000	75320000	31,120,180
chr14	75320000	76120000	ID_0.01_4232	-0.452243419080	.	75320000	76120000	51,160,44
chr14	76120000	76480000	ID_0.01_4233	-0.625634243495	.	76120000	76480000	31,120,180
chr14	76480000	77280000	ID_0.01_4234	-0.654297853020	.	76480000	77280000	51,160,44
chr14	77280000	77600000	ID_0.01_4235	-0.774414297659	.	77280000	77600000	31,120,180
chr14	77600000	77800000	ID_0.01_4236	-0.528628176970	.	77600000	77800000	51,160,44
chr14	77800000	78200000	ID_0.01_4237	-0.272224350716	.	77800000	78200000	31,120,180
chr14	78200000	79360000	ID_0.01_4238	-0.815262128566	.	78200000	79360000	51,160,44
chr14	79360000	80520000	ID_0.01_4239	-1.005888317410	.	79360000	80520000	31,120,180
chr14	80520000	81320000	ID_0.01_4240	-0.253695205039	.	80520000	81320000	51,160,44
chr14	81320000	81680000	ID_0.01_4241	-0.778352801187	.	81320000	81680000	31,120,180
chr14	81680000	82000000	ID_0.01_4242	-0.654217990784	.	81680000	82000000	51,160,44
chr14	82000000	82440000	ID_0.01_4243	-1.377623394156	.	82000000	82440000	31,120,180
chr14	82440000	83160000	ID_0.01_4244	-0.311811820592	.	82440000	83160000	51,160,44
chr14	83160000	83760000	ID_0.01_4245	-0.365602617835	.	83160000	83760000	31,120,180
chr14	83760000	84680000	ID_0.01_4246	-0.362774948179	.	83760000	84680000	51,160,44
chr14	84680000	85600000	ID_0.01_4247	-0.994445666281	.	84680000	85600000	31,120,180
chr14	85600000	86000000	ID_0.01_4248	-0.193886868391	.	85600000	86000000	51,160,44
chr14	86000000	86560000	ID_0.01_4249	-0.384841286322	.	86000000	86560000	31,120,180
chr14	86560000	87520000	ID_0.01_4250	-0.467360070062	.	86560000	87520000	51,160,44
chr14	87520000	88400000	ID_0.01_4251	-0.349220087907	.	87520000	88400000	31,120,180
chr14	88400000	89040000	ID_0.01_4252	-0.841092804804	.	88400000	89040000	51,160,44
chr14	89040000	89480000	ID_0.01_4253	-0.546985639600	.	89040000	89480000	31,120,180
chr14	89480000	89920000	ID_0.01_4254	-0.916438104738	.	89480000	89920000	51,160,44
chr14	89920000	90400000	ID_0.01_4255	0.147419956518	.	89920000	90400000	31,120,180
chr14	90400000	90720000	ID_0.01_4256	-1.084863346067	.	90400000	90720000	51,160,44
chr14	90720000	91280000	ID_0.01_4257	-0.892555181239	.	90720000	91280000	31,120,180
chr14	91280000	91960000	ID_0.01_4258	-0.783355973972	.	91280000	91960000	51,160,44
chr14	91960000	92520000	ID_0.01_4259	-0.664857378169	.	91960000	92520000	31,120,180
chr14	92520000	93280000	ID_0.01_4260	-0.913089232262	.	92520000	93280000	51,160,44
chr14	93280000	93680000	ID_0.01_4261	-0.734155102276	.	93280000	93680000	31,120,180
chr14	93680000	94040000	ID_0.01_4262	-0.965598210535	.	93680000	94040000	51,160,44
chr14	94040000	94400000	ID_0.01_4263	-0.773067902781	.	94040000	94400000	31,120,180
chr14	94400000	94640000	ID_0.01_4264	-0.438611362640	.	94400000	94640000	51,160,44
chr14	94640000	95120000	ID_0.01_4265	-0.442029584187	.	94640000	95120000	31,120,180
chr14	95120000	95560000	ID_0.01_4266	-0.375758128428	.	95120000	95560000	51,160,44
chr14	95560000	96000000	ID_0.01_4267	-0.718179882739	.	95560000	96000000	31,120,180
chr14	96000000	96520000	ID_0.01_4268	-0.917849020554	.	96000000	96520000	51,160,44
chr14	96520000	97000000	ID_0.01_4269	-0.006374915046	.	96520000	97000000	31,120,180
chr14	97000000	97400000	ID_0.01_4270	-0.855219151203	.	97000000	97400000	51,160,44
chr14	97400000	97880000	ID_0.01_4271	-0.188965474382	.	97400000	97880000	31,120,180
chr14	97880000	98600000	ID_0.01_4272	-1.048120515518	.	97880000	98600000	51,160,44
chr14	98600000	99080000	ID_0.01_4273	-0.023645262423	.	98600000	99080000	31,120,180
chr14	99080000	99880000	ID_0.01_4274	0.028022428235	.	99080000	99880000	51,160,44
chr14	99880000	100440000	ID_0.01_4275	-1.126991332689	.	99880000	100440000	31,120,180
chr14	100440000	100680000	ID_0.01_4276	-0.323342164141	.	100440000	100680000	51,160,44
chr14	100680000	101160000	ID_0.01_4277	-0.748442809897	.	100680000	101160000	31,120,180
chr14	101160000	102160000	ID_0.01_4278	-0.492972460744	.	101160000	102160000	51,160,44
chr14	102160000	102440000	ID_0.01_4279	-1.227495673584	.	102160000	102440000	31,120,180
chr14	102440000	102800000	ID_0.01_4280	-0.420621232576	.	102440000	102800000	51,160,44
chr14	102800000	103520000	ID_0.01_4281	-0.662430941860	.	102800000	103520000	31,120,180
chr14	103520000	103920000	ID_0.01_4282	-0.292421782401	.	103520000	103920000	51,160,44
chr14	103920000	104560000	ID_0.01_4283	-0.742904060536	.	103920000	104560000	31,120,180
chr14	104560000	105160000	ID_0.01_4284	-0.582604769560	.	104560000	105160000	51,160,44
chr14	105160000	106040000	ID_0.01_4285	-1.069905986237	.	105160000	106040000	31,120,180
chr14	106040000	106480000	ID_0.01_4286	-1.347299902493	.	106040000	106480000	51,160,44
chr15	22080000	22620000	ID_0.01_4287	-1.404829539836	.	22080000	22620000	31,120,180
chr15	22620000	23400000	ID_0.01_4288	-1.537343262089	.	22620000	23400000	51,160,44
chr15	23400000	23880000	ID_0.01_4289	-1.450427404497	.	23400000	23880000	31,120,180
chr15	23880000	24160000	ID_0.01_4290	-0.751643659339	.	23880000	24160000	51,160,44
chr15	24160000	25000000	ID_0.01_4291	-0.376993121202	.	24160000	25000000	31,120,180
chr15	25000000	25400000	ID_0.01_4292	-0.249517837855	.	25000000	25400000	51,160,44
chr15	25400000	25760000	ID_0.01_4293	-0.284262716201	.	25400000	25760000	31,120,180
chr15	25760000	26160000	ID_0.01_4294	-0.399380561475	.	25760000	26160000	51,160,44
chr15	26160000	26520000	ID_0.01_4295	-0.029708525444	.	26160000	26520000	31,120,180
chr15	26520000	27120000	ID_0.01_4296	0.056090629780	.	26520000	27120000	51,160,44
chr15	27120000	27640000	ID_0.01_4297	-0.857432297296	.	27120000	27640000	31,120,180
chr15	27640000	28360000	ID_0.01_4298	0.068279964182	.	27640000	28360000	51,160,44
chr15	28360000	28840000	ID_0.01_4299	-1.047280232857	.	28360000	28840000	31,120,180
chr15	28840000	29400000	ID_0.01_4300	-1.111204573992	.	28840000	29400000	51,160,44
chr15	29400000	29960000	ID_0.01_4301	-0.553558689913	.	29400000	29960000	31,120,180
chr15	29960000	30480000	ID_0.01_4302	-0.630359048730	.	29960000	30480000	51,160,44
chr15	30480000	30880000	ID_0.01_4303	-1.330344497505	.	30480000	30880000	31,120,180
chr15	30880000	31480000	ID_0.01_4304	-1.448191447679	.	30880000	31480000	51,160,44
chr15	31480000	31800000	ID_0.01_4305	-0.175915640007	.	31480000	31800000	31,120,180
chr15	31800000	32280000	ID_0.01_4306	-0.357652451429	.	31800000	32280000	51,160,44
chr15	32280000	32680000	ID_0.01_4307	-0.043947846090	.	32280000	32680000	31,120,180
chr15	32680000	33360000	ID_0.01_4308	-1.545119057299	.	32680000	33360000	51,160,44
chr15	33360000	34000000	ID_0.01_4309	-0.272511922529	.	33360000	34000000	31,120,180
chr15	34000000	34320000	ID_0.01_4310	-0.500254436423	.	34000000	34320000	51,160,44
chr15	34320000	34880000	ID_0.01_4311	-0.791625174764	.	34320000	34880000	31,120,180
chr15	34880000	35280000	ID_0.01_4312	-0.636571184865	.	34880000	35280000	51,160,44
chr15	35280000	35800000	ID_0.01_4313	-1.011713536767	.	35280000	35800000	31,120,180
chr15	35800000	36800000	ID_0.01_4314	-0.412041356039	.	35800000	36800000	51,160,44
chr15	36800000	37160000	ID_0.01_4315	-0.364315929693	.	36800000	37160000	31,120,180
chr15	37160000	37440000	ID_0.01_4316	-0.176538763285	.	37160000	37440000	51,160,44
chr15	37440000	38240000	ID_0.01_4317	-0.379004790211	.	37440000	38240000	31,120,180
chr15	38240000	38680000	ID_0.01_4318	-0.877055054926	.	38240000	38680000	51,160,44
chr15	38680000	39000000	ID_0.01_4319	-0.529592575096	.	38680000	39000000	31,120,180
chr15	39000000	39440000	ID_0.01_4320	-0.672997866505	.	39000000	39440000	51,160,44
chr15	39440000	39880000	ID_0.01_4321	0.005278312416	.	39440000	39880000	31,120,180
chr15	39880000	40320000	ID_0.01_4322	-0.471010548119	.	39880000	40320000	51,160,44
chr15	40320000	40800000	ID_0.01_4323	0.004027350341	.	40320000	40800000	31,120,180
chr15	40800000	41200000	ID_0.01_4324	-0.341421172947	.	40800000	41200000	51,160,44
chr15	41200000	41680000	ID_0.01_4325	-0.337636779987	.	41200000	41680000	31,120,180
chr15	41680000	42440000	ID_0.01_4326	-0.767152878279	.	41680000	42440000	51,160,44
chr15	42440000	42960000	ID_0.01_4327	-0.019928900103	.	42440000	42960000	31,120,180
chr15	42960000	43640000	ID_0.01_4328	-0.483466760417	.	42960000	43640000	51,160,44
chr15	43640000	44120000	ID_0.01_4329	-0.442416743417	.	43640000	44120000	31,120,180
chr15	44120000	44840000	ID_0.01_4330	-1.115167551260	.	44120000	44840000	51,160,44
chr15	44840000	45440000	ID_0.01_4331	-0.819965806803	.	44840000	45440000	31,120,180
chr15	45440000	45960000	ID_0.01_4332	-0.412416099591	.	45440000	45960000	51,160,44
chr15	45960000	46600000	ID_0.01_4333	-0.947976093348	.	45960000	46600000	31,120,180
chr15	46600000	47480000	ID_0.01_4334	-0.287479213553	.	46600000	47480000	51,160,44
chr15	47480000	48280000	ID_0.01_4335	-0.791338540798	.	47480000	48280000	31,120,180
chr15	48280000	48640000	ID_0.01_4336	-0.181945062390	.	48280000	48640000	51,160,44
chr15	48640000	49120000	ID_0.01_4337	-0.896990273912	.	48640000	49120000	31,120,180
chr15	49120000	49480000	ID_0.01_4338	-0.606196038195	.	49120000	49480000	51,160,44
chr15	49480000	50400000	ID_0.01_4339	-0.563596410984	.	49480000	50400000	31,120,180
chr15	50400000	50640000	ID_0.01_4340	-0.298997698780	.	50400000	50640000	51,160,44
chr15	50640000	51200000	ID_0.01_4341	-0.541619947521	.	50640000	51200000	31,120,180
chr15	51200000	51800000	ID_0.01_4342	-0.626953918535	.	51200000	51800000	51,160,44
chr15	51800000	52520000	ID_0.01_4343	-0.492147123520	.	51800000	52520000	31,120,180
chr15	52520000	53040000	ID_0.01_4344	-0.883163977951	.	52520000	53040000	51,160,44
chr15	53040000	53520000	ID_0.01_4345	-0.960581043338	.	53040000	53520000	31,120,180
chr15	53520000	54080000	ID_0.01_4346	0.211227526318	.	53520000	54080000	51,160,44
chr15	54080000	55480000	ID_0.01_4347	-0.678100321473	.	54080000	55480000	31,120,180
chr15	55480000	56280000	ID_0.01_4348	-0.713922893858	.	55480000	56280000	51,160,44
chr15	56280000	56760000	ID_0.01_4349	-0.239554705931	.	56280000	56760000	31,120,180
chr15	56760000	57120000	ID_0.01_4350	-0.737932520356	.	56760000	57120000	51,160,44
chr15	57120000	57600000	ID_0.01_4351	-0.166070699573	.	57120000	57600000	31,120,180
chr15	57600000	57840000	ID_0.01_4352	-0.387113343198	.	57600000	57840000	51,160,44
chr15	57840000	58520000	ID_0.01_4353	-0.481069878506	.	57840000	58520000	31,120,180
chr15	58520000	59160000	ID_0.01_4354	-0.687267370556	.	58520000	59160000	51,160,44
chr15	59160000	59960000	ID_0.01_4355	-0.628006040840	.	59160000	59960000	31,120,180
chr15	59960000	60640000	ID_0.01_4356	-1.027816482694	.	59960000	60640000	51,160,44
chr15	60640000	60880000	ID_0.01_4357	-0.529419322659	.	60640000	60880000	31,120,180
chr15	60880000	61360000	ID_0.01_4358	-0.543979597922	.	60880000	61360000	51,160,44
chr15	61360000	62160000	ID_0.01_4359	-0.360344663184	.	61360000	62160000	31,120,180
chr15	62160000	62640000	ID_0.01_4360	-0.737574665096	.	62160000	62640000	51,160,44
chr15	62640000	63040000	ID_0.01_4361	-0.269501396840	.	62640000	63040000	31,120,180
chr15	63040000	63400000	ID_0.01_4362	-0.206846945431	.	63040000	63400000	51,160,44
chr15	63400000	63920000	ID_0.01_4363	-0.626357473827	.	63400000	63920000	31,120,180
chr15	63920000	64440000	ID_0.01_4364	-0.523102748626	.	63920000	64440000	51,160,44
chr15	64440000	65000000	ID_0.01_4365	-1.017601713640	.	64440000	65000000	31,120,180
chr15	65000000	65320000	ID_0.01_4366	-0.503533921902	.	65000000	65320000	51,160,44
chr15	65320000	65880000	ID_0.01_4367	-0.289156643625	.	65320000	65880000	31,120,180
chr15	65880000	66200000	ID_0.01_4368	-0.518279417730	.	65880000	66200000	51,160,44
chr15	66200000	66600000	ID_0.01_4369	-0.388341527638	.	66200000	66600000	31,120,180
chr15	66600000	66840000	ID_0.01_4370	-0.586556202019	.	66600000	66840000	51,160,44
chr15	66840000	67200000	ID_0.01_4371	-0.658393503626	.	66840000	67200000	31,120,180
chr15	67200000	67760000	ID_0.01_4372	-0.838696442761	.	67200000	67760000	51,160,44
chr15	67760000	68120000	ID_0.01_4373	-0.258113806612	.	67760000	68120000	31,120,180
chr15	68120000	68520000	ID_0.01_4374	-0.903529658700	.	68120000	68520000	51,160,44
chr15	68520000	68840000	ID_0.01_4375	-0.918727677858	.	68520000	68840000	31,120,180
chr15	68840000	69280000	ID_0.01_4376	0.047489729520	.	68840000	69280000	51,160,44
chr15	69280000	69760000	ID_0.01_4377	-0.499769202812	.	69280000	69760000	31,120,180
chr15	69760000	70400000	ID_0.01_4378	-1.156101984726	.	69760000	70400000	51,160,44
chr15	70400000	70800000	ID_0.01_4379	-0.424905971336	.	70400000	70800000	31,120,180
chr15	70800000	71200000	ID_0.01_4380	-0.579624020796	.	70800000	71200000	51,160,44
chr15	71200000	71720000	ID_0.01_4381	-0.412334203046	.	71200000	71720000	31,120,180
chr15	71720000	72080000	ID_0.01_4382	-0.389622939022	.	71720000	72080000	51,160,44
chr15	72080000	72480000	ID_0.01_4383	-0.460680445621	.	72080000	72480000	31,120,180
chr15	72480000	72960000	ID_0.01_4384	-0.885449839825	.	72480000	72960000	51,160,44
chr15	72960000	73560000	ID_0.01_4385	-0.742532229374	.	72960000	73560000	31,120,180
chr15	73560000	74240000	ID_0.01_4386	-0.530926530469	.	73560000	74240000	51,160,44
chr15	74240000	74640000	ID_0.01_4387	-0.626977205539	.	74240000	74640000	31,120,180
chr15	74640000	75280000	ID_0.01_4388	-0.526671564685	.	74640000	75280000	51,160,44
chr15	75280000	75640000	ID_0.01_4389	-0.632929364618	.	75280000	75640000	31,120,180
chr15	75640000	76000000	ID_0.01_4390	-0.832657118078	.	75640000	76000000	51,160,44
chr15	76000000	76480000	ID_0.01_4391	-0.263007895082	.	76000000	76480000	31,120,180
chr15	76480000	77240000	ID_0.01_4392	-0.803381445718	.	76480000	77240000	51,160,44
chr15	77240000	77840000	ID_0.01_4393	-0.736936612378	.	77240000	77840000	31,120,180
chr15	77840000	78200000	ID_0.01_4394	-0.523969230556	.	77840000	78200000	51,160,44
chr15	78200000	78560000	ID_0.01_4395	-0.886473753366	.	78200000	78560000	31,120,180
chr15	78560000	79160000	ID_0.01_4396	-0.211982550403	.	78560000	79160000	51,160,44
chr15	79160000	79600000	ID_0.01_4397	-0.719720615180	.	79160000	79600000	31,120,180
chr15	79600000	80160000	ID_0.01_4398	-0.440043142204	.	79600000	80160000	51,160,44
chr15	80160000	80680000	ID_0.01_4399	-0.241385342545	.	80160000	80680000	31,120,180
chr15	80680000	81280000	ID_0.01_4400	-0.564384605868	.	80680000	81280000	51,160,44
chr15	81280000	81760000	ID_0.01_4401	-0.427590575765	.	81280000	81760000	31,120,180
chr15	81760000	83160000	ID_0.01_4402	-0.523354408556	.	81760000	83160000	51,160,44
chr15	83160000	83720000	ID_0.01_4403	-1.388616364589	.	83160000	83720000	31,120,180
chr15	83720000	84240000	ID_0.01_4404	-0.616492017663	.	83720000	84240000	51,160,44
chr15	84240000	84800000	ID_0.01_4405	0.023294997217	.	84240000	84800000	31,120,180
chr15	84800000	85480000	ID_0.01_4406	-0.831399695980	.	84800000	85480000	51,160,44
chr15	85480000	85760000	ID_0.01_4407	-0.322847623735	.	85480000	85760000	31,120,180
chr15	85760000	86400000	ID_0.01_4408	-0.674393167312	.	85760000	86400000	51,160,44
chr15	86400000	86760000	ID_0.01_4409	-0.776134091138	.	86400000	86760000	31,120,180
chr15	86760000	87400000	ID_0.01_4410	0.012437705223	.	86760000	87400000	51,160,44
chr15	87400000	88200000	ID_0.01_4411	-0.415083382775	.	87400000	88200000	31,120,180
chr15	88200000	89000000	ID_0.01_4412	-0.085306261809	.	88200000	89000000	51,160,44
chr15	89000000	89440000	ID_0.01_4413	-0.638801107997	.	89000000	89440000	31,120,180
chr15	89440000	89840000	ID_0.01_4414	-0.220379159341	.	89440000	89840000	51,160,44
chr15	89840000	90200000	ID_0.01_4415	-0.605645139196	.	89840000	90200000	31,120,180
chr15	90200000	90800000	ID_0.01_4416	-0.650104067579	.	90200000	90800000	51,160,44
chr15	90800000	91480000	ID_0.01_4417	-0.463374375541	.	90800000	91480000	31,120,180
chr15	91480000	91840000	ID_0.01_4418	-0.996299194441	.	91480000	91840000	51,160,44
chr15	91840000	92640000	ID_0.01_4419	-0.474661518456	.	91840000	92640000	31,120,180
chr15	92640000	93280000	ID_0.01_4420	-0.309284903689	.	92640000	93280000	51,160,44
chr15	93280000	93600000	ID_0.01_4421	-0.635179226369	.	93280000	93600000	31,120,180
chr15	93600000	94680000	ID_0.01_4422	-0.983070226795	.	93600000	94680000	51,160,44
chr15	94680000	95200000	ID_0.01_4423	-0.599495350655	.	94680000	95200000	31,120,180
chr15	95200000	95800000	ID_0.01_4424	-0.177396310629	.	95200000	95800000	51,160,44
chr15	95800000	96320000	ID_0.01_4425	-0.330464855082	.	95800000	96320000	31,120,180
chr15	96320000	96880000	ID_0.01_4426	0.034038262391	.	96320000	96880000	51,160,44
chr15	96880000	97440000	ID_0.01_4427	-0.764040132046	.	96880000	97440000	31,120,180
chr15	97440000	97800000	ID_0.01_4428	-0.096939184757	.	97440000	97800000	51,160,44
chr15	97800000	98400000	ID_0.01_4429	-0.541466464264	.	97800000	98400000	31,120,180
chr15	98400000	99000000	ID_0.01_4430	-0.684049152423	.	98400000	99000000	51,160,44
chr15	99000000	99800000	ID_0.01_4431	-0.500550275702	.	99000000	99800000	31,120,180
chr15	99800000	100320000	ID_0.01_4432	-0.623934361352	.	99800000	100320000	51,160,44
chr15	100320000	100880000	ID_0.01_4433	-0.794517207133	.	100320000	100880000	31,120,180
chr15	100880000	101160000	ID_0.01_4434	0.042485842346	.	100880000	101160000	51,160,44
chr15	101160000	101560000	ID_0.01_4435	-0.415153588223	.	101160000	101560000	31,120,180
chr15	101560000	101840000	ID_0.01_4436	-0.339605946221	.	101560000	101840000	51,160,44
chr16	440000	760000	ID_0.01_4437	-0.233259257761	.	440000	760000	31,120,180
chr16	760000	1360000	ID_0.01_4438	-0.872172357087	.	760000	1360000	51,160,44
chr16	1360000	1840000	ID_0.01_4439	-0.260120464986	.	1360000	1840000	31,120,180
chr16	1840000	2280000	ID_0.01_4440	-0.501546667626	.	1840000	2280000	51,160,44
chr16	2280000	2600000	ID_0.01_4441	-0.364147021359	.	2280000	2600000	31,120,180
chr16	2600000	3040000	ID_0.01_4442	-0.472962496083	.	2600000	3040000	51,160,44
chr16	3040000	3560000	ID_0.01_4443	-0.794214610420	.	3040000	3560000	31,120,180
chr16	3560000	3960000	ID_0.01_4444	-0.599877006984	.	3560000	3960000	51,160,44
chr16	3960000	4480000	ID_0.01_4445	-0.008049646726	.	3960000	4480000	31,120,180
chr16	4480000	5160000	ID_0.01_4446	-0.738866193119	.	4480000	5160000	51,160,44
chr16	5160000	5720000	ID_0.01_4447	-1.121578438557	.	5160000	5720000	31,120,180
chr16	5720000	6160000	ID_0.01_4448	-0.117983491438	.	5720000	6160000	51,160,44
chr16	6160000	6720000	ID_0.01_4449	-0.009790889596	.	6160000	6720000	31,120,180
chr16	6720000	7840000	ID_0.01_4450	-0.569517259081	.	6720000	7840000	51,160,44
chr16	7840000	8240000	ID_0.01_4451	-0.102620863779	.	7840000	8240000	31,120,180
chr16	8240000	8600000	ID_0.01_4452	-0.606054899976	.	8240000	8600000	51,160,44
chr16	8600000	9240000	ID_0.01_4453	-0.733813334929	.	8600000	9240000	31,120,180
chr16	9240000	9720000	ID_0.01_4454	-0.998952506117	.	9240000	9720000	51,160,44
chr16	9720000	10320000	ID_0.01_4455	0.175705041117	.	9720000	10320000	31,120,180
chr16	10320000	11040000	ID_0.01_4456	-0.525529805442	.	10320000	11040000	51,160,44
chr16	11040000	11480000	ID_0.01_4457	-1.047435409764	.	11040000	11480000	31,120,180
chr16	11480000	11840000	ID_0.01_4458	-0.471000887434	.	11480000	11840000	51,160,44
chr16	11840000	12440000	ID_0.01_4459	-0.380134887695	.	11840000	12440000	31,120,180
chr16	12440000	12960000	ID_0.01_4460	-0.214892849502	.	12440000	12960000	51,160,44
chr16	12960000	13600000	ID_0.01_4461	-0.448680689803	.	12960000	13600000	31,120,180
chr16	13600000	14000000	ID_0.01_4462	-0.037460860099	.	13600000	14000000	51,160,44
chr16	14000000	14360000	ID_0.01_4463	-1.019751300845	.	14000000	14360000	31,120,180
chr16	14360000	14880000	ID_0.01_4464	-0.356895556927	.	14360000	14880000	51,160,44
chr16	14880000	15440000	ID_0.01_4465	-0.985464636467	.	14880000	15440000	31,120,180
chr16	15440000	15840000	ID_0.01_4466	-0.472031893035	.	15440000	15840000	51,160,44
chr16	15840000	16440000	ID_0.01_4467	-0.467771498810	.	15840000	16440000	31,120,180
chr16	16440000	17640000	ID_0.01_4468	-1.556152740762	.	16440000	17640000	51,160,44
chr16	17640000	18240000	ID_0.01_4469	-0.096384006072	.	17640000	18240000	31,120,180
chr16	18240000	18560000	ID_0.01_4470	-0.363736754121	.	18240000	18560000	51,160,44
chr16	18560000	18800000	ID_0.01_4471	-1.559064315864	.	18560000	18800000	31,120,180
chr16	18800000	19080000	ID_0.01_4472	-0.789198930939	.	18800000	19080000	51,160,44
chr16	19080000	19560000	ID_0.01_4473	-0.553539567546	.	19080000	19560000	31,120,180
chr16	19560000	19920000	ID_0.01_4474	-0.770560258578	.	19560000	19920000	51,160,44
chr16	19920000	20400000	ID_0.01_4475	-0.682623917127	.	19920000	20400000	31,120,180
chr16	20400000	20760000	ID_0.01_4476	0.045020582548	.	20400000	20760000	51,160,44
chr16	20760000	21600000	ID_0.01_4477	-0.815742107174	.	20760000	21600000	31,120,180
chr16	21600000	22320000	ID_0.01_4478	-1.126153617525	.	21600000	22320000	51,160,44
chr16	22320000	22520000	ID_0.01_4479	-0.882175541482	.	22320000	22520000	31,120,180
chr16	22520000	23120000	ID_0.01_4480	-0.945069213453	.	22520000	23120000	51,160,44
chr16	23120000	23480000	ID_0.01_4481	-0.341018590776	.	23120000	23480000	31,120,180
chr16	23480000	23720000	ID_0.01_4482	-0.740451580403	.	23480000	23720000	51,160,44
chr16	23720000	24040000	ID_0.01_4483	-0.864163446275	.	23720000	24040000	31,120,180
chr16	24040000	24520000	ID_0.01_4484	0.046257804561	.	24040000	24520000	51,160,44
chr16	24520000	24840000	ID_0.01_4485	-0.912539013263	.	24520000	24840000	31,120,180
chr16	24840000	25280000	ID_0.01_4486	-0.148897449065	.	24840000	25280000	51,160,44
chr16	25280000	25800000	ID_0.01_4487	-0.934110552350	.	25280000	25800000	31,120,180
chr16	25800000	27120000	ID_0.01_4488	-0.160445915091	.	25800000	27120000	51,160,44
chr16	27120000	27480000	ID_0.01_4489	-0.620746145025	.	27120000	27480000	31,120,180
chr16	27480000	28120000	ID_0.01_4490	-0.748875586075	.	27480000	28120000	51,160,44
chr16	28120000	28960000	ID_0.01_4491	-0.732175425072	.	28120000	28960000	31,120,180
chr16	28960000	29560000	ID_0.01_4492	-0.989912694936	.	28960000	29560000	51,160,44
chr16	29560000	30080000	ID_0.01_4493	-0.921089963605	.	29560000	30080000	31,120,180
chr16	30080000	30680000	ID_0.01_4494	-0.660149804472	.	30080000	30680000	51,160,44
chr16	30680000	31480000	ID_0.01_4495	-0.611601281059	.	30680000	31480000	31,120,180
chr16	31480000	31960000	ID_0.01_4496	0.004371500673	.	31480000	31960000	51,160,44
chr16	31960000	32680000	ID_0.01_4497	-0.425929377312	.	31960000	32680000	31,120,180
chr16	32680000	33680000	ID_0.01_4498	-1.505186630595	.	32680000	33680000	51,160,44
chr16	33680000	34100000	ID_0.01_4499	-0.452771065801	.	33680000	34100000	31,120,180
chr16	34100000	34760000	ID_0.01_4500	-1.345067551537	.	34100000	34760000	51,160,44
chr16	34760000	46440000	ID_0.01_4501	0.041234118254	.	34760000	46440000	31,120,180
chr16	46440000	47160000	ID_0.01_4502	-1.253049486489	.	46440000	47160000	51,160,44
chr16	47160000	47520000	ID_0.01_4503	-0.542970104354	.	47160000	47520000	31,120,180
chr16	47520000	48200000	ID_0.01_4504	0.036003798249	.	47520000	48200000	51,160,44
chr16	48200000	48680000	ID_0.01_4505	-0.914492458464	.	48200000	48680000	31,120,180
chr16	48680000	49400000	ID_0.01_4506	-1.027969852145	.	48680000	49400000	51,160,44
chr16	49400000	50000000	ID_0.01_4507	-0.431648708570	.	49400000	50000000	31,120,180
chr16	50000000	50400000	ID_0.01_4508	-0.512887327233	.	50000000	50400000	51,160,44
chr16	50400000	50880000	ID_0.01_4509	-0.231148972184	.	50400000	50880000	31,120,180
chr16	50880000	52080000	ID_0.01_4510	-0.504506694504	.	50880000	52080000	51,160,44
chr16	52080000	52560000	ID_0.01_4511	-0.748008478183	.	52080000	52560000	31,120,180
chr16	52560000	53040000	ID_0.01_4512	0.104055026978	.	52560000	53040000	51,160,44
chr16	53040000	53560000	ID_0.01_4513	-0.665396400766	.	53040000	53560000	31,120,180
chr16	53560000	53920000	ID_0.01_4514	-0.903753561497	.	53560000	53920000	51,160,44
chr16	53920000	54280000	ID_0.01_4515	-0.488505557366	.	53920000	54280000	31,120,180
chr16	54280000	54960000	ID_0.01_4516	-0.636232616832	.	54280000	54960000	51,160,44
chr16	54960000	55480000	ID_0.01_4517	-0.579420667879	.	54960000	55480000	31,120,180
chr16	55480000	55920000	ID_0.01_4518	-0.626989951892	.	55480000	55920000	51,160,44
chr16	55920000	56360000	ID_0.01_4519	-0.056908243865	.	55920000	56360000	31,120,180
chr16	56360000	56880000	ID_0.01_4520	-0.937866428446	.	56360000	56880000	51,160,44
chr16	56880000	57560000	ID_0.01_4521	-0.330458839028	.	56880000	57560000	31,120,180
chr16	57560000	58040000	ID_0.01_4522	-0.469352579970	.	57560000	58040000	51,160,44
chr16	58040000	58800000	ID_0.01_4523	-0.168507300531	.	58040000	58800000	31,120,180
chr16	58800000	59240000	ID_0.01_4524	-1.171948234512	.	58800000	59240000	51,160,44
chr16	59240000	60280000	ID_0.01_4525	0.018785858247	.	59240000	60280000	31,120,180
chr16	60280000	61040000	ID_0.01_4526	-0.204677988108	.	60280000	61040000	51,160,44
chr16	61040000	61440000	ID_0.01_4527	-0.172703277313	.	61040000	61440000	31,120,180
chr16	61440000	62200000	ID_0.01_4528	0.070425573432	.	61440000	62200000	51,160,44
chr16	62200000	62920000	ID_0.01_4529	-0.821047952950	.	62200000	62920000	31,120,180
chr16	62920000	63360000	ID_0.01_4530	0.084241523861	.	62920000	63360000	51,160,44
chr16	63360000	64120000	ID_0.01_4531	-0.808763472076	.	63360000	64120000	31,120,180
chr16	64120000	65160000	ID_0.01_4532	-0.272543174545	.	64120000	65160000	51,160,44
chr16	65160000	66360000	ID_0.01_4533	-0.569754679150	.	65160000	66360000	31,120,180
chr16	66360000	66920000	ID_0.01_4534	-0.985116608499	.	66360000	66920000	51,160,44
chr16	66920000	67240000	ID_0.01_4535	-0.740209110037	.	66920000	67240000	31,120,180
chr16	67240000	67520000	ID_0.01_4536	-0.232734400385	.	67240000	67520000	51,160,44
chr16	67520000	68000000	ID_0.01_4537	-0.486766370031	.	67520000	68000000	31,120,180
chr16	68000000	68400000	ID_0.01_4538	-0.092109947975	.	68000000	68400000	51,160,44
chr16	68400000	68880000	ID_0.01_4539	-0.528151822583	.	68400000	68880000	31,120,180
chr16	68880000	69360000	ID_0.01_4540	-0.234651539712	.	68880000	69360000	51,160,44
chr16	69360000	69760000	ID_0.01_4541	-0.862201956002	.	69360000	69760000	31,120,180
chr16	69760000	70160000	ID_0.01_4542	-0.288083696135	.	69760000	70160000	51,160,44
chr16	70160000	70920000	ID_0.01_4543	-0.566849745492	.	70160000	70920000	31,120,180
chr16	70920000	71400000	ID_0.01_4544	-0.859434538351	.	70920000	71400000	51,160,44
chr16	71400000	71680000	ID_0.01_4545	-0.174818610096	.	71400000	71680000	31,120,180
chr16	71680000	72120000	ID_0.01_4546	-0.511294715855	.	71680000	72120000	51,160,44
chr16	72120000	72520000	ID_0.01_4547	-0.915947335406	.	72120000	72520000	31,120,180
chr16	72520000	72840000	ID_0.01_4548	-0.440185221207	.	72520000	72840000	51,160,44
chr16	72840000	73240000	ID_0.01_4549	-0.289085925045	.	72840000	73240000	31,120,180
chr16	73240000	74320000	ID_0.01_4550	-0.486718254274	.	73240000	74320000	51,160,44
chr16	74320000	74680000	ID_0.01_4551	-1.025840868383	.	74320000	74680000	31,120,180
chr16	74680000	75200000	ID_0.01_4552	-0.505545394181	.	74680000	75200000	51,160,44
chr16	75200000	75800000	ID_0.01_4553	-0.466091164363	.	75200000	75800000	31,120,180
chr16	75800000	76280000	ID_0.01_4554	-0.795721336373	.	75800000	76280000	51,160,44
chr16	76280000	76720000	ID_0.01_4555	-0.177312390548	.	76280000	76720000	31,120,180
chr16	76720000	77240000	ID_0.01_4556	-0.205733992553	.	76720000	77240000	51,160,44
chr16	77240000	77640000	ID_0.01_4557	-1.070936404018	.	77240000	77640000	31,120,180
chr16	77640000	78120000	ID_0.01_4558	-0.273438435647	.	77640000	78120000	51,160,44
chr16	78120000	78480000	ID_0.01_4559	-0.581764689048	.	78120000	78480000	31,120,180
chr16	78480000	78840000	ID_0.01_4560	-0.240772495337	.	78480000	78840000	51,160,44
chr16	78840000	79640000	ID_0.01_4561	-0.157121181316	.	78840000	79640000	31,120,180
chr16	79640000	80120000	ID_0.01_4562	-0.159855114043	.	79640000	80120000	51,160,44
chr16	80120000	80560000	ID_0.01_4563	0.152736073096	.	80120000	80560000	31,120,180
chr16	80560000	81080000	ID_0.01_4564	-0.845300659513	.	80560000	81080000	51,160,44
chr16	81080000	81800000	ID_0.01_4565	-0.668734852668	.	81080000	81800000	31,120,180
chr16	81800000	82280000	ID_0.01_4566	-0.732328607761	.	81800000	82280000	51,160,44
chr16	82280000	82680000	ID_0.01_4567	-0.217698854257	.	82280000	82680000	31,120,180
chr16	82680000	83480000	ID_0.01_4568	-0.064107727411	.	82680000	83480000	51,160,44
chr16	83480000	83840000	ID_0.01_4569	-0.066995024111	.	83480000	83840000	31,120,180
chr16	83840000	84120000	ID_0.01_4570	-0.611864756403	.	83840000	84120000	51,160,44
chr16	84120000	84560000	ID_0.01_4571	-0.158742500429	.	84120000	84560000	31,120,180
chr16	84560000	85120000	ID_0.01_4572	-0.225509522044	.	84560000	85120000	51,160,44
chr16	85120000	85840000	ID_0.01_4573	-0.503169118217	.	85120000	85840000	31,120,180
chr16	85840000	86560000	ID_0.01_4574	-0.970772991557	.	85840000	86560000	51,160,44
chr16	86560000	87360000	ID_0.01_4575	-0.634637346552	.	86560000	87360000	31,120,180
chr16	87360000	87720000	ID_0.01_4576	-0.885849972273	.	87360000	87720000	51,160,44
chr16	87720000	88000000	ID_0.01_4577	-0.362389682499	.	87720000	88000000	31,120,180
chr16	88000000	89320000	ID_0.01_4578	-0.409326516646	.	88000000	89320000	51,160,44
chr16	89320000	89640000	ID_0.01_4579	-0.667401705594	.	89320000	89640000	31,120,180
chr17	640000	920000	ID_0.01_4580	-0.589050249493	.	640000	920000	51,160,44
chr17	920000	1560000	ID_0.01_4581	-0.537098393918	.	920000	1560000	31,120,180
chr17	1560000	2280000	ID_0.01_4582	-0.376794213551	.	1560000	2280000	51,160,44
chr17	2280000	2680000	ID_0.01_4583	-0.666481599156	.	2280000	2680000	31,120,180
chr17	2680000	2960000	ID_0.01_4584	-0.619224011670	.	2680000	2960000	51,160,44
chr17	2960000	3560000	ID_0.01_4585	-0.615683856166	.	2960000	3560000	31,120,180
chr17	3560000	4040000	ID_0.01_4586	-0.777683241323	.	3560000	4040000	51,160,44
chr17	4040000	4440000	ID_0.01_4587	-0.418558501810	.	4040000	4440000	31,120,180
chr17	4440000	4840000	ID_0.01_4588	-0.015455700085	.	4440000	4840000	51,160,44
chr17	4840000	5400000	ID_0.01_4589	-0.437028324860	.	4840000	5400000	31,120,180
chr17	5400000	6360000	ID_0.01_4590	-1.131672173773	.	5400000	6360000	51,160,44
chr17	6360000	6920000	ID_0.01_4591	-0.956573247875	.	6360000	6920000	31,120,180
chr17	6920000	7120000	ID_0.01_4592	-0.400629924608	.	6920000	7120000	51,160,44
chr17	7120000	7600000	ID_0.01_4593	-0.199822945160	.	7120000	7600000	31,120,180
chr17	7600000	8000000	ID_0.01_4594	-0.314511345438	.	7600000	8000000	51,160,44
chr17	8000000	8280000	ID_0.01_4595	-0.546457524664	.	8000000	8280000	31,120,180
chr17	8280000	8800000	ID_0.01_4596	-0.733144236704	.	8280000	8800000	51,160,44
chr17	8800000	9440000	ID_0.01_4597	-0.562002223548	.	8800000	9440000	31,120,180
chr17	9440000	9720000	ID_0.01_4598	-0.390484107034	.	9440000	9720000	51,160,44
chr17	9720000	10200000	ID_0.01_4599	-0.537927769919	.	9720000	10200000	31,120,180
chr17	10200000	10520000	ID_0.01_4600	-0.275450861678	.	10200000	10520000	51,160,44
chr17	10520000	11200000	ID_0.01_4601	-0.719252553678	.	10520000	11200000	31,120,180
chr17	11200000	11880000	ID_0.01_4602	0.033038781980	.	11200000	11880000	51,160,44
chr17	11880000	12920000	ID_0.01_4603	-0.757297793861	.	11880000	12920000	31,120,180
chr17	12920000	13480000	ID_0.01_4604	-0.746497193398	.	12920000	13480000	51,160,44
chr17	13480000	13840000	ID_0.01_4605	-0.342674605944	.	13480000	13840000	31,120,180
chr17	13840000	14200000	ID_0.01_4606	-0.062855419676	.	13840000	14200000	51,160,44
chr17	14200000	14800000	ID_0.01_4607	-0.697495543349	.	14200000	14800000	31,120,180
chr17	14800000	15120000	ID_0.01_4608	-0.044745192690	.	14800000	15120000	51,160,44
chr17	15120000	15440000	ID_0.01_4609	-0.338264923477	.	15120000	15440000	31,120,180
chr17	15440000	15920000	ID_0.01_4610	-0.511492838132	.	15440000	15920000	51,160,44
chr17	15920000	16760000	ID_0.01_4611	-0.783999565182	.	15920000	16760000	31,120,180
chr17	16760000	17200000	ID_0.01_4612	-0.612999378356	.	16760000	17200000	51,160,44
chr17	17200000	17560000	ID_0.01_4613	-0.656823821220	.	17200000	17560000	31,120,180
chr17	17560000	18040000	ID_0.01_4614	-0.407214239037	.	17560000	18040000	51,160,44
chr17	18040000	18440000	ID_0.01_4615	-0.750651967202	.	18040000	18440000	31,120,180
chr17	18440000	18960000	ID_0.01_4616	-0.656984529728	.	18440000	18960000	51,160,44
chr17	18960000	19720000	ID_0.01_4617	-0.803333248671	.	18960000	19720000	31,120,180
chr17	19720000	20240000	ID_0.01_4618	-0.628379349703	.	19720000	20240000	51,160,44
chr17	20240000	20840000	ID_0.01_4619	-0.401976146068	.	20240000	20840000	31,120,180
chr17	20840000	21520000	ID_0.01_4620	-0.810596247668	.	20840000	21520000	51,160,44
chr17	21520000	25520000	ID_0.01_4621	-0.856404000275	.	21520000	25520000	31,120,180
chr17	25520000	26080000	ID_0.01_4622	-0.336989264919	.	25520000	26080000	51,160,44
chr17	26080000	26680000	ID_0.01_4623	-0.026599004181	.	26080000	26680000	31,120,180
chr17	26680000	26880000	ID_0.01_4624	-0.676155906717	.	26680000	26880000	51,160,44
chr17	26880000	27280000	ID_0.01_4625	-0.712038569371	.	26880000	27280000	31,120,180
chr17	27280000	27920000	ID_0.01_4626	-0.402543065218	.	27280000	27920000	51,160,44
chr17	27920000	28440000	ID_0.01_4627	-0.798159904295	.	27920000	28440000	31,120,180
chr17	28440000	29160000	ID_0.01_4628	-0.301854598288	.	28440000	29160000	51,160,44
chr17	29160000	29720000	ID_0.01_4629	-0.765795544051	.	29160000	29720000	31,120,180
chr17	29720000	30200000	ID_0.01_4630	-0.475991065034	.	29720000	30200000	51,160,44
chr17	30200000	30760000	ID_0.01_4631	-0.835730501271	.	30200000	30760000	31,120,180
chr17	30760000	31320000	ID_0.01_4632	-0.757169672829	.	30760000	31320000	51,160,44
chr17	31320000	32080000	ID_0.01_4633	-0.708829028103	.	31320000	32080000	31,120,180
chr17	32080000	32480000	ID_0.01_4634	-0.282639174078	.	32080000	32480000	51,160,44
chr17	32480000	32720000	ID_0.01_4635	-0.185227390301	.	32480000	32720000	31,120,180
chr17	32720000	33480000	ID_0.01_4636	-0.333384689659	.	32720000	33480000	51,160,44
chr17	33480000	33880000	ID_0.01_4637	-0.695197837127	.	33480000	33880000	31,120,180
chr17	33880000	34160000	ID_0.01_4638	-0.440899672441	.	33880000	34160000	51,160,44
chr17	34160000	34920000	ID_0.01_4639	-0.806496779464	.	34160000	34920000	31,120,180
chr17	34920000	35440000	ID_0.01_4640	-1.193645010095	.	34920000	35440000	51,160,44
chr17	35440000	35840000	ID_0.01_4641	-0.437207739362	.	35440000	35840000	31,120,180
chr17	35840000	36280000	ID_0.01_4642	-0.444811447778	.	35840000	36280000	51,160,44
chr17	36280000	36920000	ID_0.01_4643	-0.678870899798	.	36280000	36920000	31,120,180
chr17	36920000	37400000	ID_0.01_4644	-0.536988471661	.	36920000	37400000	51,160,44
chr17	37400000	37680000	ID_0.01_4645	-0.288332305279	.	37400000	37680000	31,120,180
chr17	37680000	38160000	ID_0.01_4646	-0.436109742955	.	37680000	38160000	51,160,44
chr17	38160000	38440000	ID_0.01_4647	-0.433804570042	.	38160000	38440000	31,120,180
chr17	38440000	38760000	ID_0.01_4648	-0.277353981613	.	38440000	38760000	51,160,44
chr17	38760000	39840000	ID_0.01_4649	-0.592553392697	.	38760000	39840000	31,120,180
chr17	39840000	40680000	ID_0.01_4650	-1.174260390422	.	39840000	40680000	51,160,44
chr17	40680000	41160000	ID_0.01_4651	-0.693779618658	.	40680000	41160000	31,120,180
chr17	41160000	41440000	ID_0.01_4652	-0.523194188689	.	41160000	41440000	51,160,44
chr17	41440000	41920000	ID_0.01_4653	-0.658492694862	.	41440000	41920000	31,120,180
chr17	41920000	42440000	ID_0.01_4654	-0.411603677922	.	41920000	42440000	51,160,44
chr17	42440000	42840000	ID_0.01_4655	-0.419584633986	.	42440000	42840000	31,120,180
chr17	42840000	43640000	ID_0.01_4656	-0.232776169774	.	42840000	43640000	51,160,44
chr17	43640000	44040000	ID_0.01_4657	-1.593447434269	.	43640000	44040000	31,120,180
chr17	44040000	44400000	ID_0.01_4658	-1.571841399469	.	44040000	44400000	51,160,44
chr17	44400000	45760000	ID_0.01_4659	-1.858031087022	.	44400000	45760000	31,120,180
chr17	45760000	46080000	ID_0.01_4660	-0.490834196091	.	45760000	46080000	51,160,44
chr17	46080000	46720000	ID_0.01_4661	-0.354695212368	.	46080000	46720000	31,120,180
chr17	46720000	47120000	ID_0.01_4662	-0.824998832312	.	46720000	47120000	51,160,44
chr17	47120000	47640000	ID_0.01_4663	-0.053250403234	.	47120000	47640000	31,120,180
chr17	47640000	48200000	ID_0.01_4664	-0.052851679546	.	47640000	48200000	51,160,44
chr17	48200000	48440000	ID_0.01_4665	-0.253244818424	.	48200000	48440000	31,120,180
chr17	48440000	48840000	ID_0.01_4666	-0.470474238200	.	48440000	48840000	51,160,44
chr17	48840000	49360000	ID_0.01_4667	-0.139366457088	.	48840000	49360000	31,120,180
chr17	49360000	50200000	ID_0.01_4668	-1.075636163150	.	49360000	50200000	51,160,44
chr17	50200000	50440000	ID_0.01_4669	-0.691727816363	.	50200000	50440000	31,120,180
chr17	50440000	51240000	ID_0.01_4670	0.061594808054	.	50440000	51240000	51,160,44
chr17	51240000	52240000	ID_0.01_4671	-0.290890409458	.	51240000	52240000	31,120,180
chr17	52240000	52520000	ID_0.01_4672	-0.253516315190	.	52240000	52520000	51,160,44
chr17	52520000	53000000	ID_0.01_4673	-0.026951693801	.	52520000	53000000	31,120,180
chr17	53000000	53600000	ID_0.01_4674	-1.168729191051	.	53000000	53600000	51,160,44
chr17	53600000	53920000	ID_0.01_4675	-0.492050400114	.	53600000	53920000	31,120,180
chr17	53920000	54560000	ID_0.01_4676	-0.210381160835	.	53920000	54560000	51,160,44
chr17	54560000	54880000	ID_0.01_4677	0.103968841313	.	54560000	54880000	31,120,180
chr17	54880000	55200000	ID_0.01_4678	-0.631449422112	.	54880000	55200000	51,160,44
chr17	55200000	55880000	ID_0.01_4679	-0.816020271535	.	55200000	55880000	31,120,180
chr17	55880000	56240000	ID_0.01_4680	-0.660509687765	.	55880000	56240000	51,160,44
chr17	56240000	56600000	ID_0.01_4681	-0.394313296314	.	56240000	56600000	31,120,180
chr17	56600000	57200000	ID_0.01_4682	-0.703159659286	.	56600000	57200000	51,160,44
chr17	57200000	57760000	ID_0.01_4683	-0.734655175726	.	57200000	57760000	31,120,180
chr17	57760000	58160000	ID_0.01_4684	-0.455571671197	.	57760000	58160000	51,160,44
chr17	58160000	58760000	ID_0.01_4685	-0.802664456175	.	58160000	58760000	31,120,180
chr17	58760000	59080000	ID_0.01_4686	-0.876980304024	.	58760000	59080000	51,160,44
chr17	59080000	59480000	ID_0.01_4687	-0.015925364526	.	59080000	59480000	31,120,180
chr17	59480000	59920000	ID_0.01_4688	-0.623671563322	.	59480000	59920000	51,160,44
chr17	59920000	60520000	ID_0.01_4689	-0.156046573660	.	59920000	60520000	31,120,180
chr17	60520000	61080000	ID_0.01_4690	-0.567956323790	.	60520000	61080000	51,160,44
chr17	61080000	61480000	ID_0.01_4691	0.023747957894	.	61080000	61480000	31,120,180
chr17	61480000	61920000	ID_0.01_4692	-0.798384067479	.	61480000	61920000	51,160,44
chr17	61920000	62440000	ID_0.01_4693	-1.040192201942	.	61920000	62440000	31,120,180
chr17	62440000	62880000	ID_0.01_4694	-0.620973769053	.	62440000	62880000	51,160,44
chr17	62880000	63200000	ID_0.01_4695	-0.681617306533	.	62880000	63200000	31,120,180
chr17	63200000	64160000	ID_0.01_4696	-0.826744104114	.	63200000	64160000	51,160,44
chr17	64160000	64680000	ID_0.01_4697	-0.909712150475	.	64160000	64680000	31,120,180
chr17	64680000	65360000	ID_0.01_4698	-0.694534572364	.	64680000	65360000	51,160,44
chr17	65360000	65720000	ID_0.01_4699	-0.562300727096	.	65360000	65720000	31,120,180
chr17	65720000	65960000	ID_0.01_4700	-0.738366202836	.	65720000	65960000	51,160,44
chr17	65960000	66480000	ID_0.01_4701	-0.493489503507	.	65960000	66480000	31,120,180
chr17	66480000	66760000	ID_0.01_4702	-0.472665412896	.	66480000	66760000	51,160,44
chr17	66760000	67240000	ID_0.01_4703	-0.397908751253	.	66760000	67240000	31,120,180
chr17	67240000	67560000	ID_0.01_4704	-0.495065542070	.	67240000	67560000	51,160,44
chr17	67560000	68160000	ID_0.01_4705	-0.709568614783	.	67560000	68160000	31,120,180
chr17	68160000	68600000	ID_0.01_4706	-0.175576399284	.	68160000	68600000	51,160,44
chr17	68600000	69080000	ID_0.01_4707	-0.831209479878	.	68600000	69080000	31,120,180
chr17	69080000	69480000	ID_0.01_4708	-0.300182199116	.	69080000	69480000	51,160,44
chr17	69480000	70120000	ID_0.01_4709	-0.125086200740	.	69480000	70120000	31,120,180
chr17	70120000	70560000	ID_0.01_4710	-0.329980939463	.	70120000	70560000	51,160,44
chr17	70560000	71160000	ID_0.01_4711	-0.891153033704	.	70560000	71160000	31,120,180
chr17	71160000	71400000	ID_0.01_4712	-0.496825415276	.	71160000	71400000	51,160,44
chr17	71400000	72200000	ID_0.01_4713	-0.687057208207	.	71400000	72200000	31,120,180
chr17	72200000	72880000	ID_0.01_4714	-0.914024418349	.	72200000	72880000	51,160,44
chr17	72880000	73240000	ID_0.01_4715	-0.649708579869	.	72880000	73240000	31,120,180
chr17	73240000	73760000	ID_0.01_4716	-0.218172610610	.	73240000	73760000	51,160,44
chr17	73760000	74400000	ID_0.01_4717	-0.546414614159	.	73760000	74400000	31,120,180
chr17	74400000	74720000	ID_0.01_4718	-0.009739898011	.	74400000	74720000	51,160,44
chr17	74720000	75520000	ID_0.01_4719	-0.694601276521	.	74720000	75520000	31,120,180
chr17	75520000	76040000	ID_0.01_4720	-0.430994630260	.	75520000	76040000	51,160,44
chr17	76040000	77000000	ID_0.01_4721	-0.549634752925	.	76040000	77000000	31,120,180
chr17	77000000	77680000	ID_0.01_4722	-0.588112519177	.	77000000	77680000	51,160,44
chr17	77680000	78000000	ID_0.01_4723	-0.914722939373	.	77680000	78000000	31,120,180
chr17	78000000	78360000	ID_0.01_4724	-0.149837819401	.	78000000	78360000	51,160,44
chr17	78360000	78960000	ID_0.01_4725	-0.556921688477	.	78360000	78960000	31,120,180
chr17	78960000	79640000	ID_0.01_4726	-0.733661011262	.	78960000	79640000	51,160,44
chr17	79640000	80200000	ID_0.01_4727	-0.637785922709	.	79640000	80200000	31,120,180
chr17	80200000	80720000	ID_0.01_4728	-0.415398959470	.	80200000	80720000	51,160,44
chr18	640000	840000	ID_0.01_4729	-0.828133804794	.	640000	840000	31,120,180
chr18	840000	1560000	ID_0.01_4730	-1.123154920402	.	840000	1560000	51,160,44
chr18	1560000	2080000	ID_0.01_4731	-0.481181422165	.	1560000	2080000	31,120,180
chr18	2080000	2560000	ID_0.01_4732	0.095265841468	.	2080000	2560000	51,160,44
chr18	2560000	3240000	ID_0.01_4733	-1.621975151435	.	2560000	3240000	31,120,180
chr18	3240000	3680000	ID_0.01_4734	-1.217929495241	.	3240000	3680000	51,160,44
chr18	3680000	4080000	ID_0.01_4735	-0.791074214001	.	3680000	4080000	31,120,180
chr18	4080000	4560000	ID_0.01_4736	-1.079195510901	.	4080000	4560000	51,160,44
chr18	4560000	5080000	ID_0.01_4737	-0.114478315292	.	4560000	5080000	31,120,180
chr18	5080000	5560000	ID_0.01_4738	-1.016863900734	.	5080000	5560000	51,160,44
chr18	5560000	5880000	ID_0.01_4739	-0.033247913751	.	5560000	5880000	31,120,180
chr18	5880000	6520000	ID_0.01_4740	-0.484981170045	.	5880000	6520000	51,160,44
chr18	6520000	6920000	ID_0.01_4741	-0.515217652713	.	6520000	6920000	31,120,180
chr18	6920000	7200000	ID_0.01_4742	-0.596100232065	.	6920000	7200000	51,160,44
chr18	7200000	7720000	ID_0.01_4743	-0.691150019188	.	7200000	7720000	31,120,180
chr18	7720000	8640000	ID_0.01_4744	-0.189354702226	.	7720000	8640000	51,160,44
chr18	8640000	9040000	ID_0.01_4745	-0.832902823499	.	8640000	9040000	31,120,180
chr18	9040000	9520000	ID_0.01_4746	-0.961770882703	.	9040000	9520000	51,160,44
chr18	9520000	9960000	ID_0.01_4747	-0.521660607330	.	9520000	9960000	31,120,180
chr18	9960000	10520000	ID_0.01_4748	-1.129595687018	.	9960000	10520000	51,160,44
chr18	10520000	10760000	ID_0.01_4749	-0.809328598470	.	10520000	10760000	31,120,180
chr18	10760000	11200000	ID_0.01_4750	-0.082220689705	.	10760000	11200000	51,160,44
chr18	11200000	11640000	ID_0.01_4751	-0.029439238524	.	11200000	11640000	31,120,180
chr18	11640000	12080000	ID_0.01_4752	-0.751143849450	.	11640000	12080000	51,160,44
chr18	12080000	12320000	ID_0.01_4753	-0.707889205377	.	12080000	12320000	31,120,180
chr18	12320000	12680000	ID_0.01_4754	-1.012751173466	.	12320000	12680000	51,160,44
chr18	12680000	13160000	ID_0.01_4755	-0.964069719888	.	12680000	13160000	31,120,180
chr18	13160000	13800000	ID_0.01_4756	-0.867471090063	.	13160000	13800000	51,160,44
chr18	13800000	14120000	ID_0.01_4757	-0.783653675359	.	13800000	14120000	31,120,180
chr18	14120000	14440000	ID_0.01_4758	-0.439037929337	.	14120000	14440000	51,160,44
chr18	14440000	15000000	ID_0.01_4759	-0.620319844483	.	14440000	15000000	31,120,180
chr18	15000000	18520000	ID_0.01_4760	-0.213094311348	.	15000000	18520000	51,160,44
chr18	18520000	18760000	ID_0.01_4761	-1.109780702734	.	18520000	18760000	31,120,180
chr18	18760000	19160000	ID_0.01_4762	-0.376127049788	.	18760000	19160000	51,160,44
chr18	19160000	19440000	ID_0.01_4763	-0.641990325014	.	19160000	19440000	31,120,180
chr18	19440000	20320000	ID_0.01_4764	-0.722058958230	.	19440000	20320000	51,160,44
chr18	20320000	20600000	ID_0.01_4765	-0.780762567187	.	20320000	20600000	31,120,180
chr18	20600000	21000000	ID_0.01_4766	-0.427187114357	.	20600000	21000000	51,160,44
chr18	21000000	21720000	ID_0.01_4767	-1.009214805877	.	21000000	21720000	31,120,180
chr18	21720000	22400000	ID_0.01_4768	-0.610571286289	.	21720000	22400000	51,160,44
chr18	22400000	22880000	ID_0.01_4769	-0.025124015794	.	22400000	22880000	31,120,180
chr18	22880000	23480000	ID_0.01_4770	0.152414441993	.	22880000	23480000	51,160,44
chr18	23480000	23880000	ID_0.01_4771	-0.811832119368	.	23480000	23880000	31,120,180
chr18	23880000	24200000	ID_0.01_4772	-0.789476179063	.	23880000	24200000	51,160,44
chr18	24200000	24600000	ID_0.01_4773	-0.359913137687	.	24200000	24600000	31,120,180
chr18	24600000	24880000	ID_0.01_4774	-0.234319973721	.	24600000	24880000	51,160,44
chr18	24880000	25200000	ID_0.01_4775	-0.243944471879	.	24880000	25200000	31,120,180
chr18	25200000	25760000	ID_0.01_4776	-0.726387329151	.	25200000	25760000	51,160,44
chr18	25760000	26520000	ID_0.01_4777	-0.547128931816	.	25760000	26520000	31,120,180
chr18	26520000	27440000	ID_0.01_4778	-0.679989847388	.	26520000	27440000	51,160,44
chr18	27440000	27880000	ID_0.01_4779	-0.943242533941	.	27440000	27880000	31,120,180
chr18	27880000	28560000	ID_0.01_4780	-0.687632698552	.	27880000	28560000	51,160,44
chr18	28560000	29120000	ID_0.01_4781	-1.311107902809	.	28560000	29120000	31,120,180
chr18	29120000	29720000	ID_0.01_4782	-0.515781016432	.	29120000	29720000	51,160,44
chr18	29720000	30160000	ID_0.01_4783	-1.230995163963	.	29720000	30160000	31,120,180
chr18	30160000	30800000	ID_0.01_4784	-0.673889107855	.	30160000	30800000	51,160,44
chr18	30800000	31360000	ID_0.01_4785	-0.749818941401	.	30800000	31360000	31,120,180
chr18	31360000	31680000	ID_0.01_4786	-0.537517136309	.	31360000	31680000	51,160,44
chr18	31680000	31920000	ID_0.01_4787	-0.268973502360	.	31680000	31920000	31,120,180
chr18	31920000	32400000	ID_0.01_4788	-0.435477520770	.	31920000	32400000	51,160,44
chr18	32400000	32800000	ID_0.01_4789	-0.908337141577	.	32400000	32800000	31,120,180
chr18	32800000	33320000	ID_0.01_4790	-0.537980219809	.	32800000	33320000	51,160,44
chr18	33320000	33560000	ID_0.01_4791	-0.292398246596	.	33320000	33560000	31,120,180
chr18	33560000	33880000	ID_0.01_4792	-0.653840130597	.	33560000	33880000	51,160,44
chr18	33880000	34400000	ID_0.01_4793	-0.295310739504	.	33880000	34400000	31,120,180
chr18	34400000	34880000	ID_0.01_4794	-1.350429301000	.	34400000	34880000	51,160,44
chr18	34880000	37160000	ID_0.01_4795	-0.508475530684	.	34880000	37160000	31,120,180
chr18	37160000	38000000	ID_0.01_4796	-0.965816494782	.	37160000	38000000	51,160,44
chr18	38000000	38680000	ID_0.01_4797	-0.434950686536	.	38000000	38680000	31,120,180
chr18	38680000	38960000	ID_0.01_4798	-0.145069707384	.	38680000	38960000	51,160,44
chr18	38960000	39560000	ID_0.01_4799	-0.560265107914	.	38960000	39560000	31,120,180
chr18	39560000	40160000	ID_0.01_4800	-1.659697039568	.	39560000	40160000	51,160,44
chr18	40160000	40840000	ID_0.01_4801	-0.246929693316	.	40160000	40840000	31,120,180
chr18	40840000	41200000	ID_0.01_4802	-0.360953819600	.	40840000	41200000	51,160,44
chr18	41200000	41680000	ID_0.01_4803	-1.564634731322	.	41200000	41680000	31,120,180
chr18	41680000	42240000	ID_0.01_4804	-0.529786360421	.	41680000	42240000	51,160,44
chr18	42240000	42480000	ID_0.01_4805	-0.601116828070	.	42240000	42480000	31,120,180
chr18	42480000	42800000	ID_0.01_4806	-0.025542108768	.	42480000	42800000	51,160,44
chr18	42800000	43200000	ID_0.01_4807	-0.212237939056	.	42800000	43200000	31,120,180
chr18	43200000	43680000	ID_0.01_4808	-0.749169205356	.	43200000	43680000	51,160,44
chr18	43680000	44280000	ID_0.01_4809	-1.385998050085	.	43680000	44280000	31,120,180
chr18	44280000	44560000	ID_0.01_4810	-0.409620151495	.	44280000	44560000	51,160,44
chr18	44560000	45280000	ID_0.01_4811	-0.998720756953	.	44560000	45280000	31,120,180
chr18	45280000	45560000	ID_0.01_4812	-1.323848809206	.	45280000	45560000	51,160,44
chr18	45560000	46000000	ID_0.01_4813	-0.510061165463	.	45560000	46000000	31,120,180
chr18	46000000	46200000	ID_0.01_4814	-0.478930331180	.	46000000	46200000	51,160,44
chr18	46200000	47000000	ID_0.01_4815	-0.777079634271	.	46200000	47000000	31,120,180
chr18	47000000	47400000	ID_0.01_4816	-1.285562673647	.	47000000	47400000	51,160,44
chr18	47400000	47960000	ID_0.01_4817	-0.681811530215	.	47400000	47960000	31,120,180
chr18	47960000	48320000	ID_0.01_4818	-0.748518808215	.	47960000	48320000	51,160,44
chr18	48320000	48640000	ID_0.01_4819	-0.493984804318	.	48320000	48640000	31,120,180
chr18	48640000	49160000	ID_0.01_4820	-0.959516183725	.	48640000	49160000	51,160,44
chr18	49160000	49840000	ID_0.01_4821	-0.734421227141	.	49160000	49840000	31,120,180
chr18	49840000	50440000	ID_0.01_4822	-0.928884004333	.	49840000	50440000	51,160,44
chr18	50440000	50920000	ID_0.01_4823	-0.219955387687	.	50440000	50920000	31,120,180
chr18	50920000	51680000	ID_0.01_4824	-0.586538552326	.	50920000	51680000	51,160,44
chr18	51680000	51920000	ID_0.01_4825	-1.056069412713	.	51680000	51920000	31,120,180
chr18	51920000	52320000	ID_0.01_4826	-1.021466489904	.	51920000	52320000	51,160,44
chr18	52320000	52680000	ID_0.01_4827	-0.514340354983	.	52320000	52680000	31,120,180
chr18	52680000	52880000	ID_0.01_4828	-1.068881275766	.	52680000	52880000	51,160,44
chr18	52880000	53480000	ID_0.01_4829	-0.716559186379	.	52880000	53480000	31,120,180
chr18	53480000	54320000	ID_0.01_4830	-0.377234980761	.	53480000	54320000	51,160,44
chr18	54320000	55240000	ID_0.01_4831	-1.591886990846	.	54320000	55240000	31,120,180
chr18	55240000	55560000	ID_0.01_4832	-1.442835625743	.	55240000	55560000	51,160,44
chr18	55560000	56040000	ID_0.01_4833	-0.148856378116	.	55560000	56040000	31,120,180
chr18	56040000	56440000	ID_0.01_4834	-0.773351228689	.	56040000	56440000	51,160,44
chr18	56440000	56760000	ID_0.01_4835	-0.887132857290	.	56440000	56760000	31,120,180
chr18	56760000	57120000	ID_0.01_4836	-0.936978382746	.	56760000	57120000	51,160,44
chr18	57120000	57520000	ID_0.01_4837	-0.322632314031	.	57120000	57520000	31,120,180
chr18	57520000	58320000	ID_0.01_4838	-0.581841451080	.	57520000	58320000	51,160,44
chr18	58320000	58760000	ID_0.01_4839	-0.876588590933	.	58320000	58760000	31,120,180
chr18	58760000	59200000	ID_0.01_4840	0.029937601376	.	58760000	59200000	51,160,44
chr18	59200000	59800000	ID_0.01_4841	-0.778428741128	.	59200000	59800000	31,120,180
chr18	59800000	60240000	ID_0.01_4842	-1.131344787660	.	59800000	60240000	51,160,44
chr18	60240000	60640000	ID_0.01_4843	-0.621622820958	.	60240000	60640000	31,120,180
chr18	60640000	61120000	ID_0.01_4844	-1.160581623289	.	60640000	61120000	51,160,44
chr18	61120000	61680000	ID_0.01_4845	-0.932911991589	.	61120000	61680000	31,120,180
chr18	61680000	62760000	ID_0.01_4846	-1.488331600324	.	61680000	62760000	51,160,44
chr18	62760000	63400000	ID_0.01_4847	-0.276826403712	.	62760000	63400000	31,120,180
chr18	63400000	64160000	ID_0.01_4848	-0.582912343524	.	63400000	64160000	51,160,44
chr18	64160000	64880000	ID_0.01_4849	-0.799446039557	.	64160000	64880000	31,120,180
chr18	64880000	65160000	ID_0.01_4850	-1.199190793025	.	64880000	65160000	51,160,44
chr18	65160000	65480000	ID_0.01_4851	-0.513053808256	.	65160000	65480000	31,120,180
chr18	65480000	65920000	ID_0.01_4852	0.101590041240	.	65480000	65920000	51,160,44
chr18	65920000	66400000	ID_0.01_4853	0.063673255884	.	65920000	66400000	31,120,180
chr18	66400000	67120000	ID_0.01_4854	-1.228024461834	.	66400000	67120000	51,160,44
chr18	67120000	67760000	ID_0.01_4855	-0.607255813895	.	67120000	67760000	31,120,180
chr18	67760000	68160000	ID_0.01_4856	-1.242106118241	.	67760000	68160000	51,160,44
chr18	68160000	68600000	ID_0.01_4857	-1.300304144150	.	68160000	68600000	31,120,180
chr18	68600000	69080000	ID_0.01_4858	-0.287073713150	.	68600000	69080000	51,160,44
chr18	69080000	69760000	ID_0.01_4859	-0.357250178909	.	69080000	69760000	31,120,180
chr18	69760000	70360000	ID_0.01_4860	-0.270331674263	.	69760000	70360000	51,160,44
chr18	70360000	71480000	ID_0.01_4861	-1.549225683707	.	70360000	71480000	31,120,180
chr18	71480000	71800000	ID_0.01_4862	-0.146898825925	.	71480000	71800000	51,160,44
chr18	71800000	72320000	ID_0.01_4863	-0.678247871225	.	71800000	72320000	31,120,180
chr18	72320000	72800000	ID_0.01_4864	-1.127212103567	.	72320000	72800000	51,160,44
chr18	72800000	73200000	ID_0.01_4865	-0.058926530968	.	72800000	73200000	31,120,180
chr18	73200000	73480000	ID_0.01_4866	-0.036077171236	.	73200000	73480000	51,160,44
chr18	73480000	74080000	ID_0.01_4867	0.091686635215	.	73480000	74080000	31,120,180
chr18	74080000	74480000	ID_0.01_4868	-0.974188475234	.	74080000	74480000	51,160,44
chr18	74480000	75440000	ID_0.01_4869	-1.156022881909	.	74480000	75440000	31,120,180
chr18	75440000	76720000	ID_0.01_4870	-0.904139578239	.	75440000	76720000	51,160,44
chr18	76720000	77080000	ID_0.01_4871	-0.536490274533	.	76720000	77080000	31,120,180
chr18	77080000	77440000	ID_0.01_4872	-0.922795336056	.	77080000	77440000	51,160,44
chr20	760000	1200000	ID_0.01_4873	-0.681002760233	.	760000	1200000	31,120,180
chr20	1200000	1480000	ID_0.01_4874	-0.487234979636	.	1200000	1480000	51,160,44
chr20	1480000	1760000	ID_0.01_4875	-0.713244824801	.	1480000	1760000	31,120,180
chr20	1760000	2160000	ID_0.01_4876	-0.149140881510	.	1760000	2160000	51,160,44
chr20	2160000	2440000	ID_0.01_4877	0.027286633957	.	2160000	2440000	31,120,180
chr20	2440000	2640000	ID_0.01_4878	-0.592740781382	.	2440000	2640000	51,160,44
chr20	2640000	3000000	ID_0.01_4879	-0.348560064534	.	2640000	3000000	31,120,180
chr20	3000000	3320000	ID_0.01_4880	-0.414264423784	.	3000000	3320000	51,160,44
chr20	3320000	3760000	ID_0.01_4881	-0.210567034068	.	3320000	3760000	31,120,180
chr20	3760000	4200000	ID_0.01_4882	-0.260793439189	.	3760000	4200000	51,160,44
chr20	4200000	4560000	ID_0.01_4883	-0.698840427062	.	4200000	4560000	31,120,180
chr20	4560000	5120000	ID_0.01_4884	-0.466538451441	.	4560000	5120000	51,160,44
chr20	5120000	5480000	ID_0.01_4885	-0.715950172535	.	5120000	5480000	31,120,180
chr20	5480000	6120000	ID_0.01_4886	-0.989466423162	.	5480000	6120000	51,160,44
chr20	6120000	6560000	ID_0.01_4887	-1.363994146136	.	6120000	6560000	31,120,180
chr20	6560000	6800000	ID_0.01_4888	-0.125604848593	.	6560000	6800000	51,160,44
chr20	6800000	7360000	ID_0.01_4889	-0.380273571536	.	6800000	7360000	31,120,180
chr20	7360000	7920000	ID_0.01_4890	-0.443116608122	.	7360000	7920000	51,160,44
chr20	7920000	8400000	ID_0.01_4891	-1.089648753186	.	7920000	8400000	31,120,180
chr20	8400000	8720000	ID_0.01_4892	-0.315406447689	.	8400000	8720000	51,160,44
chr20	8720000	9360000	ID_0.01_4893	-1.338647075431	.	8720000	9360000	31,120,180
chr20	9360000	9600000	ID_0.01_4894	-0.899728832632	.	9360000	9600000	51,160,44
chr20	9600000	9920000	ID_0.01_4895	-0.732584801124	.	9600000	9920000	31,120,180
chr20	9920000	10440000	ID_0.01_4896	-0.353713404151	.	9920000	10440000	51,160,44
chr20	10440000	11200000	ID_0.01_4897	-0.739163610236	.	10440000	11200000	31,120,180
chr20	11200000	11560000	ID_0.01_4898	0.028962983048	.	11200000	11560000	51,160,44
chr20	11560000	12000000	ID_0.01_4899	-0.814765497750	.	11560000	12000000	31,120,180
chr20	12000000	12360000	ID_0.01_4900	0.062950657006	.	12000000	12360000	51,160,44
chr20	12360000	12840000	ID_0.01_4901	-0.052909452785	.	12360000	12840000	31,120,180
chr20	12840000	13760000	ID_0.01_4902	-0.136640908627	.	12840000	13760000	51,160,44
chr20	13760000	14080000	ID_0.01_4903	-0.811556231785	.	13760000	14080000	31,120,180
chr20	14080000	14680000	ID_0.01_4904	-0.992425389428	.	14080000	14680000	51,160,44
chr20	14680000	15360000	ID_0.01_4905	0.094694475770	.	14680000	15360000	31,120,180
chr20	15360000	15680000	ID_0.01_4906	-0.191780530024	.	15360000	15680000	51,160,44
chr20	15680000	16480000	ID_0.01_4907	-0.125965659192	.	15680000	16480000	31,120,180
chr20	16480000	16760000	ID_0.01_4908	-0.405138225003	.	16480000	16760000	51,160,44
chr20	16760000	17440000	ID_0.01_4909	-1.131909289725	.	16760000	17440000	31,120,180
chr20	17440000	17960000	ID_0.01_4910	-1.109970255789	.	17440000	17960000	51,160,44
chr20	17960000	18360000	ID_0.01_4911	-0.855834005637	.	17960000	18360000	31,120,180
chr20	18360000	18600000	ID_0.01_4912	-0.577053221549	.	18360000	18600000	51,160,44
chr20	18600000	19160000	ID_0.01_4913	-0.751625711240	.	18600000	19160000	31,120,180
chr20	19160000	19640000	ID_0.01_4914	-0.022308404427	.	19160000	19640000	51,160,44
chr20	19640000	20040000	ID_0.01_4915	-0.638054546608	.	19640000	20040000	31,120,180
chr20	20040000	20600000	ID_0.01_4916	-0.872941709796	.	20040000	20600000	51,160,44
chr20	20600000	20840000	ID_0.01_4917	-0.542695135492	.	20600000	20840000	31,120,180
chr20	20840000	21160000	ID_0.01_4918	-0.450333283922	.	20840000	21160000	51,160,44
chr20	21160000	21600000	ID_0.01_4919	-0.237140846427	.	21160000	21600000	31,120,180
chr20	21600000	22280000	ID_0.01_4920	-0.924795914578	.	21600000	22280000	51,160,44
chr20	22280000	22680000	ID_0.01_4921	-0.720136310149	.	22280000	22680000	31,120,180
chr20	22680000	23320000	ID_0.01_4922	-0.249939320374	.	22680000	23320000	51,160,44
chr20	23320000	23640000	ID_0.01_4923	-0.800652559743	.	23320000	23640000	31,120,180
chr20	23640000	24160000	ID_0.01_4924	-0.595462086116	.	23640000	24160000	51,160,44
chr20	24160000	24920000	ID_0.01_4925	-0.087356759498	.	24160000	24920000	31,120,180
chr20	24920000	25400000	ID_0.01_4926	-0.931142873270	.	24920000	25400000	51,160,44
chr20	25400000	26200000	ID_0.01_4927	-0.445414946466	.	25400000	26200000	31,120,180
chr20	26200000	29640000	ID_0.01_4928	-0.351126475201	.	26200000	29640000	51,160,44
chr20	29640000	30120000	ID_0.01_4929	-1.151859955343	.	29640000	30120000	31,120,180
chr20	30120000	30720000	ID_0.01_4930	-1.085791594316	.	30120000	30720000	51,160,44
chr20	30720000	31080000	ID_0.01_4931	-0.463259748728	.	30720000	31080000	31,120,180
chr20	31080000	31400000	ID_0.01_4932	-0.278908238290	.	31080000	31400000	51,160,44
chr20	31400000	31920000	ID_0.01_4933	-0.318899914908	.	31400000	31920000	31,120,180
chr20	31920000	32280000	ID_0.01_4934	-0.635435927686	.	31920000	32280000	51,160,44
chr20	32280000	32760000	ID_0.01_4935	-0.809887713968	.	32280000	32760000	31,120,180
chr20	32760000	33400000	ID_0.01_4936	-0.920939377295	.	32760000	33400000	51,160,44
chr20	33400000	34040000	ID_0.01_4937	-0.822747819475	.	33400000	34040000	31,120,180
chr20	34040000	34760000	ID_0.01_4938	-0.722920255267	.	34040000	34760000	51,160,44
chr20	34760000	35080000	ID_0.01_4939	-0.377415572755	.	34760000	35080000	31,120,180
chr20	35080000	35600000	ID_0.01_4940	-0.499071978166	.	35080000	35600000	51,160,44
chr20	35600000	35840000	ID_0.01_4941	-0.736025321763	.	35600000	35840000	31,120,180
chr20	35840000	36200000	ID_0.01_4942	-0.664508000047	.	35840000	36200000	51,160,44
chr20	36200000	36640000	ID_0.01_4943	-0.695147650117	.	36200000	36640000	31,120,180
chr20	36640000	37040000	ID_0.01_4944	-0.248867445239	.	36640000	37040000	51,160,44
chr20	37040000	37680000	ID_0.01_4945	-0.876722229522	.	37040000	37680000	31,120,180
chr20	37680000	38520000	ID_0.01_4946	-1.177879686476	.	37680000	38520000	51,160,44
chr20	38520000	38840000	ID_0.01_4947	-0.369539760149	.	38520000	38840000	31,120,180
chr20	38840000	39320000	ID_0.01_4948	-0.058577934722	.	38840000	39320000	51,160,44
chr20	39320000	39600000	ID_0.01_4949	-0.316983697435	.	39320000	39600000	31,120,180
chr20	39600000	40040000	ID_0.01_4950	-0.826334900946	.	39600000	40040000	51,160,44
chr20	40040000	40360000	ID_0.01_4951	-0.532640572397	.	40040000	40360000	31,120,180
chr20	40360000	41200000	ID_0.01_4952	-1.034433885916	.	40360000	41200000	51,160,44
chr20	41200000	42080000	ID_0.01_4953	-0.040827896982	.	41200000	42080000	31,120,180
chr20	42080000	42360000	ID_0.01_4954	-1.318940885004	.	42080000	42360000	51,160,44
chr20	42360000	42720000	ID_0.01_4955	-0.589356959337	.	42360000	42720000	31,120,180
chr20	42720000	43280000	ID_0.01_4956	-0.683657709684	.	42720000	43280000	51,160,44
chr20	43280000	43600000	ID_0.01_4957	-0.224165809512	.	43280000	43600000	31,120,180
chr20	43600000	43920000	ID_0.01_4958	-0.814334732187	.	43600000	43920000	51,160,44
chr20	43920000	44400000	ID_0.01_4959	-0.433308148108	.	43920000	44400000	31,120,180
chr20	44400000	45080000	ID_0.01_4960	-1.071093663526	.	44400000	45080000	51,160,44
chr20	45080000	45360000	ID_0.01_4961	-0.570053183317	.	45080000	45360000	31,120,180
chr20	45360000	45800000	ID_0.01_4962	-0.919388724847	.	45360000	45800000	51,160,44
chr20	45800000	46280000	ID_0.01_4963	-0.946830994213	.	45800000	46280000	31,120,180
chr20	46280000	47240000	ID_0.01_4964	-1.113258609833	.	46280000	47240000	51,160,44
chr20	47240000	47560000	ID_0.01_4965	-0.758401917326	.	47240000	47560000	31,120,180
chr20	47560000	47920000	ID_0.01_4966	-0.929671873549	.	47560000	47920000	51,160,44
chr20	47920000	48160000	ID_0.01_4967	-0.733902927718	.	47920000	48160000	31,120,180
chr20	48160000	48560000	ID_0.01_4968	-0.114528934155	.	48160000	48560000	51,160,44
chr20	48560000	48800000	ID_0.01_4969	-0.712154087158	.	48560000	48800000	31,120,180
chr20	48800000	49600000	ID_0.01_4970	-0.729987331566	.	48800000	49600000	51,160,44
chr20	49600000	49960000	ID_0.01_4971	-1.101872819255	.	49600000	49960000	31,120,180
chr20	49960000	50240000	ID_0.01_4972	-0.020229865722	.	49960000	50240000	51,160,44
chr20	50240000	50720000	ID_0.01_4973	-0.684335981442	.	50240000	50720000	31,120,180
chr20	50720000	52200000	ID_0.01_4974	-0.920536252517	.	50720000	52200000	51,160,44
chr20	52200000	52560000	ID_0.01_4975	-1.163687912671	.	52200000	52560000	31,120,180
chr20	52560000	53280000	ID_0.01_4976	-0.813968052070	.	52560000	53280000	51,160,44
chr20	53280000	54040000	ID_0.01_4977	-0.975565721363	.	53280000	54040000	31,120,180
chr20	54040000	54960000	ID_0.01_4978	-0.164723801572	.	54040000	54960000	51,160,44
chr20	54960000	55600000	ID_0.01_4979	-0.878837994617	.	54960000	55600000	31,120,180
chr20	55600000	55920000	ID_0.01_4980	-0.247713365382	.	55600000	55920000	51,160,44
chr20	55920000	56200000	ID_0.01_4981	-0.848229287410	.	55920000	56200000	31,120,180
chr20	56200000	56800000	ID_0.01_4982	-0.948981087946	.	56200000	56800000	51,160,44
chr20	56800000	57440000	ID_0.01_4983	-1.269438124576	.	56800000	57440000	31,120,180
chr20	57440000	57680000	ID_0.01_4984	-0.669604866119	.	57440000	57680000	51,160,44
chr20	57680000	58120000	ID_0.01_4985	-0.021799313871	.	57680000	58120000	31,120,180
chr20	58120000	58520000	ID_0.01_4986	-0.642060563628	.	58120000	58520000	51,160,44
chr20	58520000	59840000	ID_0.01_4987	-0.649667813971	.	58520000	59840000	31,120,180
chr20	59840000	60520000	ID_0.01_4988	-0.262365137257	.	59840000	60520000	51,160,44
chr20	60520000	60960000	ID_0.01_4989	-1.112495798206	.	60520000	60960000	31,120,180
chr20	60960000	61440000	ID_0.01_4990	-0.620405847270	.	60960000	61440000	51,160,44
chr20	61440000	62160000	ID_0.01_4991	-0.615443453618	.	61440000	62160000	31,120,180
chrY	3680000	4400000	ID_0.01_4992	-0.002796715169	.	3680000	4400000	51,160,44
chrY	4400000	6240000	ID_0.01_4993	-0.138915979213	.	4400000	6240000	31,120,180
chrY	6240000	6400000	ID_0.01_4994	-0.402830142454	.	6240000	6400000	51,160,44
chrY	6400000	7200000	ID_0.01_4995	-0.078853870941	.	6400000	7200000	31,120,180
chrY	7200000	7720000	ID_0.01_4996	-0.045462874974	.	7200000	7720000	51,160,44
chrY	7720000	9680000	ID_0.01_4997	0.011459233109	.	7720000	9680000	31,120,180
chrY	9680000	13640000	ID_0.01_4998	-0.320133240792	.	9680000	13640000	51,160,44
chrY	13640000	13880000	ID_0.01_4999	-0.505234780459	.	13640000	13880000	31,120,180
chrY	13880000	15000000	ID_0.01_5000	-0.197256388746	.	13880000	15000000	51,160,44
chrY	15000000	15520000	ID_0.01_5001	-0.013661630266	.	15000000	15520000	31,120,180
chrY	15520000	17720000	ID_0.01_5002	-0.092979811188	.	15520000	17720000	51,160,44
chrY	17720000	18320000	ID_0.01_5003	-0.103340575244	.	17720000	18320000	31,120,180
chrY	18320000	18520000	ID_0.01_5004	-0.174941062459	.	18320000	18520000	51,160,44
chrY	18520000	20040000	ID_0.01_5005	0.017985304986	.	18520000	20040000	31,120,180
chrY	20040000	21120000	ID_0.01_5006	-0.817374951276	.	20040000	21120000	51,160,44
chrY	21120000	21600000	ID_0.01_5007	-0.263685651238	.	21120000	21600000	31,120,180
chrY	21600000	21920000	ID_0.01_5008	-0.072218584164	.	21600000	21920000	51,160,44
chrY	21920000	22440000	ID_0.01_5009	-0.099411046300	.	21920000	22440000	31,120,180
chrY	22440000	25320000	ID_0.01_5010	-0.175115632665	.	22440000	25320000	51,160,44
chr19	520000	1000000	ID_0.01_5011	-1.007531167465	.	520000	1000000	31,120,180
chr19	1000000	1280000	ID_0.01_5012	-0.124940447114	.	1000000	1280000	51,160,44
chr19	1280000	1440000	ID_0.01_5013	-0.613530413218	.	1280000	1440000	31,120,180
chr19	1440000	1880000	ID_0.01_5014	-0.435366826681	.	1440000	1880000	51,160,44
chr19	1880000	2640000	ID_0.01_5015	-0.877561353288	.	1880000	2640000	31,120,180
chr19	2640000	2920000	ID_0.01_5016	-0.477096382729	.	2640000	2920000	51,160,44
chr19	2920000	3280000	ID_0.01_5017	-0.272810754346	.	2920000	3280000	31,120,180
chr19	3280000	3640000	ID_0.01_5018	-0.458360863512	.	3280000	3640000	51,160,44
chr19	3640000	4240000	ID_0.01_5019	-0.345547131873	.	3640000	4240000	31,120,180
chr19	4240000	5040000	ID_0.01_5020	-0.553029641900	.	4240000	5040000	51,160,44
chr19	5040000	5680000	ID_0.01_5021	-0.672420597821	.	5040000	5680000	31,120,180
chr19	5680000	5960000	ID_0.01_5022	-1.169409788119	.	5680000	5960000	51,160,44
chr19	5960000	6480000	ID_0.01_5023	-0.485619078984	.	5960000	6480000	31,120,180
chr19	6480000	7080000	ID_0.01_5024	-0.245205740443	.	6480000	7080000	51,160,44
chr19	7080000	7440000	ID_0.01_5025	-0.593396084975	.	7080000	7440000	31,120,180
chr19	7440000	8000000	ID_0.01_5026	-0.591839909083	.	7440000	8000000	51,160,44
chr19	8000000	8360000	ID_0.01_5027	-0.921403891541	.	8000000	8360000	31,120,180
chr19	8360000	8640000	ID_0.01_5028	-0.650609180704	.	8360000	8640000	51,160,44
chr19	8640000	9240000	ID_0.01_5029	-1.084003516504	.	8640000	9240000	31,120,180
chr19	9240000	9960000	ID_0.01_5030	-0.575211835408	.	9240000	9960000	51,160,44
chr19	9960000	10520000	ID_0.01_5031	-0.699947887460	.	9960000	10520000	31,120,180
chr19	10520000	10960000	ID_0.01_5032	-0.677879552873	.	10520000	10960000	51,160,44
chr19	10960000	11240000	ID_0.01_5033	-0.772260553888	.	10960000	11240000	31,120,180
chr19	11240000	11640000	ID_0.01_5034	-0.576714188355	.	11240000	11640000	51,160,44
chr19	11640000	12280000	ID_0.01_5035	-0.656182341729	.	11640000	12280000	31,120,180
chr19	12280000	12800000	ID_0.01_5036	0.749026557309	.	12280000	12800000	51,160,44
chr19	12800000	13040000	ID_0.01_5037	-1.041450101109	.	12800000	13040000	31,120,180
chr19	13040000	13360000	ID_0.01_5038	-1.154223010614	.	13040000	13360000	51,160,44
chr19	13360000	13840000	ID_0.01_5039	-0.652321051168	.	13360000	13840000	31,120,180
chr19	13840000	14240000	ID_0.01_5040	-0.537979224403	.	13840000	14240000	51,160,44
chr19	14240000	14640000	ID_0.01_5041	-0.510801769021	.	14240000	14640000	31,120,180
chr19	14640000	15200000	ID_0.01_5042	-1.339286268713	.	14640000	15200000	51,160,44
chr19	15200000	15680000	ID_0.01_5043	-0.710056844823	.	15200000	15680000	31,120,180
chr19	15680000	16760000	ID_0.01_5044	-0.991898694801	.	15680000	16760000	51,160,44
chr19	16760000	17400000	ID_0.01_5045	-0.663024050051	.	16760000	17400000	31,120,180
chr19	17400000	17960000	ID_0.01_5046	-0.870028486881	.	17400000	17960000	51,160,44
chr19	17960000	18560000	ID_0.01_5047	-0.540513880604	.	17960000	18560000	31,120,180
chr19	18560000	19120000	ID_0.01_5048	-0.790465360846	.	18560000	19120000	51,160,44
chr19	19120000	19640000	ID_0.01_5049	-0.742986920727	.	19120000	19640000	31,120,180
chr19	19640000	20120000	ID_0.01_5050	-0.951639125844	.	19640000	20120000	51,160,44
chr19	20120000	20720000	ID_0.01_5051	-0.285721594892	.	20120000	20720000	31,120,180
chr19	20720000	21200000	ID_0.01_5052	0.285385035950	.	20720000	21200000	51,160,44
chr19	21200000	21680000	ID_0.01_5053	-0.374860082497	.	21200000	21680000	31,120,180
chr19	21680000	22080000	ID_0.01_5054	-0.276553997977	.	21680000	22080000	51,160,44
chr19	22080000	22760000	ID_0.01_5055	-0.623902212550	.	22080000	22760000	31,120,180
chr19	22760000	23160000	ID_0.01_5056	0.291133086527	.	22760000	23160000	51,160,44
chr19	23160000	23480000	ID_0.01_5057	-0.053277253215	.	23160000	23480000	31,120,180
chr19	23480000	24040000	ID_0.01_5058	-0.054899119633	.	23480000	24040000	51,160,44
chr19	24040000	27760000	ID_0.01_5059	-0.159558459854	.	24040000	27760000	31,120,180
chr19	27760000	28440000	ID_0.01_5060	-1.490439816292	.	27760000	28440000	51,160,44
chr19	28440000	28840000	ID_0.01_5061	-0.482808554398	.	28440000	28840000	31,120,180
chr19	28840000	29400000	ID_0.01_5062	-0.411298615869	.	28840000	29400000	51,160,44
chr19	29400000	30080000	ID_0.01_5063	-0.151581225463	.	29400000	30080000	31,120,180
chr19	30080000	30560000	ID_0.01_5064	-0.866876255796	.	30080000	30560000	51,160,44
chr19	30560000	31160000	ID_0.01_5065	-0.254988749425	.	30560000	31160000	31,120,180
chr19	31160000	32720000	ID_0.01_5066	-0.765940816919	.	31160000	32720000	51,160,44
chr19	32720000	33080000	ID_0.01_5067	-1.005500287618	.	32720000	33080000	31,120,180
chr19	33080000	33440000	ID_0.01_5068	-0.771305717630	.	33080000	33440000	51,160,44
chr19	33440000	33920000	ID_0.01_5069	-0.365115773774	.	33440000	33920000	31,120,180
chr19	33920000	34240000	ID_0.01_5070	-0.336278959568	.	33920000	34240000	51,160,44
chr19	34240000	34640000	ID_0.01_5071	-0.417362325429	.	34240000	34640000	31,120,180
chr19	34640000	34960000	ID_0.01_5072	-0.781521539600	.	34640000	34960000	51,160,44
chr19	34960000	35760000	ID_0.01_5073	-0.908677741382	.	34960000	35760000	31,120,180
chr19	35760000	36160000	ID_0.01_5074	-0.540019292488	.	35760000	36160000	51,160,44
chr19	36160000	36640000	ID_0.01_5075	-0.273691172099	.	36160000	36640000	31,120,180
chr19	36640000	37400000	ID_0.01_5076	-0.961175728794	.	36640000	37400000	51,160,44
chr19	37400000	37760000	ID_0.01_5077	0.000718125856	.	37400000	37760000	31,120,180
chr19	37760000	38360000	ID_0.01_5078	-0.848420096123	.	37760000	38360000	51,160,44
chr19	38360000	38880000	ID_0.01_5079	-0.585565393480	.	38360000	38880000	31,120,180
chr19	38880000	39440000	ID_0.01_5080	-0.524904734409	.	38880000	39440000	51,160,44
chr19	39440000	39920000	ID_0.01_5081	-0.936564313076	.	39440000	39920000	31,120,180
chr19	39920000	40760000	ID_0.01_5082	-0.928574261199	.	39920000	40760000	51,160,44
chr19	40760000	41320000	ID_0.01_5083	-0.514384990157	.	40760000	41320000	31,120,180
chr19	41320000	41760000	ID_0.01_5084	-0.822528928111	.	41320000	41760000	51,160,44
chr19	41760000	42360000	ID_0.01_5085	-0.634673109504	.	41760000	42360000	31,120,180
chr19	42360000	42480000	ID_0.01_5086	-0.810922678000	.	42360000	42480000	51,160,44
chr19	42480000	42920000	ID_0.01_5087	-0.707763834315	.	42480000	42920000	31,120,180
chr19	42920000	43920000	ID_0.01_5088	-1.066260315640	.	42920000	43920000	51,160,44
chr19	43920000	44240000	ID_0.01_5089	-0.776999235770	.	43920000	44240000	31,120,180
chr19	44240000	45040000	ID_0.01_5090	-0.588013466907	.	44240000	45040000	51,160,44
chr19	45040000	45400000	ID_0.01_5091	-0.574540550973	.	45040000	45400000	31,120,180
chr19	45400000	45920000	ID_0.01_5092	-0.387849464246	.	45400000	45920000	51,160,44
chr19	45920000	46400000	ID_0.01_5093	-0.933758108682	.	45920000	46400000	31,120,180
chr19	46400000	47240000	ID_0.01_5094	-0.778994233971	.	46400000	47240000	51,160,44
chr19	47240000	47760000	ID_0.01_5095	-0.453707334927	.	47240000	47760000	31,120,180
chr19	47760000	48440000	ID_0.01_5096	-0.800683385998	.	47760000	48440000	51,160,44
chr19	48440000	48800000	ID_0.01_5097	-1.389857274470	.	48440000	48800000	31,120,180
chr19	48800000	49120000	ID_0.01_5098	-0.423565981878	.	48800000	49120000	51,160,44
chr19	49120000	49520000	ID_0.01_5099	-0.729080273871	.	49120000	49520000	31,120,180
chr19	49520000	50640000	ID_0.01_5100	-0.328594193260	.	49520000	50640000	51,160,44
chr19	50640000	51640000	ID_0.01_5101	-0.687472101049	.	50640000	51640000	31,120,180
chr19	51640000	52320000	ID_0.01_5102	-0.597670242409	.	51640000	52320000	51,160,44
chr19	52320000	52760000	ID_0.01_5103	-0.506397479170	.	52320000	52760000	31,120,180
chr19	52760000	53600000	ID_0.01_5104	0.142382965082	.	52760000	53600000	51,160,44
chr19	53600000	53920000	ID_0.01_5105	0.091371155776	.	53600000	53920000	31,120,180
chr19	53920000	54280000	ID_0.01_5106	0.051288589058	.	53920000	54280000	51,160,44
chr19	54280000	54640000	ID_0.01_5107	-0.550405666251	.	54280000	54640000	31,120,180
chr19	54640000	54960000	ID_0.01_5108	-0.811423124314	.	54640000	54960000	51,160,44
chr19	54960000	55560000	ID_0.01_5109	-0.715355108824	.	54960000	55560000	31,120,180
chr19	55560000	56160000	ID_0.01_5110	-1.222879889211	.	55560000	56160000	51,160,44
chr19	56160000	56560000	ID_0.01_5111	-1.307732223210	.	56160000	56560000	31,120,180
chr19	56560000	56880000	ID_0.01_5112	-0.432454643156	.	56560000	56880000	51,160,44
chr19	56880000	57200000	ID_0.01_5113	-0.721017770985	.	56880000	57200000	31,120,180
chr19	57200000	57680000	ID_0.01_5114	-0.242989952758	.	57200000	57680000	51,160,44
chr19	57680000	58440000	ID_0.01_5115	-0.891916257297	.	57680000	58440000	31,120,180
chr22	16640000	17560000	ID_0.01_5116	-1.619584225413	.	16640000	17560000	51,160,44
chr22	17560000	18040000	ID_0.01_5117	-0.578184030747	.	17560000	18040000	31,120,180
chr22	18040000	18840000	ID_0.01_5118	-0.505651266525	.	18040000	18840000	51,160,44
chr22	18840000	19960000	ID_0.01_5119	-1.112695716860	.	18840000	19960000	31,120,180
chr22	19960000	20360000	ID_0.01_5120	-0.579447744003	.	19960000	20360000	51,160,44
chr22	20360000	20680000	ID_0.01_5121	-1.450220627434	.	20360000	20680000	31,120,180
chr22	20680000	21160000	ID_0.01_5122	-1.439201152246	.	20680000	21160000	51,160,44
chr22	21160000	21560000	ID_0.01_5123	-0.393702809330	.	21160000	21560000	31,120,180
chr22	21560000	22040000	ID_0.01_5124	-0.911449692162	.	21560000	22040000	51,160,44
chr22	22040000	23640000	ID_0.01_5125	-0.408846720769	.	22040000	23640000	31,120,180
chr22	23640000	24200000	ID_0.01_5126	-0.364614847551	.	23640000	24200000	51,160,44
chr22	24200000	24640000	ID_0.01_5127	-0.728851929034	.	24200000	24640000	31,120,180
chr22	24640000	25000000	ID_0.01_5128	-0.050209635751	.	24640000	25000000	51,160,44
chr22	25000000	25600000	ID_0.01_5129	-0.440866536422	.	25000000	25600000	31,120,180
chr22	25600000	26200000	ID_0.01_5130	-0.312388258024	.	25600000	26200000	51,160,44
chr22	26200000	26760000	ID_0.01_5131	-0.409396065590	.	26200000	26760000	31,120,180
chr22	26760000	27080000	ID_0.01_5132	-0.621792468982	.	26760000	27080000	51,160,44
chr22	27080000	28240000	ID_0.01_5133	-0.666383198909	.	27080000	28240000	31,120,180
chr22	28240000	28440000	ID_0.01_5134	-0.653712132542	.	28240000	28440000	51,160,44
chr22	28440000	29000000	ID_0.01_5135	-0.630104595638	.	28440000	29000000	31,120,180
chr22	29000000	29680000	ID_0.01_5136	-0.674418538912	.	29000000	29680000	51,160,44
chr22	29680000	30000000	ID_0.01_5137	-0.872011770818	.	29680000	30000000	31,120,180
chr22	30000000	30480000	ID_0.01_5138	-0.528031548332	.	30000000	30480000	51,160,44
chr22	30480000	30800000	ID_0.01_5139	-0.412735731042	.	30480000	30800000	31,120,180
chr22	30800000	31320000	ID_0.01_5140	-0.326744495619	.	30800000	31320000	51,160,44
chr22	31320000	31720000	ID_0.01_5141	-0.217443853345	.	31320000	31720000	31,120,180
chr22	31720000	32360000	ID_0.01_5142	-0.575409843811	.	31720000	32360000	51,160,44
chr22	32360000	32880000	ID_0.01_5143	-0.522204229324	.	32360000	32880000	31,120,180
chr22	32880000	33640000	ID_0.01_5144	-0.673345943577	.	32880000	33640000	51,160,44
chr22	33640000	34320000	ID_0.01_5145	-0.511876044125	.	33640000	34320000	31,120,180
chr22	34320000	34800000	ID_0.01_5146	-0.057751413596	.	34320000	34800000	51,160,44
chr22	34800000	35680000	ID_0.01_5147	-0.218127249594	.	34800000	35680000	31,120,180
chr22	35680000	36680000	ID_0.01_5148	-0.992631105234	.	35680000	36680000	51,160,44
chr22	36680000	36920000	ID_0.01_5149	-0.482441062646	.	36680000	36920000	31,120,180
chr22	36920000	37600000	ID_0.01_5150	-0.983348291188	.	36920000	37600000	51,160,44
chr22	37600000	38000000	ID_0.01_5151	-0.114851612661	.	37600000	38000000	31,120,180
chr22	38000000	38400000	ID_0.01_5152	-0.442982049630	.	38000000	38400000	51,160,44
chr22	38400000	39080000	ID_0.01_5153	-0.526907697416	.	38400000	39080000	31,120,180
chr22	39080000	39920000	ID_0.01_5154	-0.810097365797	.	39080000	39920000	51,160,44
chr22	39920000	40440000	ID_0.01_5155	-0.885332877882	.	39920000	40440000	31,120,180
chr22	40440000	40760000	ID_0.01_5156	-0.299964673322	.	40440000	40760000	51,160,44
chr22	40760000	41280000	ID_0.01_5157	-0.584434939166	.	40760000	41280000	31,120,180
chr22	41280000	41640000	ID_0.01_5158	-0.390538889054	.	41280000	41640000	51,160,44
chr22	41640000	42040000	ID_0.01_5159	-0.355548092006	.	41640000	42040000	31,120,180
chr22	42040000	42360000	ID_0.01_5160	-0.816858348503	.	42040000	42360000	51,160,44
chr22	42360000	42960000	ID_0.01_5161	-0.445656835403	.	42360000	42960000	31,120,180
chr22	42960000	43560000	ID_0.01_5162	-0.766236571231	.	42960000	43560000	51,160,44
chr22	43560000	44280000	ID_0.01_5163	-0.879104842039	.	43560000	44280000	31,120,180
chr22	44280000	45080000	ID_0.01_5164	-0.637169475958	.	44280000	45080000	51,160,44
chr22	45080000	45560000	ID_0.01_5165	-0.868794314439	.	45080000	45560000	31,120,180
chr22	45560000	45960000	ID_0.01_5166	-0.271019410515	.	45560000	45960000	51,160,44
chr22	45960000	46400000	ID_0.01_5167	-0.441282191352	.	45960000	46400000	31,120,180
chr22	46400000	47200000	ID_0.01_5168	-0.703641971241	.	46400000	47200000	51,160,44
chr22	47200000	47600000	ID_0.01_5169	-0.575237088880	.	47200000	47600000	31,120,180
chr22	47600000	48000000	ID_0.01_5170	-0.394379072926	.	47600000	48000000	51,160,44
chr22	48000000	48440000	ID_0.01_5171	-0.210379425931	.	48000000	48440000	31,120,180
chr22	48440000	48920000	ID_0.01_5172	-0.111230547651	.	48440000	48920000	51,160,44
chr22	48920000	49800000	ID_0.01_5173	-0.324883024525	.	48920000	49800000	31,120,180
chr22	49800000	50160000	ID_0.01_5174	-0.220205755692	.	49800000	50160000	51,160,44
chr22	50160000	50680000	ID_0.01_5175	-0.714045153254	.	50160000	50680000	31,120,180
chr21	10680000	14400000	ID_0.01_5176	-1.467747619787	.	10680000	14400000	51,160,44
chr21	14400000	15160000	ID_0.01_5177	-0.885946285656	.	14400000	15160000	31,120,180
chr21	15160000	15600000	ID_0.01_5178	-1.616298446392	.	15160000	15600000	51,160,44
chr21	15600000	16240000	ID_0.01_5179	-0.837786088083	.	15600000	16240000	31,120,180
chr21	16240000	16960000	ID_0.01_5180	-0.252720910228	.	16240000	16960000	51,160,44
chr21	16960000	17240000	ID_0.01_5181	-0.453061047135	.	16960000	17240000	31,120,180
chr21	17240000	17760000	ID_0.01_5182	-0.793897688397	.	17240000	17760000	51,160,44
chr21	17760000	18280000	ID_0.01_5183	-0.137268030293	.	17760000	18280000	31,120,180
chr21	18280000	18720000	ID_0.01_5184	-0.241653435256	.	18280000	18720000	51,160,44
chr21	18720000	19000000	ID_0.01_5185	-0.703562993239	.	18720000	19000000	31,120,180
chr21	19000000	19360000	ID_0.01_5186	-0.589670537982	.	19000000	19360000	51,160,44
chr21	19360000	19760000	ID_0.01_5187	-0.328322264892	.	19360000	19760000	31,120,180
chr21	19760000	20320000	ID_0.01_5188	-0.361429726416	.	19760000	20320000	51,160,44
chr21	20320000	20680000	ID_0.01_5189	-0.100376017952	.	20320000	20680000	31,120,180
chr21	20680000	20920000	ID_0.01_5190	-0.196754245678	.	20680000	20920000	51,160,44
chr21	20920000	21400000	ID_0.01_5191	-0.215484352167	.	20920000	21400000	31,120,180
chr21	21400000	21840000	ID_0.01_5192	-0.310821665965	.	21400000	21840000	51,160,44
chr21	21840000	22360000	ID_0.01_5193	-0.185677747280	.	21840000	22360000	31,120,180
chr21	22360000	23280000	ID_0.01_5194	-1.052519397933	.	22360000	23280000	51,160,44
chr21	23280000	24160000	ID_0.01_5195	-0.405094199448	.	23280000	24160000	31,120,180
chr21	24160000	24400000	ID_0.01_5196	-0.588120920592	.	24160000	24400000	51,160,44
chr21	24400000	24800000	ID_0.01_5197	-0.126324236317	.	24400000	24800000	31,120,180
chr21	24800000	25360000	ID_0.01_5198	-0.169882320992	.	24800000	25360000	51,160,44
chr21	25360000	25920000	ID_0.01_5199	-0.226905423303	.	25360000	25920000	31,120,180
chr21	25920000	26800000	ID_0.01_5200	-0.274089177658	.	25920000	26800000	51,160,44
chr21	26800000	27240000	ID_0.01_5201	-0.709825486492	.	26800000	27240000	31,120,180
chr21	27240000	27560000	ID_0.01_5202	-0.554646223648	.	27240000	27560000	51,160,44
chr21	27560000	28120000	ID_0.01_5203	-0.087114221772	.	27560000	28120000	31,120,180
chr21	28120000	29080000	ID_0.01_5204	-1.020990894763	.	28120000	29080000	51,160,44
chr21	29080000	29440000	ID_0.01_5205	-0.600765953835	.	29080000	29440000	31,120,180
chr21	29440000	29720000	ID_0.01_5206	-0.165603585992	.	29440000	29720000	51,160,44
chr21	29720000	30360000	ID_0.01_5207	-0.326986371939	.	29720000	30360000	31,120,180
chr21	30360000	30800000	ID_0.01_5208	-1.052337634815	.	30360000	30800000	51,160,44
chr21	30800000	31280000	ID_0.01_5209	-0.470287207733	.	30800000	31280000	31,120,180
chr21	31280000	31840000	ID_0.01_5210	-0.189597951988	.	31280000	31840000	51,160,44
chr21	31840000	32480000	ID_0.01_5211	-0.213266162231	.	31840000	32480000	31,120,180
chr21	32480000	33000000	ID_0.01_5212	-0.414103852807	.	32480000	33000000	51,160,44
chr21	33000000	33640000	ID_0.01_5213	-0.654579608785	.	33000000	33640000	31,120,180
chr21	33640000	34000000	ID_0.01_5214	-0.977343203372	.	33640000	34000000	51,160,44
chr21	34000000	34560000	ID_0.01_5215	-0.578003637944	.	34000000	34560000	31,120,180
chr21	34560000	34960000	ID_0.01_5216	-0.094824812329	.	34560000	34960000	51,160,44
chr21	34960000	35280000	ID_0.01_5217	-0.832416833370	.	34960000	35280000	31,120,180
chr21	35280000	35720000	ID_0.01_5218	-0.824555146299	.	35280000	35720000	51,160,44
chr21	35720000	36080000	ID_0.01_5219	-0.465815243345	.	35720000	36080000	31,120,180
chr21	36080000	36800000	ID_0.01_5220	-0.614747438546	.	36080000	36800000	51,160,44
chr21	36800000	37480000	ID_0.01_5221	0.139514696805	.	36800000	37480000	31,120,180
chr21	37480000	37760000	ID_0.01_5222	-1.012211352190	.	37480000	37760000	51,160,44
chr21	37760000	38360000	ID_0.01_5223	-0.709738490816	.	37760000	38360000	31,120,180
chr21	38360000	38960000	ID_0.01_5224	-0.652935337573	.	38360000	38960000	51,160,44
chr21	38960000	39520000	ID_0.01_5225	-0.699138505496	.	38960000	39520000	31,120,180
chr21	39520000	39800000	ID_0.01_5226	0.186666297115	.	39520000	39800000	51,160,44
chr21	39800000	40080000	ID_0.01_5227	-0.353557888387	.	39800000	40080000	31,120,180
chr21	40080000	40520000	ID_0.01_5228	-0.101012711036	.	40080000	40520000	51,160,44
chr21	40520000	40840000	ID_0.01_5229	-0.932008358005	.	40520000	40840000	31,120,180
chr21	40840000	41120000	ID_0.01_5230	-0.809000070632	.	40840000	41120000	51,160,44
chr21	41120000	41520000	ID_0.01_5231	-0.281452602724	.	41120000	41520000	31,120,180
chr21	41520000	41840000	ID_0.01_5232	-0.277489309879	.	41520000	41840000	51,160,44
chr21	41840000	42480000	ID_0.01_5233	-0.323352573293	.	41840000	42480000	31,120,180
chr21	42480000	42840000	ID_0.01_5234	-0.742127158607	.	42480000	42840000	51,160,44
chr21	42840000	43280000	ID_0.01_5235	0.156566302057	.	42840000	43280000	31,120,180
chr21	43280000	43960000	ID_0.01_5236	-0.282199406306	.	43280000	43960000	51,160,44
chr21	43960000	44280000	ID_0.01_5237	-0.431059458306	.	43960000	44280000	31,120,180
chr21	44280000	44560000	ID_0.01_5238	-0.768231296330	.	44280000	44560000	51,160,44
chr21	44560000	45160000	ID_0.01_5239	-0.559765728789	.	44560000	45160000	31,120,180
chr21	45160000	45520000	ID_0.01_5240	-0.933424729054	.	45160000	45520000	51,160,44
chr21	45520000	45920000	ID_0.01_5241	-0.414027862934	.	45520000	45920000	31,120,180
chr21	45920000	46240000	ID_0.01_5242	-0.143822205400	.	45920000	46240000	51,160,44
chr21	46240000	46920000	ID_0.01_5243	-0.375465432310	.	46240000	46920000	31,120,180
chr21	46920000	47360000	ID_0.01_5244	-0.041840327202	.	46920000	47360000	51,160,44
chr21	47360000	47600000	ID_0.01_5245	-0.193852429600	.	47360000	47600000	31,120,180
```
