## Supplemental Code for "Cancer Driver Topologically Associated Domains identify oncogenic and tumor suppressive lncRNAs": SRX4559658.40kb_domains.bed

```
chr1	800000	1280000	ID_0.01_1	-0.892171554299	.	800000	1280000	31,120,180
chr1	1280000	2320000	ID_0.01_2	-0.585509594302	.	1280000	2320000	51,160,44
chr1	2320000	2600000	ID_0.01_3	-0.315308876004	.	2320000	2600000	31,120,180
chr1	2600000	3360000	ID_0.01_4	-0.249946236170	.	2600000	3360000	51,160,44
chr1	3360000	3760000	ID_0.01_5	-0.784895981777	.	3360000	3760000	31,120,180
chr1	3760000	4680000	ID_0.01_6	-1.091349015742	.	3760000	4680000	51,160,44
chr1	4680000	5440000	ID_0.01_7	-0.120125878297	.	4680000	5440000	31,120,180
chr1	5440000	6040000	ID_0.01_8	0.074781790865	.	5440000	6040000	51,160,44
chr1	6040000	6760000	ID_0.01_9	-1.012920503814	.	6040000	6760000	31,120,180
chr1	6760000	7240000	ID_0.01_10	-0.735495851916	.	6760000	7240000	51,160,44
chr1	7240000	7720000	ID_0.01_11	0.289960941364	.	7240000	7720000	31,120,180
chr1	7720000	8040000	ID_0.01_12	-0.647330386970	.	7720000	8040000	51,160,44
chr1	8040000	8400000	ID_0.01_13	-0.733333023117	.	8040000	8400000	31,120,180
chr1	8400000	8920000	ID_0.01_14	-0.627405520961	.	8400000	8920000	51,160,44
chr1	8920000	9680000	ID_0.01_15	-0.585354861175	.	8920000	9680000	31,120,180
chr1	9680000	9960000	ID_0.01_16	-0.579570629313	.	9680000	9960000	51,160,44
chr1	9960000	10520000	ID_0.01_17	-0.012035703516	.	9960000	10520000	31,120,180
chr1	10520000	11080000	ID_0.01_18	-0.828652963051	.	10520000	11080000	51,160,44
chr1	11080000	11320000	ID_0.01_19	-0.850500444029	.	11080000	11320000	31,120,180
chr1	11320000	11720000	ID_0.01_20	-0.367324419676	.	11320000	11720000	51,160,44
chr1	11720000	12720000	ID_0.01_21	-0.646575372558	.	11720000	12720000	31,120,180
chr1	12720000	13720000	ID_0.01_22	-0.975320389256	.	12720000	13720000	51,160,44
chr1	13720000	14320000	ID_0.01_23	-1.532927432624	.	13720000	14320000	31,120,180
chr1	14320000	15400000	ID_0.01_24	-0.393799661639	.	14320000	15400000	51,160,44
chr1	15400000	15840000	ID_0.01_25	-0.511204900908	.	15400000	15840000	31,120,180
chr1	15840000	16840000	ID_0.01_26	-0.645736581827	.	15840000	16840000	51,160,44
chr1	16840000	17280000	ID_0.01_27	-0.745991092622	.	16840000	17280000	31,120,180
chr1	17280000	17760000	ID_0.01_28	-0.925979658526	.	17280000	17760000	51,160,44
chr1	17760000	18000000	ID_0.01_29	-0.494431100072	.	17760000	18000000	31,120,180
chr1	18000000	18600000	ID_0.01_30	-0.352598135375	.	18000000	18600000	51,160,44
chr1	18600000	18920000	ID_0.01_31	0.219711899949	.	18600000	18920000	31,120,180
chr1	18920000	19200000	ID_0.01_32	-0.176280584933	.	18920000	19200000	51,160,44
chr1	19200000	19600000	ID_0.01_33	-0.361020246267	.	19200000	19600000	31,120,180
chr1	19600000	20000000	ID_0.01_34	-0.752747682001	.	19600000	20000000	51,160,44
chr1	20000000	20840000	ID_0.01_35	-0.756340335399	.	20000000	20840000	31,120,180
chr1	20840000	21040000	ID_0.01_36	-0.612146617111	.	20840000	21040000	51,160,44
chr1	21040000	21520000	ID_0.01_37	-0.607967892744	.	21040000	21520000	31,120,180
chr1	21520000	22000000	ID_0.01_38	-0.665859933974	.	21520000	22000000	51,160,44
chr1	22000000	22360000	ID_0.01_39	-0.333825782374	.	22000000	22360000	31,120,180
chr1	22360000	22760000	ID_0.01_40	-0.723079018777	.	22360000	22760000	51,160,44
chr1	22760000	23000000	ID_0.01_41	-0.083298433715	.	22760000	23000000	31,120,180
chr1	23000000	23280000	ID_0.01_42	-0.092621115602	.	23000000	23280000	51,160,44
chr1	23280000	23640000	ID_0.01_43	-0.293477769594	.	23280000	23640000	31,120,180
chr1	23640000	24080000	ID_0.01_44	-0.389745723238	.	23640000	24080000	51,160,44
chr1	24080000	24360000	ID_0.01_45	-0.430090824796	.	24080000	24360000	31,120,180
chr1	24360000	24760000	ID_0.01_46	-0.547947476873	.	24360000	24760000	51,160,44
chr1	24760000	25160000	ID_0.01_47	0.046877686000	.	24760000	25160000	31,120,180
chr1	25160000	25560000	ID_0.01_48	-0.155418666247	.	25160000	25560000	51,160,44
chr1	25560000	26160000	ID_0.01_49	-0.676235591343	.	25560000	26160000	31,120,180
chr1	26160000	26800000	ID_0.01_50	-0.696518420635	.	26160000	26800000	51,160,44
chr1	26800000	27280000	ID_0.01_51	-0.873313188988	.	26800000	27280000	31,120,180
chr1	27280000	27640000	ID_0.01_52	-0.824543056356	.	27280000	27640000	51,160,44
chr1	27640000	28040000	ID_0.01_53	-0.056752039784	.	27640000	28040000	31,120,180
chr1	28040000	28560000	ID_0.01_54	-0.360436348062	.	28040000	28560000	51,160,44
chr1	28560000	28960000	ID_0.01_55	-0.394039987641	.	28560000	28960000	31,120,180
chr1	28960000	29560000	ID_0.01_56	-0.275979934714	.	28960000	29560000	51,160,44
chr1	29560000	30240000	ID_0.01_57	-1.001656264840	.	29560000	30240000	31,120,180
chr1	30240000	31160000	ID_0.01_58	0.183793556854	.	30240000	31160000	51,160,44
chr1	31160000	32560000	ID_0.01_59	-1.035138134523	.	31160000	32560000	31,120,180
chr1	32560000	32840000	ID_0.01_60	-0.557913552319	.	32560000	32840000	51,160,44
chr1	32840000	33320000	ID_0.01_61	-0.630317114529	.	32840000	33320000	31,120,180
chr1	33320000	33560000	ID_0.01_62	-0.563787162218	.	33320000	33560000	51,160,44
chr1	33560000	34080000	ID_0.01_63	-0.484404077963	.	33560000	34080000	31,120,180
chr1	34080000	34560000	ID_0.01_64	-0.621835751215	.	34080000	34560000	51,160,44
chr1	34560000	35240000	ID_0.01_65	0.239828078740	.	34560000	35240000	31,120,180
chr1	35240000	35640000	ID_0.01_66	-1.007204577144	.	35240000	35640000	51,160,44
chr1	35640000	35880000	ID_0.01_67	-0.152952493938	.	35640000	35880000	31,120,180
chr1	35880000	36280000	ID_0.01_68	-0.012375169528	.	35880000	36280000	51,160,44
chr1	36280000	36560000	ID_0.01_69	-0.645768426138	.	36280000	36560000	31,120,180
chr1	36560000	36960000	ID_0.01_70	-0.460858157255	.	36560000	36960000	51,160,44
chr1	36960000	37920000	ID_0.01_71	-1.165838230941	.	36960000	37920000	31,120,180
chr1	37920000	38480000	ID_0.01_72	-0.863823457394	.	37920000	38480000	51,160,44
chr1	38480000	39320000	ID_0.01_73	-0.952459436886	.	38480000	39320000	31,120,180
chr1	39320000	40040000	ID_0.01_74	-0.936949570848	.	39320000	40040000	51,160,44
chr1	40040000	40520000	ID_0.01_75	-0.200362118424	.	40040000	40520000	31,120,180
chr1	40520000	40920000	ID_0.01_76	-0.608598650830	.	40520000	40920000	51,160,44
chr1	40920000	41480000	ID_0.01_77	-0.492202890422	.	40920000	41480000	31,120,180
chr1	41480000	42000000	ID_0.01_78	-0.797330457719	.	41480000	42000000	51,160,44
chr1	42000000	42640000	ID_0.01_79	-0.620103960608	.	42000000	42640000	31,120,180
chr1	42640000	43240000	ID_0.01_80	-0.491459336448	.	42640000	43240000	51,160,44
chr1	43240000	43600000	ID_0.01_81	-0.366955762570	.	43240000	43600000	31,120,180
chr1	43600000	43920000	ID_0.01_82	-0.444381215801	.	43600000	43920000	51,160,44
chr1	43920000	44520000	ID_0.01_83	-0.104483284835	.	43920000	44520000	31,120,180
chr1	44520000	45160000	ID_0.01_84	-0.519320058426	.	44520000	45160000	51,160,44
chr1	45160000	45800000	ID_0.01_85	-1.019543467203	.	45160000	45800000	31,120,180
chr1	45800000	46040000	ID_0.01_86	-0.275428762112	.	45800000	46040000	51,160,44
chr1	46040000	46800000	ID_0.01_87	-0.677173467646	.	46040000	46800000	31,120,180
chr1	46800000	47200000	ID_0.01_88	-1.016594434015	.	46800000	47200000	51,160,44
chr1	47200000	47640000	ID_0.01_89	-0.377585986190	.	47200000	47640000	31,120,180
chr1	47640000	47800000	ID_0.01_90	-0.763022732480	.	47640000	47800000	51,160,44
chr1	47800000	48200000	ID_0.01_91	-0.526924853843	.	47800000	48200000	31,120,180
chr1	48200000	48520000	ID_0.01_92	-0.231458717638	.	48200000	48520000	51,160,44
chr1	48520000	49000000	ID_0.01_93	-0.077463234869	.	48520000	49000000	31,120,180
chr1	49000000	49360000	ID_0.01_94	-0.454307969424	.	49000000	49360000	51,160,44
chr1	49360000	50800000	ID_0.01_95	-0.353251294700	.	49360000	50800000	31,120,180
chr1	50800000	51200000	ID_0.01_96	-0.977335888086	.	50800000	51200000	51,160,44
chr1	51200000	51760000	ID_0.01_97	-0.615409396887	.	51200000	51760000	31,120,180
chr1	51760000	52520000	ID_0.01_98	-0.645596402150	.	51760000	52520000	51,160,44
chr1	52520000	52840000	ID_0.01_99	-0.522466668159	.	52520000	52840000	31,120,180
chr1	52840000	53160000	ID_0.01_100	-0.511370513512	.	52840000	53160000	51,160,44
chr1	53160000	53680000	ID_0.01_101	-0.422817398749	.	53160000	53680000	31,120,180
chr1	53680000	54280000	ID_0.01_102	-0.633845121067	.	53680000	54280000	51,160,44
chr1	54280000	54520000	ID_0.01_103	-0.667747665630	.	54280000	54520000	31,120,180
chr1	54520000	54960000	ID_0.01_104	-0.285851470092	.	54520000	54960000	51,160,44
chr1	54960000	55360000	ID_0.01_105	-0.293493227882	.	54960000	55360000	31,120,180
chr1	55360000	55840000	ID_0.01_106	-0.544582358257	.	55360000	55840000	51,160,44
chr1	55840000	57280000	ID_0.01_107	-0.475959486579	.	55840000	57280000	31,120,180
chr1	57280000	57880000	ID_0.01_108	-0.865559617026	.	57280000	57880000	51,160,44
chr1	57880000	58640000	ID_0.01_109	-0.040201786400	.	57880000	58640000	31,120,180
chr1	58640000	59200000	ID_0.01_110	-0.210896704501	.	58640000	59200000	51,160,44
chr1	59200000	59760000	ID_0.01_111	-0.801241590571	.	59200000	59760000	31,120,180
chr1	59760000	60280000	ID_0.01_112	-0.033565804385	.	59760000	60280000	51,160,44
chr1	60280000	61520000	ID_0.01_113	-0.939771005084	.	60280000	61520000	31,120,180
chr1	61520000	62320000	ID_0.01_114	-0.626337208762	.	61520000	62320000	51,160,44
chr1	62320000	62600000	ID_0.01_115	-0.545807177930	.	62320000	62600000	31,120,180
chr1	62600000	62920000	ID_0.01_116	-0.624050118626	.	62600000	62920000	51,160,44
chr1	62920000	63280000	ID_0.01_117	-0.733054081874	.	62920000	63280000	31,120,180
chr1	63280000	64040000	ID_0.01_118	-0.838541025220	.	63280000	64040000	51,160,44
chr1	64040000	64720000	ID_0.01_119	-0.925473597063	.	64040000	64720000	31,120,180
chr1	64720000	65320000	ID_0.01_120	-0.786016427147	.	64720000	65320000	51,160,44
chr1	65320000	65680000	ID_0.01_121	-0.260068690908	.	65320000	65680000	31,120,180
chr1	65680000	66160000	ID_0.01_122	-0.343113974808	.	65680000	66160000	51,160,44
chr1	66160000	66720000	ID_0.01_123	-0.425405092536	.	66160000	66720000	31,120,180
chr1	66720000	67200000	ID_0.01_124	-0.145422942591	.	66720000	67200000	51,160,44
chr1	67200000	68000000	ID_0.01_125	-0.445739738942	.	67200000	68000000	31,120,180
chr1	68000000	68280000	ID_0.01_126	-0.368621547698	.	68000000	68280000	51,160,44
chr1	68280000	68560000	ID_0.01_127	-0.450336505031	.	68280000	68560000	31,120,180
chr1	68560000	68920000	ID_0.01_128	-0.153636609691	.	68560000	68920000	51,160,44
chr1	68920000	69600000	ID_0.01_129	-0.497524621063	.	68920000	69600000	31,120,180
chr1	69600000	70200000	ID_0.01_130	0.140262670475	.	69600000	70200000	51,160,44
chr1	70200000	70600000	ID_0.01_131	-0.558392141218	.	70200000	70600000	31,120,180
chr1	70600000	71000000	ID_0.01_132	-0.477539299604	.	70600000	71000000	51,160,44
chr1	71000000	71560000	ID_0.01_133	-0.522195509702	.	71000000	71560000	31,120,180
chr1	71560000	72040000	ID_0.01_134	-1.102315764624	.	71560000	72040000	51,160,44
chr1	72040000	72640000	ID_0.01_135	-0.474742989273	.	72040000	72640000	31,120,180
chr1	72640000	73080000	ID_0.01_136	-0.270925890873	.	72640000	73080000	51,160,44
chr1	73080000	73600000	ID_0.01_137	-0.292013978282	.	73080000	73600000	31,120,180
chr1	73600000	74160000	ID_0.01_138	-0.319283034615	.	73600000	74160000	51,160,44
chr1	74160000	74480000	ID_0.01_139	-0.291449187196	.	74160000	74480000	31,120,180
chr1	74480000	75200000	ID_0.01_140	-0.109088949749	.	74480000	75200000	51,160,44
chr1	75200000	75680000	ID_0.01_141	-0.974477411416	.	75200000	75680000	31,120,180
chr1	75680000	76280000	ID_0.01_142	-0.637559428245	.	75680000	76280000	51,160,44
chr1	76280000	76800000	ID_0.01_143	-0.633415551619	.	76280000	76800000	31,120,180
chr1	76800000	77600000	ID_0.01_144	-0.101242157392	.	76800000	77600000	51,160,44
chr1	77600000	78040000	ID_0.01_145	-0.935921552893	.	77600000	78040000	31,120,180
chr1	78040000	78600000	ID_0.01_146	-0.413308283688	.	78040000	78600000	51,160,44
chr1	78600000	79160000	ID_0.01_147	-0.833261484364	.	78600000	79160000	31,120,180
chr1	79160000	79720000	ID_0.01_148	-0.543981831970	.	79160000	79720000	51,160,44
chr1	79720000	80680000	ID_0.01_149	-0.466012565028	.	79720000	80680000	31,120,180
chr1	80680000	81280000	ID_0.01_150	-0.680166743162	.	80680000	81280000	51,160,44
chr1	81280000	81760000	ID_0.01_151	0.036389857784	.	81280000	81760000	31,120,180
chr1	81760000	82280000	ID_0.01_152	-0.269664262961	.	81760000	82280000	51,160,44
chr1	82280000	83240000	ID_0.01_153	-0.565020026832	.	82280000	83240000	31,120,180
chr1	83240000	84360000	ID_0.01_154	-0.531679067813	.	83240000	84360000	51,160,44
chr1	84360000	84920000	ID_0.01_155	-0.757235598264	.	84360000	84920000	31,120,180
chr1	84920000	85400000	ID_0.01_156	-0.135940121138	.	84920000	85400000	51,160,44
chr1	85400000	85760000	ID_0.01_157	-0.541173052658	.	85400000	85760000	31,120,180
chr1	85760000	86120000	ID_0.01_158	-0.868568405588	.	85760000	86120000	51,160,44
chr1	86120000	86480000	ID_0.01_159	-0.187721293704	.	86120000	86480000	31,120,180
chr1	86480000	86840000	ID_0.01_160	-0.123994925355	.	86480000	86840000	51,160,44
chr1	86840000	87240000	ID_0.01_161	-0.452051805737	.	86840000	87240000	31,120,180
chr1	87240000	87560000	ID_0.01_162	-0.315577190423	.	87240000	87560000	51,160,44
chr1	87560000	88440000	ID_0.01_163	-0.801618625404	.	87560000	88440000	31,120,180
chr1	88440000	89080000	ID_0.01_164	-0.202429095915	.	88440000	89080000	51,160,44
chr1	89080000	89440000	ID_0.01_165	-0.405954636416	.	89080000	89440000	31,120,180
chr1	89440000	89920000	ID_0.01_166	-0.885944454587	.	89440000	89920000	51,160,44
chr1	89920000	90520000	ID_0.01_167	-0.412685097716	.	89920000	90520000	31,120,180
chr1	90520000	91040000	ID_0.01_168	-0.949629441947	.	90520000	91040000	51,160,44
chr1	91040000	91640000	ID_0.01_169	-0.085251452598	.	91040000	91640000	31,120,180
chr1	91640000	91960000	ID_0.01_170	-0.283949992471	.	91640000	91960000	51,160,44
chr1	91960000	92400000	ID_0.01_171	-0.390524974121	.	91960000	92400000	31,120,180
chr1	92400000	92760000	ID_0.01_172	-0.734045714381	.	92400000	92760000	51,160,44
chr1	92760000	93280000	ID_0.01_173	-0.570903332866	.	92760000	93280000	31,120,180
chr1	93280000	93760000	ID_0.01_174	-0.601713416450	.	93280000	93760000	51,160,44
chr1	93760000	94360000	ID_0.01_175	-0.443914943128	.	93760000	94360000	31,120,180
chr1	94360000	94960000	ID_0.01_176	-0.779306288506	.	94360000	94960000	51,160,44
chr1	94960000	95280000	ID_0.01_177	-0.545230462704	.	94960000	95280000	31,120,180
chr1	95280000	95720000	ID_0.01_178	-0.618025063640	.	95280000	95720000	51,160,44
chr1	95720000	96400000	ID_0.01_179	-0.673563968186	.	95720000	96400000	31,120,180
chr1	96400000	96680000	ID_0.01_180	-0.150484637756	.	96400000	96680000	51,160,44
chr1	96680000	97320000	ID_0.01_181	-0.247553235467	.	96680000	97320000	31,120,180
chr1	97320000	98040000	ID_0.01_182	-0.475596155260	.	97320000	98040000	51,160,44
chr1	98040000	98520000	ID_0.01_183	-0.107995430624	.	98040000	98520000	31,120,180
chr1	98520000	98960000	ID_0.01_184	-0.667029448981	.	98520000	98960000	51,160,44
chr1	98960000	99640000	ID_0.01_185	-0.543547736462	.	98960000	99640000	31,120,180
chr1	99640000	100240000	ID_0.01_186	-0.180009069056	.	99640000	100240000	51,160,44
chr1	100240000	100600000	ID_0.01_187	-1.010824511016	.	100240000	100600000	31,120,180
chr1	100600000	100920000	ID_0.01_188	-0.135768730612	.	100600000	100920000	51,160,44
chr1	100920000	101360000	ID_0.01_189	-0.639687431408	.	100920000	101360000	31,120,180
chr1	101360000	101920000	ID_0.01_190	-1.030043813116	.	101360000	101920000	51,160,44
chr1	101920000	102680000	ID_0.01_191	-0.621878827947	.	101920000	102680000	31,120,180
chr1	102680000	102920000	ID_0.01_192	-0.018341128161	.	102680000	102920000	51,160,44
chr1	102920000	103480000	ID_0.01_193	-0.362285659076	.	102920000	103480000	31,120,180
chr1	103480000	104080000	ID_0.01_194	-0.290653882901	.	103480000	104080000	51,160,44
chr1	104080000	104720000	ID_0.01_195	-1.396874752665	.	104080000	104720000	31,120,180
chr1	104720000	105320000	ID_0.01_196	-0.014051721058	.	104720000	105320000	51,160,44
chr1	105320000	106360000	ID_0.01_197	-0.521682486696	.	105320000	106360000	31,120,180
chr1	106360000	106840000	ID_0.01_198	-0.470760918751	.	106360000	106840000	51,160,44
chr1	106840000	107720000	ID_0.01_199	-0.107385669068	.	106840000	107720000	31,120,180
chr1	107720000	108320000	ID_0.01_200	-0.487064427441	.	107720000	108320000	51,160,44
chr1	108320000	108720000	ID_0.01_201	-0.876868005320	.	108320000	108720000	31,120,180
chr1	108720000	109240000	ID_0.01_202	-0.903722306675	.	108720000	109240000	51,160,44
chr1	109240000	109640000	ID_0.01_203	-0.481784748904	.	109240000	109640000	31,120,180
chr1	109640000	110080000	ID_0.01_204	-0.334258004281	.	109640000	110080000	51,160,44
chr1	110080000	110560000	ID_0.01_205	-0.389095364982	.	110080000	110560000	31,120,180
chr1	110560000	111040000	ID_0.01_206	-0.774602783703	.	110560000	111040000	51,160,44
chr1	111040000	111600000	ID_0.01_207	-0.623878827992	.	111040000	111600000	31,120,180
chr1	111600000	112000000	ID_0.01_208	-0.201850161598	.	111600000	112000000	51,160,44
chr1	112000000	112320000	ID_0.01_209	-0.303333792141	.	112000000	112320000	31,120,180
chr1	112320000	112920000	ID_0.01_210	-0.518228700447	.	112320000	112920000	51,160,44
chr1	112920000	113240000	ID_0.01_211	-0.781849191985	.	112920000	113240000	31,120,180
chr1	113240000	113640000	ID_0.01_212	-0.565162147545	.	113240000	113640000	51,160,44
chr1	113640000	114240000	ID_0.01_213	-0.811815536259	.	113640000	114240000	31,120,180
chr1	114240000	114880000	ID_0.01_214	-0.539186664384	.	114240000	114880000	51,160,44
chr1	114880000	115320000	ID_0.01_215	-0.395986114076	.	114880000	115320000	31,120,180
chr1	115320000	115680000	ID_0.01_216	-0.433152088562	.	115320000	115680000	51,160,44
chr1	115680000	116120000	ID_0.01_217	-0.095750794347	.	115680000	116120000	31,120,180
chr1	116120000	116680000	ID_0.01_218	-0.079521035598	.	116120000	116680000	51,160,44
chr1	116680000	117080000	ID_0.01_219	-0.690944947401	.	116680000	117080000	31,120,180
chr1	117080000	117600000	ID_0.01_220	-0.814829584902	.	117080000	117600000	51,160,44
chr1	117600000	118040000	ID_0.01_221	-0.767408685827	.	117600000	118040000	31,120,180
chr1	118040000	118480000	ID_0.01_222	-0.173093112016	.	118040000	118480000	51,160,44
chr1	118480000	119560000	ID_0.01_223	-0.804925880277	.	118480000	119560000	31,120,180
chr1	119560000	119800000	ID_0.01_224	-0.198883217508	.	119560000	119800000	51,160,44
chr1	119800000	120160000	ID_0.01_225	-0.292335290297	.	119800000	120160000	31,120,180
chr1	120160000	120840000	ID_0.01_226	-0.034203146157	.	120160000	120840000	51,160,44
chr1	120840000	144440000	ID_0.01_227	-1.768155602798	.	120840000	144440000	31,120,180
chr1	144440000	145120000	ID_0.01_228	-1.936861664825	.	144440000	145120000	51,160,44
chr1	145120000	145360000	ID_0.01_229	-0.895762660212	.	145120000	145360000	31,120,180
chr1	145360000	146200000	ID_0.01_230	-1.190882077239	.	145360000	146200000	51,160,44
chr1	146200000	146720000	ID_0.01_231	-1.859814853457	.	146200000	146720000	31,120,180
chr1	146720000	147460000	ID_0.01_232	-0.362837201341	.	146720000	147460000	51,160,44
chr1	147460000	147920000	ID_0.01_233	-1.417745058946	.	147460000	147920000	31,120,180
chr1	147920000	149320000	ID_0.01_234	-1.939081016178	.	147920000	149320000	51,160,44
chr1	149320000	149720000	ID_0.01_235	-0.532454551689	.	149320000	149720000	31,120,180
chr1	149720000	150200000	ID_0.01_236	-1.472829992096	.	149720000	150200000	51,160,44
chr1	150200000	150520000	ID_0.01_237	-0.640195643557	.	150200000	150520000	31,120,180
chr1	150520000	150960000	ID_0.01_238	-0.448134223454	.	150520000	150960000	51,160,44
chr1	150960000	151160000	ID_0.01_239	-0.726466287673	.	150960000	151160000	31,120,180
chr1	151160000	152000000	ID_0.01_240	-0.518199094627	.	151160000	152000000	51,160,44
chr1	152000000	152480000	ID_0.01_241	-0.745210831112	.	152000000	152480000	31,120,180
chr1	152480000	152840000	ID_0.01_242	-0.282016509483	.	152480000	152840000	51,160,44
chr1	152840000	153280000	ID_0.01_243	0.199992197629	.	152840000	153280000	31,120,180
chr1	153280000	154920000	ID_0.01_244	-0.614433310500	.	153280000	154920000	51,160,44
chr1	154920000	155200000	ID_0.01_245	-0.648248641296	.	154920000	155200000	31,120,180
chr1	155200000	156280000	ID_0.01_246	-0.961930915646	.	155200000	156280000	51,160,44
chr1	156280000	156640000	ID_0.01_247	-0.478832025508	.	156280000	156640000	31,120,180
chr1	156640000	157120000	ID_0.01_248	-0.396564166689	.	156640000	157120000	51,160,44
chr1	157120000	157520000	ID_0.01_249	-0.860124337504	.	157120000	157520000	31,120,180
chr1	157520000	157840000	ID_0.01_250	0.003275330908	.	157520000	157840000	51,160,44
chr1	157840000	158160000	ID_0.01_251	-0.101165683151	.	157840000	158160000	31,120,180
chr1	158160000	158520000	ID_0.01_252	-0.463601464684	.	158160000	158520000	51,160,44
chr1	158520000	159080000	ID_0.01_253	0.003306930393	.	158520000	159080000	31,120,180
chr1	159080000	159720000	ID_0.01_254	-0.745117260305	.	159080000	159720000	51,160,44
chr1	159720000	160000000	ID_0.01_255	-0.452521047495	.	159720000	160000000	31,120,180
chr1	160000000	160360000	ID_0.01_256	-0.464531170884	.	160000000	160360000	51,160,44
chr1	160360000	161120000	ID_0.01_257	-0.859204493878	.	160360000	161120000	31,120,180
chr1	161120000	161440000	ID_0.01_258	-0.770338664096	.	161120000	161440000	51,160,44
chr1	161440000	161720000	ID_0.01_259	-1.166477408368	.	161440000	161720000	31,120,180
chr1	161720000	162000000	ID_0.01_260	-0.541307628998	.	161720000	162000000	51,160,44
chr1	162000000	162360000	ID_0.01_261	-0.186919030379	.	162000000	162360000	31,120,180
chr1	162360000	162800000	ID_0.01_262	-0.074469397948	.	162360000	162800000	51,160,44
chr1	162800000	163320000	ID_0.01_263	-0.715374279775	.	162800000	163320000	31,120,180
chr1	163320000	164080000	ID_0.01_264	-1.074123796359	.	163320000	164080000	51,160,44
chr1	164080000	165080000	ID_0.01_265	-0.069123280122	.	164080000	165080000	31,120,180
chr1	165080000	165560000	ID_0.01_266	-0.635945324604	.	165080000	165560000	51,160,44
chr1	165560000	165920000	ID_0.01_267	-0.514715924373	.	165560000	165920000	31,120,180
chr1	165920000	166440000	ID_0.01_268	-0.847184795662	.	165920000	166440000	51,160,44
chr1	166440000	166800000	ID_0.01_269	-0.136888310777	.	166440000	166800000	31,120,180
chr1	166800000	167040000	ID_0.01_270	-0.607782078026	.	166800000	167040000	51,160,44
chr1	167040000	167680000	ID_0.01_271	-0.063304538697	.	167040000	167680000	31,120,180
chr1	167680000	168120000	ID_0.01_272	-0.698874615637	.	167680000	168120000	51,160,44
chr1	168120000	168560000	ID_0.01_273	-0.472981170344	.	168120000	168560000	31,120,180
chr1	168560000	169320000	ID_0.01_274	-0.394186728763	.	168560000	169320000	51,160,44
chr1	169320000	169880000	ID_0.01_275	-0.681481331184	.	169320000	169880000	31,120,180
chr1	169880000	170920000	ID_0.01_276	-0.817449057914	.	169880000	170920000	51,160,44
chr1	170920000	171440000	ID_0.01_277	-0.326403621008	.	170920000	171440000	31,120,180
chr1	171440000	172000000	ID_0.01_278	-0.655409408453	.	171440000	172000000	51,160,44
chr1	172000000	172400000	ID_0.01_279	-0.226424389032	.	172000000	172400000	31,120,180
chr1	172400000	172720000	ID_0.01_280	-0.515727125213	.	172400000	172720000	51,160,44
chr1	172720000	173360000	ID_0.01_281	-0.611895212876	.	172720000	173360000	31,120,180
chr1	173360000	173800000	ID_0.01_282	-0.461991875221	.	173360000	173800000	51,160,44
chr1	173800000	174200000	ID_0.01_283	-0.651952802763	.	173800000	174200000	31,120,180
chr1	174200000	174720000	ID_0.01_284	-0.861861234497	.	174200000	174720000	51,160,44
chr1	174720000	175000000	ID_0.01_285	-0.784979441276	.	174720000	175000000	31,120,180
chr1	175000000	175320000	ID_0.01_286	-0.567418595198	.	175000000	175320000	51,160,44
chr1	175320000	175840000	ID_0.01_287	-0.003858283276	.	175320000	175840000	31,120,180
chr1	175840000	176280000	ID_0.01_288	-0.230696982684	.	175840000	176280000	51,160,44
chr1	176280000	176840000	ID_0.01_289	-0.418332209753	.	176280000	176840000	31,120,180
chr1	176840000	177920000	ID_0.01_290	-0.674360921563	.	176840000	177920000	51,160,44
chr1	177920000	178280000	ID_0.01_291	-0.772732610642	.	177920000	178280000	31,120,180
chr1	178280000	178520000	ID_0.01_292	-0.374062030104	.	178280000	178520000	51,160,44
chr1	178520000	179000000	ID_0.01_293	-0.526741129412	.	178520000	179000000	31,120,180
chr1	179000000	179360000	ID_0.01_294	-0.636157891380	.	179000000	179360000	51,160,44
chr1	179360000	179800000	ID_0.01_295	-0.330054863309	.	179360000	179800000	31,120,180
chr1	179800000	180160000	ID_0.01_296	-0.537811571590	.	179800000	180160000	51,160,44
chr1	180160000	180480000	ID_0.01_297	-0.642979938867	.	180160000	180480000	31,120,180
chr1	180480000	180840000	ID_0.01_298	-0.986063806641	.	180480000	180840000	51,160,44
chr1	180840000	181160000	ID_0.01_299	-0.633014877123	.	180840000	181160000	31,120,180
chr1	181160000	181440000	ID_0.01_300	-0.735657337419	.	181160000	181440000	51,160,44
chr1	181440000	182040000	ID_0.01_301	-0.134179559422	.	181440000	182040000	31,120,180
chr1	182040000	182400000	ID_0.01_302	-0.853696466582	.	182040000	182400000	51,160,44
chr1	182400000	182800000	ID_0.01_303	-0.535924080905	.	182400000	182800000	31,120,180
chr1	182800000	183240000	ID_0.01_304	-0.901562345563	.	182800000	183240000	51,160,44
chr1	183240000	183600000	ID_0.01_305	-0.383335596573	.	183240000	183600000	31,120,180
chr1	183600000	184040000	ID_0.01_306	-0.749719949014	.	183600000	184040000	51,160,44
chr1	184040000	184680000	ID_0.01_307	-0.353420758086	.	184040000	184680000	31,120,180
chr1	184680000	185160000	ID_0.01_308	-0.881284779593	.	184680000	185160000	51,160,44
chr1	185160000	185680000	ID_0.01_309	-0.405009385342	.	185160000	185680000	31,120,180
chr1	185680000	186280000	ID_0.01_310	-0.767530288703	.	185680000	186280000	51,160,44
chr1	186280000	187000000	ID_0.01_311	-1.099662582272	.	186280000	187000000	31,120,180
chr1	187000000	187400000	ID_0.01_312	-0.802471812137	.	187000000	187400000	51,160,44
chr1	187400000	188720000	ID_0.01_313	-0.287085555784	.	187400000	188720000	31,120,180
chr1	188720000	190400000	ID_0.01_314	-0.331142936044	.	188720000	190400000	51,160,44
chr1	190400000	191120000	ID_0.01_315	-0.628805792753	.	190400000	191120000	31,120,180
chr1	191120000	191920000	ID_0.01_316	-0.170551450466	.	191120000	191920000	51,160,44
chr1	191920000	192440000	ID_0.01_317	-0.234470188498	.	191920000	192440000	31,120,180
chr1	192440000	193120000	ID_0.01_318	-0.953492123734	.	192440000	193120000	51,160,44
chr1	193120000	194280000	ID_0.01_319	-1.012054117935	.	193120000	194280000	31,120,180
chr1	194280000	194800000	ID_0.01_320	-0.376780348968	.	194280000	194800000	51,160,44
chr1	194800000	195760000	ID_0.01_321	-0.142929079258	.	194800000	195760000	31,120,180
chr1	195760000	196280000	ID_0.01_322	-0.409483467756	.	195760000	196280000	51,160,44
chr1	196280000	196640000	ID_0.01_323	-0.347284786214	.	196280000	196640000	31,120,180
chr1	196640000	197120000	ID_0.01_324	-0.736014800009	.	196640000	197120000	51,160,44
chr1	197120000	197480000	ID_0.01_325	-0.415689526974	.	197120000	197480000	31,120,180
chr1	197480000	197920000	ID_0.01_326	-0.676293869853	.	197480000	197920000	51,160,44
chr1	197920000	198440000	ID_0.01_327	-0.512862380758	.	197920000	198440000	31,120,180
chr1	198440000	198680000	ID_0.01_328	-0.251098588698	.	198440000	198680000	51,160,44
chr1	198680000	199200000	ID_0.01_329	-0.897296738237	.	198680000	199200000	31,120,180
chr1	199200000	199520000	ID_0.01_330	0.061390852032	.	199200000	199520000	51,160,44
chr1	199520000	200000000	ID_0.01_331	-0.521706757403	.	199520000	200000000	31,120,180
chr1	200000000	200520000	ID_0.01_332	-0.011316314221	.	200000000	200520000	51,160,44
chr1	200520000	200840000	ID_0.01_333	-0.984649391686	.	200520000	200840000	31,120,180
chr1	200840000	201400000	ID_0.01_334	-0.323510427897	.	200840000	201400000	51,160,44
chr1	201400000	201800000	ID_0.01_335	-0.657252662891	.	201400000	201800000	31,120,180
chr1	201800000	202120000	ID_0.01_336	-0.562212689078	.	201800000	202120000	51,160,44
chr1	202120000	203000000	ID_0.01_337	-0.726124648338	.	202120000	203000000	31,120,180
chr1	203000000	203240000	ID_0.01_338	-0.606278475975	.	203000000	203240000	51,160,44
chr1	203240000	203800000	ID_0.01_339	-0.103221153006	.	203240000	203800000	31,120,180
chr1	203800000	204120000	ID_0.01_340	-0.787654825576	.	203800000	204120000	51,160,44
chr1	204120000	204480000	ID_0.01_341	-0.564944593305	.	204120000	204480000	31,120,180
chr1	204480000	205240000	ID_0.01_342	-0.864770565270	.	204480000	205240000	51,160,44
chr1	205240000	205720000	ID_0.01_343	-0.451130933357	.	205240000	205720000	31,120,180
chr1	205720000	206640000	ID_0.01_344	-0.498019500582	.	205720000	206640000	51,160,44
chr1	206640000	206800000	ID_0.01_345	-0.657067224217	.	206640000	206800000	31,120,180
chr1	206800000	207240000	ID_0.01_346	-0.292134901102	.	206800000	207240000	51,160,44
chr1	207240000	208000000	ID_0.01_347	-0.696437544602	.	207240000	208000000	31,120,180
chr1	208000000	208440000	ID_0.01_348	-0.768917011204	.	208000000	208440000	51,160,44
chr1	208440000	208800000	ID_0.01_349	-0.231907839817	.	208440000	208800000	31,120,180
chr1	208800000	209360000	ID_0.01_350	-0.112894164595	.	208800000	209360000	51,160,44
chr1	209360000	210000000	ID_0.01_351	-0.159504719839	.	209360000	210000000	31,120,180
chr1	210000000	210600000	ID_0.01_352	-0.709418236569	.	210000000	210600000	51,160,44
chr1	210600000	211440000	ID_0.01_353	-0.536740972853	.	210600000	211440000	31,120,180
chr1	211440000	211840000	ID_0.01_354	-0.902601627953	.	211440000	211840000	51,160,44
chr1	211840000	212200000	ID_0.01_355	-0.939914450721	.	211840000	212200000	31,120,180
chr1	212200000	212600000	ID_0.01_356	-0.654268519436	.	212200000	212600000	51,160,44
chr1	212600000	213240000	ID_0.01_357	-0.679253423941	.	212600000	213240000	31,120,180
chr1	213240000	214360000	ID_0.01_358	-0.844190444856	.	213240000	214360000	51,160,44
chr1	214360000	214800000	ID_0.01_359	-0.461554985159	.	214360000	214800000	31,120,180
chr1	214800000	215320000	ID_0.01_360	-0.815462058874	.	214800000	215320000	51,160,44
chr1	215320000	215800000	ID_0.01_361	0.028695126989	.	215320000	215800000	31,120,180
chr1	215800000	216400000	ID_0.01_362	-0.886224595756	.	215800000	216400000	51,160,44
chr1	216400000	216920000	ID_0.01_363	-0.038377902755	.	216400000	216920000	31,120,180
chr1	216920000	217600000	ID_0.01_364	-0.523160576784	.	216920000	217600000	51,160,44
chr1	217600000	217920000	ID_0.01_365	-0.179520851817	.	217600000	217920000	31,120,180
chr1	217920000	218480000	ID_0.01_366	-0.512410514872	.	217920000	218480000	51,160,44
chr1	218480000	219240000	ID_0.01_367	-1.062445718624	.	218480000	219240000	31,120,180
chr1	219240000	220000000	ID_0.01_368	-0.161677366501	.	219240000	220000000	51,160,44
chr1	220000000	220360000	ID_0.01_369	-0.843034438452	.	220000000	220360000	31,120,180
chr1	220360000	220960000	ID_0.01_370	-0.681610224720	.	220360000	220960000	51,160,44
chr1	220960000	221640000	ID_0.01_371	-1.057299856080	.	220960000	221640000	31,120,180
chr1	221640000	222320000	ID_0.01_372	-0.406085331262	.	221640000	222320000	51,160,44
chr1	222320000	222640000	ID_0.01_373	-0.008220215892	.	222320000	222640000	31,120,180
chr1	222640000	222920000	ID_0.01_374	-0.741981924392	.	222640000	222920000	51,160,44
chr1	222920000	223280000	ID_0.01_375	-0.598721376006	.	222920000	223280000	31,120,180
chr1	223280000	223880000	ID_0.01_376	-0.790399346511	.	223280000	223880000	51,160,44
chr1	223880000	224280000	ID_0.01_377	-0.679925960791	.	223880000	224280000	31,120,180
chr1	224280000	224640000	ID_0.01_378	-0.495552555690	.	224280000	224640000	51,160,44
chr1	224640000	225120000	ID_0.01_379	-1.022054185782	.	224640000	225120000	31,120,180
chr1	225120000	225640000	ID_0.01_380	-0.434412169332	.	225120000	225640000	51,160,44
chr1	225640000	226240000	ID_0.01_381	-0.948395560599	.	225640000	226240000	31,120,180
chr1	226240000	226600000	ID_0.01_382	-0.752307695787	.	226240000	226600000	51,160,44
chr1	226600000	227120000	ID_0.01_383	-0.728266982459	.	226600000	227120000	31,120,180
chr1	227120000	227640000	ID_0.01_384	-0.274885622818	.	227120000	227640000	51,160,44
chr1	227640000	228160000	ID_0.01_385	-0.629792325159	.	227640000	228160000	31,120,180
chr1	228160000	228760000	ID_0.01_386	-0.432592135473	.	228160000	228760000	51,160,44
chr1	228760000	229360000	ID_0.01_387	-1.395296730267	.	228760000	229360000	31,120,180
chr1	229360000	229760000	ID_0.01_388	-0.659609301303	.	229360000	229760000	51,160,44
chr1	229760000	230440000	ID_0.01_389	-0.905105284446	.	229760000	230440000	31,120,180
chr1	230440000	230760000	ID_0.01_390	-0.544201008071	.	230440000	230760000	51,160,44
chr1	230760000	230920000	ID_0.01_391	-0.273603098281	.	230760000	230920000	31,120,180
chr1	230920000	231400000	ID_0.01_392	-0.013862242671	.	230920000	231400000	51,160,44
chr1	231400000	231760000	ID_0.01_393	-0.746873846070	.	231400000	231760000	31,120,180
chr1	231760000	232760000	ID_0.01_394	-0.802065262109	.	231760000	232760000	51,160,44
chr1	232760000	233400000	ID_0.01_395	-0.489640923473	.	232760000	233400000	31,120,180
chr1	233400000	233960000	ID_0.01_396	-1.044581748692	.	233400000	233960000	51,160,44
chr1	233960000	234240000	ID_0.01_397	0.062274492287	.	233960000	234240000	31,120,180
chr1	234240000	234600000	ID_0.01_398	-0.311633557539	.	234240000	234600000	51,160,44
chr1	234600000	235280000	ID_0.01_399	-0.654749132130	.	234600000	235280000	31,120,180
chr1	235280000	235640000	ID_0.01_400	-0.928725266739	.	235280000	235640000	51,160,44
chr1	235640000	236240000	ID_0.01_401	-0.678243706764	.	235640000	236240000	31,120,180
chr1	236240000	236720000	ID_0.01_402	-0.871282433362	.	236240000	236720000	51,160,44
chr1	236720000	237080000	ID_0.01_403	-0.814298758111	.	236720000	237080000	31,120,180
chr1	237080000	237720000	ID_0.01_404	-0.089115475496	.	237080000	237720000	51,160,44
chr1	237720000	238000000	ID_0.01_405	-0.341926159157	.	237720000	238000000	31,120,180
chr1	238000000	238400000	ID_0.01_406	-0.557789229930	.	238000000	238400000	51,160,44
chr1	238400000	239120000	ID_0.01_407	-0.138959728657	.	238400000	239120000	31,120,180
chr1	239120000	239520000	ID_0.01_408	-0.198071101289	.	239120000	239520000	51,160,44
chr1	239520000	240080000	ID_0.01_409	-0.306562303026	.	239520000	240080000	31,120,180
chr1	240080000	240880000	ID_0.01_410	-0.985558045235	.	240080000	240880000	51,160,44
chr1	240880000	241680000	ID_0.01_411	-0.283669486083	.	240880000	241680000	31,120,180
chr1	241680000	242160000	ID_0.01_412	-0.718974781063	.	241680000	242160000	51,160,44
chr1	242160000	242600000	ID_0.01_413	-0.481099725693	.	242160000	242600000	31,120,180
chr1	242600000	243240000	ID_0.01_414	-0.250274134097	.	242600000	243240000	51,160,44
chr1	243240000	243480000	ID_0.01_415	-0.520606990179	.	243240000	243480000	31,120,180
chr1	243480000	243960000	ID_0.01_416	-0.642917748086	.	243480000	243960000	51,160,44
chr1	243960000	244480000	ID_0.01_417	-0.080333418932	.	243960000	244480000	31,120,180
chr1	244480000	245000000	ID_0.01_418	-0.608476402145	.	244480000	245000000	51,160,44
chr1	245000000	245240000	ID_0.01_419	-0.376837934753	.	245000000	245240000	31,120,180
chr1	245240000	246160000	ID_0.01_420	-0.836807856147	.	245240000	246160000	51,160,44
chr1	246160000	246640000	ID_0.01_421	-0.466049469113	.	246160000	246640000	31,120,180
chr1	246640000	246960000	ID_0.01_422	-0.777103059107	.	246640000	246960000	51,160,44
chr1	246960000	247520000	ID_0.01_423	-0.572148317160	.	246960000	247520000	31,120,180
chr1	247520000	248080000	ID_0.01_424	-0.586703460729	.	247520000	248080000	51,160,44
chr1	248080000	248560000	ID_0.01_425	0.192937347375	.	248080000	248560000	31,120,180
chr2	680000	1160000	ID_0.01_426	-0.406385221037	.	680000	1160000	51,160,44
chr2	1160000	1560000	ID_0.01_427	0.228812204189	.	1160000	1560000	31,120,180
chr2	1560000	1840000	ID_0.01_428	-0.166572879657	.	1560000	1840000	51,160,44
chr2	1840000	2600000	ID_0.01_429	-0.399389458669	.	1840000	2600000	31,120,180
chr2	2600000	3320000	ID_0.01_430	0.077641796661	.	2600000	3320000	51,160,44
chr2	3320000	3720000	ID_0.01_431	-0.623597751765	.	3320000	3720000	31,120,180
chr2	3720000	4400000	ID_0.01_432	-1.202258258503	.	3720000	4400000	51,160,44
chr2	4400000	4840000	ID_0.01_433	-0.009105400055	.	4400000	4840000	31,120,180
chr2	4840000	5200000	ID_0.01_434	-0.241468370615	.	4840000	5200000	51,160,44
chr2	5200000	5520000	ID_0.01_435	-0.067346992870	.	5200000	5520000	31,120,180
chr2	5520000	6080000	ID_0.01_436	-0.364238212864	.	5520000	6080000	51,160,44
chr2	6080000	6480000	ID_0.01_437	-0.144766361244	.	6080000	6480000	31,120,180
chr2	6480000	6960000	ID_0.01_438	0.063973183570	.	6480000	6960000	51,160,44
chr2	6960000	7240000	ID_0.01_439	-0.905630226380	.	6960000	7240000	31,120,180
chr2	7240000	7560000	ID_0.01_440	-0.810170751546	.	7240000	7560000	51,160,44
chr2	7560000	8160000	ID_0.01_441	-0.125159867558	.	7560000	8160000	31,120,180
chr2	8160000	8840000	ID_0.01_442	0.089969211739	.	8160000	8840000	51,160,44
chr2	8840000	9280000	ID_0.01_443	-1.053281455619	.	8840000	9280000	31,120,180
chr2	9280000	9600000	ID_0.01_444	-0.517590956200	.	9280000	9600000	51,160,44
chr2	9600000	10200000	ID_0.01_445	-0.707389087887	.	9600000	10200000	31,120,180
chr2	10200000	10560000	ID_0.01_446	-0.884220619964	.	10200000	10560000	51,160,44
chr2	10560000	10840000	ID_0.01_447	-0.349670238935	.	10560000	10840000	31,120,180
chr2	10840000	11280000	ID_0.01_448	-0.855457260833	.	10840000	11280000	51,160,44
chr2	11280000	11600000	ID_0.01_449	-0.800950648716	.	11280000	11600000	31,120,180
chr2	11600000	11960000	ID_0.01_450	-0.277802466239	.	11600000	11960000	51,160,44
chr2	11960000	12480000	ID_0.01_451	-0.989066012062	.	11960000	12480000	31,120,180
chr2	12480000	13160000	ID_0.01_452	0.220684656199	.	12480000	13160000	51,160,44
chr2	13160000	14240000	ID_0.01_453	-1.086358143864	.	13160000	14240000	31,120,180
chr2	14240000	15080000	ID_0.01_454	-0.122402525398	.	14240000	15080000	51,160,44
chr2	15080000	15760000	ID_0.01_455	-0.314569994278	.	15080000	15760000	31,120,180
chr2	15760000	16080000	ID_0.01_456	-1.231841504522	.	15760000	16080000	51,160,44
chr2	16080000	16680000	ID_0.01_457	-0.321457619220	.	16080000	16680000	31,120,180
chr2	16680000	16960000	ID_0.01_458	-0.451440585571	.	16680000	16960000	51,160,44
chr2	16960000	17560000	ID_0.01_459	-0.233953414836	.	16960000	17560000	31,120,180
chr2	17560000	17960000	ID_0.01_460	0.145454648620	.	17560000	17960000	51,160,44
chr2	17960000	18600000	ID_0.01_461	-0.670823799358	.	17960000	18600000	31,120,180
chr2	18600000	18920000	ID_0.01_462	-0.778015773898	.	18600000	18920000	51,160,44
chr2	18920000	19560000	ID_0.01_463	-0.193755052091	.	18920000	19560000	31,120,180
chr2	19560000	20080000	ID_0.01_464	-0.864258043245	.	19560000	20080000	51,160,44
chr2	20080000	20520000	ID_0.01_465	-1.042446299289	.	20080000	20520000	31,120,180
chr2	20520000	20880000	ID_0.01_466	-0.745845503981	.	20520000	20880000	51,160,44
chr2	20880000	21240000	ID_0.01_467	-0.854177554422	.	20880000	21240000	31,120,180
chr2	21240000	21600000	ID_0.01_468	-0.185171271670	.	21240000	21600000	51,160,44
chr2	21600000	22560000	ID_0.01_469	-0.387682248614	.	21600000	22560000	31,120,180
chr2	22560000	23040000	ID_0.01_470	-0.282224296069	.	22560000	23040000	51,160,44
chr2	23040000	23600000	ID_0.01_471	-0.019685379901	.	23040000	23600000	31,120,180
chr2	23600000	24040000	ID_0.01_472	-0.358685963195	.	23600000	24040000	51,160,44
chr2	24040000	24640000	ID_0.01_473	-0.860647382525	.	24040000	24640000	31,120,180
chr2	24640000	25040000	ID_0.01_474	-0.807032381566	.	24640000	25040000	51,160,44
chr2	25040000	25440000	ID_0.01_475	-0.644811596916	.	25040000	25440000	31,120,180
chr2	25440000	26080000	ID_0.01_476	-0.795663236587	.	25440000	26080000	51,160,44
chr2	26080000	26400000	ID_0.01_477	-0.557579877671	.	26080000	26400000	31,120,180
chr2	26400000	27000000	ID_0.01_478	-0.333417637174	.	26400000	27000000	51,160,44
chr2	27000000	27600000	ID_0.01_479	-0.320948421607	.	27000000	27600000	31,120,180
chr2	27600000	27920000	ID_0.01_480	-0.917813992341	.	27600000	27920000	51,160,44
chr2	27920000	28680000	ID_0.01_481	-1.169934453894	.	27920000	28680000	31,120,180
chr2	28680000	29120000	ID_0.01_482	-0.797759137638	.	28680000	29120000	51,160,44
chr2	29120000	29480000	ID_0.01_483	-0.752401028969	.	29120000	29480000	31,120,180
chr2	29480000	30360000	ID_0.01_484	-0.449557004903	.	29480000	30360000	51,160,44
chr2	30360000	30920000	ID_0.01_485	-1.045277702056	.	30360000	30920000	31,120,180
chr2	30920000	31600000	ID_0.01_486	-1.106983182014	.	30920000	31600000	51,160,44
chr2	31600000	32040000	ID_0.01_487	-0.032336738739	.	31600000	32040000	31,120,180
chr2	32040000	32760000	ID_0.01_488	-0.657571961355	.	32040000	32760000	51,160,44
chr2	32760000	33240000	ID_0.01_489	-0.705714179592	.	32760000	33240000	31,120,180
chr2	33240000	33840000	ID_0.01_490	-0.129636027378	.	33240000	33840000	51,160,44
chr2	33840000	34320000	ID_0.01_491	-0.997688487747	.	33840000	34320000	31,120,180
chr2	34320000	34800000	ID_0.01_492	-0.431763321480	.	34320000	34800000	51,160,44
chr2	34800000	35320000	ID_0.01_493	-0.337591758809	.	34800000	35320000	31,120,180
chr2	35320000	35640000	ID_0.01_494	-0.255893758149	.	35320000	35640000	51,160,44
chr2	35640000	36120000	ID_0.01_495	-0.245583090147	.	35640000	36120000	31,120,180
chr2	36120000	36560000	ID_0.01_496	-0.144702467461	.	36120000	36560000	51,160,44
chr2	36560000	37000000	ID_0.01_497	-0.579878453288	.	36560000	37000000	31,120,180
chr2	37000000	37600000	ID_0.01_498	-0.650329358195	.	37000000	37600000	51,160,44
chr2	37600000	38120000	ID_0.01_499	-0.685027951480	.	37600000	38120000	31,120,180
chr2	38120000	38520000	ID_0.01_500	-0.738924743132	.	38120000	38520000	51,160,44
chr2	38520000	39040000	ID_0.01_501	-0.520812588202	.	38520000	39040000	31,120,180
chr2	39040000	39520000	ID_0.01_502	-0.972308126297	.	39040000	39520000	51,160,44
chr2	39520000	40080000	ID_0.01_503	-0.721857261359	.	39520000	40080000	31,120,180
chr2	40080000	41040000	ID_0.01_504	-1.155563887806	.	40080000	41040000	51,160,44
chr2	41040000	41640000	ID_0.01_505	-0.323709621154	.	41040000	41640000	31,120,180
chr2	41640000	42040000	ID_0.01_506	-0.036847783110	.	41640000	42040000	51,160,44
chr2	42040000	42600000	ID_0.01_507	-0.949009114453	.	42040000	42600000	31,120,180
chr2	42600000	43040000	ID_0.01_508	-0.333805449812	.	42600000	43040000	51,160,44
chr2	43040000	43800000	ID_0.01_509	-0.872487101154	.	43040000	43800000	31,120,180
chr2	43800000	44200000	ID_0.01_510	-0.902119895026	.	43800000	44200000	51,160,44
chr2	44200000	44600000	ID_0.01_511	-0.370156511641	.	44200000	44600000	31,120,180
chr2	44600000	45200000	ID_0.01_512	-0.517775551995	.	44600000	45200000	51,160,44
chr2	45200000	45840000	ID_0.01_513	-0.996132837289	.	45200000	45840000	31,120,180
chr2	45840000	46200000	ID_0.01_514	-0.925619051938	.	45840000	46200000	51,160,44
chr2	46200000	46680000	ID_0.01_515	-0.747232402496	.	46200000	46680000	31,120,180
chr2	46680000	47160000	ID_0.01_516	-0.275351056788	.	46680000	47160000	51,160,44
chr2	47160000	47640000	ID_0.01_517	-0.669524198991	.	47160000	47640000	31,120,180
chr2	47640000	48000000	ID_0.01_518	-0.559558537152	.	47640000	48000000	51,160,44
chr2	48000000	48320000	ID_0.01_519	-0.649425610541	.	48000000	48320000	31,120,180
chr2	48320000	48680000	ID_0.01_520	0.154237574310	.	48320000	48680000	51,160,44
chr2	48680000	49160000	ID_0.01_521	-0.912600231891	.	48680000	49160000	31,120,180
chr2	49160000	49840000	ID_0.01_522	0.033105272576	.	49160000	49840000	51,160,44
chr2	49840000	50400000	ID_0.01_523	-0.336192034015	.	49840000	50400000	31,120,180
chr2	50400000	50720000	ID_0.01_524	-0.052918935190	.	50400000	50720000	51,160,44
chr2	50720000	51960000	ID_0.01_525	-1.374105391341	.	50720000	51960000	31,120,180
chr2	51960000	52640000	ID_0.01_526	-0.679266555738	.	51960000	52640000	51,160,44
chr2	52640000	53440000	ID_0.01_527	-0.581475822615	.	52640000	53440000	31,120,180
chr2	53440000	54000000	ID_0.01_528	-0.522356935683	.	53440000	54000000	51,160,44
chr2	54000000	54720000	ID_0.01_529	-1.141333252409	.	54000000	54720000	31,120,180
chr2	54720000	54960000	ID_0.01_530	-0.272219245445	.	54720000	54960000	51,160,44
chr2	54960000	55440000	ID_0.01_531	-0.209052636212	.	54960000	55440000	31,120,180
chr2	55440000	55880000	ID_0.01_532	-0.597641447057	.	55440000	55880000	51,160,44
chr2	55880000	56400000	ID_0.01_533	-1.042677509205	.	55880000	56400000	31,120,180
chr2	56400000	56960000	ID_0.01_534	-1.039547587638	.	56400000	56960000	51,160,44
chr2	56960000	57760000	ID_0.01_535	-0.225245988744	.	56960000	57760000	31,120,180
chr2	57760000	58760000	ID_0.01_536	-1.015695521135	.	57760000	58760000	51,160,44
chr2	58760000	59520000	ID_0.01_537	-0.521697144215	.	58760000	59520000	31,120,180
chr2	59520000	60880000	ID_0.01_538	-0.064602952641	.	59520000	60880000	51,160,44
chr2	60880000	61400000	ID_0.01_539	-1.090369564726	.	60880000	61400000	31,120,180
chr2	61400000	61720000	ID_0.01_540	-0.612677644810	.	61400000	61720000	51,160,44
chr2	61720000	62120000	ID_0.01_541	-0.272774155121	.	61720000	62120000	31,120,180
chr2	62120000	62640000	ID_0.01_542	-1.138160302587	.	62120000	62640000	51,160,44
chr2	62640000	63000000	ID_0.01_543	-0.840698093190	.	62640000	63000000	31,120,180
chr2	63000000	63800000	ID_0.01_544	-0.783441591072	.	63000000	63800000	51,160,44
chr2	63800000	64240000	ID_0.01_545	-0.770183292745	.	63800000	64240000	31,120,180
chr2	64240000	64560000	ID_0.01_546	-0.574860831274	.	64240000	64560000	51,160,44
chr2	64560000	64800000	ID_0.01_547	0.013323894209	.	64560000	64800000	31,120,180
chr2	64800000	65120000	ID_0.01_548	-0.343688756237	.	64800000	65120000	51,160,44
chr2	65120000	65440000	ID_0.01_549	-0.743145105987	.	65120000	65440000	31,120,180
chr2	65440000	65840000	ID_0.01_550	-0.600851366071	.	65440000	65840000	51,160,44
chr2	65840000	66640000	ID_0.01_551	-1.238911451119	.	65840000	66640000	31,120,180
chr2	66640000	66800000	ID_0.01_552	-0.526537515646	.	66640000	66800000	51,160,44
chr2	66800000	67440000	ID_0.01_553	-0.525357218261	.	66800000	67440000	31,120,180
chr2	67440000	67800000	ID_0.01_554	-0.336629672483	.	67440000	67800000	51,160,44
chr2	67800000	68280000	ID_0.01_555	-0.187321942425	.	67800000	68280000	31,120,180
chr2	68280000	68680000	ID_0.01_556	-1.031618618375	.	68280000	68680000	51,160,44
chr2	68680000	69200000	ID_0.01_557	-0.877904977470	.	68680000	69200000	31,120,180
chr2	69200000	69600000	ID_0.01_558	-0.571438719090	.	69200000	69600000	51,160,44
chr2	69600000	70080000	ID_0.01_559	-0.672384292560	.	69600000	70080000	31,120,180
chr2	70080000	70520000	ID_0.01_560	-0.486206947145	.	70080000	70520000	51,160,44
chr2	70520000	71240000	ID_0.01_561	-1.352122733591	.	70520000	71240000	31,120,180
chr2	71240000	71760000	ID_0.01_562	-0.786050179049	.	71240000	71760000	51,160,44
chr2	71760000	72400000	ID_0.01_563	-1.079810258382	.	71760000	72400000	31,120,180
chr2	72400000	73120000	ID_0.01_564	-0.441998625256	.	72400000	73120000	51,160,44
chr2	73120000	73480000	ID_0.01_565	-0.650933342599	.	73120000	73480000	31,120,180
chr2	73480000	74040000	ID_0.01_566	-0.924910588646	.	73480000	74040000	51,160,44
chr2	74040000	74440000	ID_0.01_567	-0.480238848547	.	74040000	74440000	31,120,180
chr2	74440000	74840000	ID_0.01_568	-0.595572246628	.	74440000	74840000	51,160,44
chr2	74840000	75160000	ID_0.01_569	-0.753733354198	.	74840000	75160000	31,120,180
chr2	75160000	75880000	ID_0.01_570	-0.453281896112	.	75160000	75880000	51,160,44
chr2	75880000	76360000	ID_0.01_571	-1.174450631556	.	75880000	76360000	31,120,180
chr2	76360000	76840000	ID_0.01_572	-0.118275284740	.	76360000	76840000	51,160,44
chr2	76840000	77160000	ID_0.01_573	-0.402722039813	.	76840000	77160000	31,120,180
chr2	77160000	77760000	ID_0.01_574	-0.523804734587	.	77160000	77760000	51,160,44
chr2	77760000	78560000	ID_0.01_575	-0.251675722846	.	77760000	78560000	31,120,180
chr2	78560000	79240000	ID_0.01_576	-0.371452986244	.	78560000	79240000	51,160,44
chr2	79240000	80160000	ID_0.01_577	-0.963241061564	.	79240000	80160000	31,120,180
chr2	80160000	81120000	ID_0.01_578	-1.305300904372	.	80160000	81120000	51,160,44
chr2	81120000	81560000	ID_0.01_579	-0.538108040442	.	81120000	81560000	31,120,180
chr2	81560000	82240000	ID_0.01_580	-0.301269048692	.	81560000	82240000	51,160,44
chr2	82240000	83200000	ID_0.01_581	-0.334301234318	.	82240000	83200000	31,120,180
chr2	83200000	83400000	ID_0.01_582	-0.981322899151	.	83200000	83400000	51,160,44
chr2	83400000	84040000	ID_0.01_583	-1.033592184547	.	83400000	84040000	31,120,180
chr2	84040000	84640000	ID_0.01_584	-0.244706572236	.	84040000	84640000	51,160,44
chr2	84640000	85120000	ID_0.01_585	-0.927309521898	.	84640000	85120000	31,120,180
chr2	85120000	85560000	ID_0.01_586	-1.464673561966	.	85120000	85560000	51,160,44
chr2	85560000	85840000	ID_0.01_587	-1.363374703728	.	85560000	85840000	31,120,180
chr2	85840000	86400000	ID_0.01_588	-0.959419864286	.	85840000	86400000	51,160,44
chr2	86400000	86680000	ID_0.01_589	-0.737985966948	.	86400000	86680000	31,120,180
chr2	86680000	87000000	ID_0.01_590	-0.369977096652	.	86680000	87000000	51,160,44
chr2	87000000	88480000	ID_0.01_591	-0.537216343896	.	87000000	88480000	31,120,180
chr2	88480000	89000000	ID_0.01_592	-0.563895166443	.	88480000	89000000	51,160,44
chr2	89000000	89520000	ID_0.01_593	-0.793397384159	.	89000000	89520000	31,120,180
chr2	89520000	89920000	ID_0.01_594	-0.447382666161	.	89520000	89920000	51,160,44
chr2	89920000	91600000	ID_0.01_595	-0.918855139065	.	89920000	91600000	31,120,180
chr2	91600000	92320000	ID_0.01_596	-2.544955210418	.	91600000	92320000	51,160,44
chr2	92320000	96040000	ID_0.01_597	-1.949066239393	.	92320000	96040000	31,120,180
chr2	96040000	96640000	ID_0.01_598	-0.351318051463	.	96040000	96640000	51,160,44
chr2	96640000	96960000	ID_0.01_599	-0.853774024389	.	96640000	96960000	31,120,180
chr2	96960000	97200000	ID_0.01_600	-0.252435977353	.	96960000	97200000	51,160,44
chr2	97200000	97480000	ID_0.01_601	-0.395586169123	.	97200000	97480000	31,120,180
chr2	97480000	97800000	ID_0.01_602	-0.219392303994	.	97480000	97800000	51,160,44
chr2	97800000	98080000	ID_0.01_603	-0.804375097300	.	97800000	98080000	31,120,180
chr2	98080000	98400000	ID_0.01_604	-1.276871923611	.	98080000	98400000	51,160,44
chr2	98400000	99000000	ID_0.01_605	-0.703589928187	.	98400000	99000000	31,120,180
chr2	99000000	99720000	ID_0.01_606	-0.618977791342	.	99000000	99720000	51,160,44
chr2	99720000	100160000	ID_0.01_607	-0.590246988867	.	99720000	100160000	31,120,180
chr2	100160000	100880000	ID_0.01_608	-1.338096649002	.	100160000	100880000	51,160,44
chr2	100880000	101200000	ID_0.01_609	-0.792421235214	.	100880000	101200000	31,120,180
chr2	101200000	101600000	ID_0.01_610	-0.691646542252	.	101200000	101600000	51,160,44
chr2	101600000	101880000	ID_0.01_611	-0.887609543191	.	101600000	101880000	31,120,180
chr2	101880000	102480000	ID_0.01_612	-0.973400526151	.	101880000	102480000	51,160,44
chr2	102480000	103440000	ID_0.01_613	-0.670854589079	.	102480000	103440000	31,120,180
chr2	103440000	103800000	ID_0.01_614	-0.852628991304	.	103440000	103800000	51,160,44
chr2	103800000	104560000	ID_0.01_615	-0.188954025784	.	103800000	104560000	31,120,180
chr2	104560000	105040000	ID_0.01_616	-0.473708439609	.	104560000	105040000	51,160,44
chr2	105040000	105520000	ID_0.01_617	-0.120387577397	.	105040000	105520000	31,120,180
chr2	105520000	105960000	ID_0.01_618	-0.660939502647	.	105520000	105960000	51,160,44
chr2	105960000	106160000	ID_0.01_619	-0.835391725342	.	105960000	106160000	31,120,180
chr2	106160000	106720000	ID_0.01_620	-0.166632881806	.	106160000	106720000	51,160,44
chr2	106720000	107200000	ID_0.01_621	-0.547906901954	.	106720000	107200000	31,120,180
chr2	107200000	108480000	ID_0.01_622	-0.840739794941	.	107200000	108480000	51,160,44
chr2	108480000	108840000	ID_0.01_623	-0.663449395713	.	108480000	108840000	31,120,180
chr2	108840000	109400000	ID_0.01_624	-0.550156141369	.	108840000	109400000	51,160,44
chr2	109400000	110800000	ID_0.01_625	-0.835317112360	.	109400000	110800000	31,120,180
chr2	110800000	111520000	ID_0.01_626	-1.847494380317	.	110800000	111520000	51,160,44
chr2	111520000	111880000	ID_0.01_627	-0.702801149403	.	111520000	111880000	31,120,180
chr2	111880000	112200000	ID_0.01_628	-0.148722389454	.	111880000	112200000	51,160,44
chr2	112200000	112520000	ID_0.01_629	-0.614819410801	.	112200000	112520000	31,120,180
chr2	112520000	112880000	ID_0.01_630	-1.159222781668	.	112520000	112880000	51,160,44
chr2	112880000	113320000	ID_0.01_631	-0.401165123808	.	112880000	113320000	31,120,180
chr2	113320000	113800000	ID_0.01_632	-0.729237712542	.	113320000	113800000	51,160,44
chr2	113800000	114240000	ID_0.01_633	-0.378401421395	.	113800000	114240000	31,120,180
chr2	114240000	114720000	ID_0.01_634	-1.485054145302	.	114240000	114720000	51,160,44
chr2	114720000	115440000	ID_0.01_635	-0.554907352618	.	114720000	115440000	31,120,180
chr2	115440000	115720000	ID_0.01_636	-0.957166807066	.	115440000	115720000	51,160,44
chr2	115720000	115920000	ID_0.01_637	-0.908445862148	.	115720000	115920000	31,120,180
chr2	115920000	116640000	ID_0.01_638	-0.833197534237	.	115920000	116640000	51,160,44
chr2	116640000	117160000	ID_0.01_639	-1.206221083517	.	116640000	117160000	31,120,180
chr2	117160000	118200000	ID_0.01_640	-0.705830521465	.	117160000	118200000	51,160,44
chr2	118200000	118560000	ID_0.01_641	-0.063180558824	.	118200000	118560000	31,120,180
chr2	118560000	118800000	ID_0.01_642	-0.759893224186	.	118560000	118800000	51,160,44
chr2	118800000	119640000	ID_0.01_643	-0.466236613085	.	118800000	119640000	31,120,180
chr2	119640000	120440000	ID_0.01_644	-0.487162449084	.	119640000	120440000	51,160,44
chr2	120440000	120960000	ID_0.01_645	-0.512407887249	.	120440000	120960000	31,120,180
chr2	120960000	121440000	ID_0.01_646	-0.523911273132	.	120960000	121440000	51,160,44
chr2	121440000	121840000	ID_0.01_647	-0.759504824063	.	121440000	121840000	31,120,180
chr2	121840000	122120000	ID_0.01_648	-0.780778814509	.	121840000	122120000	51,160,44
chr2	122120000	122520000	ID_0.01_649	-0.097933209466	.	122120000	122520000	31,120,180
chr2	122520000	123240000	ID_0.01_650	-1.091297035865	.	122520000	123240000	51,160,44
chr2	123240000	124760000	ID_0.01_651	-0.174449753779	.	123240000	124760000	31,120,180
chr2	124760000	125560000	ID_0.01_652	-0.965376028643	.	124760000	125560000	51,160,44
chr2	125560000	126360000	ID_0.01_653	-0.450145059850	.	125560000	126360000	31,120,180
chr2	126360000	127800000	ID_0.01_654	-0.367764992093	.	126360000	127800000	51,160,44
chr2	127800000	129040000	ID_0.01_655	-0.910290908918	.	127800000	129040000	31,120,180
chr2	129040000	129480000	ID_0.01_656	-0.510134907354	.	129040000	129480000	51,160,44
chr2	129480000	130040000	ID_0.01_657	-0.024440786997	.	129480000	130040000	31,120,180
chr2	130040000	130720000	ID_0.01_658	0.149754562783	.	130040000	130720000	51,160,44
chr2	130720000	131280000	ID_0.01_659	-1.122972085727	.	130720000	131280000	31,120,180
chr2	131280000	131880000	ID_0.01_660	-1.125171492524	.	131280000	131880000	51,160,44
chr2	131880000	132240000	ID_0.01_661	-0.579676143885	.	131880000	132240000	31,120,180
chr2	132240000	132560000	ID_0.01_662	-0.080931733356	.	132240000	132560000	51,160,44
chr2	132560000	133000000	ID_0.01_663	-0.710415354493	.	132560000	133000000	31,120,180
chr2	133000000	133960000	ID_0.01_664	-0.765165699401	.	133000000	133960000	51,160,44
chr2	133960000	134600000	ID_0.01_665	-0.188343239479	.	133960000	134600000	31,120,180
chr2	134600000	135200000	ID_0.01_666	-0.650992982452	.	134600000	135200000	51,160,44
chr2	135200000	135680000	ID_0.01_667	-0.607936766786	.	135200000	135680000	31,120,180
chr2	135680000	136640000	ID_0.01_668	-1.197609674042	.	135680000	136640000	51,160,44
chr2	136640000	137160000	ID_0.01_669	-0.853956875420	.	136640000	137160000	31,120,180
chr2	137160000	137520000	ID_0.01_670	-0.538142902498	.	137160000	137520000	51,160,44
chr2	137520000	138600000	ID_0.01_671	0.060849924675	.	137520000	138600000	31,120,180
chr2	138600000	139160000	ID_0.01_672	-1.241444345528	.	138600000	139160000	51,160,44
chr2	139160000	139600000	ID_0.01_673	-0.100001849897	.	139160000	139600000	31,120,180
chr2	139600000	140520000	ID_0.01_674	-1.230675693920	.	139600000	140520000	51,160,44
chr2	140520000	141640000	ID_0.01_675	-0.364573186798	.	140520000	141640000	31,120,180
chr2	141640000	142320000	ID_0.01_676	-0.482559641865	.	141640000	142320000	51,160,44
chr2	142320000	142680000	ID_0.01_677	-0.332086572268	.	142320000	142680000	31,120,180
chr2	142680000	142920000	ID_0.01_678	-0.440937748817	.	142680000	142920000	51,160,44
chr2	142920000	143400000	ID_0.01_679	-0.797401536226	.	142920000	143400000	31,120,180
chr2	143400000	143760000	ID_0.01_680	-0.485995646616	.	143400000	143760000	51,160,44
chr2	143760000	144240000	ID_0.01_681	-0.903585162152	.	143760000	144240000	31,120,180
chr2	144240000	144960000	ID_0.01_682	-0.689279512194	.	144240000	144960000	51,160,44
chr2	144960000	145520000	ID_0.01_683	-0.911290680891	.	144960000	145520000	31,120,180
chr2	145520000	146200000	ID_0.01_684	-0.643037668331	.	145520000	146200000	51,160,44
chr2	146200000	146520000	ID_0.01_685	-0.060296314846	.	146200000	146520000	31,120,180
chr2	146520000	147440000	ID_0.01_686	-0.150338393404	.	146520000	147440000	51,160,44
chr2	147440000	147800000	ID_0.01_687	-0.812096945339	.	147440000	147800000	31,120,180
chr2	147800000	148160000	ID_0.01_688	-0.223211753041	.	147800000	148160000	51,160,44
chr2	148160000	148680000	ID_0.01_689	0.288611753071	.	148160000	148680000	31,120,180
chr2	148680000	149280000	ID_0.01_690	-1.292843116010	.	148680000	149280000	51,160,44
chr2	149280000	149880000	ID_0.01_691	-0.534049532156	.	149280000	149880000	31,120,180
chr2	149880000	150440000	ID_0.01_692	-0.797621231997	.	149880000	150440000	51,160,44
chr2	150440000	151040000	ID_0.01_693	-1.311228175425	.	150440000	151040000	31,120,180
chr2	151040000	151360000	ID_0.01_694	0.124392671703	.	151040000	151360000	51,160,44
chr2	151360000	152280000	ID_0.01_695	-0.320246915444	.	151360000	152280000	31,120,180
chr2	152280000	152880000	ID_0.01_696	-0.597681282785	.	152280000	152880000	51,160,44
chr2	152880000	153600000	ID_0.01_697	-0.811128058122	.	152880000	153600000	31,120,180
chr2	153600000	154360000	ID_0.01_698	-1.072734811036	.	153600000	154360000	51,160,44
chr2	154360000	155240000	ID_0.01_699	-0.409261604212	.	154360000	155240000	31,120,180
chr2	155240000	156200000	ID_0.01_700	-1.007983239053	.	155240000	156200000	51,160,44
chr2	156200000	157200000	ID_0.01_701	-1.393373449719	.	156200000	157200000	31,120,180
chr2	157200000	157440000	ID_0.01_702	-0.171026760175	.	157200000	157440000	51,160,44
chr2	157440000	158120000	ID_0.01_703	-0.142599495124	.	157440000	158120000	31,120,180
chr2	158120000	158880000	ID_0.01_704	-0.847024651244	.	158120000	158880000	51,160,44
chr2	158880000	159720000	ID_0.01_705	-0.893100129297	.	158880000	159720000	31,120,180
chr2	159720000	160120000	ID_0.01_706	-0.785620561941	.	159720000	160120000	51,160,44
chr2	160120000	160880000	ID_0.01_707	-0.383524453356	.	160120000	160880000	31,120,180
chr2	160880000	161200000	ID_0.01_708	-0.656124579148	.	160880000	161200000	51,160,44
chr2	161200000	162080000	ID_0.01_709	-0.104986097508	.	161200000	162080000	31,120,180
chr2	162080000	162440000	ID_0.01_710	-0.799901438832	.	162080000	162440000	51,160,44
chr2	162440000	162800000	ID_0.01_711	-0.432930305272	.	162440000	162800000	31,120,180
chr2	162800000	163200000	ID_0.01_712	-0.103834505930	.	162800000	163200000	51,160,44
chr2	163200000	163720000	ID_0.01_713	-0.763225449110	.	163200000	163720000	31,120,180
chr2	163720000	164000000	ID_0.01_714	-0.123085485059	.	163720000	164000000	51,160,44
chr2	164000000	164920000	ID_0.01_715	-1.017777309076	.	164000000	164920000	31,120,180
chr2	164920000	165400000	ID_0.01_716	-0.122728550478	.	164920000	165400000	51,160,44
chr2	165400000	165840000	ID_0.01_717	-0.781727008728	.	165400000	165840000	31,120,180
chr2	165840000	166200000	ID_0.01_718	-0.660229353451	.	165840000	166200000	51,160,44
chr2	166200000	166760000	ID_0.01_719	-0.259273947346	.	166200000	166760000	31,120,180
chr2	166760000	167400000	ID_0.01_720	-0.713276478640	.	166760000	167400000	51,160,44
chr2	167400000	168120000	ID_0.01_721	-0.715173380528	.	167400000	168120000	31,120,180
chr2	168120000	169000000	ID_0.01_722	-0.437388197827	.	168120000	169000000	51,160,44
chr2	169000000	169600000	ID_0.01_723	-0.682106313048	.	169000000	169600000	31,120,180
chr2	169600000	170320000	ID_0.01_724	-0.290213906603	.	169600000	170320000	51,160,44
chr2	170320000	170800000	ID_0.01_725	-0.588415070366	.	170320000	170800000	31,120,180
chr2	170800000	171240000	ID_0.01_726	-0.320528529267	.	170800000	171240000	51,160,44
chr2	171240000	171760000	ID_0.01_727	-0.152223751166	.	171240000	171760000	31,120,180
chr2	171760000	172320000	ID_0.01_728	-1.033701383748	.	171760000	172320000	51,160,44
chr2	172320000	173000000	ID_0.01_729	-0.612045476885	.	172320000	173000000	31,120,180
chr2	173000000	173400000	ID_0.01_730	-1.119105557230	.	173000000	173400000	51,160,44
chr2	173400000	173600000	ID_0.01_731	-0.406269199066	.	173400000	173600000	31,120,180
chr2	173600000	174240000	ID_0.01_732	-0.555385036390	.	173600000	174240000	51,160,44
chr2	174240000	174800000	ID_0.01_733	-0.524560963605	.	174240000	174800000	31,120,180
chr2	174800000	175240000	ID_0.01_734	0.020111093982	.	174800000	175240000	51,160,44
chr2	175240000	175560000	ID_0.01_735	-0.925472271155	.	175240000	175560000	31,120,180
chr2	175560000	175880000	ID_0.01_736	-0.468317051410	.	175560000	175880000	51,160,44
chr2	175880000	176200000	ID_0.01_737	-0.229565804687	.	175880000	176200000	31,120,180
chr2	176200000	176560000	ID_0.01_738	-0.197876347655	.	176200000	176560000	51,160,44
chr2	176560000	176960000	ID_0.01_739	0.237691079701	.	176560000	176960000	31,120,180
chr2	176960000	177560000	ID_0.01_740	-1.294186957006	.	176960000	177560000	51,160,44
chr2	177560000	178000000	ID_0.01_741	0.311664171706	.	177560000	178000000	31,120,180
chr2	178000000	178640000	ID_0.01_742	-0.668534074424	.	178000000	178640000	51,160,44
chr2	178640000	179320000	ID_0.01_743	-0.530087755518	.	178640000	179320000	31,120,180
chr2	179320000	180240000	ID_0.01_744	-1.214255102691	.	179320000	180240000	51,160,44
chr2	180240000	180640000	ID_0.01_745	-1.104893530228	.	180240000	180640000	31,120,180
chr2	180640000	180960000	ID_0.01_746	-0.642106822249	.	180640000	180960000	51,160,44
chr2	180960000	181960000	ID_0.01_747	-1.308661898212	.	180960000	181960000	31,120,180
chr2	181960000	182320000	ID_0.01_748	-1.023829698318	.	181960000	182320000	51,160,44
chr2	182320000	182600000	ID_0.01_749	-0.179622805758	.	182320000	182600000	31,120,180
chr2	182600000	183000000	ID_0.01_750	-0.503272085564	.	182600000	183000000	51,160,44
chr2	183000000	183560000	ID_0.01_751	-0.915596300213	.	183000000	183560000	31,120,180
chr2	183560000	184080000	ID_0.01_752	-0.999464249163	.	183560000	184080000	51,160,44
chr2	184080000	184920000	ID_0.01_753	-1.212782525317	.	184080000	184920000	31,120,180
chr2	184920000	185480000	ID_0.01_754	-0.278393503854	.	184920000	185480000	51,160,44
chr2	185480000	186160000	ID_0.01_755	-0.413231222762	.	185480000	186160000	31,120,180
chr2	186160000	186480000	ID_0.01_756	-0.362022497694	.	186160000	186480000	51,160,44
chr2	186480000	187320000	ID_0.01_757	-0.339133633157	.	186480000	187320000	31,120,180
chr2	187320000	187720000	ID_0.01_758	-0.885680067626	.	187320000	187720000	51,160,44
chr2	187720000	188320000	ID_0.01_759	-0.713016186356	.	187720000	188320000	31,120,180
chr2	188320000	188720000	ID_0.01_760	-1.034985557601	.	188320000	188720000	51,160,44
chr2	188720000	189400000	ID_0.01_761	-0.271188214110	.	188720000	189400000	31,120,180
chr2	189400000	189920000	ID_0.01_762	-1.058687413198	.	189400000	189920000	51,160,44
chr2	189920000	190280000	ID_0.01_763	-0.376019932907	.	189920000	190280000	31,120,180
chr2	190280000	190520000	ID_0.01_764	-1.010605171462	.	190280000	190520000	51,160,44
chr2	190520000	190920000	ID_0.01_765	-0.706790339694	.	190520000	190920000	31,120,180
chr2	190920000	191640000	ID_0.01_766	-0.192163146839	.	190920000	191640000	51,160,44
chr2	191640000	191920000	ID_0.01_767	-0.436903102312	.	191640000	191920000	31,120,180
chr2	191920000	192400000	ID_0.01_768	-0.610354175059	.	191920000	192400000	51,160,44
chr2	192400000	192680000	ID_0.01_769	-0.973444429374	.	192400000	192680000	31,120,180
chr2	192680000	193040000	ID_0.01_770	-0.405087119213	.	192680000	193040000	51,160,44
chr2	193040000	193600000	ID_0.01_771	-0.907108732308	.	193040000	193600000	31,120,180
chr2	193600000	194080000	ID_0.01_772	-0.274597235295	.	193600000	194080000	51,160,44
chr2	194080000	194480000	ID_0.01_773	-0.190231188849	.	194080000	194480000	31,120,180
chr2	194480000	194880000	ID_0.01_774	-0.480931936168	.	194480000	194880000	51,160,44
chr2	194880000	195400000	ID_0.01_775	-0.446141994258	.	194880000	195400000	31,120,180
chr2	195400000	195720000	ID_0.01_776	-0.311128159602	.	195400000	195720000	51,160,44
chr2	195720000	196200000	ID_0.01_777	-0.392602343945	.	195720000	196200000	31,120,180
chr2	196200000	196560000	ID_0.01_778	-0.755517800253	.	196200000	196560000	51,160,44
chr2	196560000	196920000	ID_0.01_779	-0.264501940361	.	196560000	196920000	31,120,180
chr2	196920000	197640000	ID_0.01_780	-0.842470914982	.	196920000	197640000	51,160,44
chr2	197640000	198280000	ID_0.01_781	-0.709311761083	.	197640000	198280000	31,120,180
chr2	198280000	198640000	ID_0.01_782	-0.737029580444	.	198280000	198640000	51,160,44
chr2	198640000	199160000	ID_0.01_783	-1.120790690849	.	198640000	199160000	31,120,180
chr2	199160000	199880000	ID_0.01_784	-1.026816772816	.	199160000	199880000	51,160,44
chr2	199880000	200360000	ID_0.01_785	0.097421409609	.	199880000	200360000	31,120,180
chr2	200360000	200840000	ID_0.01_786	-0.679186983928	.	200360000	200840000	51,160,44
chr2	200840000	201360000	ID_0.01_787	-1.197740145899	.	200840000	201360000	31,120,180
chr2	201360000	201720000	ID_0.01_788	-0.544378767871	.	201360000	201720000	51,160,44
chr2	201720000	202080000	ID_0.01_789	-0.582135787255	.	201720000	202080000	31,120,180
chr2	202080000	202640000	ID_0.01_790	-0.412811848915	.	202080000	202640000	51,160,44
chr2	202640000	203120000	ID_0.01_791	-0.611644996711	.	202640000	203120000	31,120,180
chr2	203120000	203760000	ID_0.01_792	-1.008233624665	.	203120000	203760000	51,160,44
chr2	203760000	204080000	ID_0.01_793	-0.272027340619	.	203760000	204080000	31,120,180
chr2	204080000	204800000	ID_0.01_794	-0.438418154167	.	204080000	204800000	51,160,44
chr2	204800000	205160000	ID_0.01_795	-0.541345901489	.	204800000	205160000	31,120,180
chr2	205160000	205560000	ID_0.01_796	-0.408736776416	.	205160000	205560000	51,160,44
chr2	205560000	206560000	ID_0.01_797	-0.550732262132	.	205560000	206560000	31,120,180
chr2	206560000	206840000	ID_0.01_798	-0.807202968558	.	206560000	206840000	51,160,44
chr2	206840000	207640000	ID_0.01_799	-0.920562492911	.	206840000	207640000	31,120,180
chr2	207640000	208360000	ID_0.01_800	-0.242886848998	.	207640000	208360000	51,160,44
chr2	208360000	208960000	ID_0.01_801	-1.039265097175	.	208360000	208960000	31,120,180
chr2	208960000	209240000	ID_0.01_802	-1.048911111840	.	208960000	209240000	51,160,44
chr2	209240000	209680000	ID_0.01_803	-1.155973556841	.	209240000	209680000	31,120,180
chr2	209680000	210200000	ID_0.01_804	-0.034039553304	.	209680000	210200000	51,160,44
chr2	210200000	210840000	ID_0.01_805	-1.020992361293	.	210200000	210840000	31,120,180
chr2	210840000	211080000	ID_0.01_806	-0.579847025576	.	210840000	211080000	51,160,44
chr2	211080000	211360000	ID_0.01_807	-0.566074928807	.	211080000	211360000	31,120,180
chr2	211360000	211920000	ID_0.01_808	-0.458324030222	.	211360000	211920000	51,160,44
chr2	211920000	212600000	ID_0.01_809	-0.744787366449	.	211920000	212600000	31,120,180
chr2	212600000	213440000	ID_0.01_810	-0.480407254661	.	212600000	213440000	51,160,44
chr2	213440000	214120000	ID_0.01_811	-1.349445539701	.	213440000	214120000	31,120,180
chr2	214120000	214680000	ID_0.01_812	-1.106154450553	.	214120000	214680000	51,160,44
chr2	214680000	215280000	ID_0.01_813	-0.301847179390	.	214680000	215280000	31,120,180
chr2	215280000	216160000	ID_0.01_814	-0.290374526093	.	215280000	216160000	51,160,44
chr2	216160000	216880000	ID_0.01_815	-0.898525224350	.	216160000	216880000	31,120,180
chr2	216880000	217360000	ID_0.01_816	-1.183209496188	.	216880000	217360000	51,160,44
chr2	217360000	217560000	ID_0.01_817	-0.772206191102	.	217360000	217560000	31,120,180
chr2	217560000	218000000	ID_0.01_818	-0.947508020822	.	217560000	218000000	51,160,44
chr2	218000000	218600000	ID_0.01_819	0.084421821663	.	218000000	218600000	31,120,180
chr2	218600000	219040000	ID_0.01_820	-0.660881939586	.	218600000	219040000	51,160,44
chr2	219040000	219520000	ID_0.01_821	-1.186259142560	.	219040000	219520000	31,120,180
chr2	219520000	219720000	ID_0.01_822	-0.351630822255	.	219520000	219720000	51,160,44
chr2	219720000	220240000	ID_0.01_823	-0.335730503019	.	219720000	220240000	31,120,180
chr2	220240000	220560000	ID_0.01_824	-0.345179446636	.	220240000	220560000	51,160,44
chr2	220560000	221520000	ID_0.01_825	-1.227397148515	.	220560000	221520000	31,120,180
chr2	221520000	221960000	ID_0.01_826	-0.265308669479	.	221520000	221960000	51,160,44
chr2	221960000	222440000	ID_0.01_827	0.114311409976	.	221960000	222440000	31,120,180
chr2	222440000	222840000	ID_0.01_828	-0.444214358366	.	222440000	222840000	51,160,44
chr2	222840000	223520000	ID_0.01_829	-0.821695221629	.	222840000	223520000	31,120,180
chr2	223520000	223840000	ID_0.01_830	-1.204116652780	.	223520000	223840000	51,160,44
chr2	223840000	224840000	ID_0.01_831	-0.897727919261	.	223840000	224840000	31,120,180
chr2	224840000	225200000	ID_0.01_832	-0.941013299348	.	224840000	225200000	51,160,44
chr2	225200000	225520000	ID_0.01_833	-0.834335006065	.	225200000	225520000	31,120,180
chr2	225520000	225920000	ID_0.01_834	-0.253698215531	.	225520000	225920000	51,160,44
chr2	225920000	226520000	ID_0.01_835	-0.483291079361	.	225920000	226520000	31,120,180
chr2	226520000	227680000	ID_0.01_836	-1.206770614789	.	226520000	227680000	51,160,44
chr2	227680000	227960000	ID_0.01_837	-0.680683830548	.	227680000	227960000	31,120,180
chr2	227960000	228200000	ID_0.01_838	-0.594574512980	.	227960000	228200000	51,160,44
chr2	228200000	228760000	ID_0.01_839	-0.539357368549	.	228200000	228760000	31,120,180
chr2	228760000	229520000	ID_0.01_840	-0.743841971828	.	228760000	229520000	51,160,44
chr2	229520000	230600000	ID_0.01_841	-0.400045564488	.	229520000	230600000	31,120,180
chr2	230600000	231680000	ID_0.01_842	-1.166189691682	.	230600000	231680000	51,160,44
chr2	231680000	231920000	ID_0.01_843	-0.662724405879	.	231680000	231920000	31,120,180
chr2	231920000	232320000	ID_0.01_844	-0.347080197565	.	231920000	232320000	51,160,44
chr2	232320000	232680000	ID_0.01_845	-0.825714268355	.	232320000	232680000	31,120,180
chr2	232680000	233400000	ID_0.01_846	-0.875168814530	.	232680000	233400000	51,160,44
chr2	233400000	234160000	ID_0.01_847	-0.877246688669	.	233400000	234160000	31,120,180
chr2	234160000	234360000	ID_0.01_848	-0.573535078461	.	234160000	234360000	51,160,44
chr2	234360000	234840000	ID_0.01_849	-0.701704109793	.	234360000	234840000	31,120,180
chr2	234840000	235440000	ID_0.01_850	-0.657784052053	.	234840000	235440000	51,160,44
chr2	235440000	236040000	ID_0.01_851	-0.688515463061	.	235440000	236040000	31,120,180
chr2	236040000	236680000	ID_0.01_852	-0.957774677333	.	236040000	236680000	51,160,44
chr2	236680000	237120000	ID_0.01_853	-1.032728670380	.	236680000	237120000	31,120,180
chr2	237120000	238000000	ID_0.01_854	-0.749459200918	.	237120000	238000000	51,160,44
chr2	238000000	238360000	ID_0.01_855	-1.048408431634	.	238000000	238360000	31,120,180
chr2	238360000	238680000	ID_0.01_856	-0.539248204303	.	238360000	238680000	51,160,44
chr2	238680000	239160000	ID_0.01_857	-0.519890041775	.	238680000	239160000	31,120,180
chr2	239160000	239960000	ID_0.01_858	-0.746549330753	.	239160000	239960000	51,160,44
chr2	239960000	240320000	ID_0.01_859	-0.804134267815	.	239960000	240320000	31,120,180
chr2	240320000	240960000	ID_0.01_860	-0.449562624559	.	240320000	240960000	51,160,44
chr2	240960000	241400000	ID_0.01_861	-0.451381003831	.	240960000	241400000	31,120,180
chr2	241400000	242160000	ID_0.01_862	-0.885288335652	.	241400000	242160000	51,160,44
chr2	242160000	242600000	ID_0.01_863	-0.255059920409	.	242160000	242600000	31,120,180
chr3	440000	1120000	ID_0.01_864	-0.768886378562	.	440000	1120000	51,160,44
chr3	1120000	2200000	ID_0.01_865	-0.396973465853	.	1120000	2200000	31,120,180
chr3	2200000	3240000	ID_0.01_866	-0.608030738803	.	2200000	3240000	51,160,44
chr3	3240000	3640000	ID_0.01_867	-1.571795843698	.	3240000	3640000	31,120,180
chr3	3640000	4040000	ID_0.01_868	0.158385928553	.	3640000	4040000	51,160,44
chr3	4040000	4360000	ID_0.01_869	-0.031813065198	.	4040000	4360000	31,120,180
chr3	4360000	4680000	ID_0.01_870	-1.008314393146	.	4360000	4680000	51,160,44
chr3	4680000	5240000	ID_0.01_871	-0.456250414365	.	4680000	5240000	31,120,180
chr3	5240000	5840000	ID_0.01_872	-1.073987586607	.	5240000	5840000	51,160,44
chr3	5840000	6360000	ID_0.01_873	-0.207913980140	.	5840000	6360000	31,120,180
chr3	6360000	6880000	ID_0.01_874	-0.023412622926	.	6360000	6880000	51,160,44
chr3	6880000	7600000	ID_0.01_875	-0.826550980173	.	6880000	7600000	31,120,180
chr3	7600000	8440000	ID_0.01_876	-0.108027123007	.	7600000	8440000	51,160,44
chr3	8440000	8720000	ID_0.01_877	-0.388968816851	.	8440000	8720000	31,120,180
chr3	8720000	9000000	ID_0.01_878	-0.609173165387	.	8720000	9000000	51,160,44
chr3	9000000	9360000	ID_0.01_879	-0.541469964170	.	9000000	9360000	31,120,180
chr3	9360000	9800000	ID_0.01_880	-1.128400566336	.	9360000	9800000	51,160,44
chr3	9800000	10360000	ID_0.01_881	-0.667157977724	.	9800000	10360000	31,120,180
chr3	10360000	10800000	ID_0.01_882	-1.604356582195	.	10360000	10800000	51,160,44
chr3	10800000	11400000	ID_0.01_883	-0.148229754975	.	10800000	11400000	31,120,180
chr3	11400000	11880000	ID_0.01_884	-0.645316709607	.	11400000	11880000	51,160,44
chr3	11880000	12520000	ID_0.01_885	-1.065848580174	.	11880000	12520000	31,120,180
chr3	12520000	13040000	ID_0.01_886	-1.422938363085	.	12520000	13040000	51,160,44
chr3	13040000	13520000	ID_0.01_887	-0.773267020074	.	13040000	13520000	31,120,180
chr3	13520000	14200000	ID_0.01_888	-0.554295756950	.	13520000	14200000	51,160,44
chr3	14200000	14600000	ID_0.01_889	-1.060549935803	.	14200000	14600000	31,120,180
chr3	14600000	15120000	ID_0.01_890	-0.326463913808	.	14600000	15120000	51,160,44
chr3	15120000	15600000	ID_0.01_891	-0.764015246514	.	15120000	15600000	31,120,180
chr3	15600000	15880000	ID_0.01_892	-0.578581891698	.	15600000	15880000	51,160,44
chr3	15880000	16320000	ID_0.01_893	-0.443830037908	.	15880000	16320000	31,120,180
chr3	16320000	16640000	ID_0.01_894	-1.004115492618	.	16320000	16640000	51,160,44
chr3	16640000	17280000	ID_0.01_895	-0.929930098160	.	16640000	17280000	31,120,180
chr3	17280000	17880000	ID_0.01_896	-0.870176600038	.	17280000	17880000	51,160,44
chr3	17880000	18480000	ID_0.01_897	-0.573616672641	.	17880000	18480000	31,120,180
chr3	18480000	19080000	ID_0.01_898	-0.920068291522	.	18480000	19080000	51,160,44
chr3	19080000	19920000	ID_0.01_899	-0.918350652129	.	19080000	19920000	31,120,180
chr3	19920000	20280000	ID_0.01_900	-0.922289179115	.	19920000	20280000	51,160,44
chr3	20280000	21000000	ID_0.01_901	-0.989805338139	.	20280000	21000000	31,120,180
chr3	21000000	21560000	ID_0.01_902	-0.378769330089	.	21000000	21560000	51,160,44
chr3	21560000	22160000	ID_0.01_903	-0.335534227407	.	21560000	22160000	31,120,180
chr3	22160000	22600000	ID_0.01_904	-0.737692157535	.	22160000	22600000	51,160,44
chr3	22600000	23000000	ID_0.01_905	-0.112289236892	.	22600000	23000000	31,120,180
chr3	23000000	23920000	ID_0.01_906	-0.744273961819	.	23000000	23920000	51,160,44
chr3	23920000	24320000	ID_0.01_907	-0.925173238192	.	23920000	24320000	31,120,180
chr3	24320000	24760000	ID_0.01_908	-0.030244902526	.	24320000	24760000	51,160,44
chr3	24760000	25640000	ID_0.01_909	-1.235468160223	.	24760000	25640000	31,120,180
chr3	25640000	25920000	ID_0.01_910	-1.266275149180	.	25640000	25920000	51,160,44
chr3	25920000	26760000	ID_0.01_911	-0.183604290900	.	25920000	26760000	31,120,180
chr3	26760000	27160000	ID_0.01_912	-0.015791827398	.	26760000	27160000	51,160,44
chr3	27160000	27760000	ID_0.01_913	-0.493554994243	.	27160000	27760000	31,120,180
chr3	27760000	28400000	ID_0.01_914	-0.969355857717	.	27760000	28400000	51,160,44
chr3	28400000	28960000	ID_0.01_915	-1.324152059639	.	28400000	28960000	31,120,180
chr3	28960000	30040000	ID_0.01_916	-0.314487188355	.	28960000	30040000	51,160,44
chr3	30040000	30280000	ID_0.01_917	-0.674322293618	.	30040000	30280000	31,120,180
chr3	30280000	30800000	ID_0.01_918	-0.121720557626	.	30280000	30800000	51,160,44
chr3	30800000	31200000	ID_0.01_919	-1.218251716454	.	30800000	31200000	31,120,180
chr3	31200000	31560000	ID_0.01_920	0.001469236622	.	31200000	31560000	51,160,44
chr3	31560000	32200000	ID_0.01_921	-0.555728883170	.	31560000	32200000	31,120,180
chr3	32200000	32760000	ID_0.01_922	-0.517412463145	.	32200000	32760000	51,160,44
chr3	32760000	33120000	ID_0.01_923	-0.501896656028	.	32760000	33120000	31,120,180
chr3	33120000	33440000	ID_0.01_924	-0.435437605732	.	33120000	33440000	51,160,44
chr3	33440000	33880000	ID_0.01_925	-0.432227357847	.	33440000	33880000	31,120,180
chr3	33880000	34720000	ID_0.01_926	-1.687550006923	.	33880000	34720000	51,160,44
chr3	34720000	36000000	ID_0.01_927	-0.352883506787	.	34720000	36000000	31,120,180
chr3	36000000	36760000	ID_0.01_928	-1.034349802917	.	36000000	36760000	51,160,44
chr3	36760000	37040000	ID_0.01_929	-0.724510059188	.	36760000	37040000	31,120,180
chr3	37040000	37400000	ID_0.01_930	-0.792134668587	.	37040000	37400000	51,160,44
chr3	37400000	37880000	ID_0.01_931	-0.861722256018	.	37400000	37880000	31,120,180
chr3	37880000	38560000	ID_0.01_932	-1.008856360233	.	37880000	38560000	51,160,44
chr3	38560000	39080000	ID_0.01_933	-0.764692369124	.	38560000	39080000	31,120,180
chr3	39080000	39440000	ID_0.01_934	-0.941002381862	.	39080000	39440000	51,160,44
chr3	39440000	40600000	ID_0.01_935	-1.134344982113	.	39440000	40600000	31,120,180
chr3	40600000	41240000	ID_0.01_936	-0.913261650425	.	40600000	41240000	51,160,44
chr3	41240000	41920000	ID_0.01_937	-0.384628265141	.	41240000	41920000	31,120,180
chr3	41920000	42240000	ID_0.01_938	-1.038456924604	.	41920000	42240000	51,160,44
chr3	42240000	42600000	ID_0.01_939	-0.739086943070	.	42240000	42600000	31,120,180
chr3	42600000	42920000	ID_0.01_940	-0.773377234758	.	42600000	42920000	51,160,44
chr3	42920000	43560000	ID_0.01_941	-0.625351646868	.	42920000	43560000	31,120,180
chr3	43560000	43800000	ID_0.01_942	-0.688694163874	.	43560000	43800000	51,160,44
chr3	43800000	44320000	ID_0.01_943	-0.306221980992	.	43800000	44320000	31,120,180
chr3	44320000	45040000	ID_0.01_944	-0.885305140444	.	44320000	45040000	51,160,44
chr3	45040000	45520000	ID_0.01_945	-1.257242763494	.	45040000	45520000	31,120,180
chr3	45520000	45760000	ID_0.01_946	-0.324614246538	.	45520000	45760000	51,160,44
chr3	45760000	46120000	ID_0.01_947	-0.301778327944	.	45760000	46120000	31,120,180
chr3	46120000	46520000	ID_0.01_948	0.002366032543	.	46120000	46520000	51,160,44
chr3	46520000	46960000	ID_0.01_949	-0.459647345067	.	46520000	46960000	31,120,180
chr3	46960000	47440000	ID_0.01_950	-0.449491980599	.	46960000	47440000	51,160,44
chr3	47440000	47840000	ID_0.01_951	-0.873703318525	.	47440000	47840000	31,120,180
chr3	47840000	48200000	ID_0.01_952	-0.723496013773	.	47840000	48200000	51,160,44
chr3	48200000	48720000	ID_0.01_953	-1.035408862119	.	48200000	48720000	31,120,180
chr3	48720000	49040000	ID_0.01_954	-0.792970199270	.	48720000	49040000	51,160,44
chr3	49040000	49520000	ID_0.01_955	-0.733199495653	.	49040000	49520000	31,120,180
chr3	49520000	49720000	ID_0.01_956	-0.408301217457	.	49520000	49720000	51,160,44
chr3	49720000	50360000	ID_0.01_957	-0.226470579866	.	49720000	50360000	31,120,180
chr3	50360000	50680000	ID_0.01_958	-0.963709652258	.	50360000	50680000	51,160,44
chr3	50680000	51440000	ID_0.01_959	-1.161525394968	.	50680000	51440000	31,120,180
chr3	51440000	52000000	ID_0.01_960	-1.312504937853	.	51440000	52000000	51,160,44
chr3	52000000	52440000	ID_0.01_961	-0.652743754661	.	52000000	52440000	31,120,180
chr3	52440000	52760000	ID_0.01_962	-0.483313512484	.	52440000	52760000	51,160,44
chr3	52760000	53320000	ID_0.01_963	-0.542605866824	.	52760000	53320000	31,120,180
chr3	53320000	53960000	ID_0.01_964	-0.930478500296	.	53320000	53960000	51,160,44
chr3	53960000	54440000	ID_0.01_965	-1.044833860310	.	53960000	54440000	31,120,180
chr3	54440000	54840000	ID_0.01_966	0.029490979379	.	54440000	54840000	51,160,44
chr3	54840000	55440000	ID_0.01_967	-0.394608040133	.	54840000	55440000	31,120,180
chr3	55440000	55920000	ID_0.01_968	-0.487505125090	.	55440000	55920000	51,160,44
chr3	55920000	56320000	ID_0.01_969	0.060460641375	.	55920000	56320000	31,120,180
chr3	56320000	56600000	ID_0.01_970	-0.802176444157	.	56320000	56600000	51,160,44
chr3	56600000	57040000	ID_0.01_971	-0.902356396859	.	56600000	57040000	31,120,180
chr3	57040000	57600000	ID_0.01_972	-0.493588932122	.	57040000	57600000	51,160,44
chr3	57600000	57920000	ID_0.01_973	-0.480513475102	.	57600000	57920000	31,120,180
chr3	57920000	58160000	ID_0.01_974	-0.474924272569	.	57920000	58160000	51,160,44
chr3	58160000	58640000	ID_0.01_975	-0.225725333543	.	58160000	58640000	31,120,180
chr3	58640000	59200000	ID_0.01_976	-0.945851463531	.	58640000	59200000	51,160,44
chr3	59200000	59560000	ID_0.01_977	-0.517439282729	.	59200000	59560000	31,120,180
chr3	59560000	59840000	ID_0.01_978	-0.489168601254	.	59560000	59840000	51,160,44
chr3	59840000	60560000	ID_0.01_979	-0.665467887468	.	59840000	60560000	31,120,180
chr3	60560000	60920000	ID_0.01_980	-0.443708245721	.	60560000	60920000	51,160,44
chr3	60920000	61400000	ID_0.01_981	-0.344642360854	.	60920000	61400000	31,120,180
chr3	61400000	62160000	ID_0.01_982	-0.895000377247	.	61400000	62160000	51,160,44
chr3	62160000	62600000	ID_0.01_983	-1.087987997605	.	62160000	62600000	31,120,180
chr3	62600000	63320000	ID_0.01_984	-0.612938691069	.	62600000	63320000	51,160,44
chr3	63320000	64000000	ID_0.01_985	-0.980725460322	.	63320000	64000000	31,120,180
chr3	64000000	64480000	ID_0.01_986	-1.073015659670	.	64000000	64480000	51,160,44
chr3	64480000	65320000	ID_0.01_987	-1.316753901535	.	64480000	65320000	31,120,180
chr3	65320000	65760000	ID_0.01_988	-0.421877736599	.	65320000	65760000	51,160,44
chr3	65760000	66280000	ID_0.01_989	-0.936453342610	.	65760000	66280000	31,120,180
chr3	66280000	66920000	ID_0.01_990	-0.907256721835	.	66280000	66920000	51,160,44
chr3	66920000	67440000	ID_0.01_991	-0.857244380695	.	66920000	67440000	31,120,180
chr3	67440000	67840000	ID_0.01_992	-0.691610534063	.	67440000	67840000	51,160,44
chr3	67840000	68320000	ID_0.01_993	-0.288770871137	.	67840000	68320000	31,120,180
chr3	68320000	69040000	ID_0.01_994	0.032684939304	.	68320000	69040000	51,160,44
chr3	69040000	69720000	ID_0.01_995	-1.609904947282	.	69040000	69720000	31,120,180
chr3	69720000	70040000	ID_0.01_996	-0.429669929193	.	69720000	70040000	51,160,44
chr3	70040000	70560000	ID_0.01_997	-1.102596521441	.	70040000	70560000	31,120,180
chr3	70560000	71040000	ID_0.01_998	-0.344126934510	.	70560000	71040000	51,160,44
chr3	71040000	71720000	ID_0.01_999	-0.803790773544	.	71040000	71720000	31,120,180
chr3	71720000	72320000	ID_0.01_1000	-1.371145142734	.	71720000	72320000	51,160,44
chr3	72320000	72880000	ID_0.01_1001	0.109250589175	.	72320000	72880000	31,120,180
chr3	72880000	73160000	ID_0.01_1002	-0.916462259730	.	72880000	73160000	51,160,44
chr3	73160000	73520000	ID_0.01_1003	-1.072903147741	.	73160000	73520000	31,120,180
chr3	73520000	73920000	ID_0.01_1004	-0.506281343463	.	73520000	73920000	51,160,44
chr3	73920000	74320000	ID_0.01_1005	-0.674239254543	.	73920000	74320000	31,120,180
chr3	74320000	74720000	ID_0.01_1006	-0.294924880637	.	74320000	74720000	51,160,44
chr3	74720000	75240000	ID_0.01_1007	-0.068378873990	.	74720000	75240000	31,120,180
chr3	75240000	75680000	ID_0.01_1008	-0.895299255476	.	75240000	75680000	51,160,44
chr3	75680000	76160000	ID_0.01_1009	-1.855618201837	.	75680000	76160000	31,120,180
chr3	76160000	76680000	ID_0.01_1010	-0.422118071507	.	76160000	76680000	51,160,44
chr3	76680000	77080000	ID_0.01_1011	-0.717480877977	.	76680000	77080000	31,120,180
chr3	77080000	77360000	ID_0.01_1012	-0.370169395298	.	77080000	77360000	51,160,44
chr3	77360000	78240000	ID_0.01_1013	-0.716152809549	.	77360000	78240000	31,120,180
chr3	78240000	78720000	ID_0.01_1014	-0.321600363724	.	78240000	78720000	51,160,44
chr3	78720000	79080000	ID_0.01_1015	-1.293805197001	.	78720000	79080000	31,120,180
chr3	79080000	79560000	ID_0.01_1016	-0.687384389656	.	79080000	79560000	51,160,44
chr3	79560000	80760000	ID_0.01_1017	-1.247408284091	.	79560000	80760000	31,120,180
chr3	80760000	81320000	ID_0.01_1018	-0.792164317063	.	80760000	81320000	51,160,44
chr3	81320000	82760000	ID_0.01_1019	-0.819771715927	.	81320000	82760000	31,120,180
chr3	82760000	83600000	ID_0.01_1020	-0.274037639159	.	82760000	83600000	51,160,44
chr3	83600000	84000000	ID_0.01_1021	-0.780470942382	.	83600000	84000000	31,120,180
chr3	84000000	84560000	ID_0.01_1022	-0.353724015921	.	84000000	84560000	51,160,44
chr3	84560000	85000000	ID_0.01_1023	-0.530704344536	.	84560000	85000000	31,120,180
chr3	85000000	85400000	ID_0.01_1024	-0.464575254780	.	85000000	85400000	51,160,44
chr3	85400000	85840000	ID_0.01_1025	-0.680012319317	.	85400000	85840000	31,120,180
chr3	85840000	86280000	ID_0.01_1026	-0.817971177065	.	85840000	86280000	51,160,44
chr3	86280000	86720000	ID_0.01_1027	-0.143431394939	.	86280000	86720000	31,120,180
chr3	86720000	87280000	ID_0.01_1028	-0.793071204729	.	86720000	87280000	51,160,44
chr3	87280000	88240000	ID_0.01_1029	-0.808469156528	.	87280000	88240000	31,120,180
chr3	88240000	89160000	ID_0.01_1030	-1.617073923688	.	88240000	89160000	51,160,44
chr3	89160000	89920000	ID_0.01_1031	-0.813557984008	.	89160000	89920000	31,120,180
chr3	89920000	90240000	ID_0.01_1032	-0.285442055869	.	89920000	90240000	51,160,44
chr3	90240000	93960000	ID_0.01_1033	-1.092375466853	.	90240000	93960000	31,120,180
chr3	93960000	94560000	ID_0.01_1034	-0.610184046688	.	93960000	94560000	51,160,44
chr3	94560000	95240000	ID_0.01_1035	-0.332404685612	.	94560000	95240000	31,120,180
chr3	95240000	96040000	ID_0.01_1036	-0.213708299500	.	95240000	96040000	51,160,44
chr3	96040000	96560000	ID_0.01_1037	-0.274543974467	.	96040000	96560000	31,120,180
chr3	96560000	97000000	ID_0.01_1038	-1.274366793962	.	96560000	97000000	51,160,44
chr3	97000000	97440000	ID_0.01_1039	-0.128920446888	.	97000000	97440000	31,120,180
chr3	97440000	97760000	ID_0.01_1040	-1.048627908458	.	97440000	97760000	51,160,44
chr3	97760000	98280000	ID_0.01_1041	-0.953318023651	.	97760000	98280000	31,120,180
chr3	98280000	98760000	ID_0.01_1042	-0.298736893664	.	98280000	98760000	51,160,44
chr3	98760000	99520000	ID_0.01_1043	-0.109787729650	.	98760000	99520000	31,120,180
chr3	99520000	100000000	ID_0.01_1044	-1.512714922125	.	99520000	100000000	51,160,44
chr3	100000000	100480000	ID_0.01_1045	-1.068488514489	.	100000000	100480000	31,120,180
chr3	100480000	101400000	ID_0.01_1046	-0.685558295773	.	100480000	101400000	51,160,44
chr3	101400000	101960000	ID_0.01_1047	-1.317534924684	.	101400000	101960000	31,120,180
chr3	101960000	102360000	ID_0.01_1048	-0.919891945078	.	101960000	102360000	51,160,44
chr3	102360000	103000000	ID_0.01_1049	-0.639322350150	.	102360000	103000000	31,120,180
chr3	103000000	103400000	ID_0.01_1050	-0.291024154693	.	103000000	103400000	51,160,44
chr3	103400000	104320000	ID_0.01_1051	-0.411639842875	.	103400000	104320000	31,120,180
chr3	104320000	105240000	ID_0.01_1052	-0.583729377059	.	104320000	105240000	51,160,44
chr3	105240000	105960000	ID_0.01_1053	-1.097296623061	.	105240000	105960000	31,120,180
chr3	105960000	106320000	ID_0.01_1054	-0.137960736105	.	105960000	106320000	51,160,44
chr3	106320000	106920000	ID_0.01_1055	-0.631094698503	.	106320000	106920000	31,120,180
chr3	106920000	107280000	ID_0.01_1056	-1.340630811544	.	106920000	107280000	51,160,44
chr3	107280000	107640000	ID_0.01_1057	-0.341927095806	.	107280000	107640000	31,120,180
chr3	107640000	108280000	ID_0.01_1058	-0.274903386752	.	107640000	108280000	51,160,44
chr3	108280000	108720000	ID_0.01_1059	-1.075348391390	.	108280000	108720000	31,120,180
chr3	108720000	109440000	ID_0.01_1060	-0.341721381566	.	108720000	109440000	51,160,44
chr3	109440000	110040000	ID_0.01_1061	-0.384780504874	.	109440000	110040000	31,120,180
chr3	110040000	110800000	ID_0.01_1062	-0.477075891427	.	110040000	110800000	51,160,44
chr3	110800000	111280000	ID_0.01_1063	-0.536672459931	.	110800000	111280000	31,120,180
chr3	111280000	111800000	ID_0.01_1064	-0.842106256900	.	111280000	111800000	51,160,44
chr3	111800000	112280000	ID_0.01_1065	-0.965619987853	.	111800000	112280000	31,120,180
chr3	112280000	112720000	ID_0.01_1066	-1.142185741412	.	112280000	112720000	51,160,44
chr3	112720000	113080000	ID_0.01_1067	-0.955963286359	.	112720000	113080000	31,120,180
chr3	113080000	113440000	ID_0.01_1068	-0.094560124247	.	113080000	113440000	51,160,44
chr3	113440000	114080000	ID_0.01_1069	-0.633567613392	.	113440000	114080000	31,120,180
chr3	114080000	114520000	ID_0.01_1070	-0.972240081856	.	114080000	114520000	51,160,44
chr3	114520000	114920000	ID_0.01_1071	-0.253538076825	.	114520000	114920000	31,120,180
chr3	114920000	115560000	ID_0.01_1072	-0.619360120492	.	114920000	115560000	51,160,44
chr3	115560000	116480000	ID_0.01_1073	-1.128806489607	.	115560000	116480000	31,120,180
chr3	116480000	117240000	ID_0.01_1074	-1.113025301438	.	116480000	117240000	51,160,44
chr3	117240000	117720000	ID_0.01_1075	-0.194644050891	.	117240000	117720000	31,120,180
chr3	117720000	118560000	ID_0.01_1076	-0.460769927834	.	117720000	118560000	51,160,44
chr3	118560000	118960000	ID_0.01_1077	-0.747691616249	.	118560000	118960000	31,120,180
chr3	118960000	119560000	ID_0.01_1078	-0.457231222022	.	118960000	119560000	51,160,44
chr3	119560000	119920000	ID_0.01_1079	-0.636023998785	.	119560000	119920000	31,120,180
chr3	119920000	120280000	ID_0.01_1080	-0.450329162541	.	119920000	120280000	51,160,44
chr3	120280000	121240000	ID_0.01_1081	-0.963893110286	.	120280000	121240000	31,120,180
chr3	121240000	122120000	ID_0.01_1082	-1.133616040227	.	121240000	122120000	51,160,44
chr3	122120000	122960000	ID_0.01_1083	-1.026825004959	.	122120000	122960000	31,120,180
chr3	122960000	123280000	ID_0.01_1084	-0.463474326007	.	122960000	123280000	51,160,44
chr3	123280000	123680000	ID_0.01_1085	-1.113171544582	.	123280000	123680000	31,120,180
chr3	123680000	124640000	ID_0.01_1086	-0.206626714170	.	123680000	124640000	51,160,44
chr3	124640000	125320000	ID_0.01_1087	-0.272015682410	.	124640000	125320000	31,120,180
chr3	125320000	126200000	ID_0.01_1088	-1.186267415167	.	125320000	126200000	51,160,44
chr3	126200000	126720000	ID_0.01_1089	-0.833457699589	.	126200000	126720000	31,120,180
chr3	126720000	127280000	ID_0.01_1090	-0.179827200620	.	126720000	127280000	51,160,44
chr3	127280000	127760000	ID_0.01_1091	-1.379232329920	.	127280000	127760000	31,120,180
chr3	127760000	128320000	ID_0.01_1092	-0.958627745528	.	127760000	128320000	51,160,44
chr3	128320000	128600000	ID_0.01_1093	-1.056784752353	.	128320000	128600000	31,120,180
chr3	128600000	129040000	ID_0.01_1094	-0.787075857184	.	128600000	129040000	51,160,44
chr3	129040000	129840000	ID_0.01_1095	-1.020179266118	.	129040000	129840000	31,120,180
chr3	129840000	130400000	ID_0.01_1096	-1.187624187608	.	129840000	130400000	51,160,44
chr3	130400000	130760000	ID_0.01_1097	-0.684050590540	.	130400000	130760000	31,120,180
chr3	130760000	131240000	ID_0.01_1098	-1.046564518841	.	130760000	131240000	51,160,44
chr3	131240000	132440000	ID_0.01_1099	-0.748480233737	.	131240000	132440000	31,120,180
chr3	132440000	133120000	ID_0.01_1100	-1.509309181432	.	132440000	133120000	51,160,44
chr3	133120000	133360000	ID_0.01_1101	-0.845254285746	.	133120000	133360000	31,120,180
chr3	133360000	133960000	ID_0.01_1102	-0.524820106515	.	133360000	133960000	51,160,44
chr3	133960000	134240000	ID_0.01_1103	-0.394744649534	.	133960000	134240000	31,120,180
chr3	134240000	135240000	ID_0.01_1104	-1.290505533051	.	134240000	135240000	51,160,44
chr3	135240000	135800000	ID_0.01_1105	-0.130033739164	.	135240000	135800000	31,120,180
chr3	135800000	136080000	ID_0.01_1106	-1.194576039060	.	135800000	136080000	51,160,44
chr3	136080000	136480000	ID_0.01_1107	-0.276468553050	.	136080000	136480000	31,120,180
chr3	136480000	136760000	ID_0.01_1108	-0.446097327571	.	136480000	136760000	51,160,44
chr3	136760000	137760000	ID_0.01_1109	-1.292199770506	.	136760000	137760000	31,120,180
chr3	137760000	138320000	ID_0.01_1110	-1.168737265394	.	137760000	138320000	51,160,44
chr3	138320000	138640000	ID_0.01_1111	-0.470538504681	.	138320000	138640000	31,120,180
chr3	138640000	139080000	ID_0.01_1112	-1.069355370475	.	138640000	139080000	51,160,44
chr3	139080000	139800000	ID_0.01_1113	-1.153043929026	.	139080000	139800000	31,120,180
chr3	139800000	140600000	ID_0.01_1114	0.124789876255	.	139800000	140600000	51,160,44
chr3	140600000	140960000	ID_0.01_1115	-0.859670931153	.	140600000	140960000	31,120,180
chr3	140960000	141320000	ID_0.01_1116	-1.141810781779	.	140960000	141320000	51,160,44
chr3	141320000	141680000	ID_0.01_1117	-0.155117612963	.	141320000	141680000	31,120,180
chr3	141680000	142280000	ID_0.01_1118	-0.542470759123	.	141680000	142280000	51,160,44
chr3	142280000	142760000	ID_0.01_1119	-0.683806585798	.	142280000	142760000	31,120,180
chr3	142760000	143480000	ID_0.01_1120	-1.207284565240	.	142760000	143480000	51,160,44
chr3	143480000	144520000	ID_0.01_1121	-1.024340734377	.	143480000	144520000	31,120,180
chr3	144520000	145480000	ID_0.01_1122	-0.172547922534	.	144520000	145480000	51,160,44
chr3	145480000	146360000	ID_0.01_1123	-0.632631391738	.	145480000	146360000	31,120,180
chr3	146360000	147320000	ID_0.01_1124	-0.925172558770	.	146360000	147320000	51,160,44
chr3	147320000	147800000	ID_0.01_1125	-0.273984752708	.	147320000	147800000	31,120,180
chr3	147800000	148080000	ID_0.01_1126	-0.379382804260	.	147800000	148080000	51,160,44
chr3	148080000	148680000	ID_0.01_1127	-0.583105032532	.	148080000	148680000	31,120,180
chr3	148680000	149560000	ID_0.01_1128	-1.023940187064	.	148680000	149560000	51,160,44
chr3	149560000	149920000	ID_0.01_1129	-0.765941895600	.	149560000	149920000	31,120,180
chr3	149920000	150240000	ID_0.01_1130	-0.451867623996	.	149920000	150240000	51,160,44
chr3	150240000	150880000	ID_0.01_1131	-0.765288102041	.	150240000	150880000	31,120,180
chr3	150880000	151160000	ID_0.01_1132	-0.526294105637	.	150880000	151160000	51,160,44
chr3	151160000	151640000	ID_0.01_1133	-0.457215643008	.	151160000	151640000	31,120,180
chr3	151640000	152200000	ID_0.01_1134	-0.802171553631	.	151640000	152200000	51,160,44
chr3	152200000	152720000	ID_0.01_1135	-1.052950997471	.	152200000	152720000	31,120,180
chr3	152720000	153720000	ID_0.01_1136	-1.112697064562	.	152720000	153720000	51,160,44
chr3	153720000	154040000	ID_0.01_1137	-0.614367975513	.	153720000	154040000	31,120,180
chr3	154040000	154480000	ID_0.01_1138	-1.047566246158	.	154040000	154480000	51,160,44
chr3	154480000	155040000	ID_0.01_1139	-0.613866994863	.	154480000	155040000	31,120,180
chr3	155040000	155440000	ID_0.01_1140	-0.918139120524	.	155040000	155440000	51,160,44
chr3	155440000	155680000	ID_0.01_1141	-0.877558592341	.	155440000	155680000	31,120,180
chr3	155680000	156240000	ID_0.01_1142	-1.208952659085	.	155680000	156240000	51,160,44
chr3	156240000	156880000	ID_0.01_1143	-0.675831705609	.	156240000	156880000	31,120,180
chr3	156880000	157240000	ID_0.01_1144	-1.373201798500	.	156880000	157240000	51,160,44
chr3	157240000	158240000	ID_0.01_1145	-0.860067641364	.	157240000	158240000	31,120,180
chr3	158240000	158520000	ID_0.01_1146	-0.792366001456	.	158240000	158520000	51,160,44
chr3	158520000	159000000	ID_0.01_1147	-1.205035389357	.	158520000	159000000	31,120,180
chr3	159000000	159560000	ID_0.01_1148	-0.348232842463	.	159000000	159560000	51,160,44
chr3	159560000	160200000	ID_0.01_1149	-0.426520092071	.	159560000	160200000	31,120,180
chr3	160200000	160680000	ID_0.01_1150	-0.963210993845	.	160200000	160680000	51,160,44
chr3	160680000	161200000	ID_0.01_1151	-0.087242311031	.	160680000	161200000	31,120,180
chr3	161200000	161560000	ID_0.01_1152	-1.344516972820	.	161200000	161560000	51,160,44
chr3	161560000	162000000	ID_0.01_1153	-0.479867139471	.	161560000	162000000	31,120,180
chr3	162000000	162360000	ID_0.01_1154	-0.065668127952	.	162000000	162360000	51,160,44
chr3	162360000	162760000	ID_0.01_1155	-0.109456500948	.	162360000	162760000	31,120,180
chr3	162760000	163200000	ID_0.01_1156	-0.724741769061	.	162760000	163200000	51,160,44
chr3	163200000	163640000	ID_0.01_1157	-0.645954469995	.	163200000	163640000	31,120,180
chr3	163640000	164000000	ID_0.01_1158	-0.431229382086	.	163640000	164000000	51,160,44
chr3	164000000	164920000	ID_0.01_1159	-0.209027792053	.	164000000	164920000	31,120,180
chr3	164920000	165600000	ID_0.01_1160	-1.411364349156	.	164920000	165600000	51,160,44
chr3	165600000	166760000	ID_0.01_1161	-0.525658015870	.	165600000	166760000	31,120,180
chr3	166760000	167080000	ID_0.01_1162	-0.197937296341	.	166760000	167080000	51,160,44
chr3	167080000	167920000	ID_0.01_1163	-1.141356560663	.	167080000	167920000	31,120,180
chr3	167920000	168560000	ID_0.01_1164	-0.792063809313	.	167920000	168560000	51,160,44
chr3	168560000	168840000	ID_0.01_1165	-0.697716413975	.	168560000	168840000	31,120,180
chr3	168840000	169480000	ID_0.01_1166	-0.443381912210	.	168840000	169480000	51,160,44
chr3	169480000	170120000	ID_0.01_1167	-1.436998112992	.	169480000	170120000	31,120,180
chr3	170120000	170600000	ID_0.01_1168	-0.486162478560	.	170120000	170600000	51,160,44
chr3	170600000	171280000	ID_0.01_1169	-1.291042328214	.	170600000	171280000	31,120,180
chr3	171280000	171560000	ID_0.01_1170	-0.747981360235	.	171280000	171560000	51,160,44
chr3	171560000	172040000	ID_0.01_1171	-0.258827192483	.	171560000	172040000	31,120,180
chr3	172040000	172480000	ID_0.01_1172	-0.728392533129	.	172040000	172480000	51,160,44
chr3	172480000	173080000	ID_0.01_1173	-1.474189654406	.	172480000	173080000	31,120,180
chr3	173080000	173840000	ID_0.01_1174	-0.736539603175	.	173080000	173840000	51,160,44
chr3	173840000	174160000	ID_0.01_1175	-0.621470225997	.	173840000	174160000	31,120,180
chr3	174160000	174560000	ID_0.01_1176	-0.441398050680	.	174160000	174560000	51,160,44
chr3	174560000	175680000	ID_0.01_1177	-0.408538938514	.	174560000	175680000	31,120,180
chr3	175680000	176160000	ID_0.01_1178	-0.516380558361	.	175680000	176160000	51,160,44
chr3	176160000	176680000	ID_0.01_1179	-0.858160005587	.	176160000	176680000	31,120,180
chr3	176680000	177520000	ID_0.01_1180	-1.041162785912	.	176680000	177520000	51,160,44
chr3	177520000	178120000	ID_0.01_1181	-0.158724511087	.	177520000	178120000	31,120,180
chr3	178120000	178680000	ID_0.01_1182	-1.292916952295	.	178120000	178680000	51,160,44
chr3	178680000	179040000	ID_0.01_1183	-0.954648828755	.	178680000	179040000	31,120,180
chr3	179040000	179360000	ID_0.01_1184	-0.507839549710	.	179040000	179360000	51,160,44
chr3	179360000	180320000	ID_0.01_1185	-1.264835232860	.	179360000	180320000	31,120,180
chr3	180320000	180920000	ID_0.01_1186	-0.777556877960	.	180320000	180920000	51,160,44
chr3	180920000	181440000	ID_0.01_1187	-0.481592709936	.	180920000	181440000	31,120,180
chr3	181440000	181960000	ID_0.01_1188	-0.963433005296	.	181440000	181960000	51,160,44
chr3	181960000	182400000	ID_0.01_1189	-0.275881843581	.	181960000	182400000	31,120,180
chr3	182400000	182840000	ID_0.01_1190	-1.223750590368	.	182400000	182840000	51,160,44
chr3	182840000	183160000	ID_0.01_1191	-0.802636732971	.	182840000	183160000	31,120,180
chr3	183160000	183560000	ID_0.01_1192	-0.563508721232	.	183160000	183560000	51,160,44
chr3	183560000	184080000	ID_0.01_1193	-0.775272237415	.	183560000	184080000	31,120,180
chr3	184080000	184560000	ID_0.01_1194	-0.977934415903	.	184080000	184560000	51,160,44
chr3	184560000	185040000	ID_0.01_1195	-0.717017724857	.	184560000	185040000	31,120,180
chr3	185040000	185360000	ID_0.01_1196	-0.644994375886	.	185040000	185360000	51,160,44
chr3	185360000	185680000	ID_0.01_1197	-0.799223327064	.	185360000	185680000	31,120,180
chr3	185680000	186280000	ID_0.01_1198	-0.945899394981	.	185680000	186280000	51,160,44
chr3	186280000	186560000	ID_0.01_1199	-0.833285872426	.	186280000	186560000	31,120,180
chr3	186560000	186920000	ID_0.01_1200	-0.661675488823	.	186560000	186920000	51,160,44
chr3	186920000	187440000	ID_0.01_1201	-0.555696771450	.	186920000	187440000	31,120,180
chr3	187440000	187920000	ID_0.01_1202	-1.824610297328	.	187440000	187920000	51,160,44
chr3	187920000	188680000	ID_0.01_1203	-0.110606603130	.	187920000	188680000	31,120,180
chr3	188680000	188960000	ID_0.01_1204	-0.536358531577	.	188680000	188960000	51,160,44
chr3	188960000	189680000	ID_0.01_1205	-1.049152958224	.	188960000	189680000	31,120,180
chr3	189680000	190160000	ID_0.01_1206	-1.051520466446	.	189680000	190160000	51,160,44
chr3	190160000	190400000	ID_0.01_1207	-0.141513409241	.	190160000	190400000	31,120,180
chr3	190400000	190840000	ID_0.01_1208	-0.240806353861	.	190400000	190840000	51,160,44
chr3	190840000	191120000	ID_0.01_1209	-0.522855179649	.	190840000	191120000	31,120,180
chr3	191120000	191800000	ID_0.01_1210	-0.314195292567	.	191120000	191800000	51,160,44
chr3	191800000	192160000	ID_0.01_1211	0.015692796487	.	191800000	192160000	31,120,180
chr3	192160000	192520000	ID_0.01_1212	-1.008774901344	.	192160000	192520000	51,160,44
chr3	192520000	192840000	ID_0.01_1213	0.098011201343	.	192520000	192840000	31,120,180
chr3	192840000	193320000	ID_0.01_1214	0.595405026325	.	192840000	193320000	51,160,44
chr3	193320000	194040000	ID_0.01_1215	-1.580936636509	.	193320000	194040000	31,120,180
chr3	194040000	194400000	ID_0.01_1216	-0.933600645035	.	194040000	194400000	51,160,44
chr3	194400000	194960000	ID_0.01_1217	-1.168579283485	.	194400000	194960000	31,120,180
chr3	194960000	195280000	ID_0.01_1218	-0.451036253698	.	194960000	195280000	51,160,44
chr3	195280000	195720000	ID_0.01_1219	-1.151604913308	.	195280000	195720000	31,120,180
chr3	195720000	196240000	ID_0.01_1220	-1.144975611136	.	195720000	196240000	51,160,44
chr3	196240000	196680000	ID_0.01_1221	-0.275602615635	.	196240000	196680000	31,120,180
chr3	196680000	197360000	ID_0.01_1222	-0.699216527718	.	196680000	197360000	51,160,44
chr4	680000	1000000	ID_0.01_1223	-0.620326635325	.	680000	1000000	31,120,180
chr4	1000000	1720000	ID_0.01_1224	-0.603286744862	.	1000000	1720000	51,160,44
chr4	1720000	2760000	ID_0.01_1225	-1.110340109995	.	1720000	2760000	31,120,180
chr4	2760000	3080000	ID_0.01_1226	-0.482289522343	.	2760000	3080000	51,160,44
chr4	3080000	3520000	ID_0.01_1227	-0.769855610634	.	3080000	3520000	31,120,180
chr4	3520000	3960000	ID_0.01_1228	-0.775407837942	.	3520000	3960000	51,160,44
chr4	3960000	4440000	ID_0.01_1229	-0.723891753030	.	3960000	4440000	31,120,180
chr4	4440000	4960000	ID_0.01_1230	-0.907690009215	.	4440000	4960000	51,160,44
chr4	4960000	5400000	ID_0.01_1231	-0.467111253410	.	4960000	5400000	31,120,180
chr4	5400000	5840000	ID_0.01_1232	0.251144379121	.	5400000	5840000	51,160,44
chr4	5840000	6560000	ID_0.01_1233	-0.758103121839	.	5840000	6560000	31,120,180
chr4	6560000	7120000	ID_0.01_1234	-0.606383680134	.	6560000	7120000	51,160,44
chr4	7120000	7760000	ID_0.01_1235	-1.111488347246	.	7120000	7760000	31,120,180
chr4	7760000	8040000	ID_0.01_1236	-0.473543791555	.	7760000	8040000	51,160,44
chr4	8040000	8600000	ID_0.01_1237	-0.492596937382	.	8040000	8600000	31,120,180
chr4	8600000	9160000	ID_0.01_1238	-0.425563675152	.	8600000	9160000	51,160,44
chr4	9160000	9680000	ID_0.01_1239	-2.218149266964	.	9160000	9680000	31,120,180
chr4	9680000	10120000	ID_0.01_1240	-0.333942320113	.	9680000	10120000	51,160,44
chr4	10120000	10560000	ID_0.01_1241	-0.706325616295	.	10120000	10560000	31,120,180
chr4	10560000	11000000	ID_0.01_1242	-1.340869306204	.	10560000	11000000	51,160,44
chr4	11000000	11440000	ID_0.01_1243	0.333662942240	.	11000000	11440000	31,120,180
chr4	11440000	11760000	ID_0.01_1244	-0.205654219448	.	11440000	11760000	51,160,44
chr4	11760000	12040000	ID_0.01_1245	-0.316086269946	.	11760000	12040000	31,120,180
chr4	12040000	12680000	ID_0.01_1246	-0.057422003118	.	12040000	12680000	51,160,44
chr4	12680000	13600000	ID_0.01_1247	-1.038453994067	.	12680000	13600000	31,120,180
chr4	13600000	14280000	ID_0.01_1248	-1.310263919167	.	13600000	14280000	51,160,44
chr4	14280000	14840000	ID_0.01_1249	0.050488893458	.	14280000	14840000	31,120,180
chr4	14840000	15480000	ID_0.01_1250	-0.169494510539	.	14840000	15480000	51,160,44
chr4	15480000	15720000	ID_0.01_1251	-0.656693604587	.	15480000	15720000	31,120,180
chr4	15720000	16280000	ID_0.01_1252	-0.480341956138	.	15720000	16280000	51,160,44
chr4	16280000	16920000	ID_0.01_1253	-0.646057984123	.	16280000	16920000	31,120,180
chr4	16920000	17480000	ID_0.01_1254	0.056819680864	.	16920000	17480000	51,160,44
chr4	17480000	17840000	ID_0.01_1255	-1.219231182193	.	17480000	17840000	31,120,180
chr4	17840000	18640000	ID_0.01_1256	-0.583292010406	.	17840000	18640000	51,160,44
chr4	18640000	19200000	ID_0.01_1257	-1.033228197070	.	18640000	19200000	31,120,180
chr4	19200000	19840000	ID_0.01_1258	-0.496476193535	.	19200000	19840000	51,160,44
chr4	19840000	20280000	ID_0.01_1259	-0.023157441584	.	19840000	20280000	31,120,180
chr4	20280000	20720000	ID_0.01_1260	-0.903950555856	.	20280000	20720000	51,160,44
chr4	20720000	21160000	ID_0.01_1261	-1.054012348490	.	20720000	21160000	31,120,180
chr4	21160000	21480000	ID_0.01_1262	-0.033032199280	.	21160000	21480000	51,160,44
chr4	21480000	21800000	ID_0.01_1263	-0.246585806342	.	21480000	21800000	31,120,180
chr4	21800000	22400000	ID_0.01_1264	-1.001130826058	.	21800000	22400000	51,160,44
chr4	22400000	22720000	ID_0.01_1265	-0.604275664091	.	22400000	22720000	31,120,180
chr4	22720000	23720000	ID_0.01_1266	-0.538466307652	.	22720000	23720000	51,160,44
chr4	23720000	24440000	ID_0.01_1267	-0.202719171710	.	23720000	24440000	31,120,180
chr4	24440000	25160000	ID_0.01_1268	-1.418431007160	.	24440000	25160000	51,160,44
chr4	25160000	25400000	ID_0.01_1269	-0.740978260640	.	25160000	25400000	31,120,180
chr4	25400000	25920000	ID_0.01_1270	-1.280925450010	.	25400000	25920000	51,160,44
chr4	25920000	26440000	ID_0.01_1271	-0.989687456684	.	25920000	26440000	31,120,180
chr4	26440000	27040000	ID_0.01_1272	-0.778670891564	.	26440000	27040000	51,160,44
chr4	27040000	27680000	ID_0.01_1273	-1.286425831150	.	27040000	27680000	31,120,180
chr4	27680000	28200000	ID_0.01_1274	-0.781802144900	.	27680000	28200000	51,160,44
chr4	28200000	29080000	ID_0.01_1275	-0.378579306046	.	28200000	29080000	31,120,180
chr4	29080000	29920000	ID_0.01_1276	-0.665203258729	.	29080000	29920000	51,160,44
chr4	29920000	30320000	ID_0.01_1277	-0.536038473250	.	29920000	30320000	31,120,180
chr4	30320000	30720000	ID_0.01_1278	-0.429029855114	.	30320000	30720000	51,160,44
chr4	30720000	31040000	ID_0.01_1279	-1.289700366093	.	30720000	31040000	31,120,180
chr4	31040000	31360000	ID_0.01_1280	-0.552761262299	.	31040000	31360000	51,160,44
chr4	31360000	31680000	ID_0.01_1281	-0.467857572755	.	31360000	31680000	31,120,180
chr4	31680000	32360000	ID_0.01_1282	-0.372834666933	.	31680000	32360000	51,160,44
chr4	32360000	32760000	ID_0.01_1283	-0.302641210560	.	32360000	32760000	31,120,180
chr4	32760000	33080000	ID_0.01_1284	-0.491212407323	.	32760000	33080000	51,160,44
chr4	33080000	34720000	ID_0.01_1285	-0.538219181102	.	33080000	34720000	31,120,180
chr4	34720000	35160000	ID_0.01_1286	-0.576244356890	.	34720000	35160000	51,160,44
chr4	35160000	35920000	ID_0.01_1287	-0.156867599765	.	35160000	35920000	31,120,180
chr4	35920000	36320000	ID_0.01_1288	-0.730242709298	.	35920000	36320000	51,160,44
chr4	36320000	37400000	ID_0.01_1289	-0.901365980919	.	36320000	37400000	31,120,180
chr4	37400000	38040000	ID_0.01_1290	-0.891226968825	.	37400000	38040000	51,160,44
chr4	38040000	38720000	ID_0.01_1291	-0.828097093856	.	38040000	38720000	31,120,180
chr4	38720000	39200000	ID_0.01_1292	-1.084601226600	.	38720000	39200000	51,160,44
chr4	39200000	39440000	ID_0.01_1293	-0.320131301457	.	39200000	39440000	31,120,180
chr4	39440000	40000000	ID_0.01_1294	-0.806163132772	.	39440000	40000000	51,160,44
chr4	40000000	40360000	ID_0.01_1295	-0.785553791809	.	40000000	40360000	31,120,180
chr4	40360000	40920000	ID_0.01_1296	0.029338392527	.	40360000	40920000	51,160,44
chr4	40920000	41240000	ID_0.01_1297	-0.897216663707	.	40920000	41240000	31,120,180
chr4	41240000	41680000	ID_0.01_1298	-1.209711450460	.	41240000	41680000	51,160,44
chr4	41680000	41920000	ID_0.01_1299	-0.991829745622	.	41680000	41920000	31,120,180
chr4	41920000	42280000	ID_0.01_1300	-0.860359258982	.	41920000	42280000	51,160,44
chr4	42280000	42560000	ID_0.01_1301	-0.408913607527	.	42280000	42560000	31,120,180
chr4	42560000	42960000	ID_0.01_1302	-0.291562782794	.	42560000	42960000	51,160,44
chr4	42960000	43760000	ID_0.01_1303	-0.736194213611	.	42960000	43760000	31,120,180
chr4	43760000	44720000	ID_0.01_1304	-0.329763364308	.	43760000	44720000	51,160,44
chr4	44720000	45440000	ID_0.01_1305	-1.614754520617	.	44720000	45440000	31,120,180
chr4	45440000	46320000	ID_0.01_1306	-0.694061018724	.	45440000	46320000	51,160,44
chr4	46320000	46800000	ID_0.01_1307	-0.727946838976	.	46320000	46800000	31,120,180
chr4	46800000	47600000	ID_0.01_1308	-0.417841461833	.	46800000	47600000	51,160,44
chr4	47600000	48160000	ID_0.01_1309	-0.520260697320	.	47600000	48160000	31,120,180
chr4	48160000	48560000	ID_0.01_1310	-0.544749391638	.	48160000	48560000	51,160,44
chr4	48560000	49000000	ID_0.01_1311	-0.456299151306	.	48560000	49000000	31,120,180
chr4	49000000	53040000	ID_0.01_1312	-1.103177749904	.	49000000	53040000	51,160,44
chr4	53040000	53400000	ID_0.01_1313	-0.148702796316	.	53040000	53400000	31,120,180
chr4	53400000	53880000	ID_0.01_1314	-0.135299953128	.	53400000	53880000	51,160,44
chr4	53880000	54760000	ID_0.01_1315	-1.012020763786	.	53880000	54760000	31,120,180
chr4	54760000	55120000	ID_0.01_1316	-0.359367820651	.	54760000	55120000	51,160,44
chr4	55120000	55840000	ID_0.01_1317	-1.532806377152	.	55120000	55840000	31,120,180
chr4	55840000	56200000	ID_0.01_1318	-0.201363380852	.	55840000	56200000	51,160,44
chr4	56200000	56760000	ID_0.01_1319	-0.821132428498	.	56200000	56760000	31,120,180
chr4	56760000	57240000	ID_0.01_1320	-0.892147981900	.	56760000	57240000	51,160,44
chr4	57240000	57840000	ID_0.01_1321	-1.263657158398	.	57240000	57840000	31,120,180
chr4	57840000	58280000	ID_0.01_1322	-1.572823783488	.	57840000	58280000	51,160,44
chr4	58280000	59000000	ID_0.01_1323	-0.565657210346	.	58280000	59000000	31,120,180
chr4	59000000	59560000	ID_0.01_1324	-0.141905048185	.	59000000	59560000	51,160,44
chr4	59560000	60080000	ID_0.01_1325	-0.259149971519	.	59560000	60080000	31,120,180
chr4	60080000	61080000	ID_0.01_1326	-0.541136768487	.	60080000	61080000	51,160,44
chr4	61080000	61640000	ID_0.01_1327	-0.579356620137	.	61080000	61640000	31,120,180
chr4	61640000	63600000	ID_0.01_1328	-0.351128003900	.	61640000	63600000	51,160,44
chr4	63600000	64160000	ID_0.01_1329	-0.896921071877	.	63600000	64160000	31,120,180
chr4	64160000	65000000	ID_0.01_1330	-0.343228716283	.	64160000	65000000	51,160,44
chr4	65000000	65480000	ID_0.01_1331	-0.305522028856	.	65000000	65480000	31,120,180
chr4	65480000	65920000	ID_0.01_1332	-1.468476453784	.	65480000	65920000	51,160,44
chr4	65920000	67120000	ID_0.01_1333	-0.360409830587	.	65920000	67120000	31,120,180
chr4	67120000	67560000	ID_0.01_1334	-0.180332866318	.	67120000	67560000	51,160,44
chr4	67560000	68280000	ID_0.01_1335	-0.598262823944	.	67560000	68280000	31,120,180
chr4	68280000	70040000	ID_0.01_1336	-1.101323572393	.	68280000	70040000	51,160,44
chr4	70040000	70520000	ID_0.01_1337	-0.757141502734	.	70040000	70520000	31,120,180
chr4	70520000	70760000	ID_0.01_1338	-0.846307473450	.	70520000	70760000	51,160,44
chr4	70760000	71080000	ID_0.01_1339	-0.392964361783	.	70760000	71080000	31,120,180
chr4	71080000	71440000	ID_0.01_1340	-0.189260882129	.	71080000	71440000	51,160,44
chr4	71440000	72040000	ID_0.01_1341	-1.482942176449	.	71440000	72040000	31,120,180
chr4	72040000	72600000	ID_0.01_1342	-0.505409514192	.	72040000	72600000	51,160,44
chr4	72600000	73160000	ID_0.01_1343	-0.942136028692	.	72600000	73160000	31,120,180
chr4	73160000	73920000	ID_0.01_1344	-0.776626989845	.	73160000	73920000	51,160,44
chr4	73920000	74160000	ID_0.01_1345	-1.232601838399	.	73920000	74160000	31,120,180
chr4	74160000	74520000	ID_0.01_1346	-0.906787026797	.	74160000	74520000	51,160,44
chr4	74520000	75000000	ID_0.01_1347	-0.458091187507	.	74520000	75000000	31,120,180
chr4	75000000	75600000	ID_0.01_1348	-0.880515952929	.	75000000	75600000	51,160,44
chr4	75600000	76440000	ID_0.01_1349	-0.849612117570	.	75600000	76440000	31,120,180
chr4	76440000	76800000	ID_0.01_1350	-1.174285399534	.	76440000	76800000	51,160,44
chr4	76800000	77080000	ID_0.01_1351	-0.354581007423	.	76800000	77080000	31,120,180
chr4	77080000	77400000	ID_0.01_1352	-0.679803332767	.	77080000	77400000	51,160,44
chr4	77400000	77680000	ID_0.01_1353	-0.273892782363	.	77400000	77680000	31,120,180
chr4	77680000	78160000	ID_0.01_1354	-0.434465817961	.	77680000	78160000	51,160,44
chr4	78160000	78840000	ID_0.01_1355	-0.277669380806	.	78160000	78840000	31,120,180
chr4	78840000	79440000	ID_0.01_1356	-0.953782858063	.	78840000	79440000	51,160,44
chr4	79440000	79840000	ID_0.01_1357	-0.578061741485	.	79440000	79840000	31,120,180
chr4	79840000	80480000	ID_0.01_1358	-1.535224508582	.	79840000	80480000	51,160,44
chr4	80480000	81280000	ID_0.01_1359	-0.077923502890	.	80480000	81280000	31,120,180
chr4	81280000	81960000	ID_0.01_1360	-1.084352844670	.	81280000	81960000	51,160,44
chr4	81960000	82320000	ID_0.01_1361	-0.870860484928	.	81960000	82320000	31,120,180
chr4	82320000	82800000	ID_0.01_1362	-1.218415067467	.	82320000	82800000	51,160,44
chr4	82800000	83280000	ID_0.01_1363	0.072484890316	.	82800000	83280000	31,120,180
chr4	83280000	83760000	ID_0.01_1364	-1.377893881606	.	83280000	83760000	51,160,44
chr4	83760000	84560000	ID_0.01_1365	-0.956745053263	.	83760000	84560000	31,120,180
chr4	84560000	85440000	ID_0.01_1366	-0.508422628346	.	84560000	85440000	51,160,44
chr4	85440000	85960000	ID_0.01_1367	-1.005554860429	.	85440000	85960000	31,120,180
chr4	85960000	86680000	ID_0.01_1368	-1.058886484695	.	85960000	86680000	51,160,44
chr4	86680000	87400000	ID_0.01_1369	-0.604166748483	.	86680000	87400000	31,120,180
chr4	87400000	87840000	ID_0.01_1370	-0.935254879524	.	87400000	87840000	51,160,44
chr4	87840000	88160000	ID_0.01_1371	-1.035323972785	.	87840000	88160000	31,120,180
chr4	88160000	88400000	ID_0.01_1372	-0.227390279147	.	88160000	88400000	51,160,44
chr4	88400000	88920000	ID_0.01_1373	-0.191234186860	.	88400000	88920000	31,120,180
chr4	88920000	89440000	ID_0.01_1374	-0.347059406479	.	88920000	89440000	51,160,44
chr4	89440000	90040000	ID_0.01_1375	-0.855377205190	.	89440000	90040000	31,120,180
chr4	90040000	90400000	ID_0.01_1376	-1.064835459174	.	90040000	90400000	51,160,44
chr4	90400000	90840000	ID_0.01_1377	-0.416319066137	.	90400000	90840000	31,120,180
chr4	90840000	91240000	ID_0.01_1378	-0.867936267676	.	90840000	91240000	51,160,44
chr4	91240000	92040000	ID_0.01_1379	-1.534216654861	.	91240000	92040000	31,120,180
chr4	92040000	93200000	ID_0.01_1380	-0.710718729168	.	92040000	93200000	51,160,44
chr4	93200000	93600000	ID_0.01_1381	-0.590435132738	.	93200000	93600000	31,120,180
chr4	93600000	94120000	ID_0.01_1382	-0.305920955409	.	93600000	94120000	51,160,44
chr4	94120000	94720000	ID_0.01_1383	-0.572287221173	.	94120000	94720000	31,120,180
chr4	94720000	95200000	ID_0.01_1384	-1.394380391948	.	94720000	95200000	51,160,44
chr4	95200000	95560000	ID_0.01_1385	-0.840405883140	.	95200000	95560000	31,120,180
chr4	95560000	96080000	ID_0.01_1386	-0.701919902105	.	95560000	96080000	51,160,44
chr4	96080000	96440000	ID_0.01_1387	-1.462488393806	.	96080000	96440000	31,120,180
chr4	96440000	97280000	ID_0.01_1388	-0.312953462172	.	96440000	97280000	51,160,44
chr4	97280000	97720000	ID_0.01_1389	-0.625673640837	.	97280000	97720000	31,120,180
chr4	97720000	98640000	ID_0.01_1390	-0.129839180836	.	97720000	98640000	51,160,44
chr4	98640000	99040000	ID_0.01_1391	-0.312914796844	.	98640000	99040000	31,120,180
chr4	99040000	99360000	ID_0.01_1392	-1.068467133389	.	99040000	99360000	51,160,44
chr4	99360000	100000000	ID_0.01_1393	-0.531365835614	.	99360000	100000000	31,120,180
chr4	100000000	100400000	ID_0.01_1394	-0.868324412106	.	100000000	100400000	51,160,44
chr4	100400000	100880000	ID_0.01_1395	-0.789982748547	.	100400000	100880000	31,120,180
chr4	100880000	101320000	ID_0.01_1396	-1.360893908290	.	100880000	101320000	51,160,44
chr4	101320000	102080000	ID_0.01_1397	-0.268951059308	.	101320000	102080000	31,120,180
chr4	102080000	102680000	ID_0.01_1398	-1.065652874696	.	102080000	102680000	51,160,44
chr4	102680000	103240000	ID_0.01_1399	-0.170320492683	.	102680000	103240000	31,120,180
chr4	103240000	104040000	ID_0.01_1400	-1.269144928788	.	103240000	104040000	51,160,44
chr4	104040000	104920000	ID_0.01_1401	-1.389573645356	.	104040000	104920000	31,120,180
chr4	104920000	105400000	ID_0.01_1402	-1.504983443784	.	104920000	105400000	51,160,44
chr4	105400000	105800000	ID_0.01_1403	0.075982503426	.	105400000	105800000	31,120,180
chr4	105800000	106360000	ID_0.01_1404	-0.577974524742	.	105800000	106360000	51,160,44
chr4	106360000	106640000	ID_0.01_1405	-0.666100639796	.	106360000	106640000	31,120,180
chr4	106640000	107160000	ID_0.01_1406	-0.609307242237	.	106640000	107160000	51,160,44
chr4	107160000	107880000	ID_0.01_1407	-0.917609693646	.	107160000	107880000	31,120,180
chr4	107880000	108440000	ID_0.01_1408	-0.223683815664	.	107880000	108440000	51,160,44
chr4	108440000	108920000	ID_0.01_1409	-0.142312384062	.	108440000	108920000	31,120,180
chr4	108920000	109520000	ID_0.01_1410	-1.187613087351	.	108920000	109520000	51,160,44
chr4	109520000	110320000	ID_0.01_1411	-1.088501334178	.	109520000	110320000	31,120,180
chr4	110320000	110920000	ID_0.01_1412	-1.199921255425	.	110320000	110920000	51,160,44
chr4	110920000	111520000	ID_0.01_1413	-1.260624458858	.	110920000	111520000	31,120,180
chr4	111520000	111920000	ID_0.01_1414	-1.296264548110	.	111520000	111920000	51,160,44
chr4	111920000	112560000	ID_0.01_1415	-0.192498140755	.	111920000	112560000	31,120,180
chr4	112560000	113000000	ID_0.01_1416	-0.714924662268	.	112560000	113000000	51,160,44
chr4	113000000	113520000	ID_0.01_1417	-0.901238712209	.	113000000	113520000	31,120,180
chr4	113520000	114000000	ID_0.01_1418	-0.498418934267	.	113520000	114000000	51,160,44
chr4	114000000	114320000	ID_0.01_1419	-0.476519384970	.	114000000	114320000	31,120,180
chr4	114320000	114680000	ID_0.01_1420	-0.751341023860	.	114320000	114680000	51,160,44
chr4	114680000	115320000	ID_0.01_1421	-0.402179194546	.	114680000	115320000	31,120,180
chr4	115320000	115640000	ID_0.01_1422	-1.006328580697	.	115320000	115640000	51,160,44
chr4	115640000	116000000	ID_0.01_1423	-0.997566567948	.	115640000	116000000	31,120,180
chr4	116000000	116440000	ID_0.01_1424	-0.653110404128	.	116000000	116440000	51,160,44
chr4	116440000	116960000	ID_0.01_1425	-0.269840852817	.	116440000	116960000	31,120,180
chr4	116960000	118040000	ID_0.01_1426	-0.610344432008	.	116960000	118040000	51,160,44
chr4	118040000	118480000	ID_0.01_1427	-0.684133306289	.	118040000	118480000	31,120,180
chr4	118480000	119200000	ID_0.01_1428	-0.102027004546	.	118480000	119200000	51,160,44
chr4	119200000	119520000	ID_0.01_1429	-1.187340565900	.	119200000	119520000	31,120,180
chr4	119520000	119920000	ID_0.01_1430	-0.296147570859	.	119520000	119920000	51,160,44
chr4	119920000	120240000	ID_0.01_1431	-0.543448823863	.	119920000	120240000	31,120,180
chr4	120240000	120480000	ID_0.01_1432	-0.428426417761	.	120240000	120480000	51,160,44
chr4	120480000	121000000	ID_0.01_1433	-0.555469479607	.	120480000	121000000	31,120,180
chr4	121000000	121640000	ID_0.01_1434	-1.448183772679	.	121000000	121640000	51,160,44
chr4	121640000	122040000	ID_0.01_1435	0.279949992439	.	121640000	122040000	31,120,180
chr4	122040000	122760000	ID_0.01_1436	-0.570791157018	.	122040000	122760000	51,160,44
chr4	122760000	123160000	ID_0.01_1437	-1.358628946512	.	122760000	123160000	31,120,180
chr4	123160000	123520000	ID_0.01_1438	-0.112577687576	.	123160000	123520000	51,160,44
chr4	123520000	124000000	ID_0.01_1439	-0.539514371188	.	123520000	124000000	31,120,180
chr4	124000000	124640000	ID_0.01_1440	-0.905436501765	.	124000000	124640000	51,160,44
chr4	124640000	125240000	ID_0.01_1441	-0.411466950709	.	124640000	125240000	31,120,180
chr4	125240000	126240000	ID_0.01_1442	-1.114387368301	.	125240000	126240000	51,160,44
chr4	126240000	126680000	ID_0.01_1443	-1.468342608773	.	126240000	126680000	31,120,180
chr4	126680000	127520000	ID_0.01_1444	-0.262791283106	.	126680000	127520000	51,160,44
chr4	127520000	128040000	ID_0.01_1445	-0.574789676877	.	127520000	128040000	31,120,180
chr4	128040000	128520000	ID_0.01_1446	0.139769334838	.	128040000	128520000	51,160,44
chr4	128520000	128680000	ID_0.01_1447	-0.781530650293	.	128520000	128680000	31,120,180
chr4	128680000	129080000	ID_0.01_1448	-0.556998657671	.	128680000	129080000	51,160,44
chr4	129080000	129800000	ID_0.01_1449	-0.781176517838	.	129080000	129800000	31,120,180
chr4	129800000	130240000	ID_0.01_1450	-0.796447552569	.	129800000	130240000	51,160,44
chr4	130240000	130840000	ID_0.01_1451	-0.647773727036	.	130240000	130840000	31,120,180
chr4	130840000	131280000	ID_0.01_1452	-0.416222527957	.	130840000	131280000	51,160,44
chr4	131280000	131680000	ID_0.01_1453	-0.392249778722	.	131280000	131680000	31,120,180
chr4	131680000	132000000	ID_0.01_1454	-0.436835121545	.	131680000	132000000	51,160,44
chr4	132000000	132880000	ID_0.01_1455	-0.742987205673	.	132000000	132880000	31,120,180
chr4	132880000	133560000	ID_0.01_1456	-0.159880715468	.	132880000	133560000	51,160,44
chr4	133560000	134040000	ID_0.01_1457	-0.709063140207	.	133560000	134040000	31,120,180
chr4	134040000	134440000	ID_0.01_1458	-1.074414845444	.	134040000	134440000	51,160,44
chr4	134440000	135400000	ID_0.01_1459	-0.261535855767	.	134440000	135400000	31,120,180
chr4	135400000	135840000	ID_0.01_1460	-0.291417759661	.	135400000	135840000	51,160,44
chr4	135840000	136320000	ID_0.01_1461	-0.828826366872	.	135840000	136320000	31,120,180
chr4	136320000	136680000	ID_0.01_1462	-0.194606381030	.	136320000	136680000	51,160,44
chr4	136680000	137280000	ID_0.01_1463	-0.450308501420	.	136680000	137280000	31,120,180
chr4	137280000	137800000	ID_0.01_1464	-0.256557941039	.	137280000	137800000	51,160,44
chr4	137800000	138640000	ID_0.01_1465	-0.766479559595	.	137800000	138640000	31,120,180
chr4	138640000	139080000	ID_0.01_1466	-0.697709334348	.	138640000	139080000	51,160,44
chr4	139080000	139480000	ID_0.01_1467	-0.673787647747	.	139080000	139480000	31,120,180
chr4	139480000	139920000	ID_0.01_1468	-0.327666824064	.	139480000	139920000	51,160,44
chr4	139920000	140600000	ID_0.01_1469	-1.435353326706	.	139920000	140600000	31,120,180
chr4	140600000	141280000	ID_0.01_1470	-1.008837989407	.	140600000	141280000	51,160,44
chr4	141280000	141760000	ID_0.01_1471	-0.749282260747	.	141280000	141760000	31,120,180
chr4	141760000	142080000	ID_0.01_1472	-0.603556192991	.	141760000	142080000	51,160,44
chr4	142080000	142640000	ID_0.01_1473	-0.815214431736	.	142080000	142640000	31,120,180
chr4	142640000	143040000	ID_0.01_1474	-0.113982489590	.	142640000	143040000	51,160,44
chr4	143040000	143760000	ID_0.01_1475	-0.590474985946	.	143040000	143760000	31,120,180
chr4	143760000	144120000	ID_0.01_1476	-0.846797472102	.	143760000	144120000	51,160,44
chr4	144120000	144480000	ID_0.01_1477	-0.689633212896	.	144120000	144480000	31,120,180
chr4	144480000	145080000	ID_0.01_1478	-1.235959747230	.	144480000	145080000	51,160,44
chr4	145080000	146000000	ID_0.01_1479	-1.079731716645	.	145080000	146000000	31,120,180
chr4	146000000	146520000	ID_0.01_1480	-1.486256993516	.	146000000	146520000	51,160,44
chr4	146520000	147160000	ID_0.01_1481	-0.834128108867	.	146520000	147160000	31,120,180
chr4	147160000	148040000	ID_0.01_1482	-0.883769602013	.	147160000	148040000	51,160,44
chr4	148040000	148520000	ID_0.01_1483	-1.015206056453	.	148040000	148520000	31,120,180
chr4	148520000	148840000	ID_0.01_1484	-0.903097791746	.	148520000	148840000	51,160,44
chr4	148840000	149360000	ID_0.01_1485	-1.203587203444	.	148840000	149360000	31,120,180
chr4	149360000	149960000	ID_0.01_1486	-0.583715647993	.	149360000	149960000	51,160,44
chr4	149960000	150240000	ID_0.01_1487	-0.089389124640	.	149960000	150240000	31,120,180
chr4	150240000	150840000	ID_0.01_1488	-0.541686199214	.	150240000	150840000	51,160,44
chr4	150840000	151200000	ID_0.01_1489	-1.248758361866	.	150840000	151200000	31,120,180
chr4	151200000	151800000	ID_0.01_1490	-0.737687629585	.	151200000	151800000	51,160,44
chr4	151800000	152000000	ID_0.01_1491	-0.941455021103	.	151800000	152000000	31,120,180
chr4	152000000	152600000	ID_0.01_1492	-0.903822344139	.	152000000	152600000	51,160,44
chr4	152600000	153320000	ID_0.01_1493	-0.677036146434	.	152600000	153320000	31,120,180
chr4	153320000	153680000	ID_0.01_1494	-0.988995362559	.	153320000	153680000	51,160,44
chr4	153680000	154040000	ID_0.01_1495	-0.706048692738	.	153680000	154040000	31,120,180
chr4	154040000	154600000	ID_0.01_1496	-0.388480050525	.	154040000	154600000	51,160,44
chr4	154600000	155240000	ID_0.01_1497	-0.788767542562	.	154600000	155240000	31,120,180
chr4	155240000	155480000	ID_0.01_1498	-0.287237256937	.	155240000	155480000	51,160,44
chr4	155480000	156320000	ID_0.01_1499	-0.283596936127	.	155480000	156320000	31,120,180
chr4	156320000	156720000	ID_0.01_1500	-1.263301637057	.	156320000	156720000	51,160,44
chr4	156720000	157360000	ID_0.01_1501	-0.776723457667	.	156720000	157360000	31,120,180
chr4	157360000	157600000	ID_0.01_1502	-0.030117578818	.	157360000	157600000	51,160,44
chr4	157600000	158120000	ID_0.01_1503	-0.000876875111	.	157600000	158120000	31,120,180
chr4	158120000	158880000	ID_0.01_1504	-0.875157188560	.	158120000	158880000	51,160,44
chr4	158880000	159160000	ID_0.01_1505	-0.792244975137	.	158880000	159160000	31,120,180
chr4	159160000	159600000	ID_0.01_1506	-0.906362257395	.	159160000	159600000	51,160,44
chr4	159600000	160400000	ID_0.01_1507	-1.076499764612	.	159600000	160400000	31,120,180
chr4	160400000	160840000	ID_0.01_1508	-1.170536275253	.	160400000	160840000	51,160,44
chr4	160840000	161600000	ID_0.01_1509	-0.120269846000	.	160840000	161600000	31,120,180
chr4	161600000	162160000	ID_0.01_1510	-0.305377247053	.	161600000	162160000	51,160,44
chr4	162160000	163080000	ID_0.01_1511	-0.661291327987	.	162160000	163080000	31,120,180
chr4	163080000	163400000	ID_0.01_1512	-0.528034304956	.	163080000	163400000	51,160,44
chr4	163400000	163960000	ID_0.01_1513	-1.149769664336	.	163400000	163960000	31,120,180
chr4	163960000	164480000	ID_0.01_1514	-0.615161249701	.	163960000	164480000	51,160,44
chr4	164480000	164960000	ID_0.01_1515	-1.135502267370	.	164480000	164960000	31,120,180
chr4	164960000	165680000	ID_0.01_1516	-0.387395471156	.	164960000	165680000	51,160,44
chr4	165680000	166040000	ID_0.01_1517	-1.014437949462	.	165680000	166040000	31,120,180
chr4	166040000	166400000	ID_0.01_1518	-1.013084458774	.	166040000	166400000	51,160,44
chr4	166400000	167040000	ID_0.01_1519	-0.978706756466	.	166400000	167040000	31,120,180
chr4	167040000	167520000	ID_0.01_1520	-1.123285975296	.	167040000	167520000	51,160,44
chr4	167520000	167920000	ID_0.01_1521	-0.522078925099	.	167520000	167920000	31,120,180
chr4	167920000	168280000	ID_0.01_1522	-0.505339827893	.	167920000	168280000	51,160,44
chr4	168280000	168560000	ID_0.01_1523	-0.003378144170	.	168280000	168560000	31,120,180
chr4	168560000	169080000	ID_0.01_1524	-0.106785266211	.	168560000	169080000	51,160,44
chr4	169080000	169440000	ID_0.01_1525	-1.137247530438	.	169080000	169440000	31,120,180
chr4	169440000	169880000	ID_0.01_1526	-0.298490535440	.	169440000	169880000	51,160,44
chr4	169880000	170520000	ID_0.01_1527	-1.298779616663	.	169880000	170520000	31,120,180
chr4	170520000	171040000	ID_0.01_1528	-1.049857758319	.	170520000	171040000	51,160,44
chr4	171040000	171840000	ID_0.01_1529	-1.095127005093	.	171040000	171840000	31,120,180
chr4	171840000	172720000	ID_0.01_1530	-0.355762747589	.	171840000	172720000	51,160,44
chr4	172720000	173120000	ID_0.01_1531	-0.378718583967	.	172720000	173120000	31,120,180
chr4	173120000	173880000	ID_0.01_1532	-0.525269868489	.	173120000	173880000	51,160,44
chr4	173880000	174400000	ID_0.01_1533	-0.683646139206	.	173880000	174400000	31,120,180
chr4	174400000	175240000	ID_0.01_1534	-0.873614319318	.	174400000	175240000	51,160,44
chr4	175240000	175680000	ID_0.01_1535	-0.712224413999	.	175240000	175680000	31,120,180
chr4	175680000	176480000	ID_0.01_1536	-0.799941999430	.	175680000	176480000	51,160,44
chr4	176480000	176840000	ID_0.01_1537	-0.968832507466	.	176480000	176840000	31,120,180
chr4	176840000	177280000	ID_0.01_1538	-0.483562727308	.	176840000	177280000	51,160,44
chr4	177280000	178000000	ID_0.01_1539	-1.456899707675	.	177280000	178000000	31,120,180
chr4	178000000	178480000	ID_0.01_1540	-0.460190339134	.	178000000	178480000	51,160,44
chr4	178480000	179080000	ID_0.01_1541	-0.769098010357	.	178480000	179080000	31,120,180
chr4	179080000	179520000	ID_0.01_1542	-0.026228062989	.	179080000	179520000	51,160,44
chr4	179520000	180240000	ID_0.01_1543	-0.497000706865	.	179520000	180240000	31,120,180
chr4	180240000	181000000	ID_0.01_1544	-0.551402453034	.	180240000	181000000	51,160,44
chr4	181000000	181600000	ID_0.01_1545	-0.531813433005	.	181000000	181600000	31,120,180
chr4	181600000	182040000	ID_0.01_1546	-0.694486417528	.	181600000	182040000	51,160,44
chr4	182040000	182480000	ID_0.01_1547	-0.280716846176	.	182040000	182480000	31,120,180
chr4	182480000	183400000	ID_0.01_1548	-0.509375536082	.	182480000	183400000	51,160,44
chr4	183400000	183840000	ID_0.01_1549	0.020447794551	.	183400000	183840000	31,120,180
chr4	183840000	184360000	ID_0.01_1550	-0.698492507907	.	183840000	184360000	51,160,44
chr4	184360000	184680000	ID_0.01_1551	-1.183018842944	.	184360000	184680000	31,120,180
chr4	184680000	185160000	ID_0.01_1552	-0.594473789165	.	184680000	185160000	51,160,44
chr4	185160000	185640000	ID_0.01_1553	-0.779596926987	.	185160000	185640000	31,120,180
chr4	185640000	186080000	ID_0.01_1554	-0.754715244495	.	185640000	186080000	51,160,44
chr4	186080000	186560000	ID_0.01_1555	-0.904596384895	.	186080000	186560000	31,120,180
chr4	186560000	187160000	ID_0.01_1556	-0.724253158973	.	186560000	187160000	51,160,44
chr4	187160000	187640000	ID_0.01_1557	-0.966453611783	.	187160000	187640000	31,120,180
chr4	187640000	188520000	ID_0.01_1558	-0.527678119771	.	187640000	188520000	51,160,44
chr4	188520000	188880000	ID_0.01_1559	-0.189170147441	.	188520000	188880000	31,120,180
chr4	188880000	189320000	ID_0.01_1560	-0.102596141530	.	188880000	189320000	51,160,44
chr4	189320000	190160000	ID_0.01_1561	-0.080046479656	.	189320000	190160000	31,120,180
chr5	920000	1200000	ID_0.01_1562	-0.061930816009	.	920000	1200000	51,160,44
chr5	1200000	1640000	ID_0.01_1563	-0.243422514765	.	1200000	1640000	31,120,180
chr5	1640000	2080000	ID_0.01_1564	-0.876671471134	.	1640000	2080000	51,160,44
chr5	2080000	3600000	ID_0.01_1565	-0.291526082371	.	2080000	3600000	31,120,180
chr5	3600000	4840000	ID_0.01_1566	-0.220084438963	.	3600000	4840000	51,160,44
chr5	4840000	5480000	ID_0.01_1567	-0.744972877336	.	4840000	5480000	31,120,180
chr5	5480000	6760000	ID_0.01_1568	-1.045778149354	.	5480000	6760000	51,160,44
chr5	6760000	7880000	ID_0.01_1569	-0.967125839465	.	6760000	7880000	31,120,180
chr5	7880000	8760000	ID_0.01_1570	-1.175587229677	.	7880000	8760000	51,160,44
chr5	8760000	9240000	ID_0.01_1571	0.009118231939	.	8760000	9240000	31,120,180
chr5	9240000	10240000	ID_0.01_1572	-0.406454752457	.	9240000	10240000	51,160,44
chr5	10240000	10680000	ID_0.01_1573	-1.066058672734	.	10240000	10680000	31,120,180
chr5	10680000	11280000	ID_0.01_1574	-0.685403310884	.	10680000	11280000	51,160,44
chr5	11280000	11680000	ID_0.01_1575	-0.080878677444	.	11280000	11680000	31,120,180
chr5	11680000	12040000	ID_0.01_1576	-0.218562138800	.	11680000	12040000	51,160,44
chr5	12040000	13480000	ID_0.01_1577	-0.520623318516	.	12040000	13480000	31,120,180
chr5	13480000	13960000	ID_0.01_1578	-0.311094524242	.	13480000	13960000	51,160,44
chr5	13960000	14360000	ID_0.01_1579	-1.258949194355	.	13960000	14360000	31,120,180
chr5	14360000	14680000	ID_0.01_1580	-0.499032648105	.	14360000	14680000	51,160,44
chr5	14680000	15040000	ID_0.01_1581	-1.012238298759	.	14680000	15040000	31,120,180
chr5	15040000	15400000	ID_0.01_1582	-0.892133547570	.	15040000	15400000	51,160,44
chr5	15400000	16040000	ID_0.01_1583	0.065644618585	.	15400000	16040000	31,120,180
chr5	16040000	16480000	ID_0.01_1584	-0.518017225807	.	16040000	16480000	51,160,44
chr5	16480000	16760000	ID_0.01_1585	-0.534823038435	.	16480000	16760000	31,120,180
chr5	16760000	17200000	ID_0.01_1586	-0.453055228817	.	16760000	17200000	51,160,44
chr5	17200000	17600000	ID_0.01_1587	-1.300316361120	.	17200000	17600000	31,120,180
chr5	17600000	18320000	ID_0.01_1588	-0.558464261221	.	17600000	18320000	51,160,44
chr5	18320000	18720000	ID_0.01_1589	-1.253995436684	.	18320000	18720000	31,120,180
chr5	18720000	19640000	ID_0.01_1590	-0.467849231137	.	18720000	19640000	51,160,44
chr5	19640000	20320000	ID_0.01_1591	-0.766429789448	.	19640000	20320000	31,120,180
chr5	20320000	20640000	ID_0.01_1592	-0.123368935033	.	20320000	20640000	51,160,44
chr5	20640000	20920000	ID_0.01_1593	-0.248539639203	.	20640000	20920000	31,120,180
chr5	20920000	21480000	ID_0.01_1594	-0.263350716349	.	20920000	21480000	51,160,44
chr5	21480000	21800000	ID_0.01_1595	-1.091401360560	.	21480000	21800000	31,120,180
chr5	21800000	22240000	ID_0.01_1596	-1.354837893894	.	21800000	22240000	51,160,44
chr5	22240000	22840000	ID_0.01_1597	-0.718690028884	.	22240000	22840000	31,120,180
chr5	22840000	23200000	ID_0.01_1598	-0.204309727703	.	22840000	23200000	51,160,44
chr5	23200000	23800000	ID_0.01_1599	-0.621467842997	.	23200000	23800000	31,120,180
chr5	23800000	24120000	ID_0.01_1600	-0.552863245741	.	23800000	24120000	51,160,44
chr5	24120000	24640000	ID_0.01_1601	-0.482617056676	.	24120000	24640000	31,120,180
chr5	24640000	25080000	ID_0.01_1602	-0.601396514562	.	24640000	25080000	51,160,44
chr5	25080000	25720000	ID_0.01_1603	-0.394453301409	.	25080000	25720000	31,120,180
chr5	25720000	26480000	ID_0.01_1604	-0.431946416189	.	25720000	26480000	51,160,44
chr5	26480000	26720000	ID_0.01_1605	-0.293934288803	.	26480000	26720000	31,120,180
chr5	26720000	27960000	ID_0.01_1606	-0.574473324687	.	26720000	27960000	51,160,44
chr5	27960000	28320000	ID_0.01_1607	-0.151114762955	.	27960000	28320000	31,120,180
chr5	28320000	28920000	ID_0.01_1608	-0.118234690233	.	28320000	28920000	51,160,44
chr5	28920000	29360000	ID_0.01_1609	-0.760882162280	.	28920000	29360000	31,120,180
chr5	29360000	30040000	ID_0.01_1610	-0.122499033416	.	29360000	30040000	51,160,44
chr5	30040000	30400000	ID_0.01_1611	-0.256502861702	.	30040000	30400000	31,120,180
chr5	30400000	31520000	ID_0.01_1612	-0.440117968578	.	30400000	31520000	51,160,44
chr5	31520000	32120000	ID_0.01_1613	-1.070852152964	.	31520000	32120000	31,120,180
chr5	32120000	32640000	ID_0.01_1614	-0.937472671352	.	32120000	32640000	51,160,44
chr5	32640000	33440000	ID_0.01_1615	-0.767374125981	.	32640000	33440000	31,120,180
chr5	33440000	33960000	ID_0.01_1616	-1.103831794132	.	33440000	33960000	51,160,44
chr5	33960000	34480000	ID_0.01_1617	-0.946786547761	.	33960000	34480000	31,120,180
chr5	34480000	34920000	ID_0.01_1618	-1.302636023155	.	34480000	34920000	51,160,44
chr5	34920000	35600000	ID_0.01_1619	-1.104898276476	.	34920000	35600000	31,120,180
chr5	35600000	36040000	ID_0.01_1620	-0.091263755925	.	35600000	36040000	51,160,44
chr5	36040000	36720000	ID_0.01_1621	-0.719845096198	.	36040000	36720000	31,120,180
chr5	36720000	37040000	ID_0.01_1622	-0.624786790394	.	36720000	37040000	51,160,44
chr5	37040000	37400000	ID_0.01_1623	-0.574814004448	.	37040000	37400000	31,120,180
chr5	37400000	37840000	ID_0.01_1624	-1.227046488064	.	37400000	37840000	51,160,44
chr5	37840000	38200000	ID_0.01_1625	-0.137205669549	.	37840000	38200000	31,120,180
chr5	38200000	38840000	ID_0.01_1626	-0.563415696629	.	38200000	38840000	51,160,44
chr5	38840000	39120000	ID_0.01_1627	-0.625805542276	.	38840000	39120000	31,120,180
chr5	39120000	39600000	ID_0.01_1628	0.017072967379	.	39120000	39600000	51,160,44
chr5	39600000	39960000	ID_0.01_1629	-0.768727780472	.	39600000	39960000	31,120,180
chr5	39960000	40880000	ID_0.01_1630	0.055513786066	.	39960000	40880000	51,160,44
chr5	40880000	41840000	ID_0.01_1631	-1.035307453742	.	40880000	41840000	31,120,180
chr5	41840000	43040000	ID_0.01_1632	-0.517974274545	.	41840000	43040000	51,160,44
chr5	43040000	43640000	ID_0.01_1633	-0.868273139695	.	43040000	43640000	31,120,180
chr5	43640000	44360000	ID_0.01_1634	-1.299648032449	.	43640000	44360000	51,160,44
chr5	44360000	44800000	ID_0.01_1635	-0.185995754970	.	44360000	44800000	31,120,180
chr5	44800000	45800000	ID_0.01_1636	-0.971169895212	.	44800000	45800000	51,160,44
chr5	45800000	49440000	ID_0.01_1637	-0.492389321576	.	45800000	49440000	31,120,180
chr5	49440000	49600000	ID_0.01_1638	-3.011208762023	.	49440000	49600000	51,160,44
chr5	49600000	50240000	ID_0.01_1639	-0.520237544978	.	49600000	50240000	31,120,180
chr5	50240000	50680000	ID_0.01_1640	-1.236593039683	.	50240000	50680000	51,160,44
chr5	50680000	51320000	ID_0.01_1641	-0.527943603572	.	50680000	51320000	31,120,180
chr5	51320000	51960000	ID_0.01_1642	-0.555505940599	.	51320000	51960000	51,160,44
chr5	51960000	52440000	ID_0.01_1643	-0.762669665015	.	51960000	52440000	31,120,180
chr5	52440000	52760000	ID_0.01_1644	-0.612853929227	.	52440000	52760000	51,160,44
chr5	52760000	53160000	ID_0.01_1645	-0.287765594534	.	52760000	53160000	31,120,180
chr5	53160000	53520000	ID_0.01_1646	0.088539212625	.	53160000	53520000	51,160,44
chr5	53520000	53800000	ID_0.01_1647	-0.900273468728	.	53520000	53800000	31,120,180
chr5	53800000	54160000	ID_0.01_1648	-0.387122914636	.	53800000	54160000	51,160,44
chr5	54160000	54440000	ID_0.01_1649	-0.025000503615	.	54160000	54440000	31,120,180
chr5	54440000	55000000	ID_0.01_1650	-1.256078340139	.	54440000	55000000	51,160,44
chr5	55000000	55560000	ID_0.01_1651	-0.974380715383	.	55000000	55560000	31,120,180
chr5	55560000	56160000	ID_0.01_1652	-0.832306958310	.	55560000	56160000	51,160,44
chr5	56160000	56560000	ID_0.01_1653	-0.910915831294	.	56160000	56560000	31,120,180
chr5	56560000	57160000	ID_0.01_1654	-1.242931245321	.	56560000	57160000	51,160,44
chr5	57160000	57760000	ID_0.01_1655	-0.176492697772	.	57160000	57760000	31,120,180
chr5	57760000	58160000	ID_0.01_1656	-1.316660179989	.	57760000	58160000	51,160,44
chr5	58160000	58480000	ID_0.01_1657	-0.851108058577	.	58160000	58480000	31,120,180
chr5	58480000	58680000	ID_0.01_1658	-0.868162093053	.	58480000	58680000	51,160,44
chr5	58680000	59120000	ID_0.01_1659	-0.549814282144	.	58680000	59120000	31,120,180
chr5	59120000	59560000	ID_0.01_1660	-1.337447263592	.	59120000	59560000	51,160,44
chr5	59560000	59960000	ID_0.01_1661	-0.022914783659	.	59560000	59960000	31,120,180
chr5	59960000	60240000	ID_0.01_1662	-1.019416439173	.	59960000	60240000	51,160,44
chr5	60240000	60960000	ID_0.01_1663	-0.680939504674	.	60240000	60960000	31,120,180
chr5	60960000	61520000	ID_0.01_1664	-0.218725871255	.	60960000	61520000	51,160,44
chr5	61520000	61720000	ID_0.01_1665	-0.922800797004	.	61520000	61720000	31,120,180
chr5	61720000	62080000	ID_0.01_1666	-0.911118530084	.	61720000	62080000	51,160,44
chr5	62080000	62400000	ID_0.01_1667	-0.218618586017	.	62080000	62400000	31,120,180
chr5	62400000	62720000	ID_0.01_1668	0.012927854268	.	62400000	62720000	51,160,44
chr5	62720000	63280000	ID_0.01_1669	-0.258566490210	.	62720000	63280000	31,120,180
chr5	63280000	64080000	ID_0.01_1670	-0.741387271503	.	63280000	64080000	51,160,44
chr5	64080000	64400000	ID_0.01_1671	-0.513136610113	.	64080000	64400000	31,120,180
chr5	64400000	64800000	ID_0.01_1672	0.035242586213	.	64400000	64800000	51,160,44
chr5	64800000	65560000	ID_0.01_1673	-1.288711183803	.	64800000	65560000	31,120,180
chr5	65560000	66080000	ID_0.01_1674	-0.936957105090	.	65560000	66080000	51,160,44
chr5	66080000	66520000	ID_0.01_1675	-0.700820025838	.	66080000	66520000	31,120,180
chr5	66520000	67560000	ID_0.01_1676	-1.059484031880	.	66520000	67560000	51,160,44
chr5	67560000	68320000	ID_0.01_1677	-1.078799468031	.	67560000	68320000	31,120,180
chr5	68320000	69400000	ID_0.01_1678	-1.330487847518	.	68320000	69400000	51,160,44
chr5	69400000	69760000	ID_0.01_1679	-2.543985275384	.	69400000	69760000	31,120,180
chr5	69760000	70440000	ID_0.01_1680	-2.443025577421	.	69760000	70440000	51,160,44
chr5	70440000	71080000	ID_0.01_1681	-1.988438217974	.	70440000	71080000	31,120,180
chr5	71080000	71640000	ID_0.01_1682	-1.036193069745	.	71080000	71640000	51,160,44
chr5	71640000	72200000	ID_0.01_1683	-0.961499900041	.	71640000	72200000	31,120,180
chr5	72200000	72800000	ID_0.01_1684	-0.827205670299	.	72200000	72800000	51,160,44
chr5	72800000	73160000	ID_0.01_1685	-0.933866356518	.	72800000	73160000	31,120,180
chr5	73160000	73960000	ID_0.01_1686	-0.775925566457	.	73160000	73960000	51,160,44
chr5	73960000	74240000	ID_0.01_1687	-1.254124929349	.	73960000	74240000	31,120,180
chr5	74240000	74640000	ID_0.01_1688	-0.442536879340	.	74240000	74640000	51,160,44
chr5	74640000	75000000	ID_0.01_1689	-0.744324022242	.	74640000	75000000	31,120,180
chr5	75000000	75560000	ID_0.01_1690	-0.993333233741	.	75000000	75560000	51,160,44
chr5	75560000	76360000	ID_0.01_1691	-0.422688506270	.	75560000	76360000	31,120,180
chr5	76360000	76800000	ID_0.01_1692	-0.442745909598	.	76360000	76800000	51,160,44
chr5	76800000	77600000	ID_0.01_1693	-0.862501246577	.	76800000	77600000	31,120,180
chr5	77600000	78280000	ID_0.01_1694	-0.823707915688	.	77600000	78280000	51,160,44
chr5	78280000	78800000	ID_0.01_1695	-1.021915295884	.	78280000	78800000	31,120,180
chr5	78800000	79360000	ID_0.01_1696	-0.579506267154	.	78800000	79360000	51,160,44
chr5	79360000	79680000	ID_0.01_1697	-0.424366517742	.	79360000	79680000	31,120,180
chr5	79680000	79960000	ID_0.01_1698	-0.397863876672	.	79680000	79960000	51,160,44
chr5	79960000	80600000	ID_0.01_1699	-0.896340259285	.	79960000	80600000	31,120,180
chr5	80600000	81600000	ID_0.01_1700	-1.010924540770	.	80600000	81600000	51,160,44
chr5	81600000	82240000	ID_0.01_1701	-1.575328480132	.	81600000	82240000	31,120,180
chr5	82240000	82960000	ID_0.01_1702	-0.110608907908	.	82240000	82960000	51,160,44
chr5	82960000	84360000	ID_0.01_1703	-1.297320142241	.	82960000	84360000	31,120,180
chr5	84360000	85600000	ID_0.01_1704	-0.678760113224	.	84360000	85600000	51,160,44
chr5	85600000	85960000	ID_0.01_1705	-0.652406566951	.	85600000	85960000	31,120,180
chr5	85960000	86320000	ID_0.01_1706	-0.577457843734	.	85960000	86320000	51,160,44
chr5	86320000	86720000	ID_0.01_1707	-0.660503810204	.	86320000	86720000	31,120,180
chr5	86720000	87080000	ID_0.01_1708	-1.204355850951	.	86720000	87080000	51,160,44
chr5	87080000	87440000	ID_0.01_1709	-0.325589792683	.	87080000	87440000	31,120,180
chr5	87440000	88000000	ID_0.01_1710	-0.440965171819	.	87440000	88000000	51,160,44
chr5	88000000	89040000	ID_0.01_1711	-1.538552831531	.	88000000	89040000	31,120,180
chr5	89040000	89680000	ID_0.01_1712	-0.219983314595	.	89040000	89680000	51,160,44
chr5	89680000	90120000	ID_0.01_1713	-0.747246379033	.	89680000	90120000	31,120,180
chr5	90120000	90760000	ID_0.01_1714	-1.048982208118	.	90120000	90760000	51,160,44
chr5	90760000	91240000	ID_0.01_1715	-1.429923016425	.	90760000	91240000	31,120,180
chr5	91240000	91600000	ID_0.01_1716	-0.263473268335	.	91240000	91600000	51,160,44
chr5	91600000	92160000	ID_0.01_1717	-0.225377279805	.	91600000	92160000	31,120,180
chr5	92160000	92920000	ID_0.01_1718	-0.108116230377	.	92160000	92920000	51,160,44
chr5	92920000	93240000	ID_0.01_1719	-0.878737692509	.	92920000	93240000	31,120,180
chr5	93240000	94240000	ID_0.01_1720	-0.595008848288	.	93240000	94240000	51,160,44
chr5	94240000	94600000	ID_0.01_1721	-1.130128486879	.	94240000	94600000	31,120,180
chr5	94600000	94880000	ID_0.01_1722	-0.310602142700	.	94600000	94880000	51,160,44
chr5	94880000	95200000	ID_0.01_1723	-0.353880037164	.	94880000	95200000	31,120,180
chr5	95200000	95680000	ID_0.01_1724	-0.721963441150	.	95200000	95680000	51,160,44
chr5	95680000	96080000	ID_0.01_1725	-0.968785433996	.	95680000	96080000	31,120,180
chr5	96080000	96520000	ID_0.01_1726	-0.384674613951	.	96080000	96520000	51,160,44
chr5	96520000	97680000	ID_0.01_1727	-1.316388815300	.	96520000	97680000	31,120,180
chr5	97680000	98160000	ID_0.01_1728	0.001156095112	.	97680000	98160000	51,160,44
chr5	98160000	98400000	ID_0.01_1729	-1.114151729351	.	98160000	98400000	31,120,180
chr5	98400000	98920000	ID_0.01_1730	-1.170706534607	.	98400000	98920000	51,160,44
chr5	98920000	99720000	ID_0.01_1731	-0.082787743371	.	98920000	99720000	31,120,180
chr5	99720000	100720000	ID_0.01_1732	-0.769978229635	.	99720000	100720000	51,160,44
chr5	100720000	101000000	ID_0.01_1733	-0.373723504798	.	100720000	101000000	31,120,180
chr5	101000000	101560000	ID_0.01_1734	-0.425917528490	.	101000000	101560000	51,160,44
chr5	101560000	101880000	ID_0.01_1735	-0.429367305138	.	101560000	101880000	31,120,180
chr5	101880000	102480000	ID_0.01_1736	-0.783569954669	.	101880000	102480000	51,160,44
chr5	102480000	102880000	ID_0.01_1737	-0.631990478989	.	102480000	102880000	31,120,180
chr5	102880000	103680000	ID_0.01_1738	-1.167984611279	.	102880000	103680000	51,160,44
chr5	103680000	105040000	ID_0.01_1739	-0.527395072036	.	103680000	105040000	31,120,180
chr5	105040000	105480000	ID_0.01_1740	-0.266458560958	.	105040000	105480000	51,160,44
chr5	105480000	106240000	ID_0.01_1741	-0.639542694995	.	105480000	106240000	31,120,180
chr5	106240000	106600000	ID_0.01_1742	-0.576884572129	.	106240000	106600000	51,160,44
chr5	106600000	107040000	ID_0.01_1743	-0.204455907168	.	106600000	107040000	31,120,180
chr5	107040000	107720000	ID_0.01_1744	-0.805098823576	.	107040000	107720000	51,160,44
chr5	107720000	109040000	ID_0.01_1745	-0.943322534233	.	107720000	109040000	31,120,180
chr5	109040000	110040000	ID_0.01_1746	-0.562416955961	.	109040000	110040000	51,160,44
chr5	110040000	110440000	ID_0.01_1747	-0.938845446999	.	110040000	110440000	31,120,180
chr5	110440000	110840000	ID_0.01_1748	-0.675568209667	.	110440000	110840000	51,160,44
chr5	110840000	111480000	ID_0.01_1749	-0.635737094031	.	110840000	111480000	31,120,180
chr5	111480000	111840000	ID_0.01_1750	-1.112686277142	.	111480000	111840000	51,160,44
chr5	111840000	112320000	ID_0.01_1751	-0.070632434635	.	111840000	112320000	31,120,180
chr5	112320000	112960000	ID_0.01_1752	-1.010899008180	.	112320000	112960000	51,160,44
chr5	112960000	113400000	ID_0.01_1753	-1.166395138689	.	112960000	113400000	31,120,180
chr5	113400000	113800000	ID_0.01_1754	0.191661063624	.	113400000	113800000	51,160,44
chr5	113800000	114600000	ID_0.01_1755	-0.404502700976	.	113800000	114600000	31,120,180
chr5	114600000	114960000	ID_0.01_1756	-1.038898410735	.	114600000	114960000	51,160,44
chr5	114960000	115440000	ID_0.01_1757	-0.993948913511	.	114960000	115440000	31,120,180
chr5	115440000	115840000	ID_0.01_1758	-1.111095004325	.	115440000	115840000	51,160,44
chr5	115840000	116320000	ID_0.01_1759	-1.033029010634	.	115840000	116320000	31,120,180
chr5	116320000	116800000	ID_0.01_1760	-0.592924155909	.	116320000	116800000	51,160,44
chr5	116800000	117480000	ID_0.01_1761	-0.599782949513	.	116800000	117480000	31,120,180
chr5	117480000	118280000	ID_0.01_1762	-0.235187760252	.	117480000	118280000	51,160,44
chr5	118280000	118760000	ID_0.01_1763	-1.163073199465	.	118280000	118760000	31,120,180
chr5	118760000	119240000	ID_0.01_1764	-1.029694796287	.	118760000	119240000	51,160,44
chr5	119240000	119800000	ID_0.01_1765	-0.111911060863	.	119240000	119800000	31,120,180
chr5	119800000	120160000	ID_0.01_1766	-0.609272529930	.	119800000	120160000	51,160,44
chr5	120160000	120880000	ID_0.01_1767	-0.366733069932	.	120160000	120880000	31,120,180
chr5	120880000	121480000	ID_0.01_1768	0.032604568162	.	120880000	121480000	51,160,44
chr5	121480000	121840000	ID_0.01_1769	-0.737703269280	.	121480000	121840000	31,120,180
chr5	121840000	122360000	ID_0.01_1770	-0.564911689370	.	121840000	122360000	51,160,44
chr5	122360000	122720000	ID_0.01_1771	-0.021049383488	.	122360000	122720000	31,120,180
chr5	122720000	122960000	ID_0.01_1772	-0.526393599005	.	122720000	122960000	51,160,44
chr5	122960000	123960000	ID_0.01_1773	-1.276112673653	.	122960000	123960000	31,120,180
chr5	123960000	124760000	ID_0.01_1774	-0.282298041771	.	123960000	124760000	51,160,44
chr5	124760000	125160000	ID_0.01_1775	-0.174143226798	.	124760000	125160000	31,120,180
chr5	125160000	125640000	ID_0.01_1776	-0.163845067837	.	125160000	125640000	51,160,44
chr5	125640000	125960000	ID_0.01_1777	-0.649576788287	.	125640000	125960000	31,120,180
chr5	125960000	126880000	ID_0.01_1778	-0.868700846424	.	125960000	126880000	51,160,44
chr5	126880000	127520000	ID_0.01_1779	-1.270947727915	.	126880000	127520000	31,120,180
chr5	127520000	127840000	ID_0.01_1780	-0.785232855568	.	127520000	127840000	51,160,44
chr5	127840000	128200000	ID_0.01_1781	-0.168437456128	.	127840000	128200000	31,120,180
chr5	128200000	128480000	ID_0.01_1782	-0.575866083865	.	128200000	128480000	51,160,44
chr5	128480000	129200000	ID_0.01_1783	-0.228049170362	.	128480000	129200000	31,120,180
chr5	129200000	129480000	ID_0.01_1784	-0.764020396939	.	129200000	129480000	51,160,44
chr5	129480000	130080000	ID_0.01_1785	-0.156454732891	.	129480000	130080000	31,120,180
chr5	130080000	130480000	ID_0.01_1786	0.127989951407	.	130080000	130480000	51,160,44
chr5	130480000	130760000	ID_0.01_1787	-0.758546108145	.	130480000	130760000	31,120,180
chr5	130760000	131400000	ID_0.01_1788	-0.958732657449	.	130760000	131400000	51,160,44
chr5	131400000	131840000	ID_0.01_1789	-0.515172541404	.	131400000	131840000	31,120,180
chr5	131840000	132400000	ID_0.01_1790	-0.180452094299	.	131840000	132400000	51,160,44
chr5	132400000	132720000	ID_0.01_1791	-0.844262565229	.	132400000	132720000	31,120,180
chr5	132720000	133320000	ID_0.01_1792	0.204259127068	.	132720000	133320000	51,160,44
chr5	133320000	133960000	ID_0.01_1793	-1.049670102052	.	133320000	133960000	31,120,180
chr5	133960000	134240000	ID_0.01_1794	-0.287713487630	.	133960000	134240000	51,160,44
chr5	134240000	134760000	ID_0.01_1795	-0.802862573147	.	134240000	134760000	31,120,180
chr5	134760000	135200000	ID_0.01_1796	-0.921775073255	.	134760000	135200000	51,160,44
chr5	135200000	135560000	ID_0.01_1797	-0.443836493064	.	135200000	135560000	31,120,180
chr5	135560000	136120000	ID_0.01_1798	-0.870842745817	.	135560000	136120000	51,160,44
chr5	136120000	136960000	ID_0.01_1799	-0.745174793866	.	136120000	136960000	31,120,180
chr5	136960000	137480000	ID_0.01_1800	-0.786963036730	.	136960000	137480000	51,160,44
chr5	137480000	137920000	ID_0.01_1801	-0.741173791468	.	137480000	137920000	31,120,180
chr5	137920000	138600000	ID_0.01_1802	-1.141822214324	.	137920000	138600000	51,160,44
chr5	138600000	139000000	ID_0.01_1803	-1.122194155529	.	138600000	139000000	31,120,180
chr5	139000000	139560000	ID_0.01_1804	-0.180654588135	.	139000000	139560000	51,160,44
chr5	139560000	140120000	ID_0.01_1805	-0.429245473880	.	139560000	140120000	31,120,180
chr5	140120000	140480000	ID_0.01_1806	-1.091440308555	.	140120000	140480000	51,160,44
chr5	140480000	141000000	ID_0.01_1807	-0.231802435954	.	140480000	141000000	31,120,180
chr5	141000000	141520000	ID_0.01_1808	-1.187504197346	.	141000000	141520000	51,160,44
chr5	141520000	141960000	ID_0.01_1809	-0.561873618303	.	141520000	141960000	31,120,180
chr5	141960000	142320000	ID_0.01_1810	-0.520246562185	.	141960000	142320000	51,160,44
chr5	142320000	142800000	ID_0.01_1811	-0.872703776464	.	142320000	142800000	31,120,180
chr5	142800000	143200000	ID_0.01_1812	-0.088984278511	.	142800000	143200000	51,160,44
chr5	143200000	143560000	ID_0.01_1813	-0.085183111736	.	143200000	143560000	31,120,180
chr5	143560000	144160000	ID_0.01_1814	-1.002124109740	.	143560000	144160000	51,160,44
chr5	144160000	144680000	ID_0.01_1815	0.198537626788	.	144160000	144680000	31,120,180
chr5	144680000	145040000	ID_0.01_1816	-0.229243046921	.	144680000	145040000	51,160,44
chr5	145040000	145480000	ID_0.01_1817	0.101472966859	.	145040000	145480000	31,120,180
chr5	145480000	145880000	ID_0.01_1818	-0.931101316293	.	145480000	145880000	51,160,44
chr5	145880000	146360000	ID_0.01_1819	-1.268667435166	.	145880000	146360000	31,120,180
chr5	146360000	146600000	ID_0.01_1820	-0.112223621392	.	146360000	146600000	51,160,44
chr5	146600000	147000000	ID_0.01_1821	-0.084419367830	.	146600000	147000000	31,120,180
chr5	147000000	147240000	ID_0.01_1822	-0.482269784204	.	147000000	147240000	51,160,44
chr5	147240000	147520000	ID_0.01_1823	-0.245933515978	.	147240000	147520000	31,120,180
chr5	147520000	147800000	ID_0.01_1824	0.121183612130	.	147520000	147800000	51,160,44
chr5	147800000	148120000	ID_0.01_1825	-0.033318690883	.	147800000	148120000	31,120,180
chr5	148120000	148680000	ID_0.01_1826	-0.836828280339	.	148120000	148680000	51,160,44
chr5	148680000	149000000	ID_0.01_1827	-0.644628596763	.	148680000	149000000	31,120,180
chr5	149000000	149400000	ID_0.01_1828	-0.979712855203	.	149000000	149400000	51,160,44
chr5	149400000	149800000	ID_0.01_1829	-0.274659032971	.	149400000	149800000	31,120,180
chr5	149800000	150160000	ID_0.01_1830	-0.825047406866	.	149800000	150160000	51,160,44
chr5	150160000	150640000	ID_0.01_1831	-0.276243147818	.	150160000	150640000	31,120,180
chr5	150640000	151200000	ID_0.01_1832	-0.117488968036	.	150640000	151200000	51,160,44
chr5	151200000	151920000	ID_0.01_1833	-1.192061831825	.	151200000	151920000	31,120,180
chr5	151920000	152520000	ID_0.01_1834	-0.961756699692	.	151920000	152520000	51,160,44
chr5	152520000	152840000	ID_0.01_1835	0.105200970470	.	152520000	152840000	31,120,180
chr5	152840000	153360000	ID_0.01_1836	0.090309690126	.	152840000	153360000	51,160,44
chr5	153360000	153800000	ID_0.01_1837	-1.310673640541	.	153360000	153800000	31,120,180
chr5	153800000	154360000	ID_0.01_1838	-0.768164950947	.	153800000	154360000	51,160,44
chr5	154360000	154960000	ID_0.01_1839	-1.148646278790	.	154360000	154960000	31,120,180
chr5	154960000	155360000	ID_0.01_1840	-0.172660675815	.	154960000	155360000	51,160,44
chr5	155360000	156560000	ID_0.01_1841	-0.234615059944	.	155360000	156560000	31,120,180
chr5	156560000	157160000	ID_0.01_1842	-0.927146466416	.	156560000	157160000	51,160,44
chr5	157160000	157480000	ID_0.01_1843	-0.811293174316	.	157160000	157480000	31,120,180
chr5	157480000	158120000	ID_0.01_1844	-0.357022777561	.	157480000	158120000	51,160,44
chr5	158120000	158560000	ID_0.01_1845	-0.395477810866	.	158120000	158560000	31,120,180
chr5	158560000	159440000	ID_0.01_1846	-1.284385814160	.	158560000	159440000	51,160,44
chr5	159440000	159840000	ID_0.01_1847	-1.177318596126	.	159440000	159840000	31,120,180
chr5	159840000	160960000	ID_0.01_1848	-1.436390900859	.	159840000	160960000	51,160,44
chr5	160960000	161280000	ID_0.01_1849	-0.559573105864	.	160960000	161280000	31,120,180
chr5	161280000	161640000	ID_0.01_1850	-0.573852079363	.	161280000	161640000	51,160,44
chr5	161640000	162280000	ID_0.01_1851	-0.278825106237	.	161640000	162280000	31,120,180
chr5	162280000	162880000	ID_0.01_1852	-0.094556204048	.	162280000	162880000	51,160,44
chr5	162880000	163440000	ID_0.01_1853	-1.645528084940	.	162880000	163440000	31,120,180
chr5	163440000	163920000	ID_0.01_1854	-0.568626401096	.	163440000	163920000	51,160,44
chr5	163920000	165040000	ID_0.01_1855	-0.678289612940	.	163920000	165040000	31,120,180
chr5	165040000	166440000	ID_0.01_1856	-0.738709951394	.	165040000	166440000	51,160,44
chr5	166440000	167000000	ID_0.01_1857	-0.521768686332	.	166440000	167000000	31,120,180
chr5	167000000	167680000	ID_0.01_1858	-0.795731079305	.	167000000	167680000	51,160,44
chr5	167680000	168000000	ID_0.01_1859	-1.055712667092	.	167680000	168000000	31,120,180
chr5	168000000	169080000	ID_0.01_1860	-0.941569662945	.	168000000	169080000	51,160,44
chr5	169080000	169520000	ID_0.01_1861	-0.313764504886	.	169080000	169520000	31,120,180
chr5	169520000	170160000	ID_0.01_1862	-0.164668530908	.	169520000	170160000	51,160,44
chr5	170160000	170800000	ID_0.01_1863	-0.434691748389	.	170160000	170800000	31,120,180
chr5	170800000	171320000	ID_0.01_1864	-1.123717993417	.	170800000	171320000	51,160,44
chr5	171320000	171880000	ID_0.01_1865	-0.384060002333	.	171320000	171880000	31,120,180
chr5	171880000	172400000	ID_0.01_1866	-0.649386858415	.	171880000	172400000	51,160,44
chr5	172400000	172720000	ID_0.01_1867	-0.676889255821	.	172400000	172720000	31,120,180
chr5	172720000	173040000	ID_0.01_1868	-0.442857545731	.	172720000	173040000	51,160,44
chr5	173040000	173440000	ID_0.01_1869	-0.657813427978	.	173040000	173440000	31,120,180
chr5	173440000	173800000	ID_0.01_1870	-0.731237839575	.	173440000	173800000	51,160,44
chr5	173800000	174320000	ID_0.01_1871	-0.492323359462	.	173800000	174320000	31,120,180
chr5	174320000	174920000	ID_0.01_1872	-0.507192247695	.	174320000	174920000	51,160,44
chr5	174920000	175440000	ID_0.01_1873	-0.780858950604	.	174920000	175440000	31,120,180
chr5	175440000	175800000	ID_0.01_1874	-1.003794448419	.	175440000	175800000	51,160,44
chr5	175800000	176080000	ID_0.01_1875	-0.790894139341	.	175800000	176080000	31,120,180
chr5	176080000	176520000	ID_0.01_1876	-0.781120135953	.	176080000	176520000	51,160,44
chr5	176520000	176960000	ID_0.01_1877	-0.444236667216	.	176520000	176960000	31,120,180
chr5	176960000	177640000	ID_0.01_1878	-1.023508488270	.	176960000	177640000	51,160,44
chr5	177640000	178120000	ID_0.01_1879	-1.344179472870	.	177640000	178120000	31,120,180
chr5	178120000	178560000	ID_0.01_1880	-0.117630301665	.	178120000	178560000	51,160,44
chr5	178560000	178960000	ID_0.01_1881	0.245797382081	.	178560000	178960000	31,120,180
chr5	178960000	180160000	ID_0.01_1882	-1.144386982631	.	178960000	180160000	51,160,44
chr6	520000	800000	ID_0.01_1883	-0.347413372463	.	520000	800000	31,120,180
chr6	800000	1560000	ID_0.01_1884	-0.087681950044	.	800000	1560000	51,160,44
chr6	1560000	2120000	ID_0.01_1885	-0.826246296052	.	1560000	2120000	31,120,180
chr6	2120000	2760000	ID_0.01_1886	-0.021140563145	.	2120000	2760000	51,160,44
chr6	2760000	3080000	ID_0.01_1887	-0.933851120918	.	2760000	3080000	31,120,180
chr6	3080000	3720000	ID_0.01_1888	-0.385793966273	.	3080000	3720000	51,160,44
chr6	3720000	4040000	ID_0.01_1889	-0.326266926605	.	3720000	4040000	31,120,180
chr6	4040000	5040000	ID_0.01_1890	-0.519164554158	.	4040000	5040000	51,160,44
chr6	5040000	5440000	ID_0.01_1891	-0.679609939702	.	5040000	5440000	31,120,180
chr6	5440000	6040000	ID_0.01_1892	-0.587818271825	.	5440000	6040000	51,160,44
chr6	6040000	6640000	ID_0.01_1893	0.004185433035	.	6040000	6640000	31,120,180
chr6	6640000	7280000	ID_0.01_1894	-0.814048347527	.	6640000	7280000	51,160,44
chr6	7280000	7640000	ID_0.01_1895	-0.669416105357	.	7280000	7640000	31,120,180
chr6	7640000	8120000	ID_0.01_1896	-0.662491036070	.	7640000	8120000	51,160,44
chr6	8120000	8480000	ID_0.01_1897	-0.563837542167	.	8120000	8480000	31,120,180
chr6	8480000	8960000	ID_0.01_1898	-0.247645749834	.	8480000	8960000	51,160,44
chr6	8960000	9240000	ID_0.01_1899	-0.290680508182	.	8960000	9240000	31,120,180
chr6	9240000	9960000	ID_0.01_1900	-0.128333559179	.	9240000	9960000	51,160,44
chr6	9960000	10440000	ID_0.01_1901	0.043971019771	.	9960000	10440000	31,120,180
chr6	10440000	10840000	ID_0.01_1902	-1.223732948751	.	10440000	10840000	51,160,44
chr6	10840000	11120000	ID_0.01_1903	-0.437087670899	.	10840000	11120000	31,120,180
chr6	11120000	11560000	ID_0.01_1904	-0.480304078643	.	11120000	11560000	51,160,44
chr6	11560000	12280000	ID_0.01_1905	-0.958577584557	.	11560000	12280000	31,120,180
chr6	12280000	12600000	ID_0.01_1906	-0.236247546334	.	12280000	12600000	51,160,44
chr6	12600000	13320000	ID_0.01_1907	-0.817791169951	.	12600000	13320000	31,120,180
chr6	13320000	13720000	ID_0.01_1908	-0.656270542811	.	13320000	13720000	51,160,44
chr6	13720000	14160000	ID_0.01_1909	-0.362259618535	.	13720000	14160000	31,120,180
chr6	14160000	15240000	ID_0.01_1910	-0.292409108190	.	14160000	15240000	51,160,44
chr6	15240000	15680000	ID_0.01_1911	-0.151752202301	.	15240000	15680000	31,120,180
chr6	15680000	16240000	ID_0.01_1912	-0.773217470119	.	15680000	16240000	51,160,44
chr6	16240000	16800000	ID_0.01_1913	-0.871062683998	.	16240000	16800000	31,120,180
chr6	16800000	17120000	ID_0.01_1914	-0.131262999252	.	16800000	17120000	51,160,44
chr6	17120000	17600000	ID_0.01_1915	-0.694413281325	.	17120000	17600000	31,120,180
chr6	17600000	18160000	ID_0.01_1916	-0.663000834037	.	17600000	18160000	51,160,44
chr6	18160000	18520000	ID_0.01_1917	-0.675637514671	.	18160000	18520000	31,120,180
chr6	18520000	19000000	ID_0.01_1918	-0.683180209422	.	18520000	19000000	51,160,44
chr6	19000000	20080000	ID_0.01_1919	-0.230403524241	.	19000000	20080000	31,120,180
chr6	20080000	20560000	ID_0.01_1920	-0.848765661863	.	20080000	20560000	51,160,44
chr6	20560000	20880000	ID_0.01_1921	-0.837052965348	.	20560000	20880000	31,120,180
chr6	20880000	21600000	ID_0.01_1922	-0.294558960880	.	20880000	21600000	51,160,44
chr6	21600000	21960000	ID_0.01_1923	-0.782126870391	.	21600000	21960000	31,120,180
chr6	21960000	22840000	ID_0.01_1924	-0.126796028066	.	21960000	22840000	51,160,44
chr6	22840000	23440000	ID_0.01_1925	-0.329732744443	.	22840000	23440000	31,120,180
chr6	23440000	24400000	ID_0.01_1926	-0.142193225029	.	23440000	24400000	51,160,44
chr6	24400000	24760000	ID_0.01_1927	-0.736433466126	.	24400000	24760000	31,120,180
chr6	24760000	25200000	ID_0.01_1928	-0.339147475959	.	24760000	25200000	51,160,44
chr6	25200000	25600000	ID_0.01_1929	-0.677663284881	.	25200000	25600000	31,120,180
chr6	25600000	26000000	ID_0.01_1930	-0.162578550600	.	25600000	26000000	51,160,44
chr6	26000000	26600000	ID_0.01_1931	-1.040920444769	.	26000000	26600000	31,120,180
chr6	26600000	27120000	ID_0.01_1932	-0.816387934834	.	26600000	27120000	51,160,44
chr6	27120000	27800000	ID_0.01_1933	-1.171747724998	.	27120000	27800000	31,120,180
chr6	27800000	33680000	ID_0.01_1934	-1.178813254543	.	27800000	33680000	51,160,44
chr6	33680000	34120000	ID_0.01_1935	-0.658218995076	.	33680000	34120000	31,120,180
chr6	34120000	34760000	ID_0.01_1936	-0.700267966498	.	34120000	34760000	51,160,44
chr6	34760000	35240000	ID_0.01_1937	-0.462965873028	.	34760000	35240000	31,120,180
chr6	35240000	35480000	ID_0.01_1938	-0.971109038488	.	35240000	35480000	51,160,44
chr6	35480000	35800000	ID_0.01_1939	-0.354504334756	.	35480000	35800000	31,120,180
chr6	35800000	37240000	ID_0.01_1940	-0.282733019834	.	35800000	37240000	51,160,44
chr6	37240000	37680000	ID_0.01_1941	-0.705219657316	.	37240000	37680000	31,120,180
chr6	37680000	38040000	ID_0.01_1942	-0.652412204088	.	37680000	38040000	51,160,44
chr6	38040000	38600000	ID_0.01_1943	-0.350218800707	.	38040000	38600000	31,120,180
chr6	38600000	39320000	ID_0.01_1944	-0.340384815021	.	38600000	39320000	51,160,44
chr6	39320000	39840000	ID_0.01_1945	-0.826635862639	.	39320000	39840000	31,120,180
chr6	39840000	40280000	ID_0.01_1946	-0.235620424501	.	39840000	40280000	51,160,44
chr6	40280000	41040000	ID_0.01_1947	-0.229680144570	.	40280000	41040000	31,120,180
chr6	41040000	41320000	ID_0.01_1948	-0.666277495686	.	41040000	41320000	51,160,44
chr6	41320000	41680000	ID_0.01_1949	-0.466652933488	.	41320000	41680000	31,120,180
chr6	41680000	42200000	ID_0.01_1950	-0.486421321556	.	41680000	42200000	51,160,44
chr6	42200000	42520000	ID_0.01_1951	-0.397405330320	.	42200000	42520000	31,120,180
chr6	42520000	42880000	ID_0.01_1952	-0.544651885233	.	42520000	42880000	51,160,44
chr6	42880000	43160000	ID_0.01_1953	-0.475879102096	.	42880000	43160000	31,120,180
chr6	43160000	43560000	ID_0.01_1954	-0.237787948157	.	43160000	43560000	51,160,44
chr6	43560000	44040000	ID_0.01_1955	-0.711301365776	.	43560000	44040000	31,120,180
chr6	44040000	44400000	ID_0.01_1956	-0.482498945498	.	44040000	44400000	51,160,44
chr6	44400000	45000000	ID_0.01_1957	-0.890545869858	.	44400000	45000000	31,120,180
chr6	45000000	45360000	ID_0.01_1958	-0.103817918919	.	45000000	45360000	51,160,44
chr6	45360000	45920000	ID_0.01_1959	-0.310440502245	.	45360000	45920000	31,120,180
chr6	45920000	46400000	ID_0.01_1960	-0.449589373410	.	45920000	46400000	51,160,44
chr6	46400000	46640000	ID_0.01_1961	0.107723117081	.	46400000	46640000	31,120,180
chr6	46640000	47040000	ID_0.01_1962	-0.217441566897	.	46640000	47040000	51,160,44
chr6	47040000	47360000	ID_0.01_1963	-0.352607971290	.	47040000	47360000	31,120,180
chr6	47360000	47760000	ID_0.01_1964	-0.197879388301	.	47360000	47760000	51,160,44
chr6	47760000	48080000	ID_0.01_1965	-0.692443043932	.	47760000	48080000	31,120,180
chr6	48080000	48760000	ID_0.01_1966	-0.217236536654	.	48080000	48760000	51,160,44
chr6	48760000	49400000	ID_0.01_1967	-0.397331133334	.	48760000	49400000	31,120,180
chr6	49400000	50080000	ID_0.01_1968	-0.838395163565	.	49400000	50080000	51,160,44
chr6	50080000	50760000	ID_0.01_1969	-0.551163888046	.	50080000	50760000	31,120,180
chr6	50760000	51400000	ID_0.01_1970	-0.696831404672	.	50760000	51400000	51,160,44
chr6	51400000	51920000	ID_0.01_1971	-0.200982225431	.	51400000	51920000	31,120,180
chr6	51920000	52160000	ID_0.01_1972	-0.446079849040	.	51920000	52160000	51,160,44
chr6	52160000	52560000	ID_0.01_1973	-0.389347822528	.	52160000	52560000	31,120,180
chr6	52560000	52960000	ID_0.01_1974	-0.363424218364	.	52560000	52960000	51,160,44
chr6	52960000	53360000	ID_0.01_1975	-0.798531733821	.	52960000	53360000	31,120,180
chr6	53360000	53840000	ID_0.01_1976	-0.490846269800	.	53360000	53840000	51,160,44
chr6	53840000	54160000	ID_0.01_1977	-0.560982209952	.	53840000	54160000	31,120,180
chr6	54160000	54520000	ID_0.01_1978	-0.124308481997	.	54160000	54520000	51,160,44
chr6	54520000	55120000	ID_0.01_1979	-0.097647846436	.	54520000	55120000	31,120,180
chr6	55120000	55840000	ID_0.01_1980	-0.722488488587	.	55120000	55840000	51,160,44
chr6	55840000	56160000	ID_0.01_1981	-0.597146177391	.	55840000	56160000	31,120,180
chr6	56160000	56480000	ID_0.01_1982	-0.688008447207	.	56160000	56480000	51,160,44
chr6	56480000	56760000	ID_0.01_1983	-0.137591503149	.	56480000	56760000	31,120,180
chr6	56760000	57200000	ID_0.01_1984	-0.177039541118	.	56760000	57200000	51,160,44
chr6	57200000	57400000	ID_0.01_1985	-0.838551337641	.	57200000	57400000	31,120,180
chr6	57400000	58100000	ID_0.01_1986	-0.811237037024	.	57400000	58100000	51,160,44
chr6	58100000	58760000	ID_0.01_1987	-1.387301960474	.	58100000	58760000	31,120,180
chr6	58760000	62480000	ID_0.01_1988	-1.146523321298	.	58760000	62480000	51,160,44
chr6	62480000	63000000	ID_0.01_1989	-0.457012202722	.	62480000	63000000	31,120,180
chr6	63000000	63600000	ID_0.01_1990	-0.355594121557	.	63000000	63600000	51,160,44
chr6	63600000	64000000	ID_0.01_1991	-0.332869356049	.	63600000	64000000	31,120,180
chr6	64000000	64560000	ID_0.01_1992	-0.701985516865	.	64000000	64560000	51,160,44
chr6	64560000	65040000	ID_0.01_1993	-0.809100847750	.	64560000	65040000	31,120,180
chr6	65040000	65480000	ID_0.01_1994	-0.325988353785	.	65040000	65480000	51,160,44
chr6	65480000	66320000	ID_0.01_1995	-0.268825594113	.	65480000	66320000	31,120,180
chr6	66320000	67280000	ID_0.01_1996	-0.358087397244	.	66320000	67280000	51,160,44
chr6	67280000	67760000	ID_0.01_1997	-0.338301492268	.	67280000	67760000	31,120,180
chr6	67760000	69000000	ID_0.01_1998	-0.269343257257	.	67760000	69000000	51,160,44
chr6	69000000	69680000	ID_0.01_1999	-0.393509331754	.	69000000	69680000	31,120,180
chr6	69680000	70440000	ID_0.01_2000	-0.326277984657	.	69680000	70440000	51,160,44
chr6	70440000	70920000	ID_0.01_2001	-0.532320774266	.	70440000	70920000	31,120,180
chr6	70920000	71760000	ID_0.01_2002	-0.901851099150	.	70920000	71760000	51,160,44
chr6	71760000	72240000	ID_0.01_2003	-0.407174922233	.	71760000	72240000	31,120,180
chr6	72240000	72800000	ID_0.01_2004	-0.390113716389	.	72240000	72800000	51,160,44
chr6	72800000	73120000	ID_0.01_2005	-0.500494488140	.	72800000	73120000	31,120,180
chr6	73120000	73880000	ID_0.01_2006	-0.430116555012	.	73120000	73880000	51,160,44
chr6	73880000	74360000	ID_0.01_2007	-0.572194297379	.	73880000	74360000	31,120,180
chr6	74360000	75080000	ID_0.01_2008	-0.799245680092	.	74360000	75080000	51,160,44
chr6	75080000	75920000	ID_0.01_2009	-0.000381400769	.	75080000	75920000	31,120,180
chr6	75920000	76320000	ID_0.01_2010	-1.026641000393	.	75920000	76320000	51,160,44
chr6	76320000	76600000	ID_0.01_2011	-0.620121211200	.	76320000	76600000	31,120,180
chr6	76600000	77360000	ID_0.01_2012	-0.919158102129	.	76600000	77360000	51,160,44
chr6	77360000	77600000	ID_0.01_2013	-0.328623400207	.	77360000	77600000	31,120,180
chr6	77600000	78160000	ID_0.01_2014	-0.293578618310	.	77600000	78160000	51,160,44
chr6	78160000	79560000	ID_0.01_2015	-0.478456113623	.	78160000	79560000	31,120,180
chr6	79560000	80200000	ID_0.01_2016	-0.742072046783	.	79560000	80200000	51,160,44
chr6	80200000	80600000	ID_0.01_2017	-0.156286133769	.	80200000	80600000	31,120,180
chr6	80600000	80840000	ID_0.01_2018	-0.356415340111	.	80600000	80840000	51,160,44
chr6	80840000	81280000	ID_0.01_2019	-0.640490742506	.	80840000	81280000	31,120,180
chr6	81280000	81840000	ID_0.01_2020	-0.191805897695	.	81280000	81840000	51,160,44
chr6	81840000	82440000	ID_0.01_2021	0.027935667056	.	81840000	82440000	31,120,180
chr6	82440000	82960000	ID_0.01_2022	-0.044474328971	.	82440000	82960000	51,160,44
chr6	82960000	83760000	ID_0.01_2023	-1.022416982883	.	82960000	83760000	31,120,180
chr6	83760000	84280000	ID_0.01_2024	-0.758655989962	.	83760000	84280000	51,160,44
chr6	84280000	84600000	ID_0.01_2025	-0.472450259067	.	84280000	84600000	31,120,180
chr6	84600000	84960000	ID_0.01_2026	-0.186681441580	.	84600000	84960000	51,160,44
chr6	84960000	85480000	ID_0.01_2027	-0.461366155922	.	84960000	85480000	31,120,180
chr6	85480000	86040000	ID_0.01_2028	0.047312107063	.	85480000	86040000	51,160,44
chr6	86040000	86360000	ID_0.01_2029	-0.456487485180	.	86040000	86360000	31,120,180
chr6	86360000	86920000	ID_0.01_2030	-0.805184591761	.	86360000	86920000	51,160,44
chr6	86920000	87760000	ID_0.01_2031	-0.045903248310	.	86920000	87760000	31,120,180
chr6	87760000	88520000	ID_0.01_2032	-0.780509797402	.	87760000	88520000	51,160,44
chr6	88520000	89240000	ID_0.01_2033	-0.306060698160	.	88520000	89240000	31,120,180
chr6	89240000	89640000	ID_0.01_2034	0.102019819472	.	89240000	89640000	51,160,44
chr6	89640000	90080000	ID_0.01_2035	-0.888529391257	.	89640000	90080000	31,120,180
chr6	90080000	90600000	ID_0.01_2036	-0.316294569289	.	90080000	90600000	51,160,44
chr6	90600000	91240000	ID_0.01_2037	-0.946035693229	.	90600000	91240000	31,120,180
chr6	91240000	91640000	ID_0.01_2038	-0.630080661598	.	91240000	91640000	51,160,44
chr6	91640000	92040000	ID_0.01_2039	-0.407221165486	.	91640000	92040000	31,120,180
chr6	92040000	92800000	ID_0.01_2040	-0.220962467772	.	92040000	92800000	51,160,44
chr6	92800000	93480000	ID_0.01_2041	-0.185955573961	.	92800000	93480000	31,120,180
chr6	93480000	94120000	ID_0.01_2042	-0.421832127474	.	93480000	94120000	51,160,44
chr6	94120000	94440000	ID_0.01_2043	-0.523926300420	.	94120000	94440000	31,120,180
chr6	94440000	94960000	ID_0.01_2044	-0.211522453787	.	94440000	94960000	51,160,44
chr6	94960000	95320000	ID_0.01_2045	-0.166444026315	.	94960000	95320000	31,120,180
chr6	95320000	95760000	ID_0.01_2046	-0.216878949054	.	95320000	95760000	51,160,44
chr6	95760000	96400000	ID_0.01_2047	-1.028620234790	.	95760000	96400000	31,120,180
chr6	96400000	97000000	ID_0.01_2048	0.015371590346	.	96400000	97000000	51,160,44
chr6	97000000	97520000	ID_0.01_2049	-0.200581329645	.	97000000	97520000	31,120,180
chr6	97520000	97920000	ID_0.01_2050	-1.050289588051	.	97520000	97920000	51,160,44
chr6	97920000	98440000	ID_0.01_2051	-0.469745366671	.	97920000	98440000	31,120,180
chr6	98440000	99280000	ID_0.01_2052	-0.217547343115	.	98440000	99280000	51,160,44
chr6	99280000	99720000	ID_0.01_2053	-0.521615963634	.	99280000	99720000	31,120,180
chr6	99720000	100280000	ID_0.01_2054	-0.824344227499	.	99720000	100280000	51,160,44
chr6	100280000	100560000	ID_0.01_2055	-0.442664345522	.	100280000	100560000	31,120,180
chr6	100560000	101160000	ID_0.01_2056	-0.482120415733	.	100560000	101160000	51,160,44
chr6	101160000	101840000	ID_0.01_2057	-0.732874435094	.	101160000	101840000	31,120,180
chr6	101840000	102560000	ID_0.01_2058	-0.531579083716	.	101840000	102560000	51,160,44
chr6	102560000	103040000	ID_0.01_2059	-0.142519177277	.	102560000	103040000	31,120,180
chr6	103040000	103720000	ID_0.01_2060	-0.206958775218	.	103040000	103720000	51,160,44
chr6	103720000	104240000	ID_0.01_2061	-0.330646129125	.	103720000	104240000	31,120,180
chr6	104240000	104960000	ID_0.01_2062	-0.197581292981	.	104240000	104960000	51,160,44
chr6	104960000	105520000	ID_0.01_2063	-0.492424941592	.	104960000	105520000	31,120,180
chr6	105520000	105880000	ID_0.01_2064	-0.318462523616	.	105520000	105880000	51,160,44
chr6	105880000	106760000	ID_0.01_2065	-0.786868335014	.	105880000	106760000	31,120,180
chr6	106760000	107320000	ID_0.01_2066	-0.764745690414	.	106760000	107320000	51,160,44
chr6	107320000	108000000	ID_0.01_2067	-0.886919284445	.	107320000	108000000	31,120,180
chr6	108000000	108280000	ID_0.01_2068	-0.185450382370	.	108000000	108280000	51,160,44
chr6	108280000	108840000	ID_0.01_2069	-0.397068697506	.	108280000	108840000	31,120,180
chr6	108840000	109400000	ID_0.01_2070	-0.856672329366	.	108840000	109400000	51,160,44
chr6	109400000	109800000	ID_0.01_2071	-0.504326703352	.	109400000	109800000	31,120,180
chr6	109800000	110360000	ID_0.01_2072	-0.769511456094	.	109800000	110360000	51,160,44
chr6	110360000	110760000	ID_0.01_2073	-0.234679567766	.	110360000	110760000	31,120,180
chr6	110760000	111320000	ID_0.01_2074	-0.878387223363	.	110760000	111320000	51,160,44
chr6	111320000	111560000	ID_0.01_2075	-0.764116058594	.	111320000	111560000	31,120,180
chr6	111560000	112000000	ID_0.01_2076	-0.236378839946	.	111560000	112000000	51,160,44
chr6	112000000	112400000	ID_0.01_2077	-0.628797826974	.	112000000	112400000	31,120,180
chr6	112400000	113080000	ID_0.01_2078	-0.557798303194	.	112400000	113080000	51,160,44
chr6	113080000	113640000	ID_0.01_2079	-0.259823205835	.	113080000	113640000	31,120,180
chr6	113640000	114280000	ID_0.01_2080	0.098982693656	.	113640000	114280000	51,160,44
chr6	114280000	115040000	ID_0.01_2081	-1.184377567479	.	114280000	115040000	31,120,180
chr6	115040000	115880000	ID_0.01_2082	-0.263387168196	.	115040000	115880000	51,160,44
chr6	115880000	116280000	ID_0.01_2083	-0.171354171076	.	115880000	116280000	31,120,180
chr6	116280000	116560000	ID_0.01_2084	-0.473397006295	.	116280000	116560000	51,160,44
chr6	116560000	116960000	ID_0.01_2085	-0.649903977388	.	116560000	116960000	31,120,180
chr6	116960000	117640000	ID_0.01_2086	-0.300683356910	.	116960000	117640000	51,160,44
chr6	117640000	118160000	ID_0.01_2087	-0.489247333228	.	117640000	118160000	31,120,180
chr6	118160000	118600000	ID_0.01_2088	-0.563992722605	.	118160000	118600000	51,160,44
chr6	118600000	118880000	ID_0.01_2089	-0.164508840839	.	118600000	118880000	31,120,180
chr6	118880000	119200000	ID_0.01_2090	-0.360904233680	.	118880000	119200000	51,160,44
chr6	119200000	119440000	ID_0.01_2091	-0.615857328196	.	119200000	119440000	31,120,180
chr6	119440000	120040000	ID_0.01_2092	-0.664946602957	.	119440000	120040000	51,160,44
chr6	120040000	120400000	ID_0.01_2093	-0.302483776868	.	120040000	120400000	31,120,180
chr6	120400000	120720000	ID_0.01_2094	-0.010985973740	.	120400000	120720000	51,160,44
chr6	120720000	121360000	ID_0.01_2095	-0.171603012084	.	120720000	121360000	31,120,180
chr6	121360000	121760000	ID_0.01_2096	-0.252943172366	.	121360000	121760000	51,160,44
chr6	121760000	122360000	ID_0.01_2097	-0.695894310126	.	121760000	122360000	31,120,180
chr6	122360000	122680000	ID_0.01_2098	-0.154185680133	.	122360000	122680000	51,160,44
chr6	122680000	123200000	ID_0.01_2099	-0.518106769676	.	122680000	123200000	31,120,180
chr6	123200000	123680000	ID_0.01_2100	-0.388294482772	.	123200000	123680000	51,160,44
chr6	123680000	124080000	ID_0.01_2101	-0.674263571871	.	123680000	124080000	31,120,180
chr6	124080000	124720000	ID_0.01_2102	-0.628035743940	.	124080000	124720000	51,160,44
chr6	124720000	125160000	ID_0.01_2103	0.113945178338	.	124720000	125160000	31,120,180
chr6	125160000	125640000	ID_0.01_2104	-0.673733281000	.	125160000	125640000	51,160,44
chr6	125640000	126080000	ID_0.01_2105	-0.636711376722	.	125640000	126080000	31,120,180
chr6	126080000	126320000	ID_0.01_2106	-0.655080922430	.	126080000	126320000	51,160,44
chr6	126320000	126680000	ID_0.01_2107	-0.805014646245	.	126320000	126680000	31,120,180
chr6	126680000	127040000	ID_0.01_2108	-0.148428103260	.	126680000	127040000	51,160,44
chr6	127040000	127520000	ID_0.01_2109	-0.150423478281	.	127040000	127520000	31,120,180
chr6	127520000	128040000	ID_0.01_2110	-0.680366593622	.	127520000	128040000	51,160,44
chr6	128040000	128640000	ID_0.01_2111	-0.478589239459	.	128040000	128640000	31,120,180
chr6	128640000	129040000	ID_0.01_2112	-0.207161013639	.	128640000	129040000	51,160,44
chr6	129040000	129760000	ID_0.01_2113	-0.489168933204	.	129040000	129760000	31,120,180
chr6	129760000	130360000	ID_0.01_2114	-0.538493228371	.	129760000	130360000	51,160,44
chr6	130360000	130640000	ID_0.01_2115	-0.455283784601	.	130360000	130640000	31,120,180
chr6	130640000	131200000	ID_0.01_2116	-0.238162114193	.	130640000	131200000	51,160,44
chr6	131200000	131480000	ID_0.01_2117	-0.682175203214	.	131200000	131480000	31,120,180
chr6	131480000	131920000	ID_0.01_2118	-0.252504583456	.	131480000	131920000	51,160,44
chr6	131920000	132240000	ID_0.01_2119	-0.734164722731	.	131920000	132240000	31,120,180
chr6	132240000	132560000	ID_0.01_2120	-0.339280452700	.	132240000	132560000	51,160,44
chr6	132560000	132840000	ID_0.01_2121	-0.184317639004	.	132560000	132840000	31,120,180
chr6	132840000	133120000	ID_0.01_2122	-0.264124172410	.	132840000	133120000	51,160,44
chr6	133120000	133880000	ID_0.01_2123	-0.537713849609	.	133120000	133880000	31,120,180
chr6	133880000	134240000	ID_0.01_2124	-0.623579099963	.	133880000	134240000	51,160,44
chr6	134240000	134480000	ID_0.01_2125	-0.295377482349	.	134240000	134480000	31,120,180
chr6	134480000	135280000	ID_0.01_2126	-0.936053381277	.	134480000	135280000	51,160,44
chr6	135280000	135760000	ID_0.01_2127	-0.658818854553	.	135280000	135760000	31,120,180
chr6	135760000	136560000	ID_0.01_2128	-0.977978356976	.	135760000	136560000	51,160,44
chr6	136560000	136880000	ID_0.01_2129	-0.889470708142	.	136560000	136880000	31,120,180
chr6	136880000	138000000	ID_0.01_2130	-0.593211471419	.	136880000	138000000	51,160,44
chr6	138000000	138440000	ID_0.01_2131	-0.587037466611	.	138000000	138440000	31,120,180
chr6	138440000	138720000	ID_0.01_2132	-0.450879344568	.	138440000	138720000	51,160,44
chr6	138720000	139120000	ID_0.01_2133	-0.058706198943	.	138720000	139120000	31,120,180
chr6	139120000	139680000	ID_0.01_2134	-0.532662710754	.	139120000	139680000	51,160,44
chr6	139680000	140280000	ID_0.01_2135	-0.804384952331	.	139680000	140280000	31,120,180
chr6	140280000	140760000	ID_0.01_2136	-0.066708301039	.	140280000	140760000	51,160,44
chr6	140760000	141320000	ID_0.01_2137	-0.141069797473	.	140760000	141320000	31,120,180
chr6	141320000	141920000	ID_0.01_2138	-0.119860088687	.	141320000	141920000	51,160,44
chr6	141920000	142440000	ID_0.01_2139	-0.600389659277	.	141920000	142440000	31,120,180
chr6	142440000	142760000	ID_0.01_2140	-0.552019595965	.	142440000	142760000	51,160,44
chr6	142760000	143360000	ID_0.01_2141	-0.330321719736	.	142760000	143360000	31,120,180
chr6	143360000	143800000	ID_0.01_2142	-0.089261760975	.	143360000	143800000	51,160,44
chr6	143800000	144400000	ID_0.01_2143	-0.804486209151	.	143800000	144400000	31,120,180
chr6	144400000	144880000	ID_0.01_2144	-0.525012639315	.	144400000	144880000	51,160,44
chr6	144880000	145560000	ID_0.01_2145	-0.789923030194	.	144880000	145560000	31,120,180
chr6	145560000	146040000	ID_0.01_2146	-0.220402691408	.	145560000	146040000	51,160,44
chr6	146040000	146280000	ID_0.01_2147	-0.606247140976	.	146040000	146280000	31,120,180
chr6	146280000	147120000	ID_0.01_2148	-0.613047174474	.	146280000	147120000	51,160,44
chr6	147120000	147720000	ID_0.01_2149	-0.847900607251	.	147120000	147720000	31,120,180
chr6	147720000	148480000	ID_0.01_2150	-0.710310004953	.	147720000	148480000	51,160,44
chr6	148480000	148880000	ID_0.01_2151	-0.436946341924	.	148480000	148880000	31,120,180
chr6	148880000	149320000	ID_0.01_2152	-0.702037747557	.	148880000	149320000	51,160,44
chr6	149320000	149840000	ID_0.01_2153	-0.516356970043	.	149320000	149840000	31,120,180
chr6	149840000	150360000	ID_0.01_2154	-0.835395223308	.	149840000	150360000	51,160,44
chr6	150360000	150720000	ID_0.01_2155	-0.455285606237	.	150360000	150720000	31,120,180
chr6	150720000	151160000	ID_0.01_2156	0.020290599081	.	150720000	151160000	51,160,44
chr6	151160000	151680000	ID_0.01_2157	-0.807769615177	.	151160000	151680000	31,120,180
chr6	151680000	152640000	ID_0.01_2158	-0.832236589005	.	151680000	152640000	51,160,44
chr6	152640000	153320000	ID_0.01_2159	-0.204342227778	.	152640000	153320000	31,120,180
chr6	153320000	154440000	ID_0.01_2160	-0.565540767335	.	153320000	154440000	51,160,44
chr6	154440000	155200000	ID_0.01_2161	-0.171646618733	.	154440000	155200000	31,120,180
chr6	155200000	155640000	ID_0.01_2162	-0.441652736453	.	155200000	155640000	51,160,44
chr6	155640000	156120000	ID_0.01_2163	-0.474263030730	.	155640000	156120000	31,120,180
chr6	156120000	156440000	ID_0.01_2164	0.207219233791	.	156120000	156440000	51,160,44
chr6	156440000	157000000	ID_0.01_2165	0.220604790360	.	156440000	157000000	31,120,180
chr6	157000000	157360000	ID_0.01_2166	-0.379637850614	.	157000000	157360000	51,160,44
chr6	157360000	157720000	ID_0.01_2167	-0.242827254444	.	157360000	157720000	31,120,180
chr6	157720000	158080000	ID_0.01_2168	-0.726490866113	.	157720000	158080000	51,160,44
chr6	158080000	158640000	ID_0.01_2169	-0.271658071447	.	158080000	158640000	31,120,180
chr6	158640000	159040000	ID_0.01_2170	-0.771914747622	.	158640000	159040000	51,160,44
chr6	159040000	159560000	ID_0.01_2171	-0.502369587179	.	159040000	159560000	31,120,180
chr6	159560000	160080000	ID_0.01_2172	-0.750216812775	.	159560000	160080000	51,160,44
chr6	160080000	160520000	ID_0.01_2173	-0.831470623454	.	160080000	160520000	31,120,180
chr6	160520000	160920000	ID_0.01_2174	-0.226533871772	.	160520000	160920000	51,160,44
chr6	160920000	162160000	ID_0.01_2175	-0.464076032437	.	160920000	162160000	31,120,180
chr6	162160000	162840000	ID_0.01_2176	-0.371854388771	.	162160000	162840000	51,160,44
chr6	162840000	163240000	ID_0.01_2177	-0.251981493661	.	162840000	163240000	31,120,180
chr6	163240000	163800000	ID_0.01_2178	-0.123565467975	.	163240000	163800000	51,160,44
chr6	163800000	164080000	ID_0.01_2179	-0.346790076857	.	163800000	164080000	31,120,180
chr6	164080000	164560000	ID_0.01_2180	-0.154488336471	.	164080000	164560000	51,160,44
chr6	164560000	165360000	ID_0.01_2181	-0.148850657982	.	164560000	165360000	31,120,180
chr6	165360000	166280000	ID_0.01_2182	-0.414471114851	.	165360000	166280000	51,160,44
chr6	166280000	166560000	ID_0.01_2183	-0.133587932543	.	166280000	166560000	31,120,180
chr6	166560000	167160000	ID_0.01_2184	-0.289180742318	.	166560000	167160000	51,160,44
chr6	167160000	167480000	ID_0.01_2185	-0.357268845950	.	167160000	167480000	31,120,180
chr6	167480000	167840000	ID_0.01_2186	-0.257933911808	.	167480000	167840000	51,160,44
chr6	167840000	168280000	ID_0.01_2187	-0.035152068620	.	167840000	168280000	31,120,180
chr6	168280000	168760000	ID_0.01_2188	-0.072577888345	.	168280000	168760000	51,160,44
chr6	168760000	169280000	ID_0.01_2189	-0.028826004165	.	168760000	169280000	31,120,180
chr6	169280000	170120000	ID_0.01_2190	-0.395655315604	.	169280000	170120000	51,160,44
chr7	920000	1240000	ID_0.01_2191	-0.889008078412	.	920000	1240000	31,120,180
chr7	1240000	1600000	ID_0.01_2192	-0.576060022165	.	1240000	1600000	51,160,44
chr7	1600000	2400000	ID_0.01_2193	-1.105625676449	.	1600000	2400000	31,120,180
chr7	2400000	2920000	ID_0.01_2194	-0.654437387136	.	2400000	2920000	51,160,44
chr7	2920000	3320000	ID_0.01_2195	-0.754417184776	.	2920000	3320000	31,120,180
chr7	3320000	3720000	ID_0.01_2196	-0.234164645172	.	3320000	3720000	51,160,44
chr7	3720000	4000000	ID_0.01_2197	0.153539564622	.	3720000	4000000	31,120,180
chr7	4000000	4800000	ID_0.01_2198	-0.030876305604	.	4000000	4800000	51,160,44
chr7	4800000	5240000	ID_0.01_2199	-0.961510643606	.	4800000	5240000	31,120,180
chr7	5240000	5840000	ID_0.01_2200	-0.528585002284	.	5240000	5840000	51,160,44
chr7	5840000	6520000	ID_0.01_2201	-0.805455242843	.	5840000	6520000	31,120,180
chr7	6520000	6960000	ID_0.01_2202	-1.084345347505	.	6520000	6960000	51,160,44
chr7	6960000	7640000	ID_0.01_2203	-0.699475465347	.	6960000	7640000	31,120,180
chr7	7640000	8440000	ID_0.01_2204	-0.525750541717	.	7640000	8440000	51,160,44
chr7	8440000	8840000	ID_0.01_2205	-1.143174673477	.	8440000	8840000	31,120,180
chr7	8840000	9680000	ID_0.01_2206	-0.106690620801	.	8840000	9680000	51,160,44
chr7	9680000	10040000	ID_0.01_2207	-0.065657240934	.	9680000	10040000	31,120,180
chr7	10040000	10440000	ID_0.01_2208	-0.172015808808	.	10040000	10440000	51,160,44
chr7	10440000	10960000	ID_0.01_2209	-0.265098039119	.	10440000	10960000	31,120,180
chr7	10960000	11400000	ID_0.01_2210	-0.759149927332	.	10960000	11400000	51,160,44
chr7	11400000	11880000	ID_0.01_2211	-1.222164742530	.	11400000	11880000	31,120,180
chr7	11880000	12720000	ID_0.01_2212	-0.098630411463	.	11880000	12720000	51,160,44
chr7	12720000	13320000	ID_0.01_2213	-0.636543364317	.	12720000	13320000	31,120,180
chr7	13320000	13800000	ID_0.01_2214	-1.161888492254	.	13320000	13800000	51,160,44
chr7	13800000	14040000	ID_0.01_2215	0.038542698321	.	13800000	14040000	31,120,180
chr7	14040000	14760000	ID_0.01_2216	-0.068061126916	.	14040000	14760000	51,160,44
chr7	14760000	15360000	ID_0.01_2217	-0.867564138270	.	14760000	15360000	31,120,180
chr7	15360000	15760000	ID_0.01_2218	-0.403006927476	.	15360000	15760000	51,160,44
chr7	15760000	16120000	ID_0.01_2219	0.019125975104	.	15760000	16120000	31,120,180
chr7	16120000	16680000	ID_0.01_2220	-1.012477669604	.	16120000	16680000	51,160,44
chr7	16680000	17000000	ID_0.01_2221	-0.529676984087	.	16680000	17000000	31,120,180
chr7	17000000	17720000	ID_0.01_2222	-0.591950252436	.	17000000	17720000	51,160,44
chr7	17720000	18360000	ID_0.01_2223	-0.911253708624	.	17720000	18360000	31,120,180
chr7	18360000	18640000	ID_0.01_2224	-0.794462462035	.	18360000	18640000	51,160,44
chr7	18640000	19160000	ID_0.01_2225	-0.476717780018	.	18640000	19160000	31,120,180
chr7	19160000	19720000	ID_0.01_2226	-0.686862995189	.	19160000	19720000	51,160,44
chr7	19720000	20360000	ID_0.01_2227	-1.234029830510	.	19720000	20360000	31,120,180
chr7	20360000	20720000	ID_0.01_2228	0.039445935932	.	20360000	20720000	51,160,44
chr7	20720000	21280000	ID_0.01_2229	-0.791911638697	.	20720000	21280000	31,120,180
chr7	21280000	21800000	ID_0.01_2230	-0.542434476304	.	21280000	21800000	51,160,44
chr7	21800000	22120000	ID_0.01_2231	-0.152758829309	.	21800000	22120000	31,120,180
chr7	22120000	22560000	ID_0.01_2232	-0.919633112944	.	22120000	22560000	51,160,44
chr7	22560000	23120000	ID_0.01_2233	-1.166702222704	.	22560000	23120000	31,120,180
chr7	23120000	23600000	ID_0.01_2234	-0.619147323340	.	23120000	23600000	51,160,44
chr7	23600000	24320000	ID_0.01_2235	-0.441819248858	.	23600000	24320000	31,120,180
chr7	24320000	24800000	ID_0.01_2236	0.048607589356	.	24320000	24800000	51,160,44
chr7	24800000	25200000	ID_0.01_2237	-0.646031308027	.	24800000	25200000	31,120,180
chr7	25200000	25920000	ID_0.01_2238	-1.065526350237	.	25200000	25920000	51,160,44
chr7	25920000	26400000	ID_0.01_2239	-1.177602470763	.	25920000	26400000	31,120,180
chr7	26400000	26720000	ID_0.01_2240	-0.588607406390	.	26400000	26720000	51,160,44
chr7	26720000	27200000	ID_0.01_2241	-0.677195657702	.	26720000	27200000	31,120,180
chr7	27200000	27640000	ID_0.01_2242	-1.451575790578	.	27200000	27640000	51,160,44
chr7	27640000	28200000	ID_0.01_2243	-0.341449434550	.	27640000	28200000	31,120,180
chr7	28200000	28920000	ID_0.01_2244	-0.961723275550	.	28200000	28920000	51,160,44
chr7	28920000	29640000	ID_0.01_2245	-0.710068206533	.	28920000	29640000	31,120,180
chr7	29640000	30160000	ID_0.01_2246	-0.514054060530	.	29640000	30160000	51,160,44
chr7	30160000	30800000	ID_0.01_2247	-0.529985253416	.	30160000	30800000	31,120,180
chr7	30800000	31800000	ID_0.01_2248	-0.477344809066	.	30800000	31800000	51,160,44
chr7	31800000	32240000	ID_0.01_2249	-0.663300245711	.	31800000	32240000	31,120,180
chr7	32240000	32520000	ID_0.01_2250	0.042510601652	.	32240000	32520000	51,160,44
chr7	32520000	33200000	ID_0.01_2251	-0.758337526200	.	32520000	33200000	31,120,180
chr7	33200000	33800000	ID_0.01_2252	-1.081711077017	.	33200000	33800000	51,160,44
chr7	33800000	34760000	ID_0.01_2253	-0.036730095865	.	33800000	34760000	31,120,180
chr7	34760000	35080000	ID_0.01_2254	-0.072800327767	.	34760000	35080000	51,160,44
chr7	35080000	35680000	ID_0.01_2255	-0.436295799919	.	35080000	35680000	31,120,180
chr7	35680000	35960000	ID_0.01_2256	-0.721462988400	.	35680000	35960000	51,160,44
chr7	35960000	36480000	ID_0.01_2257	-0.523031312460	.	35960000	36480000	31,120,180
chr7	36480000	37240000	ID_0.01_2258	-1.212345694338	.	36480000	37240000	51,160,44
chr7	37240000	37880000	ID_0.01_2259	-0.909263856163	.	37240000	37880000	31,120,180
chr7	37880000	38400000	ID_0.01_2260	-0.584930254868	.	37880000	38400000	51,160,44
chr7	38400000	38800000	ID_0.01_2261	-1.140909864593	.	38400000	38800000	31,120,180
chr7	38800000	39560000	ID_0.01_2262	-0.737411052987	.	38800000	39560000	51,160,44
chr7	39560000	40200000	ID_0.01_2263	-1.104204047510	.	39560000	40200000	31,120,180
chr7	40200000	41040000	ID_0.01_2264	-1.029066294548	.	40200000	41040000	51,160,44
chr7	41040000	41960000	ID_0.01_2265	-0.342925390397	.	41040000	41960000	31,120,180
chr7	41960000	42920000	ID_0.01_2266	-1.106932055069	.	41960000	42920000	51,160,44
chr7	42920000	43520000	ID_0.01_2267	-1.116244495830	.	42920000	43520000	31,120,180
chr7	43520000	44040000	ID_0.01_2268	-0.208670415840	.	43520000	44040000	51,160,44
chr7	44040000	44600000	ID_0.01_2269	-1.086668238870	.	44040000	44600000	31,120,180
chr7	44600000	45200000	ID_0.01_2270	-0.740703703921	.	44600000	45200000	51,160,44
chr7	45200000	45960000	ID_0.01_2271	-0.841057593787	.	45200000	45960000	31,120,180
chr7	45960000	46400000	ID_0.01_2272	-1.134748827643	.	45960000	46400000	51,160,44
chr7	46400000	47280000	ID_0.01_2273	-0.179829798763	.	46400000	47280000	31,120,180
chr7	47280000	47880000	ID_0.01_2274	-0.943176637838	.	47280000	47880000	51,160,44
chr7	47880000	48240000	ID_0.01_2275	-0.591702462334	.	47880000	48240000	31,120,180
chr7	48240000	48960000	ID_0.01_2276	-0.650668751594	.	48240000	48960000	51,160,44
chr7	48960000	49440000	ID_0.01_2277	-0.363344090818	.	48960000	49440000	31,120,180
chr7	49440000	50080000	ID_0.01_2278	0.137724035270	.	49440000	50080000	51,160,44
chr7	50080000	50520000	ID_0.01_2279	-0.621155060370	.	50080000	50520000	31,120,180
chr7	50520000	50760000	ID_0.01_2280	-0.593664020912	.	50520000	50760000	51,160,44
chr7	50760000	51200000	ID_0.01_2281	-0.169609319771	.	50760000	51200000	31,120,180
chr7	51200000	51480000	ID_0.01_2282	-0.624901163932	.	51200000	51480000	51,160,44
chr7	51480000	52360000	ID_0.01_2283	-1.153858451111	.	51480000	52360000	31,120,180
chr7	52360000	53000000	ID_0.01_2284	-0.034033403156	.	52360000	53000000	51,160,44
chr7	53000000	53360000	ID_0.01_2285	-0.287652423462	.	53000000	53360000	31,120,180
chr7	53360000	53880000	ID_0.01_2286	-0.227707419263	.	53360000	53880000	51,160,44
chr7	53880000	54800000	ID_0.01_2287	0.037453066609	.	53880000	54800000	31,120,180
chr7	54800000	55320000	ID_0.01_2288	-1.146349461996	.	54800000	55320000	51,160,44
chr7	55320000	55680000	ID_0.01_2289	-0.736482477066	.	55320000	55680000	31,120,180
chr7	55680000	56160000	ID_0.01_2290	-0.384744812436	.	55680000	56160000	51,160,44
chr7	56160000	56440000	ID_0.01_2291	-0.761647051046	.	56160000	56440000	31,120,180
chr7	56440000	56880000	ID_0.01_2292	-1.074358558076	.	56440000	56880000	51,160,44
chr7	56880000	61940000	ID_0.01_2293	-0.426451791804	.	56880000	61940000	31,120,180
chr7	61940000	62520000	ID_0.01_2294	-1.670942847900	.	61940000	62520000	51,160,44
chr7	62520000	63040000	ID_0.01_2295	-0.278881070339	.	62520000	63040000	31,120,180
chr7	63040000	63640000	ID_0.01_2296	-0.789058362964	.	63040000	63640000	51,160,44
chr7	63640000	64120000	ID_0.01_2297	0.199069336889	.	63640000	64120000	31,120,180
chr7	64120000	65160000	ID_0.01_2298	-0.531247301604	.	64120000	65160000	51,160,44
chr7	65160000	65480000	ID_0.01_2299	-0.492428422458	.	65160000	65480000	31,120,180
chr7	65480000	65960000	ID_0.01_2300	-0.655501606734	.	65480000	65960000	51,160,44
chr7	65960000	66480000	ID_0.01_2301	-0.696499021756	.	65960000	66480000	31,120,180
chr7	66480000	66800000	ID_0.01_2302	-0.967379612484	.	66480000	66800000	51,160,44
chr7	66800000	68000000	ID_0.01_2303	-1.292347809883	.	66800000	68000000	31,120,180
chr7	68000000	68560000	ID_0.01_2304	-0.161876900734	.	68000000	68560000	51,160,44
chr7	68560000	69520000	ID_0.01_2305	-0.233929455421	.	68560000	69520000	31,120,180
chr7	69520000	70280000	ID_0.01_2306	-0.345907184517	.	69520000	70280000	51,160,44
chr7	70280000	71200000	ID_0.01_2307	-0.889506686737	.	70280000	71200000	31,120,180
chr7	71200000	72440000	ID_0.01_2308	-0.689491293078	.	71200000	72440000	51,160,44
chr7	72440000	74240000	ID_0.01_2309	-1.718984346893	.	72440000	74240000	31,120,180
chr7	74240000	75440000	ID_0.01_2310	-0.850491505956	.	74240000	75440000	51,160,44
chr7	75440000	76040000	ID_0.01_2311	-0.205924384753	.	75440000	76040000	31,120,180
chr7	76040000	76960000	ID_0.01_2312	-0.875926247332	.	76040000	76960000	51,160,44
chr7	76960000	77280000	ID_0.01_2313	-0.470145116062	.	76960000	77280000	31,120,180
chr7	77280000	77640000	ID_0.01_2314	-0.299734394379	.	77280000	77640000	51,160,44
chr7	77640000	78120000	ID_0.01_2315	-0.470516450616	.	77640000	78120000	31,120,180
chr7	78120000	78840000	ID_0.01_2316	-0.342122818687	.	78120000	78840000	51,160,44
chr7	78840000	79680000	ID_0.01_2317	-0.712846181272	.	78840000	79680000	31,120,180
chr7	79680000	80040000	ID_0.01_2318	-0.946683780668	.	79680000	80040000	51,160,44
chr7	80040000	80320000	ID_0.01_2319	-0.082268752011	.	80040000	80320000	31,120,180
chr7	80320000	81120000	ID_0.01_2320	-0.793008377631	.	80320000	81120000	51,160,44
chr7	81120000	81680000	ID_0.01_2321	-1.276372085066	.	81120000	81680000	31,120,180
chr7	81680000	82360000	ID_0.01_2322	-0.896435283607	.	81680000	82360000	51,160,44
chr7	82360000	83000000	ID_0.01_2323	-0.955829629810	.	82360000	83000000	31,120,180
chr7	83000000	83560000	ID_0.01_2324	-0.638160009118	.	83000000	83560000	51,160,44
chr7	83560000	84160000	ID_0.01_2325	-0.932382022989	.	83560000	84160000	31,120,180
chr7	84160000	84640000	ID_0.01_2326	-0.049115369591	.	84160000	84640000	51,160,44
chr7	84640000	85120000	ID_0.01_2327	-1.182753765765	.	84640000	85120000	31,120,180
chr7	85120000	85480000	ID_0.01_2328	0.017795105015	.	85120000	85480000	51,160,44
chr7	85480000	86120000	ID_0.01_2329	-1.085101106665	.	85480000	86120000	31,120,180
chr7	86120000	86520000	ID_0.01_2330	-0.371684058007	.	86120000	86520000	51,160,44
chr7	86520000	86880000	ID_0.01_2331	-0.642991530740	.	86520000	86880000	31,120,180
chr7	86880000	87120000	ID_0.01_2332	-0.469924568992	.	86880000	87120000	51,160,44
chr7	87120000	87440000	ID_0.01_2333	-0.249307689310	.	87120000	87440000	31,120,180
chr7	87440000	87840000	ID_0.01_2334	-0.068549304878	.	87440000	87840000	51,160,44
chr7	87840000	88440000	ID_0.01_2335	-0.980670526733	.	87840000	88440000	31,120,180
chr7	88440000	88840000	ID_0.01_2336	-0.274461858880	.	88440000	88840000	51,160,44
chr7	88840000	89280000	ID_0.01_2337	0.083651010428	.	88840000	89280000	31,120,180
chr7	89280000	89760000	ID_0.01_2338	-0.020409352796	.	89280000	89760000	51,160,44
chr7	89760000	90080000	ID_0.01_2339	-1.238990505404	.	89760000	90080000	31,120,180
chr7	90080000	90680000	ID_0.01_2340	-0.587415183047	.	90080000	90680000	51,160,44
chr7	90680000	91480000	ID_0.01_2341	-0.914870966646	.	90680000	91480000	31,120,180
chr7	91480000	91760000	ID_0.01_2342	-0.801559971325	.	91480000	91760000	51,160,44
chr7	91760000	92240000	ID_0.01_2343	-0.513789343619	.	91760000	92240000	31,120,180
chr7	92240000	92800000	ID_0.01_2344	-1.024945865811	.	92240000	92800000	51,160,44
chr7	92800000	93280000	ID_0.01_2345	-0.599010848975	.	92800000	93280000	31,120,180
chr7	93280000	94080000	ID_0.01_2346	-0.073169647195	.	93280000	94080000	51,160,44
chr7	94080000	94280000	ID_0.01_2347	-0.681148488607	.	94080000	94280000	31,120,180
chr7	94280000	94840000	ID_0.01_2348	-0.299134527466	.	94280000	94840000	51,160,44
chr7	94840000	95120000	ID_0.01_2349	-0.288370238347	.	94840000	95120000	31,120,180
chr7	95120000	95320000	ID_0.01_2350	-0.512509357514	.	95120000	95320000	51,160,44
chr7	95320000	95520000	ID_0.01_2351	-0.673161025103	.	95320000	95520000	31,120,180
chr7	95520000	96040000	ID_0.01_2352	-0.341666863029	.	95520000	96040000	51,160,44
chr7	96040000	96720000	ID_0.01_2353	-0.206842946466	.	96040000	96720000	31,120,180
chr7	96720000	97480000	ID_0.01_2354	-0.977521131135	.	96720000	97480000	51,160,44
chr7	97480000	97920000	ID_0.01_2355	-0.786784119905	.	97480000	97920000	31,120,180
chr7	97920000	98480000	ID_0.01_2356	-0.846654820187	.	97920000	98480000	51,160,44
chr7	98480000	99040000	ID_0.01_2357	-1.316304217832	.	98480000	99040000	31,120,180
chr7	99040000	100040000	ID_0.01_2358	-1.332891751321	.	99040000	100040000	51,160,44
chr7	100040000	100480000	ID_0.01_2359	-0.861703888873	.	100040000	100480000	31,120,180
chr7	100480000	101200000	ID_0.01_2360	-0.542533361188	.	100480000	101200000	51,160,44
chr7	101200000	102120000	ID_0.01_2361	-0.711808214749	.	101200000	102120000	31,120,180
chr7	102120000	102320000	ID_0.01_2362	-1.417779196012	.	102120000	102320000	51,160,44
chr7	102320000	102720000	ID_0.01_2363	-1.358938134746	.	102320000	102720000	31,120,180
chr7	102720000	103080000	ID_0.01_2364	-0.412567636806	.	102720000	103080000	51,160,44
chr7	103080000	103840000	ID_0.01_2365	-0.701134451878	.	103080000	103840000	31,120,180
chr7	103840000	104560000	ID_0.01_2366	-1.006828562777	.	103840000	104560000	51,160,44
chr7	104560000	105240000	ID_0.01_2367	-1.294745365769	.	104560000	105240000	31,120,180
chr7	105240000	105800000	ID_0.01_2368	-0.942105335109	.	105240000	105800000	51,160,44
chr7	105800000	106400000	ID_0.01_2369	-0.710235091115	.	105800000	106400000	31,120,180
chr7	106400000	106800000	ID_0.01_2370	-0.295191042232	.	106400000	106800000	51,160,44
chr7	106800000	107520000	ID_0.01_2371	-0.927715521049	.	106800000	107520000	31,120,180
chr7	107520000	107800000	ID_0.01_2372	-0.543994645023	.	107520000	107800000	51,160,44
chr7	107800000	108240000	ID_0.01_2373	-0.857923796468	.	107800000	108240000	31,120,180
chr7	108240000	109080000	ID_0.01_2374	-1.209949831532	.	108240000	109080000	51,160,44
chr7	109080000	109480000	ID_0.01_2375	-0.194905484845	.	109080000	109480000	31,120,180
chr7	109480000	109720000	ID_0.01_2376	-0.275848369846	.	109480000	109720000	51,160,44
chr7	109720000	110120000	ID_0.01_2377	-0.129117184287	.	109720000	110120000	31,120,180
chr7	110120000	110720000	ID_0.01_2378	-0.335259749752	.	110120000	110720000	51,160,44
chr7	110720000	111360000	ID_0.01_2379	-0.631900558473	.	110720000	111360000	31,120,180
chr7	111360000	112120000	ID_0.01_2380	-1.069970708618	.	111360000	112120000	51,160,44
chr7	112120000	112560000	ID_0.01_2381	-0.951337742911	.	112120000	112560000	31,120,180
chr7	112560000	113040000	ID_0.01_2382	-0.577972586181	.	112560000	113040000	51,160,44
chr7	113040000	113360000	ID_0.01_2383	-0.116645727355	.	113040000	113360000	31,120,180
chr7	113360000	113720000	ID_0.01_2384	-0.641808651949	.	113360000	113720000	51,160,44
chr7	113720000	114040000	ID_0.01_2385	-0.808699957638	.	113720000	114040000	31,120,180
chr7	114040000	114520000	ID_0.01_2386	-0.268552314776	.	114040000	114520000	51,160,44
chr7	114520000	115000000	ID_0.01_2387	-0.255272860514	.	114520000	115000000	31,120,180
chr7	115000000	115520000	ID_0.01_2388	0.037967628348	.	115000000	115520000	51,160,44
chr7	115520000	115800000	ID_0.01_2389	-0.335532304343	.	115520000	115800000	31,120,180
chr7	115800000	116240000	ID_0.01_2390	-0.917561615083	.	115800000	116240000	51,160,44
chr7	116240000	116480000	ID_0.01_2391	-0.148325675686	.	116240000	116480000	31,120,180
chr7	116480000	117040000	ID_0.01_2392	-0.684480350281	.	116480000	117040000	51,160,44
chr7	117040000	117360000	ID_0.01_2393	-0.348250773861	.	117040000	117360000	31,120,180
chr7	117360000	117840000	ID_0.01_2394	-0.542734467467	.	117360000	117840000	51,160,44
chr7	117840000	118520000	ID_0.01_2395	-0.972436638870	.	117840000	118520000	31,120,180
chr7	118520000	118880000	ID_0.01_2396	-0.043508132175	.	118520000	118880000	51,160,44
chr7	118880000	119560000	ID_0.01_2397	-0.657417198751	.	118880000	119560000	31,120,180
chr7	119560000	119920000	ID_0.01_2398	-0.209785158527	.	119560000	119920000	51,160,44
chr7	119920000	120400000	ID_0.01_2399	-0.279250443833	.	119920000	120400000	31,120,180
chr7	120400000	120760000	ID_0.01_2400	-0.587468752429	.	120400000	120760000	51,160,44
chr7	120760000	121200000	ID_0.01_2401	-0.506548450831	.	120760000	121200000	31,120,180
chr7	121200000	121680000	ID_0.01_2402	-0.120829053011	.	121200000	121680000	51,160,44
chr7	121680000	122200000	ID_0.01_2403	-0.910568988157	.	121680000	122200000	31,120,180
chr7	122200000	122480000	ID_0.01_2404	-0.573101689497	.	122200000	122480000	51,160,44
chr7	122480000	122800000	ID_0.01_2405	0.047922910617	.	122480000	122800000	31,120,180
chr7	122800000	123160000	ID_0.01_2406	-0.072613443403	.	122800000	123160000	51,160,44
chr7	123160000	123760000	ID_0.01_2407	-0.669990675750	.	123160000	123760000	31,120,180
chr7	123760000	124480000	ID_0.01_2408	-0.546919879403	.	123760000	124480000	51,160,44
chr7	124480000	125320000	ID_0.01_2409	-0.884843719656	.	124480000	125320000	31,120,180
chr7	125320000	126440000	ID_0.01_2410	-0.315449558832	.	125320000	126440000	51,160,44
chr7	126440000	126920000	ID_0.01_2411	-0.556509023172	.	126440000	126920000	31,120,180
chr7	126920000	127320000	ID_0.01_2412	-0.451803130973	.	126920000	127320000	51,160,44
chr7	127320000	127960000	ID_0.01_2413	-0.712859556749	.	127320000	127960000	31,120,180
chr7	127960000	128520000	ID_0.01_2414	-0.971278662480	.	127960000	128520000	51,160,44
chr7	128520000	128800000	ID_0.01_2415	-0.266360126952	.	128520000	128800000	31,120,180
chr7	128800000	129280000	ID_0.01_2416	-0.353841869053	.	128800000	129280000	51,160,44
chr7	129280000	129680000	ID_0.01_2417	-0.131972877711	.	129280000	129680000	31,120,180
chr7	129680000	130520000	ID_0.01_2418	-1.101930127717	.	129680000	130520000	51,160,44
chr7	130520000	131360000	ID_0.01_2419	-0.920845387431	.	130520000	131360000	31,120,180
chr7	131360000	131960000	ID_0.01_2420	-0.960323104304	.	131360000	131960000	51,160,44
chr7	131960000	132440000	ID_0.01_2421	-0.123164516821	.	131960000	132440000	31,120,180
chr7	132440000	132920000	ID_0.01_2422	-0.570886640503	.	132440000	132920000	51,160,44
chr7	132920000	133760000	ID_0.01_2423	-0.477995325460	.	132920000	133760000	31,120,180
chr7	133760000	134080000	ID_0.01_2424	-0.444292848049	.	133760000	134080000	51,160,44
chr7	134080000	134640000	ID_0.01_2425	-0.478895018988	.	134080000	134640000	31,120,180
chr7	134640000	134920000	ID_0.01_2426	-0.269700341767	.	134640000	134920000	51,160,44
chr7	134920000	135360000	ID_0.01_2427	-0.759520217722	.	134920000	135360000	31,120,180
chr7	135360000	135760000	ID_0.01_2428	-0.928174215217	.	135360000	135760000	51,160,44
chr7	135760000	136840000	ID_0.01_2429	-0.261908440669	.	135760000	136840000	31,120,180
chr7	136840000	137280000	ID_0.01_2430	-0.264450810941	.	136840000	137280000	51,160,44
chr7	137280000	137720000	ID_0.01_2431	-0.740234909489	.	137280000	137720000	31,120,180
chr7	137720000	138440000	ID_0.01_2432	-0.365001379782	.	137720000	138440000	51,160,44
chr7	138440000	139040000	ID_0.01_2433	-0.547224588740	.	138440000	139040000	31,120,180
chr7	139040000	139720000	ID_0.01_2434	-0.824547774252	.	139040000	139720000	51,160,44
chr7	139720000	140120000	ID_0.01_2435	-0.617800055816	.	139720000	140120000	31,120,180
chr7	140120000	140400000	ID_0.01_2436	-0.593250891031	.	140120000	140400000	51,160,44
chr7	140400000	140720000	ID_0.01_2437	-0.556227596033	.	140400000	140720000	31,120,180
chr7	140720000	141480000	ID_0.01_2438	-0.635904031406	.	140720000	141480000	51,160,44
chr7	141480000	142000000	ID_0.01_2439	-0.961823055362	.	141480000	142000000	31,120,180
chr7	142000000	142920000	ID_0.01_2440	-0.184752452760	.	142000000	142920000	51,160,44
chr7	142920000	143480000	ID_0.01_2441	-0.627352615373	.	142920000	143480000	31,120,180
chr7	143480000	143880000	ID_0.01_2442	-0.462273386378	.	143480000	143880000	51,160,44
chr7	143880000	144120000	ID_0.01_2443	-0.482392124882	.	143880000	144120000	31,120,180
chr7	144120000	144720000	ID_0.01_2444	-0.737216116573	.	144120000	144720000	51,160,44
chr7	144720000	145800000	ID_0.01_2445	-0.164423947508	.	144720000	145800000	31,120,180
chr7	145800000	146920000	ID_0.01_2446	-0.794150508864	.	145800000	146920000	51,160,44
chr7	146920000	147240000	ID_0.01_2447	-0.150474695154	.	146920000	147240000	31,120,180
chr7	147240000	147960000	ID_0.01_2448	-0.036694052002	.	147240000	147960000	51,160,44
chr7	147960000	148240000	ID_0.01_2449	-0.635611805435	.	147960000	148240000	31,120,180
chr7	148240000	148840000	ID_0.01_2450	-0.202413544365	.	148240000	148840000	51,160,44
chr7	148840000	149520000	ID_0.01_2451	-0.770808136902	.	148840000	149520000	31,120,180
chr7	149520000	150120000	ID_0.01_2452	-0.696772106536	.	149520000	150120000	51,160,44
chr7	150120000	150480000	ID_0.01_2453	-0.410347707229	.	150120000	150480000	31,120,180
chr7	150480000	150720000	ID_0.01_2454	-0.220027413218	.	150480000	150720000	51,160,44
chr7	150720000	151040000	ID_0.01_2455	-0.602231042700	.	150720000	151040000	31,120,180
chr7	151040000	151920000	ID_0.01_2456	-0.511872766934	.	151040000	151920000	51,160,44
chr7	151920000	152520000	ID_0.01_2457	-0.697088542590	.	151920000	152520000	31,120,180
chr7	152520000	153080000	ID_0.01_2458	-1.336050909693	.	152520000	153080000	51,160,44
chr7	153080000	153720000	ID_0.01_2459	0.012384802829	.	153080000	153720000	31,120,180
chr7	153720000	154600000	ID_0.01_2460	-0.488967413474	.	153720000	154600000	51,160,44
chr7	154600000	155160000	ID_0.01_2461	-0.721566611502	.	154600000	155160000	31,120,180
chr7	155160000	155600000	ID_0.01_2462	-0.312427216010	.	155160000	155600000	51,160,44
chr7	155600000	156680000	ID_0.01_2463	-1.341152674229	.	155600000	156680000	31,120,180
chr7	156680000	157200000	ID_0.01_2464	-0.932114317269	.	156680000	157200000	51,160,44
chr7	157200000	157720000	ID_0.01_2465	-1.053756808553	.	157200000	157720000	31,120,180
chr7	157720000	158200000	ID_0.01_2466	-0.116709012182	.	157720000	158200000	51,160,44
chrX	2960000	3760000	ID_0.01_2467	0.050151184434	.	2960000	3760000	31,120,180
chrX	3760000	4440000	ID_0.01_2468	-1.417318266104	.	3760000	4440000	51,160,44
chrX	4440000	5040000	ID_0.01_2469	-0.192171826763	.	4440000	5040000	31,120,180
chrX	5040000	5880000	ID_0.01_2470	-0.186473234313	.	5040000	5880000	51,160,44
chrX	5880000	6320000	ID_0.01_2471	-0.410436095205	.	5880000	6320000	31,120,180
chrX	6320000	6560000	ID_0.01_2472	0.012174408698	.	6320000	6560000	51,160,44
chrX	6560000	7080000	ID_0.01_2473	-0.002701014780	.	6560000	7080000	31,120,180
chrX	7080000	7480000	ID_0.01_2474	-0.477955378685	.	7080000	7480000	51,160,44
chrX	7480000	7920000	ID_0.01_2475	-0.042246063642	.	7480000	7920000	31,120,180
chrX	7920000	8720000	ID_0.01_2476	-1.037006098262	.	7920000	8720000	51,160,44
chrX	8720000	9320000	ID_0.01_2477	-1.090648016714	.	8720000	9320000	31,120,180
chrX	9320000	9680000	ID_0.01_2478	0.140504102018	.	9320000	9680000	51,160,44
chrX	9680000	10160000	ID_0.01_2479	-0.502048805440	.	9680000	10160000	31,120,180
chrX	10160000	10680000	ID_0.01_2480	-1.156226264586	.	10160000	10680000	51,160,44
chrX	10680000	11160000	ID_0.01_2481	-0.232909488652	.	10680000	11160000	31,120,180
chrX	11160000	11560000	ID_0.01_2482	-1.180497865744	.	11160000	11560000	51,160,44
chrX	11560000	11800000	ID_0.01_2483	-0.391863029946	.	11560000	11800000	31,120,180
chrX	11800000	12960000	ID_0.01_2484	-0.459569643988	.	11800000	12960000	51,160,44
chrX	12960000	13520000	ID_0.01_2485	-0.740183276549	.	12960000	13520000	31,120,180
chrX	13520000	13680000	ID_0.01_2486	-0.516194268221	.	13520000	13680000	51,160,44
chrX	13680000	14080000	ID_0.01_2487	-0.182853469451	.	13680000	14080000	31,120,180
chrX	14080000	14560000	ID_0.01_2488	-0.951391207871	.	14080000	14560000	51,160,44
chrX	14560000	15280000	ID_0.01_2489	-0.009239199654	.	14560000	15280000	31,120,180
chrX	15280000	15880000	ID_0.01_2490	-0.809610410897	.	15280000	15880000	51,160,44
chrX	15880000	16720000	ID_0.01_2491	-0.508649832832	.	15880000	16720000	31,120,180
chrX	16720000	17120000	ID_0.01_2492	-1.013381999245	.	16720000	17120000	51,160,44
chrX	17120000	17760000	ID_0.01_2493	-0.592144163774	.	17120000	17760000	31,120,180
chrX	17760000	18400000	ID_0.01_2494	-0.637309792927	.	17760000	18400000	51,160,44
chrX	18400000	18920000	ID_0.01_2495	-1.086208891243	.	18400000	18920000	31,120,180
chrX	18920000	19360000	ID_0.01_2496	-0.446334963763	.	18920000	19360000	51,160,44
chrX	19360000	19920000	ID_0.01_2497	-1.112390476333	.	19360000	19920000	31,120,180
chrX	19920000	20160000	ID_0.01_2498	-0.059042026271	.	19920000	20160000	51,160,44
chrX	20160000	20520000	ID_0.01_2499	-0.611386998355	.	20160000	20520000	31,120,180
chrX	20520000	21520000	ID_0.01_2500	-0.863215070550	.	20520000	21520000	51,160,44
chrX	21520000	22000000	ID_0.01_2501	-0.139074234645	.	21520000	22000000	31,120,180
chrX	22000000	23000000	ID_0.01_2502	-0.842178294819	.	22000000	23000000	51,160,44
chrX	23000000	23680000	ID_0.01_2503	-0.367981082272	.	23000000	23680000	31,120,180
chrX	23680000	24080000	ID_0.01_2504	-1.006232374027	.	23680000	24080000	51,160,44
chrX	24080000	24280000	ID_0.01_2505	-0.596166592546	.	24080000	24280000	31,120,180
chrX	24280000	24800000	ID_0.01_2506	-0.320244028043	.	24280000	24800000	51,160,44
chrX	24800000	25160000	ID_0.01_2507	-0.269418595906	.	24800000	25160000	31,120,180
chrX	25160000	25520000	ID_0.01_2508	-0.256405151154	.	25160000	25520000	51,160,44
chrX	25520000	26000000	ID_0.01_2509	-0.218020820864	.	25520000	26000000	31,120,180
chrX	26000000	26680000	ID_0.01_2510	-0.382276100279	.	26000000	26680000	51,160,44
chrX	26680000	27480000	ID_0.01_2511	-0.316822211063	.	26680000	27480000	31,120,180
chrX	27480000	28600000	ID_0.01_2512	-0.769095187507	.	27480000	28600000	51,160,44
chrX	28600000	29200000	ID_0.01_2513	-0.440864845331	.	28600000	29200000	31,120,180
chrX	29200000	29520000	ID_0.01_2514	-0.319050515401	.	29200000	29520000	51,160,44
chrX	29520000	29920000	ID_0.01_2515	-0.086281735655	.	29520000	29920000	31,120,180
chrX	29920000	30160000	ID_0.01_2516	-0.206878187901	.	29920000	30160000	51,160,44
chrX	30160000	30560000	ID_0.01_2517	-0.250727134466	.	30160000	30560000	31,120,180
chrX	30560000	31000000	ID_0.01_2518	-0.669493380706	.	30560000	31000000	51,160,44
chrX	31000000	31680000	ID_0.01_2519	-0.508795310562	.	31000000	31680000	31,120,180
chrX	31680000	32480000	ID_0.01_2520	-0.535457858449	.	31680000	32480000	51,160,44
chrX	32480000	33440000	ID_0.01_2521	-0.652504677751	.	32480000	33440000	31,120,180
chrX	33440000	34360000	ID_0.01_2522	-0.607370608967	.	33440000	34360000	51,160,44
chrX	34360000	34920000	ID_0.01_2523	-1.088596811885	.	34360000	34920000	31,120,180
chrX	34920000	35400000	ID_0.01_2524	-0.219518768080	.	34920000	35400000	51,160,44
chrX	35400000	35920000	ID_0.01_2525	-0.180549813183	.	35400000	35920000	31,120,180
chrX	35920000	36600000	ID_0.01_2526	-0.644011468896	.	35920000	36600000	51,160,44
chrX	36600000	36920000	ID_0.01_2527	-0.201691221951	.	36600000	36920000	31,120,180
chrX	36920000	37360000	ID_0.01_2528	-0.657110558143	.	36920000	37360000	51,160,44
chrX	37360000	37720000	ID_0.01_2529	-0.311749422106	.	37360000	37720000	31,120,180
chrX	37720000	38040000	ID_0.01_2530	-0.134757993041	.	37720000	38040000	51,160,44
chrX	38040000	38560000	ID_0.01_2531	-0.617493272589	.	38040000	38560000	31,120,180
chrX	38560000	39000000	ID_0.01_2532	-0.564885375224	.	38560000	39000000	51,160,44
chrX	39000000	39520000	ID_0.01_2533	0.126114619562	.	39000000	39520000	31,120,180
chrX	39520000	40040000	ID_0.01_2534	-0.242490304542	.	39520000	40040000	51,160,44
chrX	40040000	40400000	ID_0.01_2535	-0.205102742726	.	40040000	40400000	31,120,180
chrX	40400000	41000000	ID_0.01_2536	-0.780055408185	.	40400000	41000000	51,160,44
chrX	41000000	41640000	ID_0.01_2537	-0.488216786844	.	41000000	41640000	31,120,180
chrX	41640000	42560000	ID_0.01_2538	-0.861496920076	.	41640000	42560000	51,160,44
chrX	42560000	43400000	ID_0.01_2539	-0.294905818431	.	42560000	43400000	31,120,180
chrX	43400000	43680000	ID_0.01_2540	-0.363209022855	.	43400000	43680000	51,160,44
chrX	43680000	44240000	ID_0.01_2541	-0.571290014718	.	43680000	44240000	31,120,180
chrX	44240000	45000000	ID_0.01_2542	-0.053022610070	.	44240000	45000000	51,160,44
chrX	45000000	45680000	ID_0.01_2543	-0.803457338957	.	45000000	45680000	31,120,180
chrX	45680000	46280000	ID_0.01_2544	0.010914063239	.	45680000	46280000	51,160,44
chrX	46280000	47000000	ID_0.01_2545	-0.922933582250	.	46280000	47000000	31,120,180
chrX	47000000	47400000	ID_0.01_2546	-0.922013277056	.	47000000	47400000	51,160,44
chrX	47400000	47920000	ID_0.01_2547	-0.412036356346	.	47400000	47920000	31,120,180
chrX	47920000	48400000	ID_0.01_2548	-0.374473463896	.	47920000	48400000	51,160,44
chrX	48400000	49040000	ID_0.01_2549	-0.976535828049	.	48400000	49040000	31,120,180
chrX	49040000	49640000	ID_0.01_2550	-0.636684268883	.	49040000	49640000	51,160,44
chrX	49640000	50400000	ID_0.01_2551	-0.715960311177	.	49640000	50400000	31,120,180
chrX	50400000	50760000	ID_0.01_2552	-0.452112972295	.	50400000	50760000	51,160,44
chrX	50760000	51280000	ID_0.01_2553	-0.255159670692	.	50760000	51280000	31,120,180
chrX	51280000	52920000	ID_0.01_2554	-0.542708076478	.	51280000	52920000	51,160,44
chrX	52920000	53680000	ID_0.01_2555	-1.381299946094	.	52920000	53680000	31,120,180
chrX	53680000	54040000	ID_0.01_2556	-0.313407635001	.	53680000	54040000	51,160,44
chrX	54040000	54560000	ID_0.01_2557	-0.509666041545	.	54040000	54560000	31,120,180
chrX	54560000	55160000	ID_0.01_2558	-0.374800147537	.	54560000	55160000	51,160,44
chrX	55160000	56280000	ID_0.01_2559	-0.171461575259	.	55160000	56280000	31,120,180
chrX	56280000	56760000	ID_0.01_2560	-0.471107938681	.	56280000	56760000	51,160,44
chrX	56760000	57040000	ID_0.01_2561	-0.751773597837	.	56760000	57040000	31,120,180
chrX	57040000	57520000	ID_0.01_2562	-0.020182542333	.	57040000	57520000	51,160,44
chrX	57520000	58080000	ID_0.01_2563	-0.073948375211	.	57520000	58080000	31,120,180
chrX	58080000	58560000	ID_0.01_2564	0.306684182731	.	58080000	58560000	51,160,44
chrX	58560000	62440000	ID_0.01_2565	-1.468117704340	.	58560000	62440000	31,120,180
chrX	62440000	62920000	ID_0.01_2566	-0.709051788377	.	62440000	62920000	51,160,44
chrX	62920000	64120000	ID_0.01_2567	-0.335243749474	.	62920000	64120000	31,120,180
chrX	64120000	64760000	ID_0.01_2568	-0.431200639184	.	64120000	64760000	51,160,44
chrX	64760000	65240000	ID_0.01_2569	-1.178664769403	.	64760000	65240000	31,120,180
chrX	65240000	65960000	ID_0.01_2570	-0.037292520737	.	65240000	65960000	51,160,44
chrX	65960000	66880000	ID_0.01_2571	-1.185433050153	.	65960000	66880000	31,120,180
chrX	66880000	67400000	ID_0.01_2572	-1.428978951347	.	66880000	67400000	51,160,44
chrX	67400000	67720000	ID_0.01_2573	-0.991740492106	.	67400000	67720000	31,120,180
chrX	67720000	68040000	ID_0.01_2574	-0.182395759803	.	67720000	68040000	51,160,44
chrX	68040000	68680000	ID_0.01_2575	-0.564074537150	.	68040000	68680000	31,120,180
chrX	68680000	69320000	ID_0.01_2576	-0.913619062048	.	68680000	69320000	51,160,44
chrX	69320000	69640000	ID_0.01_2577	-0.954531941621	.	69320000	69640000	31,120,180
chrX	69640000	70560000	ID_0.01_2578	-0.333407553884	.	69640000	70560000	51,160,44
chrX	70560000	71000000	ID_0.01_2579	-0.188153204834	.	70560000	71000000	31,120,180
chrX	71000000	71440000	ID_0.01_2580	-0.966389897692	.	71000000	71440000	51,160,44
chrX	71440000	72160000	ID_0.01_2581	-0.684209093867	.	71440000	72160000	31,120,180
chrX	72160000	72560000	ID_0.01_2582	-1.441546577361	.	72160000	72560000	51,160,44
chrX	72560000	73040000	ID_0.01_2583	-0.078952948404	.	72560000	73040000	31,120,180
chrX	73040000	73400000	ID_0.01_2584	-0.494773199967	.	73040000	73400000	51,160,44
chrX	73400000	73800000	ID_0.01_2585	-0.182095259254	.	73400000	73800000	31,120,180
chrX	73800000	74200000	ID_0.01_2586	-0.843352662335	.	73800000	74200000	51,160,44
chrX	74200000	74880000	ID_0.01_2587	-0.153772657413	.	74200000	74880000	31,120,180
chrX	74880000	75360000	ID_0.01_2588	-0.398122823793	.	74880000	75360000	51,160,44
chrX	75360000	75800000	ID_0.01_2589	-0.815760243376	.	75360000	75800000	31,120,180
chrX	75800000	76760000	ID_0.01_2590	-0.117660101721	.	75800000	76760000	51,160,44
chrX	76760000	77360000	ID_0.01_2591	-0.440188814111	.	76760000	77360000	31,120,180
chrX	77360000	77800000	ID_0.01_2592	-1.036192373398	.	77360000	77800000	51,160,44
chrX	77800000	78360000	ID_0.01_2593	-0.297448907417	.	77800000	78360000	31,120,180
chrX	78360000	78720000	ID_0.01_2594	0.034585265816	.	78360000	78720000	51,160,44
chrX	78720000	79560000	ID_0.01_2595	-0.667821139870	.	78720000	79560000	31,120,180
chrX	79560000	80080000	ID_0.01_2596	-0.581785796590	.	79560000	80080000	51,160,44
chrX	80080000	80680000	ID_0.01_2597	-0.515194895552	.	80080000	80680000	31,120,180
chrX	80680000	81200000	ID_0.01_2598	-0.501676470260	.	80680000	81200000	51,160,44
chrX	81200000	81880000	ID_0.01_2599	-0.352598390767	.	81200000	81880000	31,120,180
chrX	81880000	82240000	ID_0.01_2600	-0.112957393783	.	81880000	82240000	51,160,44
chrX	82240000	83160000	ID_0.01_2601	-0.163044533607	.	82240000	83160000	31,120,180
chrX	83160000	83960000	ID_0.01_2602	-0.630581127475	.	83160000	83960000	51,160,44
chrX	83960000	84360000	ID_0.01_2603	-0.236433231833	.	83960000	84360000	31,120,180
chrX	84360000	84840000	ID_0.01_2604	-0.595310271553	.	84360000	84840000	51,160,44
chrX	84840000	85440000	ID_0.01_2605	-0.662133738708	.	84840000	85440000	31,120,180
chrX	85440000	86240000	ID_0.01_2606	-0.388196430076	.	85440000	86240000	51,160,44
chrX	86240000	86560000	ID_0.01_2607	-0.292789516762	.	86240000	86560000	31,120,180
chrX	86560000	86920000	ID_0.01_2608	-0.766312801619	.	86560000	86920000	51,160,44
chrX	86920000	87400000	ID_0.01_2609	-0.421491613888	.	86920000	87400000	31,120,180
chrX	87400000	87880000	ID_0.01_2610	-0.315504029722	.	87400000	87880000	51,160,44
chrX	87880000	89520000	ID_0.01_2611	-0.312221922344	.	87880000	89520000	31,120,180
chrX	89520000	90280000	ID_0.01_2612	-0.594045699571	.	89520000	90280000	51,160,44
chrX	90280000	90760000	ID_0.01_2613	-0.329275486555	.	90280000	90760000	31,120,180
chrX	90760000	91040000	ID_0.01_2614	-0.314702918762	.	90760000	91040000	51,160,44
chrX	91040000	92800000	ID_0.01_2615	-0.758348333892	.	91040000	92800000	31,120,180
chrX	92800000	93560000	ID_0.01_2616	-0.690372971362	.	92800000	93560000	51,160,44
chrX	93560000	94000000	ID_0.01_2617	-0.292181123730	.	93560000	94000000	31,120,180
chrX	94000000	94600000	ID_0.01_2618	-0.453200131616	.	94000000	94600000	51,160,44
chrX	94600000	95000000	ID_0.01_2619	-0.416556807897	.	94600000	95000000	31,120,180
chrX	95000000	95440000	ID_0.01_2620	-0.456228955876	.	95000000	95440000	51,160,44
chrX	95440000	96040000	ID_0.01_2621	-0.711670604049	.	95440000	96040000	31,120,180
chrX	96040000	97000000	ID_0.01_2622	-0.476628248077	.	96040000	97000000	51,160,44
chrX	97000000	98120000	ID_0.01_2623	-0.415868089232	.	97000000	98120000	31,120,180
chrX	98120000	98560000	ID_0.01_2624	-0.404636050548	.	98120000	98560000	51,160,44
chrX	98560000	99000000	ID_0.01_2625	-0.429611488030	.	98560000	99000000	31,120,180
chrX	99000000	99680000	ID_0.01_2626	-0.133173761758	.	99000000	99680000	51,160,44
chrX	99680000	100080000	ID_0.01_2627	-0.767758115781	.	99680000	100080000	31,120,180
chrX	100080000	100640000	ID_0.01_2628	-0.635790855963	.	100080000	100640000	51,160,44
chrX	100640000	101080000	ID_0.01_2629	-0.847370673336	.	100640000	101080000	31,120,180
chrX	101080000	101320000	ID_0.01_2630	0.022448124421	.	101080000	101320000	51,160,44
chrX	101320000	101680000	ID_0.01_2631	-0.481545187997	.	101320000	101680000	31,120,180
chrX	101680000	102120000	ID_0.01_2632	-0.734017236687	.	101680000	102120000	51,160,44
chrX	102120000	102440000	ID_0.01_2633	-0.666252560615	.	102120000	102440000	31,120,180
chrX	102440000	102760000	ID_0.01_2634	-0.374068609717	.	102440000	102760000	51,160,44
chrX	102760000	103080000	ID_0.01_2635	-0.632190367165	.	102760000	103080000	31,120,180
chrX	103080000	103560000	ID_0.01_2636	-0.294585494406	.	103080000	103560000	51,160,44
chrX	103560000	104160000	ID_0.01_2637	-0.589200961281	.	103560000	104160000	31,120,180
chrX	104160000	104440000	ID_0.01_2638	-0.010745667801	.	104160000	104440000	51,160,44
chrX	104440000	105080000	ID_0.01_2639	-0.457304823718	.	104440000	105080000	31,120,180
chrX	105080000	105640000	ID_0.01_2640	-0.424333889133	.	105080000	105640000	51,160,44
chrX	105640000	106120000	ID_0.01_2641	-0.633132929259	.	105640000	106120000	31,120,180
chrX	106120000	106760000	ID_0.01_2642	-0.952250134217	.	106120000	106760000	51,160,44
chrX	106760000	107360000	ID_0.01_2643	-0.316353497726	.	106760000	107360000	31,120,180
chrX	107360000	107880000	ID_0.01_2644	-0.748628683292	.	107360000	107880000	51,160,44
chrX	107880000	108720000	ID_0.01_2645	-0.855553273393	.	107880000	108720000	31,120,180
chrX	108720000	109680000	ID_0.01_2646	-0.555328285987	.	108720000	109680000	51,160,44
chrX	109680000	110080000	ID_0.01_2647	-0.920635614941	.	109680000	110080000	31,120,180
chrX	110080000	110960000	ID_0.01_2648	-0.389983983453	.	110080000	110960000	51,160,44
chrX	110960000	111960000	ID_0.01_2649	-0.760459862685	.	110960000	111960000	31,120,180
chrX	111960000	113840000	ID_0.01_2650	-0.611866883234	.	111960000	113840000	51,160,44
chrX	113840000	115000000	ID_0.01_2651	-0.380965147789	.	113840000	115000000	31,120,180
chrX	115000000	115640000	ID_0.01_2652	-1.663826563292	.	115000000	115640000	51,160,44
chrX	115640000	116200000	ID_0.01_2653	-0.575588715958	.	115640000	116200000	31,120,180
chrX	116200000	116680000	ID_0.01_2654	-0.330719440979	.	116200000	116680000	51,160,44
chrX	116680000	117440000	ID_0.01_2655	-0.153725827078	.	116680000	117440000	31,120,180
chrX	117440000	117960000	ID_0.01_2656	-0.784826177438	.	117440000	117960000	51,160,44
chrX	117960000	118600000	ID_0.01_2657	-0.405119215950	.	117960000	118600000	31,120,180
chrX	118600000	119040000	ID_0.01_2658	-0.620450314590	.	118600000	119040000	51,160,44
chrX	119040000	119600000	ID_0.01_2659	-0.677570301527	.	119040000	119600000	31,120,180
chrX	119600000	119920000	ID_0.01_2660	-0.458825451037	.	119600000	119920000	51,160,44
chrX	119920000	120440000	ID_0.01_2661	-0.764253777593	.	119920000	120440000	31,120,180
chrX	120440000	120760000	ID_0.01_2662	-0.113508794556	.	120440000	120760000	51,160,44
chrX	120760000	121920000	ID_0.01_2663	-0.382720466091	.	120760000	121920000	31,120,180
chrX	121920000	122800000	ID_0.01_2664	-0.278494686869	.	121920000	122800000	51,160,44
chrX	122800000	123240000	ID_0.01_2665	-0.486190675630	.	122800000	123240000	31,120,180
chrX	123240000	123520000	ID_0.01_2666	-0.673389840464	.	123240000	123520000	51,160,44
chrX	123520000	124280000	ID_0.01_2667	-0.593651448970	.	123520000	124280000	31,120,180
chrX	124280000	125880000	ID_0.01_2668	-0.698263095396	.	124280000	125880000	51,160,44
chrX	125880000	126200000	ID_0.01_2669	-0.520390732359	.	125880000	126200000	31,120,180
chrX	126200000	127240000	ID_0.01_2670	-0.400735498169	.	126200000	127240000	51,160,44
chrX	127240000	127640000	ID_0.01_2671	-0.516066158336	.	127240000	127640000	31,120,180
chrX	127640000	128120000	ID_0.01_2672	-0.232431926946	.	127640000	128120000	51,160,44
chrX	128120000	128720000	ID_0.01_2673	-0.351684137232	.	128120000	128720000	31,120,180
chrX	128720000	129400000	ID_0.01_2674	-0.938060266382	.	128720000	129400000	51,160,44
chrX	129400000	130080000	ID_0.01_2675	-0.649848830047	.	129400000	130080000	31,120,180
chrX	130080000	130960000	ID_0.01_2676	-1.010016924691	.	130080000	130960000	51,160,44
chrX	130960000	131360000	ID_0.01_2677	-1.436762912914	.	130960000	131360000	31,120,180
chrX	131360000	131760000	ID_0.01_2678	-0.350578854337	.	131360000	131760000	51,160,44
chrX	131760000	132400000	ID_0.01_2679	-0.912633795813	.	131760000	132400000	31,120,180
chrX	132400000	132840000	ID_0.01_2680	-0.491317141503	.	132400000	132840000	51,160,44
chrX	132840000	133600000	ID_0.01_2681	-0.639424047989	.	132840000	133600000	31,120,180
chrX	133600000	133920000	ID_0.01_2682	-0.921847248262	.	133600000	133920000	51,160,44
chrX	133920000	135800000	ID_0.01_2683	-0.301471986332	.	133920000	135800000	31,120,180
chrX	135800000	136040000	ID_0.01_2684	-0.419595516904	.	135800000	136040000	51,160,44
chrX	136040000	136480000	ID_0.01_2685	-0.648931086208	.	136040000	136480000	31,120,180
chrX	136480000	137160000	ID_0.01_2686	-0.055133142391	.	136480000	137160000	51,160,44
chrX	137160000	137840000	ID_0.01_2687	-0.924318864418	.	137160000	137840000	31,120,180
chrX	137840000	138640000	ID_0.01_2688	-1.267164872913	.	137840000	138640000	51,160,44
chrX	138640000	139080000	ID_0.01_2689	-0.442091962936	.	138640000	139080000	31,120,180
chrX	139080000	139800000	ID_0.01_2690	-0.927863389578	.	139080000	139800000	51,160,44
chrX	139800000	141200000	ID_0.01_2691	-1.142385870498	.	139800000	141200000	31,120,180
chrX	141200000	141800000	ID_0.01_2692	-0.246926022130	.	141200000	141800000	51,160,44
chrX	141800000	142520000	ID_0.01_2693	-0.342297772337	.	141800000	142520000	31,120,180
chrX	142520000	142760000	ID_0.01_2694	-0.281096439540	.	142520000	142760000	51,160,44
chrX	142760000	144280000	ID_0.01_2695	-0.494500594799	.	142760000	144280000	31,120,180
chrX	144280000	144920000	ID_0.01_2696	-0.700950427054	.	144280000	144920000	51,160,44
chrX	144920000	145320000	ID_0.01_2697	-0.265630121744	.	144920000	145320000	31,120,180
chrX	145320000	146000000	ID_0.01_2698	-0.558968941744	.	145320000	146000000	51,160,44
chrX	146000000	146560000	ID_0.01_2699	-0.253070529339	.	146000000	146560000	31,120,180
chrX	146560000	147120000	ID_0.01_2700	-0.031961046025	.	146560000	147120000	51,160,44
chrX	147120000	147600000	ID_0.01_2701	-0.882439182865	.	147120000	147600000	31,120,180
chrX	147600000	148560000	ID_0.01_2702	0.055392302689	.	147600000	148560000	51,160,44
chrX	148560000	149060000	ID_0.01_2703	-0.825063027689	.	148560000	149060000	31,120,180
chrX	149060000	149920000	ID_0.01_2704	-0.975286748883	.	149060000	149920000	51,160,44
chrX	149920000	150280000	ID_0.01_2705	-0.849845722822	.	149920000	150280000	31,120,180
chrX	150280000	150920000	ID_0.01_2706	-0.484477459243	.	150280000	150920000	51,160,44
chrX	150920000	151800000	ID_0.01_2707	-0.705963709547	.	150920000	151800000	31,120,180
chrX	151800000	152120000	ID_0.01_2708	-0.812709841590	.	151800000	152120000	51,160,44
chrX	152120000	153240000	ID_0.01_2709	-1.181297199367	.	152120000	153240000	31,120,180
chrX	153240000	153800000	ID_0.01_2710	-0.574926493740	.	153240000	153800000	51,160,44
chrX	153800000	154120000	ID_0.01_2711	-0.648007887148	.	153800000	154120000	31,120,180
chr8	920000	1680000	ID_0.01_2712	-0.297737123430	.	920000	1680000	51,160,44
chr8	1680000	2040000	ID_0.01_2713	-0.679042500401	.	1680000	2040000	31,120,180
chr8	2040000	2360000	ID_0.01_2714	-0.686076341159	.	2040000	2360000	51,160,44
chr8	2360000	2720000	ID_0.01_2715	-0.175155269268	.	2360000	2720000	31,120,180
chr8	2720000	3120000	ID_0.01_2716	-0.340550441604	.	2720000	3120000	51,160,44
chr8	3120000	3480000	ID_0.01_2717	-0.447597952657	.	3120000	3480000	31,120,180
chr8	3480000	4080000	ID_0.01_2718	-0.341342598840	.	3480000	4080000	51,160,44
chr8	4080000	4920000	ID_0.01_2719	-0.231785496148	.	4080000	4920000	31,120,180
chr8	4920000	6240000	ID_0.01_2720	-0.606738985793	.	4920000	6240000	51,160,44
chr8	6240000	6680000	ID_0.01_2721	-0.584378651835	.	6240000	6680000	31,120,180
chr8	6680000	8040000	ID_0.01_2722	-0.915988881890	.	6680000	8040000	51,160,44
chr8	8040000	8520000	ID_0.01_2723	-1.565942999216	.	8040000	8520000	31,120,180
chr8	8520000	8880000	ID_0.01_2724	-0.633837260144	.	8520000	8880000	51,160,44
chr8	8880000	9720000	ID_0.01_2725	-0.532007607072	.	8880000	9720000	31,120,180
chr8	9720000	10320000	ID_0.01_2726	-0.838549798834	.	9720000	10320000	51,160,44
chr8	10320000	10720000	ID_0.01_2727	-0.353894635608	.	10320000	10720000	31,120,180
chr8	10720000	11160000	ID_0.01_2728	-0.684363363988	.	10720000	11160000	51,160,44
chr8	11160000	11920000	ID_0.01_2729	-0.446627864482	.	11160000	11920000	31,120,180
chr8	11920000	12320000	ID_0.01_2730	-1.271057600136	.	11920000	12320000	51,160,44
chr8	12320000	13200000	ID_0.01_2731	-1.496631406169	.	12320000	13200000	31,120,180
chr8	13200000	13560000	ID_0.01_2732	-0.074532228936	.	13200000	13560000	51,160,44
chr8	13560000	14120000	ID_0.01_2733	-0.758650507020	.	13560000	14120000	31,120,180
chr8	14120000	14720000	ID_0.01_2734	-0.558250887823	.	14120000	14720000	51,160,44
chr8	14720000	15200000	ID_0.01_2735	-0.674390775628	.	14720000	15200000	31,120,180
chr8	15200000	15560000	ID_0.01_2736	-0.288540765039	.	15200000	15560000	51,160,44
chr8	15560000	16000000	ID_0.01_2737	-0.454670523670	.	15560000	16000000	31,120,180
chr8	16000000	16640000	ID_0.01_2738	-0.270934876698	.	16000000	16640000	51,160,44
chr8	16640000	17040000	ID_0.01_2739	-0.735409901927	.	16640000	17040000	31,120,180
chr8	17040000	17440000	ID_0.01_2740	-0.731978478323	.	17040000	17440000	51,160,44
chr8	17440000	17800000	ID_0.01_2741	-0.169484798950	.	17440000	17800000	31,120,180
chr8	17800000	18760000	ID_0.01_2742	-0.862803581279	.	17800000	18760000	51,160,44
chr8	18760000	19240000	ID_0.01_2743	-0.790850390060	.	18760000	19240000	31,120,180
chr8	19240000	19680000	ID_0.01_2744	-0.743311630323	.	19240000	19680000	51,160,44
chr8	19680000	20040000	ID_0.01_2745	-0.768948198478	.	19680000	20040000	31,120,180
chr8	20040000	20240000	ID_0.01_2746	-0.752220000407	.	20040000	20240000	51,160,44
chr8	20240000	20920000	ID_0.01_2747	-0.530248227757	.	20240000	20920000	31,120,180
chr8	20920000	21760000	ID_0.01_2748	-0.210469827532	.	20920000	21760000	51,160,44
chr8	21760000	22040000	ID_0.01_2749	-0.959100872406	.	21760000	22040000	31,120,180
chr8	22040000	22480000	ID_0.01_2750	-0.586338429163	.	22040000	22480000	51,160,44
chr8	22480000	22880000	ID_0.01_2751	-0.652306570433	.	22480000	22880000	31,120,180
chr8	22880000	23320000	ID_0.01_2752	-0.491730473396	.	22880000	23320000	51,160,44
chr8	23320000	23600000	ID_0.01_2753	-0.543423311743	.	23320000	23600000	31,120,180
chr8	23600000	24080000	ID_0.01_2754	-0.599294781143	.	23600000	24080000	51,160,44
chr8	24080000	24320000	ID_0.01_2755	-0.297354077762	.	24080000	24320000	31,120,180
chr8	24320000	25000000	ID_0.01_2756	-0.268388868067	.	24320000	25000000	51,160,44
chr8	25000000	25360000	ID_0.01_2757	-0.724239440089	.	25000000	25360000	31,120,180
chr8	25360000	25960000	ID_0.01_2758	-0.874166623297	.	25360000	25960000	51,160,44
chr8	25960000	26520000	ID_0.01_2759	-0.680147093688	.	25960000	26520000	31,120,180
chr8	26520000	27120000	ID_0.01_2760	-0.880185535611	.	26520000	27120000	51,160,44
chr8	27120000	27640000	ID_0.01_2761	-0.753709348267	.	27120000	27640000	31,120,180
chr8	27640000	28200000	ID_0.01_2762	-0.715170477952	.	27640000	28200000	51,160,44
chr8	28200000	28640000	ID_0.01_2763	-0.469875631011	.	28200000	28640000	31,120,180
chr8	28640000	29200000	ID_0.01_2764	-0.364971256911	.	28640000	29200000	51,160,44
chr8	29200000	30040000	ID_0.01_2765	-0.896708745726	.	29200000	30040000	31,120,180
chr8	30040000	30480000	ID_0.01_2766	-1.005957827497	.	30040000	30480000	51,160,44
chr8	30480000	31080000	ID_0.01_2767	-0.809541319398	.	30480000	31080000	31,120,180
chr8	31080000	31440000	ID_0.01_2768	-0.977403181137	.	31080000	31440000	51,160,44
chr8	31440000	32080000	ID_0.01_2769	-0.230625146139	.	31440000	32080000	31,120,180
chr8	32080000	32400000	ID_0.01_2770	-0.120464843863	.	32080000	32400000	51,160,44
chr8	32400000	32880000	ID_0.01_2771	-0.513739255949	.	32400000	32880000	31,120,180
chr8	32880000	33480000	ID_0.01_2772	-0.133164010821	.	32880000	33480000	51,160,44
chr8	33480000	34960000	ID_0.01_2773	-0.738060559395	.	33480000	34960000	31,120,180
chr8	34960000	35360000	ID_0.01_2774	-0.409827924045	.	34960000	35360000	51,160,44
chr8	35360000	36000000	ID_0.01_2775	0.098368739696	.	35360000	36000000	31,120,180
chr8	36000000	36680000	ID_0.01_2776	-0.262103476804	.	36000000	36680000	51,160,44
chr8	36680000	37040000	ID_0.01_2777	-0.455829305895	.	36680000	37040000	31,120,180
chr8	37040000	37600000	ID_0.01_2778	0.166418949018	.	37040000	37600000	51,160,44
chr8	37600000	37960000	ID_0.01_2779	-1.045167376578	.	37600000	37960000	31,120,180
chr8	37960000	38280000	ID_0.01_2780	-0.310309851298	.	37960000	38280000	51,160,44
chr8	38280000	38640000	ID_0.01_2781	-0.364718226982	.	38280000	38640000	31,120,180
chr8	38640000	38880000	ID_0.01_2782	-0.794436810030	.	38640000	38880000	51,160,44
chr8	38880000	39720000	ID_0.01_2783	-0.183714170460	.	38880000	39720000	31,120,180
chr8	39720000	40080000	ID_0.01_2784	-0.586692070736	.	39720000	40080000	51,160,44
chr8	40080000	40880000	ID_0.01_2785	-0.621517122752	.	40080000	40880000	31,120,180
chr8	40880000	41400000	ID_0.01_2786	-0.237114450934	.	40880000	41400000	51,160,44
chr8	41400000	41800000	ID_0.01_2787	-0.678477968928	.	41400000	41800000	31,120,180
chr8	41800000	42240000	ID_0.01_2788	-0.040459654290	.	41800000	42240000	51,160,44
chr8	42240000	42680000	ID_0.01_2789	-0.732000363848	.	42240000	42680000	31,120,180
chr8	42680000	42920000	ID_0.01_2790	-0.287215141152	.	42680000	42920000	51,160,44
chr8	42920000	46840000	ID_0.01_2791	-0.558733994675	.	42920000	46840000	31,120,180
chr8	46840000	47600000	ID_0.01_2792	-2.695625661682	.	46840000	47600000	51,160,44
chr8	47600000	48200000	ID_0.01_2793	-0.193780647762	.	47600000	48200000	31,120,180
chr8	48200000	48680000	ID_0.01_2794	-0.390583017592	.	48200000	48680000	51,160,44
chr8	48680000	48920000	ID_0.01_2795	-0.938184741995	.	48680000	48920000	31,120,180
chr8	48920000	49880000	ID_0.01_2796	-1.017735592118	.	48920000	49880000	51,160,44
chr8	49880000	50200000	ID_0.01_2797	-0.598732702919	.	49880000	50200000	31,120,180
chr8	50200000	50840000	ID_0.01_2798	-0.268702200933	.	50200000	50840000	51,160,44
chr8	50840000	51320000	ID_0.01_2799	-0.548549182582	.	50840000	51320000	31,120,180
chr8	51320000	52040000	ID_0.01_2800	-0.323925141671	.	51320000	52040000	51,160,44
chr8	52040000	52440000	ID_0.01_2801	0.066410108487	.	52040000	52440000	31,120,180
chr8	52440000	52960000	ID_0.01_2802	-0.371183776931	.	52440000	52960000	51,160,44
chr8	52960000	53440000	ID_0.01_2803	-0.348565026827	.	52960000	53440000	31,120,180
chr8	53440000	53880000	ID_0.01_2804	-0.444450151715	.	53440000	53880000	51,160,44
chr8	53880000	54720000	ID_0.01_2805	-0.328860680388	.	53880000	54720000	31,120,180
chr8	54720000	55080000	ID_0.01_2806	-0.363901321522	.	54720000	55080000	51,160,44
chr8	55080000	56680000	ID_0.01_2807	-0.927562264429	.	55080000	56680000	31,120,180
chr8	56680000	57000000	ID_0.01_2808	-0.393314061526	.	56680000	57000000	51,160,44
chr8	57000000	57840000	ID_0.01_2809	-0.647009640956	.	57000000	57840000	31,120,180
chr8	57840000	58320000	ID_0.01_2810	-0.098915420100	.	57840000	58320000	51,160,44
chr8	58320000	58920000	ID_0.01_2811	-0.799209540606	.	58320000	58920000	31,120,180
chr8	58920000	59320000	ID_0.01_2812	-0.336504407374	.	58920000	59320000	51,160,44
chr8	59320000	59600000	ID_0.01_2813	-0.718436503935	.	59320000	59600000	31,120,180
chr8	59600000	60040000	ID_0.01_2814	-0.746446146694	.	59600000	60040000	51,160,44
chr8	60040000	60880000	ID_0.01_2815	-0.083501594513	.	60040000	60880000	31,120,180
chr8	60880000	61320000	ID_0.01_2816	-0.453158067190	.	60880000	61320000	51,160,44
chr8	61320000	62040000	ID_0.01_2817	-0.567293743707	.	61320000	62040000	31,120,180
chr8	62040000	62520000	ID_0.01_2818	-0.715845474725	.	62040000	62520000	51,160,44
chr8	62520000	63080000	ID_0.01_2819	-0.698021425807	.	62520000	63080000	31,120,180
chr8	63080000	64040000	ID_0.01_2820	0.137285773604	.	63080000	64040000	51,160,44
chr8	64040000	65400000	ID_0.01_2821	-0.629405235105	.	64040000	65400000	31,120,180
chr8	65400000	66040000	ID_0.01_2822	-0.687942051465	.	65400000	66040000	51,160,44
chr8	66040000	66520000	ID_0.01_2823	0.165203118491	.	66040000	66520000	31,120,180
chr8	66520000	66960000	ID_0.01_2824	-0.828439106380	.	66520000	66960000	51,160,44
chr8	66960000	67320000	ID_0.01_2825	-0.131849533096	.	66960000	67320000	31,120,180
chr8	67320000	67560000	ID_0.01_2826	-0.718412868583	.	67320000	67560000	51,160,44
chr8	67560000	67960000	ID_0.01_2827	-0.306376188900	.	67560000	67960000	31,120,180
chr8	67960000	68400000	ID_0.01_2828	-0.321574891547	.	67960000	68400000	51,160,44
chr8	68400000	68720000	ID_0.01_2829	-0.109838377635	.	68400000	68720000	31,120,180
chr8	68720000	69440000	ID_0.01_2830	-0.386121177835	.	68720000	69440000	51,160,44
chr8	69440000	70040000	ID_0.01_2831	-0.679052769255	.	69440000	70040000	31,120,180
chr8	70040000	70560000	ID_0.01_2832	-0.163579910742	.	70040000	70560000	51,160,44
chr8	70560000	71040000	ID_0.01_2833	-0.914955730602	.	70560000	71040000	31,120,180
chr8	71040000	71600000	ID_0.01_2834	-0.594604763114	.	71040000	71600000	51,160,44
chr8	71600000	72720000	ID_0.01_2835	-1.059334961388	.	71600000	72720000	31,120,180
chr8	72720000	73200000	ID_0.01_2836	-0.625222930997	.	72720000	73200000	51,160,44
chr8	73200000	73840000	ID_0.01_2837	-0.531872011378	.	73200000	73840000	31,120,180
chr8	73840000	74200000	ID_0.01_2838	-0.242054536869	.	73840000	74200000	51,160,44
chr8	74200000	74600000	ID_0.01_2839	-0.594112855817	.	74200000	74600000	31,120,180
chr8	74600000	74960000	ID_0.01_2840	-0.716883620290	.	74600000	74960000	51,160,44
chr8	74960000	75280000	ID_0.01_2841	-0.275580974932	.	74960000	75280000	31,120,180
chr8	75280000	75800000	ID_0.01_2842	-0.729199099479	.	75280000	75800000	51,160,44
chr8	75800000	76200000	ID_0.01_2843	-0.557477291840	.	75800000	76200000	31,120,180
chr8	76200000	76560000	ID_0.01_2844	-0.424708147059	.	76200000	76560000	51,160,44
chr8	76560000	77280000	ID_0.01_2845	-0.644858140596	.	76560000	77280000	31,120,180
chr8	77280000	77920000	ID_0.01_2846	-0.459427433665	.	77280000	77920000	51,160,44
chr8	77920000	78440000	ID_0.01_2847	-0.284535924088	.	77920000	78440000	31,120,180
chr8	78440000	79200000	ID_0.01_2848	-0.241737778964	.	78440000	79200000	51,160,44
chr8	79200000	79600000	ID_0.01_2849	-0.612585749522	.	79200000	79600000	31,120,180
chr8	79600000	80560000	ID_0.01_2850	-0.246991869359	.	79600000	80560000	51,160,44
chr8	80560000	80960000	ID_0.01_2851	-0.557934995433	.	80560000	80960000	31,120,180
chr8	80960000	81520000	ID_0.01_2852	-0.506570437336	.	80960000	81520000	51,160,44
chr8	81520000	81920000	ID_0.01_2853	-0.771900839233	.	81520000	81920000	31,120,180
chr8	81920000	82160000	ID_0.01_2854	-0.356549076435	.	81920000	82160000	51,160,44
chr8	82160000	82600000	ID_0.01_2855	-0.580564040279	.	82160000	82600000	31,120,180
chr8	82600000	83200000	ID_0.01_2856	-0.826101969153	.	82600000	83200000	51,160,44
chr8	83200000	83560000	ID_0.01_2857	-0.304610719668	.	83200000	83560000	31,120,180
chr8	83560000	84040000	ID_0.01_2858	-0.098460232539	.	83560000	84040000	51,160,44
chr8	84040000	84800000	ID_0.01_2859	-0.295622798402	.	84040000	84800000	31,120,180
chr8	84800000	85520000	ID_0.01_2860	-0.278356520693	.	84800000	85520000	51,160,44
chr8	85520000	85960000	ID_0.01_2861	-1.007413856235	.	85520000	85960000	31,120,180
chr8	85960000	86200000	ID_0.01_2862	-0.210363834047	.	85960000	86200000	51,160,44
chr8	86200000	87560000	ID_0.01_2863	-0.528765728286	.	86200000	87560000	31,120,180
chr8	87560000	87880000	ID_0.01_2864	-0.848084159880	.	87560000	87880000	51,160,44
chr8	87880000	88640000	ID_0.01_2865	-0.472507683497	.	87880000	88640000	31,120,180
chr8	88640000	89360000	ID_0.01_2866	-0.258102338727	.	88640000	89360000	51,160,44
chr8	89360000	90240000	ID_0.01_2867	-0.706488635280	.	89360000	90240000	31,120,180
chr8	90240000	90720000	ID_0.01_2868	-0.139915514449	.	90240000	90720000	51,160,44
chr8	90720000	91040000	ID_0.01_2869	-1.027558343465	.	90720000	91040000	31,120,180
chr8	91040000	91600000	ID_0.01_2870	-0.393557930365	.	91040000	91600000	51,160,44
chr8	91600000	92080000	ID_0.01_2871	-0.354521469724	.	91600000	92080000	31,120,180
chr8	92080000	92440000	ID_0.01_2872	-0.424411430592	.	92080000	92440000	51,160,44
chr8	92440000	93080000	ID_0.01_2873	-0.244153208330	.	92440000	93080000	31,120,180
chr8	93080000	93840000	ID_0.01_2874	-0.470365647441	.	93080000	93840000	51,160,44
chr8	93840000	94120000	ID_0.01_2875	-0.093046144843	.	93840000	94120000	31,120,180
chr8	94120000	94680000	ID_0.01_2876	-0.022801793699	.	94120000	94680000	51,160,44
chr8	94680000	95000000	ID_0.01_2877	-0.795713463342	.	94680000	95000000	31,120,180
chr8	95000000	95400000	ID_0.01_2878	-0.347783970611	.	95000000	95400000	51,160,44
chr8	95400000	95880000	ID_0.01_2879	-0.445235173691	.	95400000	95880000	31,120,180
chr8	95880000	96280000	ID_0.01_2880	-0.309571734604	.	95880000	96280000	51,160,44
chr8	96280000	96840000	ID_0.01_2881	-0.913424110086	.	96280000	96840000	31,120,180
chr8	96840000	97240000	ID_0.01_2882	0.063734389934	.	96840000	97240000	51,160,44
chr8	97240000	97800000	ID_0.01_2883	-1.092822210911	.	97240000	97800000	31,120,180
chr8	97800000	98200000	ID_0.01_2884	0.187437167076	.	97800000	98200000	51,160,44
chr8	98200000	98600000	ID_0.01_2885	-0.118918446663	.	98200000	98600000	31,120,180
chr8	98600000	99120000	ID_0.01_2886	-0.871338365951	.	98600000	99120000	51,160,44
chr8	99120000	99520000	ID_0.01_2887	-0.958652802368	.	99120000	99520000	31,120,180
chr8	99520000	99960000	ID_0.01_2888	-0.396736882238	.	99520000	99960000	51,160,44
chr8	99960000	100400000	ID_0.01_2889	-0.213842299543	.	99960000	100400000	31,120,180
chr8	100400000	100840000	ID_0.01_2890	-0.436865625091	.	100400000	100840000	51,160,44
chr8	100840000	101160000	ID_0.01_2891	-0.401959438187	.	100840000	101160000	31,120,180
chr8	101160000	101560000	ID_0.01_2892	-0.803826397898	.	101160000	101560000	51,160,44
chr8	101560000	101960000	ID_0.01_2893	-0.703999067831	.	101560000	101960000	31,120,180
chr8	101960000	102320000	ID_0.01_2894	-0.352401874494	.	101960000	102320000	51,160,44
chr8	102320000	102680000	ID_0.01_2895	-0.752751887727	.	102320000	102680000	31,120,180
chr8	102680000	103240000	ID_0.01_2896	-0.569008394233	.	102680000	103240000	51,160,44
chr8	103240000	103840000	ID_0.01_2897	-0.865182923041	.	103240000	103840000	31,120,180
chr8	103840000	104520000	ID_0.01_2898	-0.803192976659	.	103840000	104520000	51,160,44
chr8	104520000	104760000	ID_0.01_2899	-0.553058194160	.	104520000	104760000	31,120,180
chr8	104760000	105480000	ID_0.01_2900	-0.676852158453	.	104760000	105480000	51,160,44
chr8	105480000	105800000	ID_0.01_2901	-0.611633694013	.	105480000	105800000	31,120,180
chr8	105800000	106440000	ID_0.01_2902	-0.747723731947	.	105800000	106440000	51,160,44
chr8	106440000	106920000	ID_0.01_2903	-0.146006040574	.	106440000	106920000	31,120,180
chr8	106920000	107640000	ID_0.01_2904	-0.779937590278	.	106920000	107640000	51,160,44
chr8	107640000	108520000	ID_0.01_2905	-0.495758983011	.	107640000	108520000	31,120,180
chr8	108520000	108800000	ID_0.01_2906	-0.194251610047	.	108520000	108800000	51,160,44
chr8	108800000	109720000	ID_0.01_2907	-0.710045314249	.	108800000	109720000	31,120,180
chr8	109720000	110360000	ID_0.01_2908	-0.498211085401	.	109720000	110360000	51,160,44
chr8	110360000	110720000	ID_0.01_2909	-0.894465719730	.	110360000	110720000	31,120,180
chr8	110720000	111080000	ID_0.01_2910	-0.644591549984	.	110720000	111080000	51,160,44
chr8	111080000	111360000	ID_0.01_2911	-0.379862851645	.	111080000	111360000	31,120,180
chr8	111360000	111840000	ID_0.01_2912	-0.062105815547	.	111360000	111840000	51,160,44
chr8	111840000	112440000	ID_0.01_2913	-0.659968551135	.	111840000	112440000	31,120,180
chr8	112440000	112840000	ID_0.01_2914	-0.384295923316	.	112440000	112840000	51,160,44
chr8	112840000	113480000	ID_0.01_2915	-0.628550175455	.	112840000	113480000	31,120,180
chr8	113480000	113760000	ID_0.01_2916	-0.302525730042	.	113480000	113760000	51,160,44
chr8	113760000	114480000	ID_0.01_2917	-0.635455781044	.	113760000	114480000	31,120,180
chr8	114480000	115120000	ID_0.01_2918	-0.706714243054	.	114480000	115120000	51,160,44
chr8	115120000	115480000	ID_0.01_2919	-0.357576334732	.	115120000	115480000	31,120,180
chr8	115480000	115800000	ID_0.01_2920	-0.457283345573	.	115480000	115800000	51,160,44
chr8	115800000	116120000	ID_0.01_2921	-0.411392590959	.	115800000	116120000	31,120,180
chr8	116120000	116440000	ID_0.01_2922	-0.414900481447	.	116120000	116440000	51,160,44
chr8	116440000	116640000	ID_0.01_2923	-0.202771382161	.	116440000	116640000	31,120,180
chr8	116640000	117480000	ID_0.01_2924	-0.214463654513	.	116640000	117480000	51,160,44
chr8	117480000	117760000	ID_0.01_2925	-0.313238866725	.	117480000	117760000	31,120,180
chr8	117760000	118320000	ID_0.01_2926	-0.523446312736	.	117760000	118320000	51,160,44
chr8	118320000	118880000	ID_0.01_2927	-0.655033628568	.	118320000	118880000	31,120,180
chr8	118880000	119160000	ID_0.01_2928	0.034010934646	.	118880000	119160000	51,160,44
chr8	119160000	119480000	ID_0.01_2929	-0.278418957036	.	119160000	119480000	31,120,180
chr8	119480000	119720000	ID_0.01_2930	-0.330155240212	.	119480000	119720000	51,160,44
chr8	119720000	120080000	ID_0.01_2931	-0.490320024777	.	119720000	120080000	31,120,180
chr8	120080000	120480000	ID_0.01_2932	-0.305376793191	.	120080000	120480000	51,160,44
chr8	120480000	120840000	ID_0.01_2933	-0.241758333327	.	120480000	120840000	31,120,180
chr8	120840000	121120000	ID_0.01_2934	-0.864523666770	.	120840000	121120000	51,160,44
chr8	121120000	121440000	ID_0.01_2935	-0.542797156465	.	121120000	121440000	31,120,180
chr8	121440000	121960000	ID_0.01_2936	-0.417257481582	.	121440000	121960000	51,160,44
chr8	121960000	122280000	ID_0.01_2937	-0.768808102661	.	121960000	122280000	31,120,180
chr8	122280000	122640000	ID_0.01_2938	-0.306609443291	.	122280000	122640000	51,160,44
chr8	122640000	123080000	ID_0.01_2939	-0.327147329725	.	122640000	123080000	31,120,180
chr8	123080000	123680000	ID_0.01_2940	-0.006569922385	.	123080000	123680000	51,160,44
chr8	123680000	124800000	ID_0.01_2941	-0.826810338066	.	123680000	124800000	31,120,180
chr8	124800000	125480000	ID_0.01_2942	-0.581388580354	.	124800000	125480000	51,160,44
chr8	125480000	126120000	ID_0.01_2943	-1.129995684400	.	125480000	126120000	31,120,180
chr8	126120000	126720000	ID_0.01_2944	-0.914905495122	.	126120000	126720000	51,160,44
chr8	126720000	127400000	ID_0.01_2945	-0.547686840426	.	126720000	127400000	31,120,180
chr8	127400000	127840000	ID_0.01_2946	0.065079808638	.	127400000	127840000	51,160,44
chr8	127840000	128720000	ID_0.01_2947	-1.148786227785	.	127840000	128720000	31,120,180
chr8	128720000	129680000	ID_0.01_2948	-0.729029690218	.	128720000	129680000	51,160,44
chr8	129680000	129920000	ID_0.01_2949	-0.058139374977	.	129680000	129920000	31,120,180
chr8	129920000	130760000	ID_0.01_2950	-0.227923758975	.	129920000	130760000	51,160,44
chr8	130760000	131120000	ID_0.01_2951	-0.956822218052	.	130760000	131120000	31,120,180
chr8	131120000	131760000	ID_0.01_2952	-0.494912855772	.	131120000	131760000	51,160,44
chr8	131760000	132840000	ID_0.01_2953	-0.499200271132	.	131760000	132840000	31,120,180
chr8	132840000	133080000	ID_0.01_2954	-0.467658104862	.	132840000	133080000	51,160,44
chr8	133080000	133800000	ID_0.01_2955	-0.297421091189	.	133080000	133800000	31,120,180
chr8	133800000	134200000	ID_0.01_2956	-0.547762933385	.	133800000	134200000	51,160,44
chr8	134200000	134480000	ID_0.01_2957	-0.517451921641	.	134200000	134480000	31,120,180
chr8	134480000	135040000	ID_0.01_2958	-0.999544705701	.	134480000	135040000	51,160,44
chr8	135040000	135920000	ID_0.01_2959	-0.164670486061	.	135040000	135920000	31,120,180
chr8	135920000	136440000	ID_0.01_2960	-0.893551737591	.	135920000	136440000	51,160,44
chr8	136440000	136800000	ID_0.01_2961	-0.411818042861	.	136440000	136800000	31,120,180
chr8	136800000	137440000	ID_0.01_2962	-0.163168735430	.	136800000	137440000	51,160,44
chr8	137440000	137760000	ID_0.01_2963	-0.071031348510	.	137440000	137760000	31,120,180
chr8	137760000	138520000	ID_0.01_2964	-0.644976176567	.	137760000	138520000	51,160,44
chr8	138520000	138920000	ID_0.01_2965	-0.289385180203	.	138520000	138920000	31,120,180
chr8	138920000	139160000	ID_0.01_2966	-0.235442200026	.	138920000	139160000	51,160,44
chr8	139160000	139720000	ID_0.01_2967	-0.279735641037	.	139160000	139720000	31,120,180
chr8	139720000	140000000	ID_0.01_2968	-0.668075530889	.	139720000	140000000	51,160,44
chr8	140000000	140680000	ID_0.01_2969	0.002517917195	.	140000000	140680000	31,120,180
chr8	140680000	141120000	ID_0.01_2970	-0.595119230403	.	140680000	141120000	51,160,44
chr8	141120000	141440000	ID_0.01_2971	-0.237282975591	.	141120000	141440000	31,120,180
chr8	141440000	141680000	ID_0.01_2972	-0.658102013771	.	141440000	141680000	51,160,44
chr8	141680000	142440000	ID_0.01_2973	-0.633743838416	.	141680000	142440000	31,120,180
chr8	142440000	143200000	ID_0.01_2974	-0.635399373417	.	142440000	143200000	51,160,44
chr8	143200000	143560000	ID_0.01_2975	0.167859734109	.	143200000	143560000	31,120,180
chr8	143560000	144360000	ID_0.01_2976	-0.712978935377	.	143560000	144360000	51,160,44
chr8	144360000	145160000	ID_0.01_2977	-0.805991316506	.	144360000	145160000	31,120,180
chr8	145160000	145480000	ID_0.01_2978	-0.851753689838	.	145160000	145480000	51,160,44
chr8	145480000	145760000	ID_0.01_2979	-1.111119151542	.	145480000	145760000	31,120,180
chr9	1040000	1440000	ID_0.01_2980	-0.463336999064	.	1040000	1440000	51,160,44
chr9	1440000	2120000	ID_0.01_2981	0.424920929756	.	1440000	2120000	31,120,180
chr9	2120000	2840000	ID_0.01_2982	-0.421761941269	.	2120000	2840000	51,160,44
chr9	2840000	3200000	ID_0.01_2983	-0.820656744542	.	2840000	3200000	31,120,180
chr9	3200000	3720000	ID_0.01_2984	-0.190955649888	.	3200000	3720000	51,160,44
chr9	3720000	4360000	ID_0.01_2985	-0.163423893884	.	3720000	4360000	31,120,180
chr9	4360000	4680000	ID_0.01_2986	-0.534282825735	.	4360000	4680000	51,160,44
chr9	4680000	5120000	ID_0.01_2987	-0.316921321626	.	4680000	5120000	31,120,180
chr9	5120000	5720000	ID_0.01_2988	0.090011238226	.	5120000	5720000	51,160,44
chr9	5720000	6320000	ID_0.01_2989	-0.432175821915	.	5720000	6320000	31,120,180
chr9	6320000	6800000	ID_0.01_2990	0.043952082147	.	6320000	6800000	51,160,44
chr9	6800000	7560000	ID_0.01_2991	-0.490120970214	.	6800000	7560000	31,120,180
chr9	7560000	8440000	ID_0.01_2992	0.004184177126	.	7560000	8440000	51,160,44
chr9	8440000	8920000	ID_0.01_2993	0.170148517102	.	8440000	8920000	31,120,180
chr9	8920000	9520000	ID_0.01_2994	-0.111949229317	.	8920000	9520000	51,160,44
chr9	9520000	9960000	ID_0.01_2995	0.002705506263	.	9520000	9960000	31,120,180
chr9	9960000	10320000	ID_0.01_2996	-0.724294942385	.	9960000	10320000	51,160,44
chr9	10320000	11360000	ID_0.01_2997	-0.331646214722	.	10320000	11360000	31,120,180
chr9	11360000	12680000	ID_0.01_2998	-0.162075589101	.	11360000	12680000	51,160,44
chr9	12680000	13080000	ID_0.01_2999	-0.716945718330	.	12680000	13080000	31,120,180
chr9	13080000	13440000	ID_0.01_3000	-0.235822418113	.	13080000	13440000	51,160,44
chr9	13440000	14040000	ID_0.01_3001	-0.233186521280	.	13440000	14040000	31,120,180
chr9	14040000	14400000	ID_0.01_3002	0.057304526185	.	14040000	14400000	51,160,44
chr9	14400000	14800000	ID_0.01_3003	-0.611911878366	.	14400000	14800000	31,120,180
chr9	14800000	15160000	ID_0.01_3004	-0.065258854413	.	14800000	15160000	51,160,44
chr9	15160000	15640000	ID_0.01_3005	-0.341856308151	.	15160000	15640000	31,120,180
chr9	15640000	16200000	ID_0.01_3006	-0.537976485124	.	15640000	16200000	51,160,44
chr9	16200000	17080000	ID_0.01_3007	-0.058810932795	.	16200000	17080000	31,120,180
chr9	17080000	17480000	ID_0.01_3008	-0.299418542527	.	17080000	17480000	51,160,44
chr9	17480000	17800000	ID_0.01_3009	-0.720026634239	.	17480000	17800000	31,120,180
chr9	17800000	18240000	ID_0.01_3010	0.011280893824	.	17800000	18240000	51,160,44
chr9	18240000	19040000	ID_0.01_3011	-0.358776217233	.	18240000	19040000	31,120,180
chr9	19040000	19480000	ID_0.01_3012	-0.693992165250	.	19040000	19480000	51,160,44
chr9	19480000	19920000	ID_0.01_3013	-0.788286623813	.	19480000	19920000	31,120,180
chr9	19920000	20360000	ID_0.01_3014	-0.331321078661	.	19920000	20360000	51,160,44
chr9	20360000	21160000	ID_0.01_3015	-0.406472919725	.	20360000	21160000	31,120,180
chr9	21160000	21800000	ID_0.01_3016	-0.624401465971	.	21160000	21800000	51,160,44
chr9	21800000	22240000	ID_0.01_3017	-0.702659766494	.	21800000	22240000	31,120,180
chr9	22240000	22800000	ID_0.01_3018	-0.358167537005	.	22240000	22800000	51,160,44
chr9	22800000	23120000	ID_0.01_3019	-0.055325167878	.	22800000	23120000	31,120,180
chr9	23120000	23520000	ID_0.01_3020	0.002557218508	.	23120000	23520000	51,160,44
chr9	23520000	23840000	ID_0.01_3021	-0.193824467629	.	23520000	23840000	31,120,180
chr9	23840000	24280000	ID_0.01_3022	-0.222213928815	.	23840000	24280000	51,160,44
chr9	24280000	25360000	ID_0.01_3023	0.054698401505	.	24280000	25360000	31,120,180
chr9	25360000	25720000	ID_0.01_3024	-0.055937598149	.	25360000	25720000	51,160,44
chr9	25720000	26320000	ID_0.01_3025	-0.095291222859	.	25720000	26320000	31,120,180
chr9	26320000	26880000	ID_0.01_3026	-0.015139156617	.	26320000	26880000	51,160,44
chr9	26880000	27320000	ID_0.01_3027	-0.457712140539	.	26880000	27320000	31,120,180
chr9	27320000	27600000	ID_0.01_3028	-0.224822192600	.	27320000	27600000	51,160,44
chr9	27600000	28080000	ID_0.01_3029	-0.382795632206	.	27600000	28080000	31,120,180
chr9	28080000	28720000	ID_0.01_3030	-0.090906955812	.	28080000	28720000	51,160,44
chr9	28720000	29240000	ID_0.01_3031	-0.201783016191	.	28720000	29240000	31,120,180
chr9	29240000	29800000	ID_0.01_3032	-0.062020458442	.	29240000	29800000	51,160,44
chr9	29800000	30920000	ID_0.01_3033	-0.201033431420	.	29800000	30920000	31,120,180
chr9	30920000	31320000	ID_0.01_3034	-0.303453020478	.	30920000	31320000	51,160,44
chr9	31320000	31800000	ID_0.01_3035	-0.190499539824	.	31320000	31800000	31,120,180
chr9	31800000	32360000	ID_0.01_3036	-0.351978507549	.	31800000	32360000	51,160,44
chr9	32360000	32600000	ID_0.01_3037	-0.555482329212	.	32360000	32600000	31,120,180
chr9	32600000	33000000	ID_0.01_3038	-0.157539074723	.	32600000	33000000	51,160,44
chr9	33000000	33280000	ID_0.01_3039	-0.936029023800	.	33000000	33280000	31,120,180
chr9	33280000	33600000	ID_0.01_3040	-0.396944465053	.	33280000	33600000	51,160,44
chr9	33600000	33920000	ID_0.01_3041	-0.204309477537	.	33600000	33920000	31,120,180
chr9	33920000	34320000	ID_0.01_3042	-0.133266814353	.	33920000	34320000	51,160,44
chr9	34320000	34640000	ID_0.01_3043	-0.355299046140	.	34320000	34640000	31,120,180
chr9	34640000	35080000	ID_0.01_3044	-0.804789436459	.	34640000	35080000	51,160,44
chr9	35080000	35600000	ID_0.01_3045	-0.384907588013	.	35080000	35600000	31,120,180
chr9	35600000	36760000	ID_0.01_3046	-0.370906373282	.	35600000	36760000	51,160,44
chr9	36760000	37440000	ID_0.01_3047	-0.239741618424	.	36760000	37440000	31,120,180
chr9	37440000	37880000	ID_0.01_3048	-0.700804065502	.	37440000	37880000	51,160,44
chr9	37880000	38400000	ID_0.01_3049	-0.339385251983	.	37880000	38400000	31,120,180
chr9	38400000	65640000	ID_0.01_3050	-0.579325318889	.	38400000	65640000	51,160,44
chr9	65640000	68580000	ID_0.01_3051	-1.393749039454	.	65640000	68580000	31,120,180
chr9	68580000	71640000	ID_0.01_3052	-1.233967818824	.	68580000	71640000	51,160,44
chr9	71640000	71920000	ID_0.01_3053	-0.418919852068	.	71640000	71920000	31,120,180
chr9	71920000	72520000	ID_0.01_3054	-0.183979601651	.	71920000	72520000	51,160,44
chr9	72520000	72880000	ID_0.01_3055	-0.190225401474	.	72520000	72880000	31,120,180
chr9	72880000	73240000	ID_0.01_3056	-0.257789755439	.	72880000	73240000	51,160,44
chr9	73240000	73880000	ID_0.01_3057	-0.548848996746	.	73240000	73880000	31,120,180
chr9	73880000	74880000	ID_0.01_3058	-0.447326946775	.	73880000	74880000	51,160,44
chr9	74880000	75440000	ID_0.01_3059	-0.394441941473	.	74880000	75440000	31,120,180
chr9	75440000	75800000	ID_0.01_3060	-0.394486890919	.	75440000	75800000	51,160,44
chr9	75800000	76240000	ID_0.01_3061	-0.584869034477	.	75800000	76240000	31,120,180
chr9	76240000	77360000	ID_0.01_3062	-0.032115634673	.	76240000	77360000	51,160,44
chr9	77360000	77760000	ID_0.01_3063	-0.384427583436	.	77360000	77760000	31,120,180
chr9	77760000	78480000	ID_0.01_3064	-0.568011008183	.	77760000	78480000	51,160,44
chr9	78480000	78960000	ID_0.01_3065	0.035201063839	.	78480000	78960000	31,120,180
chr9	78960000	79360000	ID_0.01_3066	-0.638161038315	.	78960000	79360000	51,160,44
chr9	79360000	79800000	ID_0.01_3067	-0.299142460774	.	79360000	79800000	31,120,180
chr9	79800000	80400000	ID_0.01_3068	-0.448024859172	.	79800000	80400000	51,160,44
chr9	80400000	81000000	ID_0.01_3069	-0.133983361236	.	80400000	81000000	31,120,180
chr9	81000000	82800000	ID_0.01_3070	-0.517199708587	.	81000000	82800000	51,160,44
chr9	82800000	83200000	ID_0.01_3071	-0.257102938693	.	82800000	83200000	31,120,180
chr9	83200000	83600000	ID_0.01_3072	0.061886543185	.	83200000	83600000	51,160,44
chr9	83600000	84080000	ID_0.01_3073	0.090232985434	.	83600000	84080000	31,120,180
chr9	84080000	84480000	ID_0.01_3074	-0.188983090187	.	84080000	84480000	51,160,44
chr9	84480000	85120000	ID_0.01_3075	-0.048014047829	.	84480000	85120000	31,120,180
chr9	85120000	85600000	ID_0.01_3076	-0.103536586964	.	85120000	85600000	51,160,44
chr9	85600000	86240000	ID_0.01_3077	-0.374265484304	.	85600000	86240000	31,120,180
chr9	86240000	86520000	ID_0.01_3078	-0.323629083948	.	86240000	86520000	51,160,44
chr9	86520000	87000000	ID_0.01_3079	-0.443631339319	.	86520000	87000000	31,120,180
chr9	87000000	88440000	ID_0.01_3080	-0.572934339649	.	87000000	88440000	51,160,44
chr9	88440000	89000000	ID_0.01_3081	-0.457884005645	.	88440000	89000000	31,120,180
chr9	89000000	89560000	ID_0.01_3082	-0.560482110303	.	89000000	89560000	51,160,44
chr9	89560000	89920000	ID_0.01_3083	0.155779172049	.	89560000	89920000	31,120,180
chr9	89920000	90280000	ID_0.01_3084	-0.339038412994	.	89920000	90280000	51,160,44
chr9	90280000	91200000	ID_0.01_3085	-0.195817762544	.	90280000	91200000	31,120,180
chr9	91200000	91920000	ID_0.01_3086	-0.315918241042	.	91200000	91920000	51,160,44
chr9	91920000	92200000	ID_0.01_3087	-0.670493593309	.	91920000	92200000	31,120,180
chr9	92200000	92880000	ID_0.01_3088	-0.628145599832	.	92200000	92880000	51,160,44
chr9	92880000	93640000	ID_0.01_3089	-0.573411739024	.	92880000	93640000	31,120,180
chr9	93640000	94200000	ID_0.01_3090	-0.613382842728	.	93640000	94200000	51,160,44
chr9	94200000	94520000	ID_0.01_3091	0.020270540925	.	94200000	94520000	31,120,180
chr9	94520000	94880000	ID_0.01_3092	-0.096653362333	.	94520000	94880000	51,160,44
chr9	94880000	95440000	ID_0.01_3093	-0.660981917800	.	94880000	95440000	31,120,180
chr9	95440000	95800000	ID_0.01_3094	-0.322871064618	.	95440000	95800000	51,160,44
chr9	95800000	96360000	ID_0.01_3095	-0.185809344424	.	95800000	96360000	31,120,180
chr9	96360000	96760000	ID_0.01_3096	-0.503640162985	.	96360000	96760000	51,160,44
chr9	96760000	97080000	ID_0.01_3097	-0.029955475704	.	96760000	97080000	31,120,180
chr9	97080000	97400000	ID_0.01_3098	-0.239100180149	.	97080000	97400000	51,160,44
chr9	97400000	97920000	ID_0.01_3099	-0.403924124233	.	97400000	97920000	31,120,180
chr9	97920000	99080000	ID_0.01_3100	-0.601724109212	.	97920000	99080000	51,160,44
chr9	99080000	99440000	ID_0.01_3101	-0.571757096880	.	99080000	99440000	31,120,180
chr9	99440000	100160000	ID_0.01_3102	-0.348111091681	.	99440000	100160000	51,160,44
chr9	100160000	100440000	ID_0.01_3103	-0.252252996963	.	100160000	100440000	31,120,180
chr9	100440000	100720000	ID_0.01_3104	-0.523119463297	.	100440000	100720000	51,160,44
chr9	100720000	101040000	ID_0.01_3105	-0.279184175597	.	100720000	101040000	31,120,180
chr9	101040000	101560000	ID_0.01_3106	-0.576532261749	.	101040000	101560000	51,160,44
chr9	101560000	101920000	ID_0.01_3107	-0.348133343847	.	101560000	101920000	31,120,180
chr9	101920000	102560000	ID_0.01_3108	-0.443975770877	.	101920000	102560000	51,160,44
chr9	102560000	103080000	ID_0.01_3109	-0.206346762098	.	102560000	103080000	31,120,180
chr9	103080000	103360000	ID_0.01_3110	-0.283235123977	.	103080000	103360000	51,160,44
chr9	103360000	104160000	ID_0.01_3111	-0.497450591393	.	103360000	104160000	31,120,180
chr9	104160000	106160000	ID_0.01_3112	-0.619311785691	.	104160000	106160000	51,160,44
chr9	106160000	106880000	ID_0.01_3113	-0.111272000504	.	106160000	106880000	31,120,180
chr9	106880000	107520000	ID_0.01_3114	-0.292554292213	.	106880000	107520000	51,160,44
chr9	107520000	108200000	ID_0.01_3115	-0.731227199058	.	107520000	108200000	31,120,180
chr9	108200000	108640000	ID_0.01_3116	-0.361465401626	.	108200000	108640000	51,160,44
chr9	108640000	110160000	ID_0.01_3117	-0.449441410249	.	108640000	110160000	31,120,180
chr9	110160000	111040000	ID_0.01_3118	-0.714748647076	.	110160000	111040000	51,160,44
chr9	111040000	111640000	ID_0.01_3119	0.157208218572	.	111040000	111640000	31,120,180
chr9	111640000	112280000	ID_0.01_3120	-0.514111064239	.	111640000	112280000	51,160,44
chr9	112280000	112960000	ID_0.01_3121	-0.598404624675	.	112280000	112960000	31,120,180
chr9	112960000	113400000	ID_0.01_3122	-0.244413931983	.	112960000	113400000	51,160,44
chr9	113400000	114080000	ID_0.01_3123	-0.221548378962	.	113400000	114080000	31,120,180
chr9	114080000	114440000	ID_0.01_3124	-0.712064442139	.	114080000	114440000	51,160,44
chr9	114440000	114840000	ID_0.01_3125	-0.399259519376	.	114440000	114840000	31,120,180
chr9	114840000	115160000	ID_0.01_3126	-0.381732344672	.	114840000	115160000	51,160,44
chr9	115160000	115600000	ID_0.01_3127	-0.209266872745	.	115160000	115600000	31,120,180
chr9	115600000	115920000	ID_0.01_3128	-0.316791496953	.	115600000	115920000	51,160,44
chr9	115920000	116440000	ID_0.01_3129	-0.410969008415	.	115920000	116440000	31,120,180
chr9	116440000	116840000	ID_0.01_3130	-0.434180130919	.	116440000	116840000	51,160,44
chr9	116840000	117120000	ID_0.01_3131	0.056386388785	.	116840000	117120000	31,120,180
chr9	117120000	117440000	ID_0.01_3132	-0.595139770627	.	117120000	117440000	51,160,44
chr9	117440000	117800000	ID_0.01_3133	-0.221765936305	.	117440000	117800000	31,120,180
chr9	117800000	118320000	ID_0.01_3134	-0.301653824886	.	117800000	118320000	51,160,44
chr9	118320000	118920000	ID_0.01_3135	-0.750515441299	.	118320000	118920000	31,120,180
chr9	118920000	119440000	ID_0.01_3136	0.210032686080	.	118920000	119440000	51,160,44
chr9	119440000	119760000	ID_0.01_3137	-0.573000642584	.	119440000	119760000	31,120,180
chr9	119760000	120360000	ID_0.01_3138	0.024422033269	.	119760000	120360000	51,160,44
chr9	120360000	120920000	ID_0.01_3139	-0.289639974904	.	120360000	120920000	31,120,180
chr9	120920000	121320000	ID_0.01_3140	-0.006445751431	.	120920000	121320000	51,160,44
chr9	121320000	122160000	ID_0.01_3141	0.005441378791	.	121320000	122160000	31,120,180
chr9	122160000	122760000	ID_0.01_3142	-0.317860317003	.	122160000	122760000	51,160,44
chr9	122760000	123320000	ID_0.01_3143	-0.176406496106	.	122760000	123320000	31,120,180
chr9	123320000	123960000	ID_0.01_3144	-0.676744325683	.	123320000	123960000	51,160,44
chr9	123960000	124280000	ID_0.01_3145	-0.254887232130	.	123960000	124280000	31,120,180
chr9	124280000	124840000	ID_0.01_3146	-0.426507711933	.	124280000	124840000	51,160,44
chr9	124840000	125160000	ID_0.01_3147	-0.617919736714	.	124840000	125160000	31,120,180
chr9	125160000	125600000	ID_0.01_3148	-0.367676566578	.	125160000	125600000	51,160,44
chr9	125600000	126160000	ID_0.01_3149	-0.728496985391	.	125600000	126160000	31,120,180
chr9	126160000	126800000	ID_0.01_3150	-0.716703215555	.	126160000	126800000	51,160,44
chr9	126800000	127160000	ID_0.01_3151	-0.264079892255	.	126800000	127160000	31,120,180
chr9	127160000	127640000	ID_0.01_3152	-0.425938544494	.	127160000	127640000	51,160,44
chr9	127640000	128160000	ID_0.01_3153	-0.540761326370	.	127640000	128160000	31,120,180
chr9	128160000	129280000	ID_0.01_3154	-0.717489925004	.	128160000	129280000	51,160,44
chr9	129280000	129600000	ID_0.01_3155	-0.293925525671	.	129280000	129600000	31,120,180
chr9	129600000	130200000	ID_0.01_3156	-0.495364895653	.	129600000	130200000	51,160,44
chr9	130200000	130920000	ID_0.01_3157	-0.329264093685	.	130200000	130920000	31,120,180
chr9	130920000	131400000	ID_0.01_3158	-0.596714111283	.	130920000	131400000	51,160,44
chr9	131400000	131880000	ID_0.01_3159	-0.069058073022	.	131400000	131880000	31,120,180
chr9	131880000	132400000	ID_0.01_3160	-0.741576563606	.	131880000	132400000	51,160,44
chr9	132400000	132880000	ID_0.01_3161	-0.479514285192	.	132400000	132880000	31,120,180
chr9	132880000	133320000	ID_0.01_3162	0.173393817064	.	132880000	133320000	51,160,44
chr9	133320000	133560000	ID_0.01_3163	0.005122888590	.	133320000	133560000	31,120,180
chr9	133560000	133920000	ID_0.01_3164	-0.177045740912	.	133560000	133920000	51,160,44
chr9	133920000	134400000	ID_0.01_3165	-0.237994392171	.	133920000	134400000	31,120,180
chr9	134400000	134640000	ID_0.01_3166	-0.240036306463	.	134400000	134640000	51,160,44
chr9	134640000	135120000	ID_0.01_3167	-0.425902865313	.	134640000	135120000	31,120,180
chr9	135120000	135880000	ID_0.01_3168	-0.523722954465	.	135120000	135880000	51,160,44
chr9	135880000	136360000	ID_0.01_3169	-0.545846628670	.	135880000	136360000	31,120,180
chr9	136360000	136600000	ID_0.01_3170	-0.231317553796	.	136360000	136600000	51,160,44
chr9	136600000	137000000	ID_0.01_3171	0.087522053270	.	136600000	137000000	31,120,180
chr9	137000000	137360000	ID_0.01_3172	-0.522289663908	.	137000000	137360000	51,160,44
chr9	137360000	137920000	ID_0.01_3173	0.022696316189	.	137360000	137920000	31,120,180
chr9	137920000	138360000	ID_0.01_3174	0.349414756880	.	137920000	138360000	51,160,44
chr9	138360000	138800000	ID_0.01_3175	-0.391594261296	.	138360000	138800000	31,120,180
chr9	138800000	139200000	ID_0.01_3176	-0.011118024917	.	138800000	139200000	51,160,44
chr9	139200000	139640000	ID_0.01_3177	-0.470541496506	.	139200000	139640000	31,120,180
chr9	139640000	140480000	ID_0.01_3178	-0.517638362285	.	139640000	140480000	51,160,44
chr10	520000	1120000	ID_0.01_3179	-0.079524842598	.	520000	1120000	31,120,180
chr10	1120000	1760000	ID_0.01_3180	-0.970862370805	.	1120000	1760000	51,160,44
chr10	1760000	2120000	ID_0.01_3181	0.118280957957	.	1760000	2120000	31,120,180
chr10	2120000	3240000	ID_0.01_3182	0.078251676353	.	2120000	3240000	51,160,44
chr10	3240000	3760000	ID_0.01_3183	-0.918168403635	.	3240000	3760000	31,120,180
chr10	3760000	4160000	ID_0.01_3184	-0.055664346161	.	3760000	4160000	51,160,44
chr10	4160000	4840000	ID_0.01_3185	0.031570359449	.	4160000	4840000	31,120,180
chr10	4840000	5440000	ID_0.01_3186	-1.173862629438	.	4840000	5440000	51,160,44
chr10	5440000	5960000	ID_0.01_3187	-0.611080687935	.	5440000	5960000	31,120,180
chr10	5960000	6440000	ID_0.01_3188	-0.428365794109	.	5960000	6440000	51,160,44
chr10	6440000	6800000	ID_0.01_3189	-0.419405459135	.	6440000	6800000	31,120,180
chr10	6800000	7480000	ID_0.01_3190	-0.010575345932	.	6800000	7480000	51,160,44
chr10	7480000	7800000	ID_0.01_3191	-0.846108912023	.	7480000	7800000	31,120,180
chr10	7800000	8120000	ID_0.01_3192	-0.644006407136	.	7800000	8120000	51,160,44
chr10	8120000	8920000	ID_0.01_3193	-0.339254612776	.	8120000	8920000	31,120,180
chr10	8920000	9360000	ID_0.01_3194	-0.254571156269	.	8920000	9360000	51,160,44
chr10	9360000	10200000	ID_0.01_3195	-1.312417266281	.	9360000	10200000	31,120,180
chr10	10200000	10640000	ID_0.01_3196	0.072487358126	.	10200000	10640000	51,160,44
chr10	10640000	11080000	ID_0.01_3197	-0.015075953758	.	10640000	11080000	31,120,180
chr10	11080000	11520000	ID_0.01_3198	0.021193349296	.	11080000	11520000	51,160,44
chr10	11520000	11840000	ID_0.01_3199	-0.585153321216	.	11520000	11840000	31,120,180
chr10	11840000	12280000	ID_0.01_3200	-0.297287402309	.	11840000	12280000	51,160,44
chr10	12280000	12760000	ID_0.01_3201	-1.030261091463	.	12280000	12760000	31,120,180
chr10	12760000	13160000	ID_0.01_3202	0.187623491169	.	12760000	13160000	51,160,44
chr10	13160000	13840000	ID_0.01_3203	-0.819580799077	.	13160000	13840000	31,120,180
chr10	13840000	14520000	ID_0.01_3204	-0.306275967134	.	13840000	14520000	51,160,44
chr10	14520000	14920000	ID_0.01_3205	-0.615810707987	.	14520000	14920000	31,120,180
chr10	14920000	15200000	ID_0.01_3206	-0.418524348213	.	14920000	15200000	51,160,44
chr10	15200000	15440000	ID_0.01_3207	-0.685112245019	.	15200000	15440000	31,120,180
chr10	15440000	15920000	ID_0.01_3208	-0.494153837793	.	15440000	15920000	51,160,44
chr10	15920000	16840000	ID_0.01_3209	-0.777725942302	.	15920000	16840000	31,120,180
chr10	16840000	17320000	ID_0.01_3210	-0.996697805305	.	16840000	17320000	51,160,44
chr10	17320000	17960000	ID_0.01_3211	-0.438494065440	.	17320000	17960000	31,120,180
chr10	17960000	18520000	ID_0.01_3212	-1.439881623099	.	17960000	18520000	51,160,44
chr10	18520000	18960000	ID_0.01_3213	-0.507431501721	.	18520000	18960000	31,120,180
chr10	18960000	19680000	ID_0.01_3214	-0.854896558104	.	18960000	19680000	51,160,44
chr10	19680000	20120000	ID_0.01_3215	-0.308580415569	.	19680000	20120000	31,120,180
chr10	20120000	20560000	ID_0.01_3216	-0.601531459709	.	20120000	20560000	51,160,44
chr10	20560000	21120000	ID_0.01_3217	-0.038680082796	.	20560000	21120000	31,120,180
chr10	21120000	21800000	ID_0.01_3218	-1.009697888935	.	21120000	21800000	51,160,44
chr10	21800000	22240000	ID_0.01_3219	-0.478252880890	.	21800000	22240000	31,120,180
chr10	22240000	22600000	ID_0.01_3220	-0.735270414310	.	22240000	22600000	51,160,44
chr10	22600000	23360000	ID_0.01_3221	-0.095176378994	.	22600000	23360000	31,120,180
chr10	23360000	24000000	ID_0.01_3222	-0.974262804586	.	23360000	24000000	51,160,44
chr10	24000000	24280000	ID_0.01_3223	-0.230631637509	.	24000000	24280000	31,120,180
chr10	24280000	24880000	ID_0.01_3224	0.023582845109	.	24280000	24880000	51,160,44
chr10	24880000	25400000	ID_0.01_3225	-0.998461270109	.	24880000	25400000	31,120,180
chr10	25400000	26000000	ID_0.01_3226	-0.413342941656	.	25400000	26000000	51,160,44
chr10	26000000	26560000	ID_0.01_3227	-0.601296618442	.	26000000	26560000	31,120,180
chr10	26560000	26880000	ID_0.01_3228	-0.085669408191	.	26560000	26880000	51,160,44
chr10	26880000	27640000	ID_0.01_3229	-0.667749908203	.	26880000	27640000	31,120,180
chr10	27640000	28040000	ID_0.01_3230	-0.548781963993	.	27640000	28040000	51,160,44
chr10	28040000	28920000	ID_0.01_3231	-0.012259430057	.	28040000	28920000	31,120,180
chr10	28920000	29760000	ID_0.01_3232	-0.819690507339	.	28920000	29760000	51,160,44
chr10	29760000	30240000	ID_0.01_3233	-0.593425929121	.	29760000	30240000	31,120,180
chr10	30240000	30640000	ID_0.01_3234	-0.198654317488	.	30240000	30640000	51,160,44
chr10	30640000	31000000	ID_0.01_3235	-0.483630126448	.	30640000	31000000	31,120,180
chr10	31000000	31360000	ID_0.01_3236	-0.876278443627	.	31000000	31360000	51,160,44
chr10	31360000	32120000	ID_0.01_3237	0.126620145758	.	31360000	32120000	31,120,180
chr10	32120000	32680000	ID_0.01_3238	-0.589074514011	.	32120000	32680000	51,160,44
chr10	32680000	33440000	ID_0.01_3239	-0.676155667455	.	32680000	33440000	31,120,180
chr10	33440000	34400000	ID_0.01_3240	-0.594505843725	.	33440000	34400000	51,160,44
chr10	34400000	34920000	ID_0.01_3241	-0.155981724221	.	34400000	34920000	31,120,180
chr10	34920000	35360000	ID_0.01_3242	-0.864478633900	.	34920000	35360000	51,160,44
chr10	35360000	35880000	ID_0.01_3243	-0.409721917022	.	35360000	35880000	31,120,180
chr10	35880000	36320000	ID_0.01_3244	-0.968956429698	.	35880000	36320000	51,160,44
chr10	36320000	37160000	ID_0.01_3245	0.140158294900	.	36320000	37160000	31,120,180
chr10	37160000	37720000	ID_0.01_3246	-0.911788101626	.	37160000	37720000	51,160,44
chr10	37720000	38080000	ID_0.01_3247	0.092585567370	.	37720000	38080000	31,120,180
chr10	38080000	38680000	ID_0.01_3248	-0.237419040210	.	38080000	38680000	51,160,44
chr10	38680000	42600000	ID_0.01_3249	-0.276185089014	.	38680000	42600000	31,120,180
chr10	42600000	43280000	ID_0.01_3250	-1.220813144100	.	42600000	43280000	51,160,44
chr10	43280000	43680000	ID_0.01_3251	-0.233639568331	.	43280000	43680000	31,120,180
chr10	43680000	44160000	ID_0.01_3252	-0.250717579758	.	43680000	44160000	51,160,44
chr10	44160000	44880000	ID_0.01_3253	-0.766185866487	.	44160000	44880000	31,120,180
chr10	44880000	45400000	ID_0.01_3254	0.015254247537	.	44880000	45400000	51,160,44
chr10	45400000	47960000	ID_0.01_3255	-0.592145789507	.	45400000	47960000	31,120,180
chr10	47960000	49200000	ID_0.01_3256	-1.882223951483	.	47960000	49200000	51,160,44
chr10	49200000	49520000	ID_0.01_3257	-1.730483053721	.	49200000	49520000	31,120,180
chr10	49520000	49880000	ID_0.01_3258	-0.483661147598	.	49520000	49880000	51,160,44
chr10	49880000	50760000	ID_0.01_3259	-0.250873893460	.	49880000	50760000	31,120,180
chr10	50760000	51080000	ID_0.01_3260	-0.828570330759	.	50760000	51080000	51,160,44
chr10	51080000	52520000	ID_0.01_3261	-0.813118328954	.	51080000	52520000	31,120,180
chr10	52520000	52760000	ID_0.01_3262	-0.734783677643	.	52520000	52760000	51,160,44
chr10	52760000	53160000	ID_0.01_3263	-0.709960633440	.	52760000	53160000	31,120,180
chr10	53160000	53720000	ID_0.01_3264	-0.468867759268	.	53160000	53720000	51,160,44
chr10	53720000	54000000	ID_0.01_3265	-0.305375384523	.	53720000	54000000	31,120,180
chr10	54000000	54560000	ID_0.01_3266	-0.616238726206	.	54000000	54560000	51,160,44
chr10	54560000	54960000	ID_0.01_3267	-0.978887634691	.	54560000	54960000	31,120,180
chr10	54960000	55360000	ID_0.01_3268	-0.881648156158	.	54960000	55360000	51,160,44
chr10	55360000	55600000	ID_0.01_3269	-0.523334716381	.	55360000	55600000	31,120,180
chr10	55600000	56160000	ID_0.01_3270	-0.257682376787	.	55600000	56160000	51,160,44
chr10	56160000	57520000	ID_0.01_3271	-0.531343270718	.	56160000	57520000	31,120,180
chr10	57520000	57880000	ID_0.01_3272	-0.375260410038	.	57520000	57880000	51,160,44
chr10	57880000	58200000	ID_0.01_3273	-0.117562167219	.	57880000	58200000	31,120,180
chr10	58200000	58600000	ID_0.01_3274	-0.265869051970	.	58200000	58600000	51,160,44
chr10	58600000	59080000	ID_0.01_3275	-0.117911534296	.	58600000	59080000	31,120,180
chr10	59080000	59400000	ID_0.01_3276	-0.287203626397	.	59080000	59400000	51,160,44
chr10	59400000	59920000	ID_0.01_3277	-0.236373516595	.	59400000	59920000	31,120,180
chr10	59920000	60520000	ID_0.01_3278	-0.692776138821	.	59920000	60520000	51,160,44
chr10	60520000	61000000	ID_0.01_3279	-0.188423510725	.	60520000	61000000	31,120,180
chr10	61000000	61360000	ID_0.01_3280	-0.513548096149	.	61000000	61360000	51,160,44
chr10	61360000	61840000	ID_0.01_3281	-0.605191755798	.	61360000	61840000	31,120,180
chr10	61840000	62560000	ID_0.01_3282	-0.527006711619	.	61840000	62560000	51,160,44
chr10	62560000	63040000	ID_0.01_3283	-0.794603572893	.	62560000	63040000	31,120,180
chr10	63040000	63480000	ID_0.01_3284	-0.119106354396	.	63040000	63480000	51,160,44
chr10	63480000	64040000	ID_0.01_3285	-0.294578023217	.	63480000	64040000	31,120,180
chr10	64040000	64920000	ID_0.01_3286	-0.391689592568	.	64040000	64920000	51,160,44
chr10	64920000	65600000	ID_0.01_3287	-1.088278617928	.	64920000	65600000	31,120,180
chr10	65600000	66160000	ID_0.01_3288	-0.970082622208	.	65600000	66160000	51,160,44
chr10	66160000	66520000	ID_0.01_3289	-0.137381712395	.	66160000	66520000	31,120,180
chr10	66520000	67960000	ID_0.01_3290	-0.205870985409	.	66520000	67960000	51,160,44
chr10	67960000	68680000	ID_0.01_3291	-0.433445036042	.	67960000	68680000	31,120,180
chr10	68680000	69560000	ID_0.01_3292	-0.665377322487	.	68680000	69560000	51,160,44
chr10	69560000	70120000	ID_0.01_3293	-0.824455987713	.	69560000	70120000	31,120,180
chr10	70120000	70920000	ID_0.01_3294	-0.844464809903	.	70120000	70920000	51,160,44
chr10	70920000	71160000	ID_0.01_3295	-0.259648150293	.	70920000	71160000	31,120,180
chr10	71160000	71880000	ID_0.01_3296	0.007519029569	.	71160000	71880000	51,160,44
chr10	71880000	72200000	ID_0.01_3297	-0.371677354821	.	71880000	72200000	31,120,180
chr10	72200000	72680000	ID_0.01_3298	-0.433670664189	.	72200000	72680000	51,160,44
chr10	72680000	73040000	ID_0.01_3299	-0.451625082777	.	72680000	73040000	31,120,180
chr10	73040000	73600000	ID_0.01_3300	-0.790810337843	.	73040000	73600000	51,160,44
chr10	73600000	74120000	ID_0.01_3301	-0.490768356891	.	73600000	74120000	31,120,180
chr10	74120000	74920000	ID_0.01_3302	-1.089168218904	.	74120000	74920000	51,160,44
chr10	74920000	75560000	ID_0.01_3303	-0.637428319011	.	74920000	75560000	31,120,180
chr10	75560000	76000000	ID_0.01_3304	-0.711804662822	.	75560000	76000000	51,160,44
chr10	76000000	77000000	ID_0.01_3305	-0.859217996766	.	76000000	77000000	31,120,180
chr10	77000000	77800000	ID_0.01_3306	-0.940468875292	.	77000000	77800000	51,160,44
chr10	77800000	78080000	ID_0.01_3307	-0.074328352325	.	77800000	78080000	31,120,180
chr10	78080000	78360000	ID_0.01_3308	-0.329836487767	.	78080000	78360000	51,160,44
chr10	78360000	78920000	ID_0.01_3309	-0.121242080775	.	78360000	78920000	31,120,180
chr10	78920000	79520000	ID_0.01_3310	-1.027125227397	.	78920000	79520000	51,160,44
chr10	79520000	79800000	ID_0.01_3311	-0.756389294337	.	79520000	79800000	31,120,180
chr10	79800000	80440000	ID_0.01_3312	-1.018214826417	.	79800000	80440000	51,160,44
chr10	80440000	81080000	ID_0.01_3313	-0.024229915572	.	80440000	81080000	31,120,180
chr10	81080000	82000000	ID_0.01_3314	-0.714747880843	.	81080000	82000000	51,160,44
chr10	82000000	82400000	ID_0.01_3315	-0.429336354547	.	82000000	82400000	31,120,180
chr10	82400000	83120000	ID_0.01_3316	-0.523476587541	.	82400000	83120000	51,160,44
chr10	83120000	83600000	ID_0.01_3317	-0.148637113125	.	83120000	83600000	31,120,180
chr10	83600000	84160000	ID_0.01_3318	-0.440696734152	.	83600000	84160000	51,160,44
chr10	84160000	84560000	ID_0.01_3319	-0.115238121906	.	84160000	84560000	31,120,180
chr10	84560000	84760000	ID_0.01_3320	-0.176344568450	.	84560000	84760000	51,160,44
chr10	84760000	85160000	ID_0.01_3321	-0.195162834288	.	84760000	85160000	31,120,180
chr10	85160000	85880000	ID_0.01_3322	-0.079181787592	.	85160000	85880000	51,160,44
chr10	85880000	86320000	ID_0.01_3323	-0.734491181339	.	85880000	86320000	31,120,180
chr10	86320000	86520000	ID_0.01_3324	-0.391528829973	.	86320000	86520000	51,160,44
chr10	86520000	87240000	ID_0.01_3325	0.013070192654	.	86520000	87240000	31,120,180
chr10	87240000	88120000	ID_0.01_3326	-0.068923997641	.	87240000	88120000	51,160,44
chr10	88120000	88440000	ID_0.01_3327	-0.758743880834	.	88120000	88440000	31,120,180
chr10	88440000	88720000	ID_0.01_3328	-0.393691982043	.	88440000	88720000	51,160,44
chr10	88720000	89200000	ID_0.01_3329	-0.333819349900	.	88720000	89200000	31,120,180
chr10	89200000	89600000	ID_0.01_3330	-0.245564736578	.	89200000	89600000	51,160,44
chr10	89600000	90320000	ID_0.01_3331	-0.706736226509	.	89600000	90320000	31,120,180
chr10	90320000	91000000	ID_0.01_3332	-0.440556382187	.	90320000	91000000	51,160,44
chr10	91000000	91520000	ID_0.01_3333	-0.545884272101	.	91000000	91520000	31,120,180
chr10	91520000	91920000	ID_0.01_3334	-0.673247872358	.	91520000	91920000	51,160,44
chr10	91920000	92640000	ID_0.01_3335	0.071755885613	.	91920000	92640000	31,120,180
chr10	92640000	93040000	ID_0.01_3336	-0.758231582307	.	92640000	93040000	51,160,44
chr10	93040000	93800000	ID_0.01_3337	-0.297089097010	.	93040000	93800000	31,120,180
chr10	93800000	94240000	ID_0.01_3338	-0.585531898385	.	93800000	94240000	51,160,44
chr10	94240000	94640000	ID_0.01_3339	-0.616999222056	.	94240000	94640000	31,120,180
chr10	94640000	95120000	ID_0.01_3340	-0.289108324460	.	94640000	95120000	51,160,44
chr10	95120000	95680000	ID_0.01_3341	-0.326109817830	.	95120000	95680000	31,120,180
chr10	95680000	96360000	ID_0.01_3342	-0.149168674721	.	95680000	96360000	51,160,44
chr10	96360000	97400000	ID_0.01_3343	-1.025503017537	.	96360000	97400000	31,120,180
chr10	97400000	97680000	ID_0.01_3344	-0.516797293280	.	97400000	97680000	51,160,44
chr10	97680000	98120000	ID_0.01_3345	-0.141698321937	.	97680000	98120000	31,120,180
chr10	98120000	98800000	ID_0.01_3346	-0.540272951311	.	98120000	98800000	51,160,44
chr10	98800000	99160000	ID_0.01_3347	-0.005498874368	.	98800000	99160000	31,120,180
chr10	99160000	99520000	ID_0.01_3348	-0.664821386479	.	99160000	99520000	51,160,44
chr10	99520000	100200000	ID_0.01_3349	-0.742689794155	.	99520000	100200000	31,120,180
chr10	100200000	100480000	ID_0.01_3350	-0.518804836926	.	100200000	100480000	51,160,44
chr10	100480000	101080000	ID_0.01_3351	0.265693839455	.	100480000	101080000	31,120,180
chr10	101080000	101520000	ID_0.01_3352	-0.793109871674	.	101080000	101520000	51,160,44
chr10	101520000	101960000	ID_0.01_3353	-0.601097229738	.	101520000	101960000	31,120,180
chr10	101960000	102280000	ID_0.01_3354	-0.487996692118	.	101960000	102280000	51,160,44
chr10	102280000	102760000	ID_0.01_3355	-0.586807497966	.	102280000	102760000	31,120,180
chr10	102760000	103560000	ID_0.01_3356	-0.865381141924	.	102760000	103560000	51,160,44
chr10	103560000	103880000	ID_0.01_3357	-0.429881819439	.	103560000	103880000	31,120,180
chr10	103880000	104440000	ID_0.01_3358	-0.885140363211	.	103880000	104440000	51,160,44
chr10	104440000	105120000	ID_0.01_3359	-0.767015961803	.	104440000	105120000	31,120,180
chr10	105120000	105360000	ID_0.01_3360	-0.652680301229	.	105120000	105360000	51,160,44
chr10	105360000	105640000	ID_0.01_3361	-0.283717258928	.	105360000	105640000	31,120,180
chr10	105640000	106120000	ID_0.01_3362	-0.032808056309	.	105640000	106120000	51,160,44
chr10	106120000	106760000	ID_0.01_3363	-0.630524407364	.	106120000	106760000	31,120,180
chr10	106760000	107520000	ID_0.01_3364	-0.100105394121	.	106760000	107520000	51,160,44
chr10	107520000	108000000	ID_0.01_3365	-0.204341517300	.	107520000	108000000	31,120,180
chr10	108000000	108360000	ID_0.01_3366	-0.273054922136	.	108000000	108360000	51,160,44
chr10	108360000	109120000	ID_0.01_3367	-0.537738729751	.	108360000	109120000	31,120,180
chr10	109120000	109600000	ID_0.01_3368	-0.097502874894	.	109120000	109600000	51,160,44
chr10	109600000	109880000	ID_0.01_3369	-0.221319568895	.	109600000	109880000	31,120,180
chr10	109880000	110320000	ID_0.01_3370	-0.027950332546	.	109880000	110320000	51,160,44
chr10	110320000	110840000	ID_0.01_3371	-0.101888546728	.	110320000	110840000	31,120,180
chr10	110840000	111640000	ID_0.01_3372	-0.319704285409	.	110840000	111640000	51,160,44
chr10	111640000	112080000	ID_0.01_3373	-1.000127131459	.	111640000	112080000	31,120,180
chr10	112080000	112360000	ID_0.01_3374	-0.445885563196	.	112080000	112360000	51,160,44
chr10	112360000	112800000	ID_0.01_3375	-0.584373616149	.	112360000	112800000	31,120,180
chr10	112800000	113120000	ID_0.01_3376	-0.376973761113	.	112800000	113120000	51,160,44
chr10	113120000	113480000	ID_0.01_3377	0.071013060586	.	113120000	113480000	31,120,180
chr10	113480000	113880000	ID_0.01_3378	-0.004758337522	.	113480000	113880000	51,160,44
chr10	113880000	114240000	ID_0.01_3379	-0.168596716682	.	113880000	114240000	31,120,180
chr10	114240000	114920000	ID_0.01_3380	-0.870975459618	.	114240000	114920000	51,160,44
chr10	114920000	115440000	ID_0.01_3381	-0.198918107227	.	114920000	115440000	31,120,180
chr10	115440000	116600000	ID_0.01_3382	-0.983017968013	.	115440000	116600000	51,160,44
chr10	116600000	116880000	ID_0.01_3383	-0.414175449221	.	116600000	116880000	31,120,180
chr10	116880000	117200000	ID_0.01_3384	-0.494499442922	.	116880000	117200000	51,160,44
chr10	117200000	117480000	ID_0.01_3385	-0.239337150849	.	117200000	117480000	31,120,180
chr10	117480000	118160000	ID_0.01_3386	0.134276332237	.	117480000	118160000	51,160,44
chr10	118160000	118960000	ID_0.01_3387	-0.579897909949	.	118160000	118960000	31,120,180
chr10	118960000	119240000	ID_0.01_3388	-0.741228565942	.	118960000	119240000	51,160,44
chr10	119240000	120000000	ID_0.01_3389	-0.639879494583	.	119240000	120000000	31,120,180
chr10	120000000	120240000	ID_0.01_3390	-0.230086479173	.	120000000	120240000	51,160,44
chr10	120240000	120800000	ID_0.01_3391	-0.444343607593	.	120240000	120800000	31,120,180
chr10	120800000	121320000	ID_0.01_3392	-0.768700504798	.	120800000	121320000	51,160,44
chr10	121320000	121680000	ID_0.01_3393	-0.571255482102	.	121320000	121680000	31,120,180
chr10	121680000	122160000	ID_0.01_3394	-0.613755379820	.	121680000	122160000	51,160,44
chr10	122160000	122680000	ID_0.01_3395	0.185725493973	.	122160000	122680000	31,120,180
chr10	122680000	123640000	ID_0.01_3396	-0.611496307179	.	122680000	123640000	51,160,44
chr10	123640000	123880000	ID_0.01_3397	-0.615082041518	.	123640000	123880000	31,120,180
chr10	123880000	124760000	ID_0.01_3398	-0.517047444858	.	123880000	124760000	51,160,44
chr10	124760000	125320000	ID_0.01_3399	-0.460817832557	.	124760000	125320000	31,120,180
chr10	125320000	125720000	ID_0.01_3400	-0.263877194768	.	125320000	125720000	51,160,44
chr10	125720000	126080000	ID_0.01_3401	-0.595391554898	.	125720000	126080000	31,120,180
chr10	126080000	126680000	ID_0.01_3402	-0.832548624369	.	126080000	126680000	51,160,44
chr10	126680000	127520000	ID_0.01_3403	-0.574720229765	.	126680000	127520000	31,120,180
chr10	127520000	128520000	ID_0.01_3404	-0.945743353428	.	127520000	128520000	51,160,44
chr10	128520000	128920000	ID_0.01_3405	-0.266390094609	.	128520000	128920000	31,120,180
chr10	128920000	129320000	ID_0.01_3406	-0.113963478344	.	128920000	129320000	51,160,44
chr10	129320000	130000000	ID_0.01_3407	-0.334893033869	.	129320000	130000000	31,120,180
chr10	130000000	130720000	ID_0.01_3408	-0.800721358711	.	130000000	130720000	51,160,44
chr10	130720000	131160000	ID_0.01_3409	-0.213119214199	.	130720000	131160000	31,120,180
chr10	131160000	132000000	ID_0.01_3410	0.145428673131	.	131160000	132000000	51,160,44
chr10	132000000	132440000	ID_0.01_3411	-0.690599454035	.	132000000	132440000	31,120,180
chr10	132440000	133080000	ID_0.01_3412	0.146086887707	.	132440000	133080000	51,160,44
chr10	133080000	133700000	ID_0.01_3413	-0.090229563026	.	133080000	133700000	31,120,180
chr10	133700000	135080000	ID_0.01_3414	-0.780897478495	.	133700000	135080000	51,160,44
chr11	520000	840000	ID_0.01_3415	-0.837123124282	.	520000	840000	31,120,180
chr11	840000	1080000	ID_0.01_3416	-0.948238645054	.	840000	1080000	51,160,44
chr11	1080000	1600000	ID_0.01_3417	-0.533124058586	.	1080000	1600000	31,120,180
chr11	1600000	2200000	ID_0.01_3418	-0.738101377171	.	1600000	2200000	51,160,44
chr11	2200000	2560000	ID_0.01_3419	-0.383927323215	.	2200000	2560000	31,120,180
chr11	2560000	2920000	ID_0.01_3420	-0.389785359330	.	2560000	2920000	51,160,44
chr11	2920000	3440000	ID_0.01_3421	-0.991196210438	.	2920000	3440000	31,120,180
chr11	3440000	3840000	ID_0.01_3422	-0.961990416351	.	3440000	3840000	51,160,44
chr11	3840000	4200000	ID_0.01_3423	-0.761955053620	.	3840000	4200000	31,120,180
chr11	4200000	4640000	ID_0.01_3424	-1.501998945196	.	4200000	4640000	51,160,44
chr11	4640000	5080000	ID_0.01_3425	-0.455836056947	.	4640000	5080000	31,120,180
chr11	5080000	5480000	ID_0.01_3426	-0.478017420237	.	5080000	5480000	51,160,44
chr11	5480000	5960000	ID_0.01_3427	-0.012937762526	.	5480000	5960000	31,120,180
chr11	5960000	6400000	ID_0.01_3428	-0.300563127537	.	5960000	6400000	51,160,44
chr11	6400000	6760000	ID_0.01_3429	-0.609462844645	.	6400000	6760000	31,120,180
chr11	6760000	7120000	ID_0.01_3430	-0.723631997699	.	6760000	7120000	51,160,44
chr11	7120000	7480000	ID_0.01_3431	-0.289420446310	.	7120000	7480000	31,120,180
chr11	7480000	7720000	ID_0.01_3432	-0.008563739452	.	7480000	7720000	51,160,44
chr11	7720000	8160000	ID_0.01_3433	-0.447935700581	.	7720000	8160000	31,120,180
chr11	8160000	8640000	ID_0.01_3434	-0.460055776650	.	8160000	8640000	51,160,44
chr11	8640000	8920000	ID_0.01_3435	-0.648421137105	.	8640000	8920000	31,120,180
chr11	8920000	9560000	ID_0.01_3436	-0.355007648560	.	8920000	9560000	51,160,44
chr11	9560000	10360000	ID_0.01_3437	-0.380307577210	.	9560000	10360000	31,120,180
chr11	10360000	10760000	ID_0.01_3438	-0.676835375222	.	10360000	10760000	51,160,44
chr11	10760000	11320000	ID_0.01_3439	-1.123285795089	.	10760000	11320000	31,120,180
chr11	11320000	11800000	ID_0.01_3440	0.204044825190	.	11320000	11800000	51,160,44
chr11	11800000	12320000	ID_0.01_3441	-0.777731882005	.	11800000	12320000	31,120,180
chr11	12320000	12960000	ID_0.01_3442	-0.910641904296	.	12320000	12960000	51,160,44
chr11	12960000	13480000	ID_0.01_3443	-0.794356964354	.	12960000	13480000	31,120,180
chr11	13480000	13760000	ID_0.01_3444	-0.375028483743	.	13480000	13760000	51,160,44
chr11	13760000	14280000	ID_0.01_3445	-0.386105812723	.	13760000	14280000	31,120,180
chr11	14280000	14520000	ID_0.01_3446	-0.760419049299	.	14280000	14520000	51,160,44
chr11	14520000	14920000	ID_0.01_3447	-0.884982268107	.	14520000	14920000	31,120,180
chr11	14920000	15280000	ID_0.01_3448	-0.023239095237	.	14920000	15280000	51,160,44
chr11	15280000	15960000	ID_0.01_3449	-0.661593167397	.	15280000	15960000	31,120,180
chr11	15960000	16760000	ID_0.01_3450	-0.169549032570	.	15960000	16760000	51,160,44
chr11	16760000	17240000	ID_0.01_3451	-1.243499907206	.	16760000	17240000	31,120,180
chr11	17240000	17560000	ID_0.01_3452	-0.521685549905	.	17240000	17560000	51,160,44
chr11	17560000	18040000	ID_0.01_3453	-0.499225864860	.	17560000	18040000	31,120,180
chr11	18040000	18840000	ID_0.01_3454	-0.680084390787	.	18040000	18840000	51,160,44
chr11	18840000	19920000	ID_0.01_3455	-1.005213091082	.	18840000	19920000	31,120,180
chr11	19920000	20400000	ID_0.01_3456	-0.125252662381	.	19920000	20400000	51,160,44
chr11	20400000	20640000	ID_0.01_3457	-0.459826760331	.	20400000	20640000	31,120,180
chr11	20640000	21240000	ID_0.01_3458	-0.800625292311	.	20640000	21240000	51,160,44
chr11	21240000	21520000	ID_0.01_3459	0.196638086204	.	21240000	21520000	31,120,180
chr11	21520000	21800000	ID_0.01_3460	-0.091042017190	.	21520000	21800000	51,160,44
chr11	21800000	22160000	ID_0.01_3461	0.076958927442	.	21800000	22160000	31,120,180
chr11	22160000	22880000	ID_0.01_3462	-0.606233499318	.	22160000	22880000	51,160,44
chr11	22880000	23560000	ID_0.01_3463	-1.372197685089	.	22880000	23560000	31,120,180
chr11	23560000	24440000	ID_0.01_3464	-0.462598570139	.	23560000	24440000	51,160,44
chr11	24440000	25760000	ID_0.01_3465	-0.659679112360	.	24440000	25760000	31,120,180
chr11	25760000	26320000	ID_0.01_3466	-0.439973106331	.	25760000	26320000	51,160,44
chr11	26320000	26760000	ID_0.01_3467	-0.983569775920	.	26320000	26760000	31,120,180
chr11	26760000	27200000	ID_0.01_3468	-0.509336484882	.	26760000	27200000	51,160,44
chr11	27200000	27520000	ID_0.01_3469	-0.717284458660	.	27200000	27520000	31,120,180
chr11	27520000	28120000	ID_0.01_3470	-1.278992214126	.	27520000	28120000	51,160,44
chr11	28120000	29400000	ID_0.01_3471	-0.304249285893	.	28120000	29400000	31,120,180
chr11	29400000	30360000	ID_0.01_3472	-1.012740489840	.	29400000	30360000	51,160,44
chr11	30360000	30960000	ID_0.01_3473	-0.883141098851	.	30360000	30960000	31,120,180
chr11	30960000	31920000	ID_0.01_3474	-0.870420877640	.	30960000	31920000	51,160,44
chr11	31920000	32320000	ID_0.01_3475	-0.116002155176	.	31920000	32320000	31,120,180
chr11	32320000	32840000	ID_0.01_3476	-0.960689943063	.	32320000	32840000	51,160,44
chr11	32840000	33160000	ID_0.01_3477	-0.426783633796	.	32840000	33160000	31,120,180
chr11	33160000	33360000	ID_0.01_3478	-0.425648537571	.	33160000	33360000	51,160,44
chr11	33360000	33800000	ID_0.01_3479	-0.573170032957	.	33360000	33800000	31,120,180
chr11	33800000	34160000	ID_0.01_3480	-0.735737662499	.	33800000	34160000	51,160,44
chr11	34160000	34520000	ID_0.01_3481	-0.331913451618	.	34160000	34520000	31,120,180
chr11	34520000	34920000	ID_0.01_3482	-0.706573226678	.	34520000	34920000	51,160,44
chr11	34920000	35520000	ID_0.01_3483	-1.003701764630	.	34920000	35520000	31,120,180
chr11	35520000	36280000	ID_0.01_3484	-0.855090011442	.	35520000	36280000	51,160,44
chr11	36280000	36560000	ID_0.01_3485	-0.518069622880	.	36280000	36560000	31,120,180
chr11	36560000	37520000	ID_0.01_3486	-0.657564210507	.	36560000	37520000	51,160,44
chr11	37520000	37960000	ID_0.01_3487	-0.312893844080	.	37520000	37960000	31,120,180
chr11	37960000	38840000	ID_0.01_3488	-0.302717012580	.	37960000	38840000	51,160,44
chr11	38840000	39400000	ID_0.01_3489	-0.789325522042	.	38840000	39400000	31,120,180
chr11	39400000	40320000	ID_0.01_3490	-0.703405596738	.	39400000	40320000	51,160,44
chr11	40320000	41240000	ID_0.01_3491	-0.858049862196	.	40320000	41240000	31,120,180
chr11	41240000	41480000	ID_0.01_3492	-0.543970373772	.	41240000	41480000	51,160,44
chr11	41480000	42560000	ID_0.01_3493	-0.399114179707	.	41480000	42560000	31,120,180
chr11	42560000	43320000	ID_0.01_3494	-0.599900389859	.	42560000	43320000	51,160,44
chr11	43320000	43880000	ID_0.01_3495	-0.976075878273	.	43320000	43880000	31,120,180
chr11	43880000	44080000	ID_0.01_3496	-0.451741404820	.	43880000	44080000	51,160,44
chr11	44080000	44560000	ID_0.01_3497	-0.783245710845	.	44080000	44560000	31,120,180
chr11	44560000	44920000	ID_0.01_3498	-0.472089187591	.	44560000	44920000	51,160,44
chr11	44920000	45360000	ID_0.01_3499	-0.408980851655	.	44920000	45360000	31,120,180
chr11	45360000	45800000	ID_0.01_3500	-0.466393515646	.	45360000	45800000	51,160,44
chr11	45800000	47200000	ID_0.01_3501	-1.191622967416	.	45800000	47200000	31,120,180
chr11	47200000	47880000	ID_0.01_3502	-1.045817934487	.	47200000	47880000	51,160,44
chr11	47880000	48200000	ID_0.01_3503	-0.832989864015	.	47880000	48200000	31,120,180
chr11	48200000	49200000	ID_0.01_3504	-0.989803455745	.	48200000	49200000	51,160,44
chr11	49200000	49560000	ID_0.01_3505	-0.839981001571	.	49200000	49560000	31,120,180
chr11	49560000	50040000	ID_0.01_3506	-0.202713494693	.	49560000	50040000	51,160,44
chr11	50040000	50320000	ID_0.01_3507	-0.594589440370	.	50040000	50320000	31,120,180
chr11	50320000	51120000	ID_0.01_3508	0.216833917727	.	50320000	51120000	51,160,44
chr11	51120000	54720000	ID_0.01_3509	-2.029792090351	.	51120000	54720000	31,120,180
chr11	54720000	55640000	ID_0.01_3510	-2.081520946412	.	54720000	55640000	51,160,44
chr11	55640000	56240000	ID_0.01_3511	-0.564781540152	.	55640000	56240000	31,120,180
chr11	56240000	56600000	ID_0.01_3512	0.216633160398	.	56240000	56600000	51,160,44
chr11	56600000	57080000	ID_0.01_3513	-0.750975751330	.	56600000	57080000	31,120,180
chr11	57080000	57600000	ID_0.01_3514	-1.273429574120	.	57080000	57600000	51,160,44
chr11	57600000	58280000	ID_0.01_3515	-0.991300712488	.	57600000	58280000	31,120,180
chr11	58280000	58920000	ID_0.01_3516	-1.033713598813	.	58280000	58920000	51,160,44
chr11	58920000	59280000	ID_0.01_3517	-1.338329370182	.	58920000	59280000	31,120,180
chr11	59280000	59600000	ID_0.01_3518	-0.884785185917	.	59280000	59600000	51,160,44
chr11	59600000	60000000	ID_0.01_3519	-0.481013079106	.	59600000	60000000	31,120,180
chr11	60000000	60520000	ID_0.01_3520	-0.436206570223	.	60000000	60520000	51,160,44
chr11	60520000	61040000	ID_0.01_3521	-0.959352067025	.	60520000	61040000	31,120,180
chr11	61040000	61520000	ID_0.01_3522	-0.918836453369	.	61040000	61520000	51,160,44
chr11	61520000	61880000	ID_0.01_3523	-0.848517528289	.	61520000	61880000	31,120,180
chr11	61880000	62640000	ID_0.01_3524	-0.176196908051	.	61880000	62640000	51,160,44
chr11	62640000	63520000	ID_0.01_3525	-1.130370698481	.	62640000	63520000	31,120,180
chr11	63520000	64080000	ID_0.01_3526	-0.551202074325	.	63520000	64080000	51,160,44
chr11	64080000	64520000	ID_0.01_3527	-0.958315897497	.	64080000	64520000	31,120,180
chr11	64520000	64880000	ID_0.01_3528	-0.895051590028	.	64520000	64880000	51,160,44
chr11	64880000	65360000	ID_0.01_3529	-0.282328608673	.	64880000	65360000	31,120,180
chr11	65360000	65800000	ID_0.01_3530	-0.590220581832	.	65360000	65800000	51,160,44
chr11	65800000	66040000	ID_0.01_3531	-0.369894763945	.	65800000	66040000	31,120,180
chr11	66040000	67160000	ID_0.01_3532	-0.810458953263	.	66040000	67160000	51,160,44
chr11	67160000	68240000	ID_0.01_3533	-0.456160161874	.	67160000	68240000	31,120,180
chr11	68240000	68840000	ID_0.01_3534	-0.241449535603	.	68240000	68840000	51,160,44
chr11	68840000	69480000	ID_0.01_3535	-0.804244616258	.	68840000	69480000	31,120,180
chr11	69480000	70120000	ID_0.01_3536	-0.971356407922	.	69480000	70120000	51,160,44
chr11	70120000	70640000	ID_0.01_3537	-0.943093663571	.	70120000	70640000	31,120,180
chr11	70640000	71160000	ID_0.01_3538	-0.387657092295	.	70640000	71160000	51,160,44
chr11	71160000	71640000	ID_0.01_3539	-0.744422123398	.	71160000	71640000	31,120,180
chr11	71640000	72160000	ID_0.01_3540	-0.737948990916	.	71640000	72160000	51,160,44
chr11	72160000	72560000	ID_0.01_3541	-0.473038317440	.	72160000	72560000	31,120,180
chr11	72560000	73000000	ID_0.01_3542	-0.662157415718	.	72560000	73000000	51,160,44
chr11	73000000	73640000	ID_0.01_3543	-0.618459385119	.	73000000	73640000	31,120,180
chr11	73640000	74320000	ID_0.01_3544	-0.651056372783	.	73640000	74320000	51,160,44
chr11	74320000	74960000	ID_0.01_3545	-0.466536927446	.	74320000	74960000	31,120,180
chr11	74960000	75280000	ID_0.01_3546	-0.442312401018	.	74960000	75280000	51,160,44
chr11	75280000	75600000	ID_0.01_3547	-0.540592591921	.	75280000	75600000	31,120,180
chr11	75600000	75920000	ID_0.01_3548	-0.310693561693	.	75600000	75920000	51,160,44
chr11	75920000	76400000	ID_0.01_3549	-0.328700485013	.	75920000	76400000	31,120,180
chr11	76400000	76840000	ID_0.01_3550	-0.763173706547	.	76400000	76840000	51,160,44
chr11	76840000	77360000	ID_0.01_3551	-0.680132451206	.	76840000	77360000	31,120,180
chr11	77360000	77800000	ID_0.01_3552	-0.863032513444	.	77360000	77800000	51,160,44
chr11	77800000	78320000	ID_0.01_3553	-0.799332832503	.	77800000	78320000	31,120,180
chr11	78320000	78840000	ID_0.01_3554	-1.213109970584	.	78320000	78840000	51,160,44
chr11	78840000	79400000	ID_0.01_3555	0.083114661264	.	78840000	79400000	31,120,180
chr11	79400000	79880000	ID_0.01_3556	-0.525148902855	.	79400000	79880000	51,160,44
chr11	79880000	80960000	ID_0.01_3557	-0.367316505048	.	79880000	80960000	31,120,180
chr11	80960000	81320000	ID_0.01_3558	-0.704161648366	.	80960000	81320000	51,160,44
chr11	81320000	81960000	ID_0.01_3559	-0.729507422950	.	81320000	81960000	31,120,180
chr11	81960000	82400000	ID_0.01_3560	-0.633288511616	.	81960000	82400000	51,160,44
chr11	82400000	83000000	ID_0.01_3561	-0.743185958808	.	82400000	83000000	31,120,180
chr11	83000000	83520000	ID_0.01_3562	-0.945672127809	.	83000000	83520000	51,160,44
chr11	83520000	85320000	ID_0.01_3563	-1.142389654115	.	83520000	85320000	31,120,180
chr11	85320000	86040000	ID_0.01_3564	-1.209985087875	.	85320000	86040000	51,160,44
chr11	86040000	86640000	ID_0.01_3565	-0.884842953789	.	86040000	86640000	31,120,180
chr11	86640000	87040000	ID_0.01_3566	-1.058629631746	.	86640000	87040000	51,160,44
chr11	87040000	87720000	ID_0.01_3567	-1.007153851323	.	87040000	87720000	31,120,180
chr11	87720000	88280000	ID_0.01_3568	-0.121279278702	.	87720000	88280000	51,160,44
chr11	88280000	88800000	ID_0.01_3569	-0.650403663932	.	88280000	88800000	31,120,180
chr11	88800000	89400000	ID_0.01_3570	-0.731693676370	.	88800000	89400000	51,160,44
chr11	89400000	89920000	ID_0.01_3571	-1.142378476658	.	89400000	89920000	31,120,180
chr11	89920000	91040000	ID_0.01_3572	-1.203638918602	.	89920000	91040000	51,160,44
chr11	91040000	91920000	ID_0.01_3573	-0.338533678519	.	91040000	91920000	31,120,180
chr11	91920000	92280000	ID_0.01_3574	-0.265798173364	.	91920000	92280000	51,160,44
chr11	92280000	92640000	ID_0.01_3575	-0.110349180447	.	92280000	92640000	31,120,180
chr11	92640000	92960000	ID_0.01_3576	-0.602635333785	.	92640000	92960000	51,160,44
chr11	92960000	93560000	ID_0.01_3577	-0.983776827183	.	92960000	93560000	31,120,180
chr11	93560000	94240000	ID_0.01_3578	-1.119826234236	.	93560000	94240000	51,160,44
chr11	94240000	94880000	ID_0.01_3579	-0.979906262894	.	94240000	94880000	31,120,180
chr11	94880000	95520000	ID_0.01_3580	-0.884217549377	.	94880000	95520000	51,160,44
chr11	95520000	96200000	ID_0.01_3581	-1.239436355294	.	95520000	96200000	31,120,180
chr11	96200000	97040000	ID_0.01_3582	-1.505974373787	.	96200000	97040000	51,160,44
chr11	97040000	97320000	ID_0.01_3583	-0.472152112592	.	97040000	97320000	31,120,180
chr11	97320000	97800000	ID_0.01_3584	-0.318896306652	.	97320000	97800000	51,160,44
chr11	97800000	98200000	ID_0.01_3585	-0.208867594211	.	97800000	98200000	31,120,180
chr11	98200000	98880000	ID_0.01_3586	-0.189768220642	.	98200000	98880000	51,160,44
chr11	98880000	99640000	ID_0.01_3587	-0.919082174053	.	98880000	99640000	31,120,180
chr11	99640000	100440000	ID_0.01_3588	-0.806819422549	.	99640000	100440000	51,160,44
chr11	100440000	100840000	ID_0.01_3589	-1.151709181200	.	100440000	100840000	31,120,180
chr11	100840000	101320000	ID_0.01_3590	-0.953921568487	.	100840000	101320000	51,160,44
chr11	101320000	101720000	ID_0.01_3591	-0.503166456235	.	101320000	101720000	31,120,180
chr11	101720000	102160000	ID_0.01_3592	-0.640262950204	.	101720000	102160000	51,160,44
chr11	102160000	102560000	ID_0.01_3593	-0.512275190090	.	102160000	102560000	31,120,180
chr11	102560000	102960000	ID_0.01_3594	-0.530738447042	.	102560000	102960000	51,160,44
chr11	102960000	103520000	ID_0.01_3595	-0.976097966853	.	102960000	103520000	31,120,180
chr11	103520000	104080000	ID_0.01_3596	-0.846728425598	.	103520000	104080000	51,160,44
chr11	104080000	104440000	ID_0.01_3597	-0.291728801387	.	104080000	104440000	31,120,180
chr11	104440000	104800000	ID_0.01_3598	-0.241129791692	.	104440000	104800000	51,160,44
chr11	104800000	105920000	ID_0.01_3599	-0.188576969837	.	104800000	105920000	31,120,180
chr11	105920000	106600000	ID_0.01_3600	-0.987052904636	.	105920000	106600000	51,160,44
chr11	106600000	106880000	ID_0.01_3601	-0.737040463880	.	106600000	106880000	31,120,180
chr11	106880000	107400000	ID_0.01_3602	-0.535675123300	.	106880000	107400000	51,160,44
chr11	107400000	107800000	ID_0.01_3603	-0.658461458837	.	107400000	107800000	31,120,180
chr11	107800000	108560000	ID_0.01_3604	-0.613854420381	.	107800000	108560000	51,160,44
chr11	108560000	109800000	ID_0.01_3605	-1.239050949614	.	108560000	109800000	31,120,180
chr11	109800000	110320000	ID_0.01_3606	-0.410362158642	.	109800000	110320000	51,160,44
chr11	110320000	111120000	ID_0.01_3607	-0.938018932229	.	110320000	111120000	31,120,180
chr11	111120000	111360000	ID_0.01_3608	-0.496400419073	.	111120000	111360000	51,160,44
chr11	111360000	111720000	ID_0.01_3609	-0.701314763303	.	111360000	111720000	31,120,180
chr11	111720000	111960000	ID_0.01_3610	-0.493112048912	.	111720000	111960000	51,160,44
chr11	111960000	113160000	ID_0.01_3611	-0.823119571621	.	111960000	113160000	31,120,180
chr11	113160000	113640000	ID_0.01_3612	-0.730964495736	.	113160000	113640000	51,160,44
chr11	113640000	114160000	ID_0.01_3613	-0.864535507411	.	113640000	114160000	31,120,180
chr11	114160000	114600000	ID_0.01_3614	-1.063908571258	.	114160000	114600000	51,160,44
chr11	114600000	115160000	ID_0.01_3615	-0.413937799922	.	114600000	115160000	31,120,180
chr11	115160000	116160000	ID_0.01_3616	-0.474624554496	.	115160000	116160000	51,160,44
chr11	116160000	116600000	ID_0.01_3617	-0.332155697458	.	116160000	116600000	31,120,180
chr11	116600000	117200000	ID_0.01_3618	-1.232407962662	.	116600000	117200000	51,160,44
chr11	117200000	117680000	ID_0.01_3619	-1.050840594236	.	117200000	117680000	31,120,180
chr11	117680000	118000000	ID_0.01_3620	-0.092765253950	.	117680000	118000000	51,160,44
chr11	118000000	118480000	ID_0.01_3621	-0.525278531181	.	118000000	118480000	31,120,180
chr11	118480000	118920000	ID_0.01_3622	-0.656134755198	.	118480000	118920000	51,160,44
chr11	118920000	119320000	ID_0.01_3623	-0.659845161949	.	118920000	119320000	31,120,180
chr11	119320000	120360000	ID_0.01_3624	-0.563555105486	.	119320000	120360000	51,160,44
chr11	120360000	120800000	ID_0.01_3625	-0.808123029076	.	120360000	120800000	31,120,180
chr11	120800000	121120000	ID_0.01_3626	-0.176033579738	.	120800000	121120000	51,160,44
chr11	121120000	121520000	ID_0.01_3627	-0.491789325582	.	121120000	121520000	31,120,180
chr11	121520000	122080000	ID_0.01_3628	-1.011034583163	.	121520000	122080000	51,160,44
chr11	122080000	122440000	ID_0.01_3629	-0.006786419067	.	122080000	122440000	31,120,180
chr11	122440000	123400000	ID_0.01_3630	-0.628342274767	.	122440000	123400000	51,160,44
chr11	123400000	123920000	ID_0.01_3631	-0.317920446121	.	123400000	123920000	31,120,180
chr11	123920000	124480000	ID_0.01_3632	-0.473842356375	.	123920000	124480000	51,160,44
chr11	124480000	124760000	ID_0.01_3633	-0.812137404716	.	124480000	124760000	31,120,180
chr11	124760000	125320000	ID_0.01_3634	-0.739706094244	.	124760000	125320000	51,160,44
chr11	125320000	125760000	ID_0.01_3635	-0.827108424532	.	125320000	125760000	31,120,180
chr11	125760000	126160000	ID_0.01_3636	-1.090908081533	.	125760000	126160000	51,160,44
chr11	126160000	126920000	ID_0.01_3637	-1.148644473950	.	126160000	126920000	31,120,180
chr11	126920000	127280000	ID_0.01_3638	0.036957236909	.	126920000	127280000	51,160,44
chr11	127280000	127880000	ID_0.01_3639	-0.260271323919	.	127280000	127880000	31,120,180
chr11	127880000	128720000	ID_0.01_3640	-0.446390774263	.	127880000	128720000	51,160,44
chr11	128720000	129240000	ID_0.01_3641	-0.667418456968	.	128720000	129240000	31,120,180
chr11	129240000	129640000	ID_0.01_3642	-0.465986840926	.	129240000	129640000	51,160,44
chr11	129640000	130080000	ID_0.01_3643	-1.210846374968	.	129640000	130080000	31,120,180
chr11	130080000	130800000	ID_0.01_3644	-0.840185014471	.	130080000	130800000	51,160,44
chr11	130800000	131560000	ID_0.01_3645	-0.867975064996	.	130800000	131560000	31,120,180
chr11	131560000	132040000	ID_0.01_3646	-0.842823165209	.	131560000	132040000	51,160,44
chr11	132040000	132280000	ID_0.01_3647	-0.020136199773	.	132040000	132280000	31,120,180
chr11	132280000	132920000	ID_0.01_3648	0.028293470919	.	132280000	132920000	51,160,44
chr11	132920000	133760000	ID_0.01_3649	-0.983727616067	.	132920000	133760000	31,120,180
chr11	133760000	134120000	ID_0.01_3650	-0.704885978879	.	133760000	134120000	51,160,44
chr12	1200000	1720000	ID_0.01_3651	-0.762354967371	.	1200000	1720000	31,120,180
chr12	1720000	2160000	ID_0.01_3652	-1.213623982658	.	1720000	2160000	51,160,44
chr12	2160000	2840000	ID_0.01_3653	-0.422748353957	.	2160000	2840000	31,120,180
chr12	2840000	3160000	ID_0.01_3654	-0.780118552586	.	2840000	3160000	51,160,44
chr12	3160000	3960000	ID_0.01_3655	-0.893597829078	.	3160000	3960000	31,120,180
chr12	3960000	4400000	ID_0.01_3656	-0.548638910040	.	3960000	4400000	51,160,44
chr12	4400000	4920000	ID_0.01_3657	-0.685752326526	.	4400000	4920000	31,120,180
chr12	4920000	5240000	ID_0.01_3658	-0.530024639640	.	4920000	5240000	51,160,44
chr12	5240000	5560000	ID_0.01_3659	-0.565769947696	.	5240000	5560000	31,120,180
chr12	5560000	6080000	ID_0.01_3660	-0.419527370254	.	5560000	6080000	51,160,44
chr12	6080000	6440000	ID_0.01_3661	-0.603578682818	.	6080000	6440000	31,120,180
chr12	6440000	7040000	ID_0.01_3662	-0.671987104883	.	6440000	7040000	51,160,44
chr12	7040000	7320000	ID_0.01_3663	-1.069765466719	.	7040000	7320000	31,120,180
chr12	7320000	7800000	ID_0.01_3664	-1.150200439575	.	7320000	7800000	51,160,44
chr12	7800000	8200000	ID_0.01_3665	-0.375312652764	.	7800000	8200000	31,120,180
chr12	8200000	8680000	ID_0.01_3666	-0.552966463641	.	8200000	8680000	51,160,44
chr12	8680000	9200000	ID_0.01_3667	-0.632002348528	.	8680000	9200000	31,120,180
chr12	9200000	9880000	ID_0.01_3668	-0.458017886340	.	9200000	9880000	51,160,44
chr12	9880000	10360000	ID_0.01_3669	-0.235286907874	.	9880000	10360000	31,120,180
chr12	10360000	10920000	ID_0.01_3670	-0.675999751921	.	10360000	10920000	51,160,44
chr12	10920000	11360000	ID_0.01_3671	-1.080542008881	.	10920000	11360000	31,120,180
chr12	11360000	11680000	ID_0.01_3672	-0.469636195464	.	11360000	11680000	51,160,44
chr12	11680000	12200000	ID_0.01_3673	-1.186803986766	.	11680000	12200000	31,120,180
chr12	12200000	12520000	ID_0.01_3674	-1.048716769330	.	12200000	12520000	51,160,44
chr12	12520000	12880000	ID_0.01_3675	-0.867327892724	.	12520000	12880000	31,120,180
chr12	12880000	13400000	ID_0.01_3676	-1.243241985061	.	12880000	13400000	51,160,44
chr12	13400000	13880000	ID_0.01_3677	-1.062040583605	.	13400000	13880000	31,120,180
chr12	13880000	14320000	ID_0.01_3678	0.292854948613	.	13880000	14320000	51,160,44
chr12	14320000	14880000	ID_0.01_3679	-1.007611951793	.	14320000	14880000	31,120,180
chr12	14880000	15400000	ID_0.01_3680	-0.428144015376	.	14880000	15400000	51,160,44
chr12	15400000	15680000	ID_0.01_3681	-0.145932207639	.	15400000	15680000	31,120,180
chr12	15680000	16080000	ID_0.01_3682	-0.681461963670	.	15680000	16080000	51,160,44
chr12	16080000	16560000	ID_0.01_3683	-1.162739636410	.	16080000	16560000	31,120,180
chr12	16560000	17080000	ID_0.01_3684	-0.312571338055	.	16560000	17080000	51,160,44
chr12	17080000	17800000	ID_0.01_3685	-0.609654839565	.	17080000	17800000	31,120,180
chr12	17800000	18280000	ID_0.01_3686	-0.282094441908	.	17800000	18280000	51,160,44
chr12	18280000	19000000	ID_0.01_3687	-0.654288161321	.	18280000	19000000	31,120,180
chr12	19000000	19480000	ID_0.01_3688	-0.032440539118	.	19000000	19480000	51,160,44
chr12	19480000	19720000	ID_0.01_3689	-0.721311154784	.	19480000	19720000	31,120,180
chr12	19720000	20520000	ID_0.01_3690	-0.596640881259	.	19720000	20520000	51,160,44
chr12	20520000	20760000	ID_0.01_3691	-0.102847576482	.	20520000	20760000	31,120,180
chr12	20760000	21360000	ID_0.01_3692	-0.418784842252	.	20760000	21360000	51,160,44
chr12	21360000	21840000	ID_0.01_3693	-0.609143052304	.	21360000	21840000	31,120,180
chr12	21840000	22200000	ID_0.01_3694	-0.760994738684	.	21840000	22200000	51,160,44
chr12	22200000	22600000	ID_0.01_3695	-0.818629369290	.	22200000	22600000	31,120,180
chr12	22600000	22840000	ID_0.01_3696	-0.744112941916	.	22600000	22840000	51,160,44
chr12	22840000	23360000	ID_0.01_3697	-0.916982847817	.	22840000	23360000	31,120,180
chr12	23360000	24160000	ID_0.01_3698	-0.322419555796	.	23360000	24160000	51,160,44
chr12	24160000	25000000	ID_0.01_3699	-0.631994440486	.	24160000	25000000	31,120,180
chr12	25000000	25560000	ID_0.01_3700	-0.848645794863	.	25000000	25560000	51,160,44
chr12	25560000	26200000	ID_0.01_3701	-0.635591749143	.	25560000	26200000	31,120,180
chr12	26200000	27000000	ID_0.01_3702	-1.003999091380	.	26200000	27000000	51,160,44
chr12	27000000	27480000	ID_0.01_3703	-0.716818258643	.	27000000	27480000	31,120,180
chr12	27480000	27880000	ID_0.01_3704	-0.683831814520	.	27480000	27880000	51,160,44
chr12	27880000	28360000	ID_0.01_3705	-1.177820264997	.	27880000	28360000	31,120,180
chr12	28360000	28680000	ID_0.01_3706	-0.188157325645	.	28360000	28680000	51,160,44
chr12	28680000	29160000	ID_0.01_3707	0.127654884825	.	28680000	29160000	31,120,180
chr12	29160000	29680000	ID_0.01_3708	-0.645271925958	.	29160000	29680000	51,160,44
chr12	29680000	30400000	ID_0.01_3709	-0.956771003800	.	29680000	30400000	31,120,180
chr12	30400000	31000000	ID_0.01_3710	0.103023592119	.	30400000	31000000	51,160,44
chr12	31000000	31480000	ID_0.01_3711	-1.037934329371	.	31000000	31480000	31,120,180
chr12	31480000	31800000	ID_0.01_3712	-0.967174194459	.	31480000	31800000	51,160,44
chr12	31800000	32480000	ID_0.01_3713	-1.075317544356	.	31800000	32480000	31,120,180
chr12	32480000	32880000	ID_0.01_3714	-0.914227304085	.	32480000	32880000	51,160,44
chr12	32880000	33560000	ID_0.01_3715	-1.128191738425	.	32880000	33560000	31,120,180
chr12	33560000	33760000	ID_0.01_3716	0.118294287337	.	33560000	33760000	51,160,44
chr12	33760000	34160000	ID_0.01_3717	0.147964906549	.	33760000	34160000	31,120,180
chr12	34160000	34560000	ID_0.01_3718	-0.993238100216	.	34160000	34560000	51,160,44
chr12	34560000	38000000	ID_0.01_3719	0.450608591826	.	34560000	38000000	31,120,180
chr12	38000000	38440000	ID_0.01_3720	0.085524661998	.	38000000	38440000	51,160,44
chr12	38440000	38720000	ID_0.01_3721	-0.040939324128	.	38440000	38720000	31,120,180
chr12	38720000	39280000	ID_0.01_3722	-0.833197245245	.	38720000	39280000	51,160,44
chr12	39280000	39680000	ID_0.01_3723	-0.055230708950	.	39280000	39680000	31,120,180
chr12	39680000	40120000	ID_0.01_3724	-0.822797878851	.	39680000	40120000	51,160,44
chr12	40120000	40520000	ID_0.01_3725	-0.372990401981	.	40120000	40520000	31,120,180
chr12	40520000	41000000	ID_0.01_3726	-0.353802616879	.	40520000	41000000	51,160,44
chr12	41000000	41360000	ID_0.01_3727	-0.174431426420	.	41000000	41360000	31,120,180
chr12	41360000	41680000	ID_0.01_3728	-0.887853262589	.	41360000	41680000	51,160,44
chr12	41680000	42080000	ID_0.01_3729	-0.296952594086	.	41680000	42080000	31,120,180
chr12	42080000	42440000	ID_0.01_3730	-0.006713259687	.	42080000	42440000	51,160,44
chr12	42440000	42880000	ID_0.01_3731	-0.856787457585	.	42440000	42880000	31,120,180
chr12	42880000	43760000	ID_0.01_3732	-0.768604328571	.	42880000	43760000	51,160,44
chr12	43760000	44320000	ID_0.01_3733	-0.767244728172	.	43760000	44320000	31,120,180
chr12	44320000	44720000	ID_0.01_3734	-1.076367434140	.	44320000	44720000	51,160,44
chr12	44720000	45520000	ID_0.01_3735	-0.097283165611	.	44720000	45520000	31,120,180
chr12	45520000	46400000	ID_0.01_3736	-0.871638093914	.	45520000	46400000	51,160,44
chr12	46400000	46760000	ID_0.01_3737	-0.843635183589	.	46400000	46760000	31,120,180
chr12	46760000	47040000	ID_0.01_3738	-0.258114583950	.	46760000	47040000	51,160,44
chr12	47040000	47400000	ID_0.01_3739	0.037133407154	.	47040000	47400000	31,120,180
chr12	47400000	48080000	ID_0.01_3740	-1.022697359800	.	47400000	48080000	51,160,44
chr12	48080000	48600000	ID_0.01_3741	-0.994821362357	.	48080000	48600000	31,120,180
chr12	48600000	49040000	ID_0.01_3742	-0.655917764569	.	48600000	49040000	51,160,44
chr12	49040000	49440000	ID_0.01_3743	-0.883843088870	.	49040000	49440000	31,120,180
chr12	49440000	49680000	ID_0.01_3744	-0.651794054856	.	49440000	49680000	51,160,44
chr12	49680000	50000000	ID_0.01_3745	-0.680652184753	.	49680000	50000000	31,120,180
chr12	50000000	50480000	ID_0.01_3746	-0.387507409971	.	50000000	50480000	51,160,44
chr12	50480000	50800000	ID_0.01_3747	-0.437691591779	.	50480000	50800000	31,120,180
chr12	50800000	51160000	ID_0.01_3748	-0.392901817122	.	50800000	51160000	51,160,44
chr12	51160000	51440000	ID_0.01_3749	-0.518278123292	.	51160000	51440000	31,120,180
chr12	51440000	51760000	ID_0.01_3750	-0.229796902153	.	51440000	51760000	51,160,44
chr12	51760000	52520000	ID_0.01_3751	-0.812256236377	.	51760000	52520000	31,120,180
chr12	52520000	53400000	ID_0.01_3752	-0.948778110852	.	52520000	53400000	51,160,44
chr12	53400000	53920000	ID_0.01_3753	-1.235198524969	.	53400000	53920000	31,120,180
chr12	53920000	54080000	ID_0.01_3754	-0.823903218129	.	53920000	54080000	51,160,44
chr12	54080000	54880000	ID_0.01_3755	-0.727942661570	.	54080000	54880000	31,120,180
chr12	54880000	55560000	ID_0.01_3756	-0.910482742301	.	54880000	55560000	51,160,44
chr12	55560000	56120000	ID_0.01_3757	-0.454894551581	.	55560000	56120000	31,120,180
chr12	56120000	56520000	ID_0.01_3758	-1.214743331957	.	56120000	56520000	51,160,44
chr12	56520000	57040000	ID_0.01_3759	-0.553471791039	.	56520000	57040000	31,120,180
chr12	57040000	57880000	ID_0.01_3760	-0.905043842121	.	57040000	57880000	51,160,44
chr12	57880000	58360000	ID_0.01_3761	-0.947992776718	.	57880000	58360000	31,120,180
chr12	58360000	58720000	ID_0.01_3762	-1.415990057734	.	58360000	58720000	51,160,44
chr12	58720000	58960000	ID_0.01_3763	-0.205866276014	.	58720000	58960000	31,120,180
chr12	58960000	59560000	ID_0.01_3764	-0.029768335493	.	58960000	59560000	51,160,44
chr12	59560000	59800000	ID_0.01_3765	-0.802986153867	.	59560000	59800000	31,120,180
chr12	59800000	60240000	ID_0.01_3766	-0.524205618196	.	59800000	60240000	51,160,44
chr12	60240000	60920000	ID_0.01_3767	-0.384952948839	.	60240000	60920000	31,120,180
chr12	60920000	61400000	ID_0.01_3768	-0.324860141657	.	60920000	61400000	51,160,44
chr12	61400000	61960000	ID_0.01_3769	-0.159360214476	.	61400000	61960000	31,120,180
chr12	61960000	62640000	ID_0.01_3770	-0.382414565611	.	61960000	62640000	51,160,44
chr12	62640000	63480000	ID_0.01_3771	-1.192549867206	.	62640000	63480000	31,120,180
chr12	63480000	64240000	ID_0.01_3772	-0.784559046256	.	63480000	64240000	51,160,44
chr12	64240000	64800000	ID_0.01_3773	-0.910909597139	.	64240000	64800000	31,120,180
chr12	64800000	65160000	ID_0.01_3774	-0.978532376088	.	64800000	65160000	51,160,44
chr12	65160000	65680000	ID_0.01_3775	-1.151552259492	.	65160000	65680000	31,120,180
chr12	65680000	66520000	ID_0.01_3776	-0.922124596729	.	65680000	66520000	51,160,44
chr12	66520000	67080000	ID_0.01_3777	-1.016962374835	.	66520000	67080000	31,120,180
chr12	67080000	67280000	ID_0.01_3778	-0.189936104042	.	67080000	67280000	51,160,44
chr12	67280000	67720000	ID_0.01_3779	-0.254063075698	.	67280000	67720000	31,120,180
chr12	67720000	68400000	ID_0.01_3780	-0.615623263780	.	67720000	68400000	51,160,44
chr12	68400000	68720000	ID_0.01_3781	-0.613986147160	.	68400000	68720000	31,120,180
chr12	68720000	69240000	ID_0.01_3782	-0.564840762985	.	68720000	69240000	51,160,44
chr12	69240000	69680000	ID_0.01_3783	-1.126359850056	.	69240000	69680000	31,120,180
chr12	69680000	70280000	ID_0.01_3784	-0.662264016713	.	69680000	70280000	51,160,44
chr12	70280000	70960000	ID_0.01_3785	-0.650825673388	.	70280000	70960000	31,120,180
chr12	70960000	71440000	ID_0.01_3786	-0.469097763801	.	70960000	71440000	51,160,44
chr12	71440000	72160000	ID_0.01_3787	-0.121755710798	.	71440000	72160000	31,120,180
chr12	72160000	72360000	ID_0.01_3788	-0.851699072468	.	72160000	72360000	51,160,44
chr12	72360000	72720000	ID_0.01_3789	-0.805067111814	.	72360000	72720000	31,120,180
chr12	72720000	74320000	ID_0.01_3790	-0.689589457795	.	72720000	74320000	51,160,44
chr12	74320000	74800000	ID_0.01_3791	-0.220990307118	.	74320000	74800000	31,120,180
chr12	74800000	75080000	ID_0.01_3792	-0.542049942600	.	74800000	75080000	51,160,44
chr12	75080000	75920000	ID_0.01_3793	-0.928626268566	.	75080000	75920000	31,120,180
chr12	75920000	76440000	ID_0.01_3794	-0.946501110858	.	75920000	76440000	51,160,44
chr12	76440000	76960000	ID_0.01_3795	-0.937709774715	.	76440000	76960000	31,120,180
chr12	76960000	77440000	ID_0.01_3796	-0.708642262307	.	76960000	77440000	51,160,44
chr12	77440000	78080000	ID_0.01_3797	-0.749777871159	.	77440000	78080000	31,120,180
chr12	78080000	78360000	ID_0.01_3798	-0.645658088271	.	78080000	78360000	51,160,44
chr12	78360000	78960000	ID_0.01_3799	-0.883596838782	.	78360000	78960000	31,120,180
chr12	78960000	79760000	ID_0.01_3800	-0.014022288044	.	78960000	79760000	51,160,44
chr12	79760000	80160000	ID_0.01_3801	-1.130787909050	.	79760000	80160000	31,120,180
chr12	80160000	80680000	ID_0.01_3802	-0.402421500673	.	80160000	80680000	51,160,44
chr12	80680000	81160000	ID_0.01_3803	-0.624348639800	.	80680000	81160000	31,120,180
chr12	81160000	81640000	ID_0.01_3804	-0.468667118284	.	81160000	81640000	51,160,44
chr12	81640000	82040000	ID_0.01_3805	-0.602407062332	.	81640000	82040000	31,120,180
chr12	82040000	82760000	ID_0.01_3806	-0.964415376500	.	82040000	82760000	51,160,44
chr12	82760000	83080000	ID_0.01_3807	-1.232564214136	.	82760000	83080000	31,120,180
chr12	83080000	83400000	ID_0.01_3808	-0.713026091294	.	83080000	83400000	51,160,44
chr12	83400000	83800000	ID_0.01_3809	-0.383308581493	.	83400000	83800000	31,120,180
chr12	83800000	84240000	ID_0.01_3810	-0.154478622478	.	83800000	84240000	51,160,44
chr12	84240000	84920000	ID_0.01_3811	-0.487541967587	.	84240000	84920000	31,120,180
chr12	84920000	85240000	ID_0.01_3812	-0.614704113754	.	84920000	85240000	51,160,44
chr12	85240000	85480000	ID_0.01_3813	-0.611782830627	.	85240000	85480000	31,120,180
chr12	85480000	85840000	ID_0.01_3814	-0.874402848999	.	85480000	85840000	51,160,44
chr12	85840000	86320000	ID_0.01_3815	-0.702098072391	.	85840000	86320000	31,120,180
chr12	86320000	87680000	ID_0.01_3816	-1.281348404719	.	86320000	87680000	51,160,44
chr12	87680000	88440000	ID_0.01_3817	0.076756441274	.	87680000	88440000	31,120,180
chr12	88440000	89000000	ID_0.01_3818	-1.410496093619	.	88440000	89000000	51,160,44
chr12	89000000	89400000	ID_0.01_3819	0.031516555780	.	89000000	89400000	31,120,180
chr12	89400000	89920000	ID_0.01_3820	-1.252993568619	.	89400000	89920000	51,160,44
chr12	89920000	90480000	ID_0.01_3821	-1.204202094167	.	89920000	90480000	31,120,180
chr12	90480000	91320000	ID_0.01_3822	-0.105644861368	.	90480000	91320000	51,160,44
chr12	91320000	91760000	ID_0.01_3823	-1.025416168047	.	91320000	91760000	31,120,180
chr12	91760000	92560000	ID_0.01_3824	-1.231882974870	.	91760000	92560000	51,160,44
chr12	92560000	93080000	ID_0.01_3825	-0.353006599088	.	92560000	93080000	31,120,180
chr12	93080000	93840000	ID_0.01_3826	-0.997549198481	.	93080000	93840000	51,160,44
chr12	93840000	94520000	ID_0.01_3827	-1.310102324290	.	93840000	94520000	31,120,180
chr12	94520000	94920000	ID_0.01_3828	-1.107216302990	.	94520000	94920000	51,160,44
chr12	94920000	95400000	ID_0.01_3829	-0.604720145132	.	94920000	95400000	31,120,180
chr12	95400000	95960000	ID_0.01_3830	-0.700512411503	.	95400000	95960000	51,160,44
chr12	95960000	96400000	ID_0.01_3831	-0.807877513504	.	95960000	96400000	31,120,180
chr12	96400000	96920000	ID_0.01_3832	-0.449332379770	.	96400000	96920000	51,160,44
chr12	96920000	97360000	ID_0.01_3833	-1.159006883152	.	96920000	97360000	31,120,180
chr12	97360000	97800000	ID_0.01_3834	-0.650757993914	.	97360000	97800000	51,160,44
chr12	97800000	98400000	ID_0.01_3835	-0.260082169891	.	97800000	98400000	31,120,180
chr12	98400000	98800000	ID_0.01_3836	-0.248247238117	.	98400000	98800000	51,160,44
chr12	98800000	99400000	ID_0.01_3837	-1.157088199541	.	98800000	99400000	31,120,180
chr12	99400000	100160000	ID_0.01_3838	-0.708941436529	.	99400000	100160000	51,160,44
chr12	100160000	100600000	ID_0.01_3839	-0.627868477442	.	100160000	100600000	31,120,180
chr12	100600000	101160000	ID_0.01_3840	-0.639331208210	.	100600000	101160000	51,160,44
chr12	101160000	101800000	ID_0.01_3841	-0.677168071067	.	101160000	101800000	31,120,180
chr12	101800000	102280000	ID_0.01_3842	-1.247609072905	.	101800000	102280000	51,160,44
chr12	102280000	102560000	ID_0.01_3843	-0.971237585238	.	102280000	102560000	31,120,180
chr12	102560000	103280000	ID_0.01_3844	-0.228438393118	.	102560000	103280000	51,160,44
chr12	103280000	103960000	ID_0.01_3845	-0.827288572044	.	103280000	103960000	31,120,180
chr12	103960000	104760000	ID_0.01_3846	-0.620725483392	.	103960000	104760000	51,160,44
chr12	104760000	105480000	ID_0.01_3847	-0.870216504451	.	104760000	105480000	31,120,180
chr12	105480000	105800000	ID_0.01_3848	-0.869705171941	.	105480000	105800000	51,160,44
chr12	105800000	106600000	ID_0.01_3849	-1.341750219924	.	105800000	106600000	31,120,180
chr12	106600000	107480000	ID_0.01_3850	-0.874597868096	.	106600000	107480000	51,160,44
chr12	107480000	108040000	ID_0.01_3851	-0.919442264143	.	107480000	108040000	31,120,180
chr12	108040000	108320000	ID_0.01_3852	-0.794249946615	.	108040000	108320000	51,160,44
chr12	108320000	108920000	ID_0.01_3853	-0.236095650346	.	108320000	108920000	31,120,180
chr12	108920000	109560000	ID_0.01_3854	-1.385964289592	.	108920000	109560000	51,160,44
chr12	109560000	109920000	ID_0.01_3855	-0.806948241373	.	109560000	109920000	31,120,180
chr12	109920000	110440000	ID_0.01_3856	-0.527575484746	.	109920000	110440000	51,160,44
chr12	110440000	110880000	ID_0.01_3857	-0.603770430273	.	110440000	110880000	31,120,180
chr12	110880000	111320000	ID_0.01_3858	-0.672819558504	.	110880000	111320000	51,160,44
chr12	111320000	111800000	ID_0.01_3859	-0.760716074716	.	111320000	111800000	31,120,180
chr12	111800000	112280000	ID_0.01_3860	-0.783986300370	.	111800000	112280000	51,160,44
chr12	112280000	112880000	ID_0.01_3861	-0.333013586696	.	112280000	112880000	31,120,180
chr12	112880000	113400000	ID_0.01_3862	-1.050003545763	.	112880000	113400000	51,160,44
chr12	113400000	113880000	ID_0.01_3863	-0.501882324566	.	113400000	113880000	31,120,180
chr12	113880000	114400000	ID_0.01_3864	-0.866485796325	.	113880000	114400000	51,160,44
chr12	114400000	115080000	ID_0.01_3865	-1.237473312095	.	114400000	115080000	31,120,180
chr12	115080000	115840000	ID_0.01_3866	-1.043076854757	.	115080000	115840000	51,160,44
chr12	115840000	116400000	ID_0.01_3867	0.109876217530	.	115840000	116400000	31,120,180
chr12	116400000	116720000	ID_0.01_3868	-1.261962635559	.	116400000	116720000	51,160,44
chr12	116720000	117160000	ID_0.01_3869	-0.111703714028	.	116720000	117160000	31,120,180
chr12	117160000	117640000	ID_0.01_3870	-0.827370019491	.	117160000	117640000	51,160,44
chr12	117640000	118280000	ID_0.01_3871	-1.264576620910	.	117640000	118280000	31,120,180
chr12	118280000	118840000	ID_0.01_3872	-1.093218640748	.	118280000	118840000	51,160,44
chr12	118840000	119400000	ID_0.01_3873	-1.149170303541	.	118840000	119400000	31,120,180
chr12	119400000	120120000	ID_0.01_3874	-0.564148061880	.	119400000	120120000	51,160,44
chr12	120120000	120640000	ID_0.01_3875	-1.126027049042	.	120120000	120640000	31,120,180
chr12	120640000	121000000	ID_0.01_3876	-1.019515957644	.	120640000	121000000	51,160,44
chr12	121000000	121680000	ID_0.01_3877	-0.561876006112	.	121000000	121680000	31,120,180
chr12	121680000	122360000	ID_0.01_3878	-0.479342177232	.	121680000	122360000	51,160,44
chr12	122360000	122720000	ID_0.01_3879	-0.476370494610	.	122360000	122720000	31,120,180
chr12	122720000	123120000	ID_0.01_3880	-0.703218703669	.	122720000	123120000	51,160,44
chr12	123120000	123720000	ID_0.01_3881	-0.261602722707	.	123120000	123720000	31,120,180
chr12	123720000	124120000	ID_0.01_3882	-0.560464611801	.	123720000	124120000	51,160,44
chr12	124120000	124520000	ID_0.01_3883	-0.953316782441	.	124120000	124520000	31,120,180
chr12	124520000	124840000	ID_0.01_3884	-0.519924121407	.	124520000	124840000	51,160,44
chr12	124840000	126560000	ID_0.01_3885	-0.464433911008	.	124840000	126560000	31,120,180
chr12	126560000	127240000	ID_0.01_3886	-0.309669630242	.	126560000	127240000	51,160,44
chr12	127240000	127880000	ID_0.01_3887	-0.406651059530	.	127240000	127880000	31,120,180
chr12	127880000	128160000	ID_0.01_3888	-0.279010111274	.	127880000	128160000	51,160,44
chr12	128160000	128680000	ID_0.01_3889	-0.165682236929	.	128160000	128680000	31,120,180
chr12	128680000	129240000	ID_0.01_3890	-0.416291252994	.	128680000	129240000	51,160,44
chr12	129240000	129600000	ID_0.01_3891	-0.505400413846	.	129240000	129600000	31,120,180
chr12	129600000	130480000	ID_0.01_3892	-0.231420267537	.	129600000	130480000	51,160,44
chr12	130480000	130880000	ID_0.01_3893	-0.771438916937	.	130480000	130880000	31,120,180
chr12	130880000	131240000	ID_0.01_3894	-0.188604069958	.	130880000	131240000	51,160,44
chr12	131240000	132160000	ID_0.01_3895	-0.815740309187	.	131240000	132160000	31,120,180
chr12	132160000	132640000	ID_0.01_3896	-0.778372134877	.	132160000	132640000	51,160,44
chr12	132640000	133200000	ID_0.01_3897	-0.845535204981	.	132640000	133200000	31,120,180
chr13	19680000	20200000	ID_0.01_3898	-0.148494535251	.	19680000	20200000	51,160,44
chr13	20200000	20760000	ID_0.01_3899	-1.132675188031	.	20200000	20760000	31,120,180
chr13	20760000	21040000	ID_0.01_3900	-0.833326932433	.	20760000	21040000	51,160,44
chr13	21040000	21480000	ID_0.01_3901	-0.244459327013	.	21040000	21480000	31,120,180
chr13	21480000	21760000	ID_0.01_3902	-0.455381060350	.	21480000	21760000	51,160,44
chr13	21760000	22200000	ID_0.01_3903	-0.459523381540	.	21760000	22200000	31,120,180
chr13	22200000	22800000	ID_0.01_3904	-1.330634142557	.	22200000	22800000	51,160,44
chr13	22800000	23360000	ID_0.01_3905	0.372208817487	.	22800000	23360000	31,120,180
chr13	23360000	23960000	ID_0.01_3906	-0.488359073932	.	23360000	23960000	51,160,44
chr13	23960000	24480000	ID_0.01_3907	-0.339709135220	.	23960000	24480000	31,120,180
chr13	24480000	24840000	ID_0.01_3908	-1.111705161793	.	24480000	24840000	51,160,44
chr13	24840000	25560000	ID_0.01_3909	-0.784286318169	.	24840000	25560000	31,120,180
chr13	25560000	25960000	ID_0.01_3910	-0.738014256438	.	25560000	25960000	51,160,44
chr13	25960000	26720000	ID_0.01_3911	-1.050262611619	.	25960000	26720000	31,120,180
chr13	26720000	27280000	ID_0.01_3912	-1.197863668387	.	26720000	27280000	51,160,44
chr13	27280000	27520000	ID_0.01_3913	-0.373934852595	.	27280000	27520000	31,120,180
chr13	27520000	27920000	ID_0.01_3914	-1.132243849982	.	27520000	27920000	51,160,44
chr13	27920000	28600000	ID_0.01_3915	-1.018012803176	.	27920000	28600000	31,120,180
chr13	28600000	28880000	ID_0.01_3916	-0.938526724589	.	28600000	28880000	51,160,44
chr13	28880000	29400000	ID_0.01_3917	-0.375699868522	.	28880000	29400000	31,120,180
chr13	29400000	30040000	ID_0.01_3918	-0.701462285990	.	29400000	30040000	51,160,44
chr13	30040000	30320000	ID_0.01_3919	-1.115573323357	.	30040000	30320000	31,120,180
chr13	30320000	30720000	ID_0.01_3920	-0.223426379926	.	30320000	30720000	51,160,44
chr13	30720000	31720000	ID_0.01_3921	-0.829298431298	.	30720000	31720000	31,120,180
chr13	31720000	32400000	ID_0.01_3922	-1.003336358734	.	31720000	32400000	51,160,44
chr13	32400000	32920000	ID_0.01_3923	-1.277928836019	.	32400000	32920000	31,120,180
chr13	32920000	33160000	ID_0.01_3924	-0.398620750295	.	32920000	33160000	51,160,44
chr13	33160000	33760000	ID_0.01_3925	-0.676524713011	.	33160000	33760000	31,120,180
chr13	33760000	34360000	ID_0.01_3926	0.002419655684	.	33760000	34360000	51,160,44
chr13	34360000	35760000	ID_0.01_3927	-0.929632153970	.	34360000	35760000	31,120,180
chr13	35760000	36520000	ID_0.01_3928	-1.562177662988	.	35760000	36520000	51,160,44
chr13	36520000	36880000	ID_0.01_3929	-0.711345152405	.	36520000	36880000	31,120,180
chr13	36880000	37400000	ID_0.01_3930	-0.311379010875	.	36880000	37400000	51,160,44
chr13	37400000	37640000	ID_0.01_3931	-0.848246649925	.	37400000	37640000	31,120,180
chr13	37640000	38200000	ID_0.01_3932	-1.628081788757	.	37640000	38200000	51,160,44
chr13	38200000	38640000	ID_0.01_3933	-1.078546977486	.	38200000	38640000	31,120,180
chr13	38640000	39160000	ID_0.01_3934	-0.091817608612	.	38640000	39160000	51,160,44
chr13	39160000	39600000	ID_0.01_3935	-0.224122288862	.	39160000	39600000	31,120,180
chr13	39600000	40240000	ID_0.01_3936	-1.174268875552	.	39600000	40240000	51,160,44
chr13	40240000	40640000	ID_0.01_3937	-1.057526584856	.	40240000	40640000	31,120,180
chr13	40640000	41320000	ID_0.01_3938	0.091714669927	.	40640000	41320000	51,160,44
chr13	41320000	41920000	ID_0.01_3939	-1.276342500191	.	41320000	41920000	31,120,180
chr13	41920000	42240000	ID_0.01_3940	-1.029791596982	.	41920000	42240000	51,160,44
chr13	42240000	42840000	ID_0.01_3941	-0.524264055592	.	42240000	42840000	31,120,180
chr13	42840000	43160000	ID_0.01_3942	-0.863643535640	.	42840000	43160000	51,160,44
chr13	43160000	43680000	ID_0.01_3943	-0.217004411823	.	43160000	43680000	31,120,180
chr13	43680000	44440000	ID_0.01_3944	-0.163266548860	.	43680000	44440000	51,160,44
chr13	44440000	45040000	ID_0.01_3945	-1.569901471164	.	44440000	45040000	31,120,180
chr13	45040000	45560000	ID_0.01_3946	-1.391385549269	.	45040000	45560000	51,160,44
chr13	45560000	45920000	ID_0.01_3947	-1.267175780304	.	45560000	45920000	31,120,180
chr13	45920000	47040000	ID_0.01_3948	-1.167814340339	.	45920000	47040000	51,160,44
chr13	47040000	47360000	ID_0.01_3949	-0.676592882041	.	47040000	47360000	31,120,180
chr13	47360000	48640000	ID_0.01_3950	-1.259050294115	.	47360000	48640000	51,160,44
chr13	48640000	49360000	ID_0.01_3951	-0.972020428177	.	48640000	49360000	31,120,180
chr13	49360000	49800000	ID_0.01_3952	-0.480652932270	.	49360000	49800000	51,160,44
chr13	49800000	50200000	ID_0.01_3953	-0.383326587356	.	49800000	50200000	31,120,180
chr13	50200000	50560000	ID_0.01_3954	-1.007993380142	.	50200000	50560000	51,160,44
chr13	50560000	51120000	ID_0.01_3955	-1.204081681963	.	50560000	51120000	31,120,180
chr13	51120000	51640000	ID_0.01_3956	0.078963983307	.	51120000	51640000	51,160,44
chr13	51640000	51960000	ID_0.01_3957	-0.584405804768	.	51640000	51960000	31,120,180
chr13	51960000	52400000	ID_0.01_3958	-0.941035718726	.	51960000	52400000	51,160,44
chr13	52400000	53080000	ID_0.01_3959	-1.092115740455	.	52400000	53080000	31,120,180
chr13	53080000	53800000	ID_0.01_3960	-0.932418744771	.	53080000	53800000	51,160,44
chr13	53800000	54360000	ID_0.01_3961	-1.295367734476	.	53800000	54360000	31,120,180
chr13	54360000	54760000	ID_0.01_3962	-0.772599878179	.	54360000	54760000	51,160,44
chr13	54760000	55800000	ID_0.01_3963	-0.188699959765	.	54760000	55800000	31,120,180
chr13	55800000	57720000	ID_0.01_3964	-0.609866318810	.	55800000	57720000	51,160,44
chr13	57720000	58200000	ID_0.01_3965	-1.244188133065	.	57720000	58200000	31,120,180
chr13	58200000	59560000	ID_0.01_3966	-1.175185859765	.	58200000	59560000	51,160,44
chr13	59560000	59920000	ID_0.01_3967	-0.419759244763	.	59560000	59920000	31,120,180
chr13	59920000	60240000	ID_0.01_3968	-0.707227182460	.	59920000	60240000	51,160,44
chr13	60240000	61000000	ID_0.01_3969	-0.637232783369	.	60240000	61000000	31,120,180
chr13	61000000	61840000	ID_0.01_3970	-1.458223537441	.	61000000	61840000	51,160,44
chr13	61840000	62560000	ID_0.01_3971	-0.304982346115	.	61840000	62560000	31,120,180
chr13	62560000	62960000	ID_0.01_3972	-1.398740336011	.	62560000	62960000	51,160,44
chr13	62960000	63680000	ID_0.01_3973	-0.699631998887	.	62960000	63680000	31,120,180
chr13	63680000	64680000	ID_0.01_3974	-0.935374745207	.	63680000	64680000	51,160,44
chr13	64680000	65040000	ID_0.01_3975	-0.385983284340	.	64680000	65040000	31,120,180
chr13	65040000	66240000	ID_0.01_3976	-0.678917574406	.	65040000	66240000	51,160,44
chr13	66240000	67240000	ID_0.01_3977	-1.095818258301	.	66240000	67240000	31,120,180
chr13	67240000	67800000	ID_0.01_3978	-0.437639888795	.	67240000	67800000	51,160,44
chr13	67800000	68880000	ID_0.01_3979	-1.184352829886	.	67800000	68880000	31,120,180
chr13	68880000	69520000	ID_0.01_3980	-0.470154691714	.	68880000	69520000	51,160,44
chr13	69520000	70120000	ID_0.01_3981	-0.402241498463	.	69520000	70120000	31,120,180
chr13	70120000	70440000	ID_0.01_3982	-1.123392759833	.	70120000	70440000	51,160,44
chr13	70440000	71160000	ID_0.01_3983	-0.244070345282	.	70440000	71160000	31,120,180
chr13	71160000	71840000	ID_0.01_3984	-1.425566450117	.	71160000	71840000	51,160,44
chr13	71840000	72480000	ID_0.01_3985	-0.743375937833	.	71840000	72480000	31,120,180
chr13	72480000	73320000	ID_0.01_3986	-0.727300681761	.	72480000	73320000	51,160,44
chr13	73320000	74320000	ID_0.01_3987	-1.686974786390	.	73320000	74320000	31,120,180
chr13	74320000	74880000	ID_0.01_3988	-1.532566509561	.	74320000	74880000	51,160,44
chr13	74880000	75360000	ID_0.01_3989	-0.381579382716	.	74880000	75360000	31,120,180
chr13	75360000	75840000	ID_0.01_3990	0.238023335275	.	75360000	75840000	51,160,44
chr13	75840000	76200000	ID_0.01_3991	-1.229029194614	.	75840000	76200000	31,120,180
chr13	76200000	77080000	ID_0.01_3992	-1.039940043210	.	76200000	77080000	51,160,44
chr13	77080000	77560000	ID_0.01_3993	-0.292718290877	.	77080000	77560000	31,120,180
chr13	77560000	78120000	ID_0.01_3994	-1.444351996660	.	77560000	78120000	51,160,44
chr13	78120000	78360000	ID_0.01_3995	-0.185798212669	.	78120000	78360000	31,120,180
chr13	78360000	78720000	ID_0.01_3996	-0.590532867143	.	78360000	78720000	51,160,44
chr13	78720000	79240000	ID_0.01_3997	-0.932981510660	.	78720000	79240000	31,120,180
chr13	79240000	79560000	ID_0.01_3998	0.239978862648	.	79240000	79560000	51,160,44
chr13	79560000	80160000	ID_0.01_3999	-0.030336984185	.	79560000	80160000	31,120,180
chr13	80160000	80920000	ID_0.01_4000	-0.924833624322	.	80160000	80920000	51,160,44
chr13	80920000	81600000	ID_0.01_4001	-0.875593414876	.	80920000	81600000	31,120,180
chr13	81600000	82080000	ID_0.01_4002	-1.417316875742	.	81600000	82080000	51,160,44
chr13	82080000	82560000	ID_0.01_4003	-0.257777169534	.	82080000	82560000	31,120,180
chr13	82560000	82920000	ID_0.01_4004	-0.602421015377	.	82560000	82920000	51,160,44
chr13	82920000	83320000	ID_0.01_4005	-0.263691642229	.	82920000	83320000	31,120,180
chr13	83320000	83920000	ID_0.01_4006	-0.227495739914	.	83320000	83920000	51,160,44
chr13	83920000	84480000	ID_0.01_4007	-0.233749435928	.	83920000	84480000	31,120,180
chr13	84480000	85480000	ID_0.01_4008	-0.453524688502	.	84480000	85480000	51,160,44
chr13	85480000	86400000	ID_0.01_4009	-1.270182832487	.	85480000	86400000	31,120,180
chr13	86400000	87160000	ID_0.01_4010	-1.608440602170	.	86400000	87160000	51,160,44
chr13	87160000	87520000	ID_0.01_4011	-0.134459524565	.	87160000	87520000	31,120,180
chr13	87520000	87920000	ID_0.01_4012	-0.508458842312	.	87520000	87920000	51,160,44
chr13	87920000	88320000	ID_0.01_4013	-0.581242425870	.	87920000	88320000	31,120,180
chr13	88320000	89080000	ID_0.01_4014	-1.073313492460	.	88320000	89080000	51,160,44
chr13	89080000	89720000	ID_0.01_4015	-0.097146474560	.	89080000	89720000	31,120,180
chr13	89720000	90360000	ID_0.01_4016	-0.687606480645	.	89720000	90360000	51,160,44
chr13	90360000	91080000	ID_0.01_4017	-0.663544902732	.	90360000	91080000	31,120,180
chr13	91080000	92000000	ID_0.01_4018	-0.274392480139	.	91080000	92000000	51,160,44
chr13	92000000	92440000	ID_0.01_4019	-1.042973387989	.	92000000	92440000	31,120,180
chr13	92440000	92840000	ID_0.01_4020	-0.883334295679	.	92440000	92840000	51,160,44
chr13	92840000	93200000	ID_0.01_4021	-0.623963932924	.	92840000	93200000	31,120,180
chr13	93200000	93520000	ID_0.01_4022	-0.204883841463	.	93200000	93520000	51,160,44
chr13	93520000	93880000	ID_0.01_4023	-0.449816679687	.	93520000	93880000	31,120,180
chr13	93880000	95080000	ID_0.01_4024	-0.781305878433	.	93880000	95080000	51,160,44
chr13	95080000	95280000	ID_0.01_4025	-0.932815968127	.	95080000	95280000	31,120,180
chr13	95280000	95840000	ID_0.01_4026	-1.122288636334	.	95280000	95840000	51,160,44
chr13	95840000	96160000	ID_0.01_4027	-0.773576930434	.	95840000	96160000	31,120,180
chr13	96160000	96640000	ID_0.01_4028	-0.472902799308	.	96160000	96640000	51,160,44
chr13	96640000	97680000	ID_0.01_4029	-1.108425233514	.	96640000	97680000	31,120,180
chr13	97680000	98040000	ID_0.01_4030	-1.101302177217	.	97680000	98040000	51,160,44
chr13	98040000	98480000	ID_0.01_4031	-0.571821367058	.	98040000	98480000	31,120,180
chr13	98480000	99080000	ID_0.01_4032	-0.753456276002	.	98480000	99080000	51,160,44
chr13	99080000	99480000	ID_0.01_4033	-0.555525744564	.	99080000	99480000	31,120,180
chr13	99480000	99760000	ID_0.01_4034	-0.367012662153	.	99480000	99760000	51,160,44
chr13	99760000	100280000	ID_0.01_4035	-0.503830289991	.	99760000	100280000	31,120,180
chr13	100280000	100600000	ID_0.01_4036	-0.884233951424	.	100280000	100600000	51,160,44
chr13	100600000	101200000	ID_0.01_4037	-0.012214546702	.	100600000	101200000	31,120,180
chr13	101200000	101800000	ID_0.01_4038	-1.179048543946	.	101200000	101800000	51,160,44
chr13	101800000	102160000	ID_0.01_4039	-0.573184052472	.	101800000	102160000	31,120,180
chr13	102160000	102560000	ID_0.01_4040	0.180820233412	.	102160000	102560000	51,160,44
chr13	102560000	103200000	ID_0.01_4041	-0.360727216621	.	102560000	103200000	31,120,180
chr13	103200000	103520000	ID_0.01_4042	-0.789548259640	.	103200000	103520000	51,160,44
chr13	103520000	104520000	ID_0.01_4043	-1.389754635168	.	103520000	104520000	31,120,180
chr13	104520000	105240000	ID_0.01_4044	-0.918192060044	.	104520000	105240000	51,160,44
chr13	105240000	106040000	ID_0.01_4045	-0.430144695171	.	105240000	106040000	31,120,180
chr13	106040000	106680000	ID_0.01_4046	-0.315359566517	.	106040000	106680000	51,160,44
chr13	106680000	107200000	ID_0.01_4047	0.014664828811	.	106680000	107200000	31,120,180
chr13	107200000	107800000	ID_0.01_4048	-1.218036016762	.	107200000	107800000	51,160,44
chr13	107800000	108320000	ID_0.01_4049	-1.160193714479	.	107800000	108320000	31,120,180
chr13	108320000	108880000	ID_0.01_4050	0.166533577149	.	108320000	108880000	51,160,44
chr13	108880000	109560000	ID_0.01_4051	-0.885805218204	.	108880000	109560000	31,120,180
chr13	109560000	110440000	ID_0.01_4052	-1.206286342353	.	109560000	110440000	51,160,44
chr13	110440000	110800000	ID_0.01_4053	-0.658052454857	.	110440000	110800000	31,120,180
chr13	110800000	111560000	ID_0.01_4054	-1.477947130295	.	110800000	111560000	51,160,44
chr13	111560000	112080000	ID_0.01_4055	-0.257808114104	.	111560000	112080000	31,120,180
chr13	112080000	112680000	ID_0.01_4056	-0.547562362665	.	112080000	112680000	51,160,44
chr13	112680000	113120000	ID_0.01_4057	0.588647693362	.	112680000	113120000	31,120,180
chr13	113120000	113560000	ID_0.01_4058	-0.562458246406	.	113120000	113560000	51,160,44
chr13	113560000	114200000	ID_0.01_4059	-0.461785168614	.	113560000	114200000	31,120,180
chr13	114200000	114520000	ID_0.01_4060	-0.703817310023	.	114200000	114520000	51,160,44
chr14	20040000	20760000	ID_0.01_4061	-1.717319552411	.	20040000	20760000	31,120,180
chr14	20760000	21080000	ID_0.01_4062	-1.137809555306	.	20760000	21080000	51,160,44
chr14	21080000	21600000	ID_0.01_4063	-0.257493531634	.	21080000	21600000	31,120,180
chr14	21600000	22040000	ID_0.01_4064	-0.426607470111	.	21600000	22040000	51,160,44
chr14	22040000	22600000	ID_0.01_4065	-0.967194833147	.	22040000	22600000	31,120,180
chr14	22600000	23000000	ID_0.01_4066	0.187322776784	.	22600000	23000000	51,160,44
chr14	23000000	23360000	ID_0.01_4067	0.013984857013	.	23000000	23360000	31,120,180
chr14	23360000	24040000	ID_0.01_4068	-0.764060527043	.	23360000	24040000	51,160,44
chr14	24040000	24440000	ID_0.01_4069	-0.797288574864	.	24040000	24440000	31,120,180
chr14	24440000	24920000	ID_0.01_4070	-0.773974714221	.	24440000	24920000	51,160,44
chr14	24920000	25160000	ID_0.01_4071	-1.123157781419	.	24920000	25160000	31,120,180
chr14	25160000	25600000	ID_0.01_4072	-0.618800481378	.	25160000	25600000	51,160,44
chr14	25600000	25880000	ID_0.01_4073	-0.171999394545	.	25600000	25880000	31,120,180
chr14	25880000	26280000	ID_0.01_4074	-0.674293484797	.	25880000	26280000	51,160,44
chr14	26280000	26760000	ID_0.01_4075	0.021345219029	.	26280000	26760000	31,120,180
chr14	26760000	27440000	ID_0.01_4076	-0.277224908550	.	26760000	27440000	51,160,44
chr14	27440000	28040000	ID_0.01_4077	-0.386942914618	.	27440000	28040000	31,120,180
chr14	28040000	28640000	ID_0.01_4078	-0.664859141098	.	28040000	28640000	51,160,44
chr14	28640000	29200000	ID_0.01_4079	-0.293672612229	.	28640000	29200000	31,120,180
chr14	29200000	30000000	ID_0.01_4080	-1.350308713721	.	29200000	30000000	51,160,44
chr14	30000000	30480000	ID_0.01_4081	-0.943437326498	.	30000000	30480000	31,120,180
chr14	30480000	31040000	ID_0.01_4082	-0.436266131389	.	30480000	31040000	51,160,44
chr14	31040000	31400000	ID_0.01_4083	-0.824093333630	.	31040000	31400000	31,120,180
chr14	31400000	31920000	ID_0.01_4084	-0.354077982658	.	31400000	31920000	51,160,44
chr14	31920000	32400000	ID_0.01_4085	-1.141410610899	.	31920000	32400000	31,120,180
chr14	32400000	33040000	ID_0.01_4086	-0.282965713936	.	32400000	33040000	51,160,44
chr14	33040000	33920000	ID_0.01_4087	-1.255471978986	.	33040000	33920000	31,120,180
chr14	33920000	34280000	ID_0.01_4088	0.054597659326	.	33920000	34280000	51,160,44
chr14	34280000	34800000	ID_0.01_4089	-0.757174203824	.	34280000	34800000	31,120,180
chr14	34800000	35000000	ID_0.01_4090	-0.972922130796	.	34800000	35000000	51,160,44
chr14	35000000	35560000	ID_0.01_4091	-1.102804422809	.	35000000	35560000	31,120,180
chr14	35560000	35920000	ID_0.01_4092	-0.635873173165	.	35560000	35920000	51,160,44
chr14	35920000	36320000	ID_0.01_4093	-0.255915726035	.	35920000	36320000	31,120,180
chr14	36320000	37080000	ID_0.01_4094	-1.108699675576	.	36320000	37080000	51,160,44
chr14	37080000	37680000	ID_0.01_4095	-0.677117051447	.	37080000	37680000	31,120,180
chr14	37680000	38080000	ID_0.01_4096	-1.344684456937	.	37680000	38080000	51,160,44
chr14	38080000	38360000	ID_0.01_4097	-0.407034916856	.	38080000	38360000	31,120,180
chr14	38360000	38680000	ID_0.01_4098	-0.695951468184	.	38360000	38680000	51,160,44
chr14	38680000	39080000	ID_0.01_4099	0.072688199382	.	38680000	39080000	31,120,180
chr14	39080000	39520000	ID_0.01_4100	0.204126718158	.	39080000	39520000	51,160,44
chr14	39520000	39920000	ID_0.01_4101	-1.119906034460	.	39520000	39920000	31,120,180
chr14	39920000	40440000	ID_0.01_4102	-1.313035074354	.	39920000	40440000	51,160,44
chr14	40440000	40840000	ID_0.01_4103	-0.784389921391	.	40440000	40840000	31,120,180
chr14	40840000	41320000	ID_0.01_4104	-0.075836235051	.	40840000	41320000	51,160,44
chr14	41320000	41760000	ID_0.01_4105	-0.169011741138	.	41320000	41760000	31,120,180
chr14	41760000	42080000	ID_0.01_4106	-0.357123719509	.	41760000	42080000	51,160,44
chr14	42080000	42680000	ID_0.01_4107	-1.007749137168	.	42080000	42680000	31,120,180
chr14	42680000	43480000	ID_0.01_4108	-0.462894986115	.	42680000	43480000	51,160,44
chr14	43480000	43960000	ID_0.01_4109	-0.169239368451	.	43480000	43960000	31,120,180
chr14	43960000	44280000	ID_0.01_4110	-0.480532723496	.	43960000	44280000	51,160,44
chr14	44280000	44640000	ID_0.01_4111	-0.241086581930	.	44280000	44640000	31,120,180
chr14	44640000	45320000	ID_0.01_4112	-0.193430780318	.	44640000	45320000	51,160,44
chr14	45320000	45760000	ID_0.01_4113	-1.423750390054	.	45320000	45760000	31,120,180
chr14	45760000	46480000	ID_0.01_4114	-1.043322107502	.	45760000	46480000	51,160,44
chr14	46480000	47040000	ID_0.01_4115	-0.251231964600	.	46480000	47040000	31,120,180
chr14	47040000	47520000	ID_0.01_4116	-0.444355934211	.	47040000	47520000	51,160,44
chr14	47520000	48040000	ID_0.01_4117	-0.566493192199	.	47520000	48040000	31,120,180
chr14	48040000	48360000	ID_0.01_4118	-0.305067159313	.	48040000	48360000	51,160,44
chr14	48360000	48880000	ID_0.01_4119	-0.414210121961	.	48360000	48880000	31,120,180
chr14	48880000	49640000	ID_0.01_4120	-0.493113959039	.	48880000	49640000	51,160,44
chr14	49640000	50080000	ID_0.01_4121	-0.379070282205	.	49640000	50080000	31,120,180
chr14	50080000	50600000	ID_0.01_4122	-1.276652080541	.	50080000	50600000	51,160,44
chr14	50600000	51000000	ID_0.01_4123	-0.457891357123	.	50600000	51000000	31,120,180
chr14	51000000	51360000	ID_0.01_4124	-0.177614497487	.	51000000	51360000	51,160,44
chr14	51360000	51720000	ID_0.01_4125	-0.497498087098	.	51360000	51720000	31,120,180
chr14	51720000	52240000	ID_0.01_4126	-0.880599811327	.	51720000	52240000	51,160,44
chr14	52240000	52480000	ID_0.01_4127	-0.378238862198	.	52240000	52480000	31,120,180
chr14	52480000	53240000	ID_0.01_4128	-0.381677930899	.	52480000	53240000	51,160,44
chr14	53240000	53840000	ID_0.01_4129	-0.422945662992	.	53240000	53840000	31,120,180
chr14	53840000	54400000	ID_0.01_4130	-0.594722402827	.	53840000	54400000	51,160,44
chr14	54400000	54840000	ID_0.01_4131	0.388735521434	.	54400000	54840000	31,120,180
chr14	54840000	55400000	ID_0.01_4132	-1.232124731171	.	54840000	55400000	51,160,44
chr14	55400000	55880000	ID_0.01_4133	-0.804398411348	.	55400000	55880000	31,120,180
chr14	55880000	56160000	ID_0.01_4134	-0.579362854018	.	55880000	56160000	51,160,44
chr14	56160000	56960000	ID_0.01_4135	-0.479402212359	.	56160000	56960000	31,120,180
chr14	56960000	57880000	ID_0.01_4136	-1.093991471454	.	56960000	57880000	51,160,44
chr14	57880000	58560000	ID_0.01_4137	-0.827033011041	.	57880000	58560000	31,120,180
chr14	58560000	58920000	ID_0.01_4138	-0.984707370682	.	58560000	58920000	51,160,44
chr14	58920000	59560000	ID_0.01_4139	-1.186965669453	.	58920000	59560000	31,120,180
chr14	59560000	59960000	ID_0.01_4140	-0.684709524046	.	59560000	59960000	51,160,44
chr14	59960000	60400000	ID_0.01_4141	-0.758732336119	.	59960000	60400000	31,120,180
chr14	60400000	60720000	ID_0.01_4142	-0.266376830073	.	60400000	60720000	51,160,44
chr14	60720000	61080000	ID_0.01_4143	-0.312683601835	.	60720000	61080000	31,120,180
chr14	61080000	61480000	ID_0.01_4144	-1.085352220909	.	61080000	61480000	51,160,44
chr14	61480000	61760000	ID_0.01_4145	-0.240892003134	.	61480000	61760000	31,120,180
chr14	61760000	62320000	ID_0.01_4146	-0.922913233981	.	61760000	62320000	51,160,44
chr14	62320000	62640000	ID_0.01_4147	-0.857824090659	.	62320000	62640000	31,120,180
chr14	62640000	63840000	ID_0.01_4148	-0.817555333780	.	62640000	63840000	51,160,44
chr14	63840000	64240000	ID_0.01_4149	-1.086285326558	.	63840000	64240000	31,120,180
chr14	64240000	64800000	ID_0.01_4150	-0.459679488387	.	64240000	64800000	51,160,44
chr14	64800000	65560000	ID_0.01_4151	-0.828898169840	.	64800000	65560000	31,120,180
chr14	65560000	65880000	ID_0.01_4152	-0.850275528393	.	65560000	65880000	51,160,44
chr14	65880000	66320000	ID_0.01_4153	-0.332739988332	.	65880000	66320000	31,120,180
chr14	66320000	66800000	ID_0.01_4154	-0.008753814574	.	66320000	66800000	51,160,44
chr14	66800000	67600000	ID_0.01_4155	-0.620113738816	.	66800000	67600000	31,120,180
chr14	67600000	67840000	ID_0.01_4156	-0.504850413241	.	67600000	67840000	51,160,44
chr14	67840000	68280000	ID_0.01_4157	-0.856834697827	.	67840000	68280000	31,120,180
chr14	68280000	68720000	ID_0.01_4158	-1.185802155451	.	68280000	68720000	51,160,44
chr14	68720000	69280000	ID_0.01_4159	-0.268168466353	.	68720000	69280000	31,120,180
chr14	69280000	69600000	ID_0.01_4160	-1.162027867861	.	69280000	69600000	51,160,44
chr14	69600000	69960000	ID_0.01_4161	-0.612269092931	.	69600000	69960000	31,120,180
chr14	69960000	70240000	ID_0.01_4162	-0.486311682842	.	69960000	70240000	51,160,44
chr14	70240000	71040000	ID_0.01_4163	-0.976324772686	.	70240000	71040000	31,120,180
chr14	71040000	71520000	ID_0.01_4164	-0.351624692092	.	71040000	71520000	51,160,44
chr14	71520000	72200000	ID_0.01_4165	-1.088054767270	.	71520000	72200000	31,120,180
chr14	72200000	72920000	ID_0.01_4166	-0.706019828399	.	72200000	72920000	51,160,44
chr14	72920000	73400000	ID_0.01_4167	-0.354932021430	.	72920000	73400000	31,120,180
chr14	73400000	74120000	ID_0.01_4168	-1.153247403682	.	73400000	74120000	51,160,44
chr14	74120000	74560000	ID_0.01_4169	-0.399965757585	.	74120000	74560000	31,120,180
chr14	74560000	75040000	ID_0.01_4170	-0.650877385404	.	74560000	75040000	51,160,44
chr14	75040000	75320000	ID_0.01_4171	-0.132245844098	.	75040000	75320000	31,120,180
chr14	75320000	76120000	ID_0.01_4172	-0.528241704240	.	75320000	76120000	51,160,44
chr14	76120000	76480000	ID_0.01_4173	-0.674495369074	.	76120000	76480000	31,120,180
chr14	76480000	77280000	ID_0.01_4174	-0.657757019067	.	76480000	77280000	51,160,44
chr14	77280000	77600000	ID_0.01_4175	-0.778440991102	.	77280000	77600000	31,120,180
chr14	77600000	78240000	ID_0.01_4176	-0.441565958784	.	77600000	78240000	51,160,44
chr14	78240000	79360000	ID_0.01_4177	-0.754157551950	.	78240000	79360000	31,120,180
chr14	79360000	80040000	ID_0.01_4178	-1.025853621022	.	79360000	80040000	51,160,44
chr14	80040000	80520000	ID_0.01_4179	0.083572351964	.	80040000	80520000	31,120,180
chr14	80520000	81320000	ID_0.01_4180	-0.289810784960	.	80520000	81320000	51,160,44
chr14	81320000	81680000	ID_0.01_4181	-0.746340768134	.	81320000	81680000	31,120,180
chr14	81680000	82000000	ID_0.01_4182	-0.617484506846	.	81680000	82000000	51,160,44
chr14	82000000	82440000	ID_0.01_4183	-1.438200261990	.	82000000	82440000	31,120,180
chr14	82440000	83160000	ID_0.01_4184	-0.350951698160	.	82440000	83160000	51,160,44
chr14	83160000	83720000	ID_0.01_4185	-0.339437110444	.	83160000	83720000	31,120,180
chr14	83720000	83960000	ID_0.01_4186	-0.347834523609	.	83720000	83960000	51,160,44
chr14	83960000	84680000	ID_0.01_4187	-0.226230197224	.	83960000	84680000	31,120,180
chr14	84680000	85600000	ID_0.01_4188	-1.018199784084	.	84680000	85600000	51,160,44
chr14	85600000	86000000	ID_0.01_4189	-0.401337568333	.	85600000	86000000	31,120,180
chr14	86000000	86560000	ID_0.01_4190	-0.491305299230	.	86000000	86560000	51,160,44
chr14	86560000	87520000	ID_0.01_4191	-0.455687986377	.	86560000	87520000	31,120,180
chr14	87520000	88400000	ID_0.01_4192	-0.399193943177	.	87520000	88400000	51,160,44
chr14	88400000	89040000	ID_0.01_4193	-0.881635701487	.	88400000	89040000	31,120,180
chr14	89040000	89480000	ID_0.01_4194	-0.541951430035	.	89040000	89480000	51,160,44
chr14	89480000	89920000	ID_0.01_4195	-0.894487667304	.	89480000	89920000	31,120,180
chr14	89920000	90400000	ID_0.01_4196	0.120076801140	.	89920000	90400000	51,160,44
chr14	90400000	90720000	ID_0.01_4197	-1.089785069655	.	90400000	90720000	31,120,180
chr14	90720000	91280000	ID_0.01_4198	-0.925845000984	.	90720000	91280000	51,160,44
chr14	91280000	91880000	ID_0.01_4199	-0.679598305702	.	91280000	91880000	31,120,180
chr14	91880000	92560000	ID_0.01_4200	-0.558029437783	.	91880000	92560000	51,160,44
chr14	92560000	93280000	ID_0.01_4201	-0.903207263484	.	92560000	93280000	31,120,180
chr14	93280000	93680000	ID_0.01_4202	-0.757681860030	.	93280000	93680000	51,160,44
chr14	93680000	94080000	ID_0.01_4203	-0.916002187461	.	93680000	94080000	31,120,180
chr14	94080000	94400000	ID_0.01_4204	-0.685976256218	.	94080000	94400000	51,160,44
chr14	94400000	94640000	ID_0.01_4205	-0.409383529802	.	94400000	94640000	31,120,180
chr14	94640000	95080000	ID_0.01_4206	-0.539075968786	.	94640000	95080000	51,160,44
chr14	95080000	95560000	ID_0.01_4207	-0.388869515390	.	95080000	95560000	31,120,180
chr14	95560000	96000000	ID_0.01_4208	-0.676885136968	.	95560000	96000000	51,160,44
chr14	96000000	96520000	ID_0.01_4209	-0.946584713698	.	96000000	96520000	31,120,180
chr14	96520000	97000000	ID_0.01_4210	0.000912208028	.	96520000	97000000	51,160,44
chr14	97000000	97360000	ID_0.01_4211	-0.802407220538	.	97000000	97360000	31,120,180
chr14	97360000	97880000	ID_0.01_4212	-0.162757426263	.	97360000	97880000	51,160,44
chr14	97880000	98600000	ID_0.01_4213	-1.055764388936	.	97880000	98600000	31,120,180
chr14	98600000	99880000	ID_0.01_4214	0.045136059819	.	98600000	99880000	51,160,44
chr14	99880000	100440000	ID_0.01_4215	-1.017775682190	.	99880000	100440000	31,120,180
chr14	100440000	100720000	ID_0.01_4216	-0.599778245940	.	100440000	100720000	51,160,44
chr14	100720000	101160000	ID_0.01_4217	-0.855547125065	.	100720000	101160000	31,120,180
chr14	101160000	102160000	ID_0.01_4218	-0.468851617927	.	101160000	102160000	51,160,44
chr14	102160000	102440000	ID_0.01_4219	-1.224243821206	.	102160000	102440000	31,120,180
chr14	102440000	102800000	ID_0.01_4220	-0.304385076440	.	102440000	102800000	51,160,44
chr14	102800000	103520000	ID_0.01_4221	-0.492540333336	.	102800000	103520000	31,120,180
chr14	103520000	103960000	ID_0.01_4222	-0.489763717710	.	103520000	103960000	51,160,44
chr14	103960000	104560000	ID_0.01_4223	-0.738804990956	.	103960000	104560000	31,120,180
chr14	104560000	105160000	ID_0.01_4224	-0.727518242828	.	104560000	105160000	51,160,44
chr14	105160000	106040000	ID_0.01_4225	-1.073909156423	.	105160000	106040000	31,120,180
chr14	106040000	106480000	ID_0.01_4226	-1.191876999719	.	106040000	106480000	51,160,44
chr15	20840000	22620000	ID_0.01_4227	-1.457546056789	.	20840000	22620000	31,120,180
chr15	22620000	23400000	ID_0.01_4228	-1.555656599229	.	22620000	23400000	51,160,44
chr15	23400000	23880000	ID_0.01_4229	-1.012113859034	.	23400000	23880000	31,120,180
chr15	23880000	24160000	ID_0.01_4230	-0.709747209248	.	23880000	24160000	51,160,44
chr15	24160000	24360000	ID_0.01_4231	-0.248525211557	.	24160000	24360000	31,120,180
chr15	24360000	25040000	ID_0.01_4232	0.208316120814	.	24360000	25040000	51,160,44
chr15	25040000	25760000	ID_0.01_4233	-0.244144801313	.	25040000	25760000	31,120,180
chr15	25760000	26200000	ID_0.01_4234	-0.466800837631	.	25760000	26200000	51,160,44
chr15	26200000	26520000	ID_0.01_4235	-0.022889655684	.	26200000	26520000	31,120,180
chr15	26520000	27120000	ID_0.01_4236	-0.035791634800	.	26520000	27120000	51,160,44
chr15	27120000	27680000	ID_0.01_4237	-0.804482675885	.	27120000	27680000	31,120,180
chr15	27680000	28360000	ID_0.01_4238	0.090599319699	.	27680000	28360000	51,160,44
chr15	28360000	28800000	ID_0.01_4239	-1.128256101997	.	28360000	28800000	31,120,180
chr15	28800000	29400000	ID_0.01_4240	-0.989017062887	.	28800000	29400000	51,160,44
chr15	29400000	29920000	ID_0.01_4241	-0.612599310699	.	29400000	29920000	31,120,180
chr15	29920000	30600000	ID_0.01_4242	-0.644871502075	.	29920000	30600000	51,160,44
chr15	30600000	30880000	ID_0.01_4243	-1.788348830827	.	30600000	30880000	31,120,180
chr15	30880000	31440000	ID_0.01_4244	-0.980091808789	.	30880000	31440000	51,160,44
chr15	31440000	31800000	ID_0.01_4245	-0.185567827811	.	31440000	31800000	31,120,180
chr15	31800000	32760000	ID_0.01_4246	-0.455299349565	.	31800000	32760000	51,160,44
chr15	32760000	33520000	ID_0.01_4247	-1.490474032164	.	32760000	33520000	31,120,180
chr15	33520000	34000000	ID_0.01_4248	-0.201094041274	.	33520000	34000000	51,160,44
chr15	34000000	34320000	ID_0.01_4249	-0.459856065107	.	34000000	34320000	31,120,180
chr15	34320000	34880000	ID_0.01_4250	-0.819674651485	.	34320000	34880000	51,160,44
chr15	34880000	35280000	ID_0.01_4251	-0.653897801795	.	34880000	35280000	31,120,180
chr15	35280000	35840000	ID_0.01_4252	-1.020853633028	.	35280000	35840000	51,160,44
chr15	35840000	36800000	ID_0.01_4253	-0.325100908543	.	35840000	36800000	31,120,180
chr15	36800000	37440000	ID_0.01_4254	-0.440020201781	.	36800000	37440000	51,160,44
chr15	37440000	38240000	ID_0.01_4255	-0.405605300023	.	37440000	38240000	31,120,180
chr15	38240000	38680000	ID_0.01_4256	-0.870066821298	.	38240000	38680000	51,160,44
chr15	38680000	39000000	ID_0.01_4257	-0.553416735518	.	38680000	39000000	31,120,180
chr15	39000000	39440000	ID_0.01_4258	-0.705103297003	.	39000000	39440000	51,160,44
chr15	39440000	39880000	ID_0.01_4259	0.049790813148	.	39440000	39880000	31,120,180
chr15	39880000	40800000	ID_0.01_4260	-0.445422189799	.	39880000	40800000	51,160,44
chr15	40800000	41200000	ID_0.01_4261	-0.363896224049	.	40800000	41200000	31,120,180
chr15	41200000	41680000	ID_0.01_4262	-0.405284223944	.	41200000	41680000	51,160,44
chr15	41680000	42960000	ID_0.01_4263	-0.742972281524	.	41680000	42960000	31,120,180
chr15	42960000	43640000	ID_0.01_4264	-0.468611409584	.	42960000	43640000	51,160,44
chr15	43640000	44120000	ID_0.01_4265	-0.474473478411	.	43640000	44120000	31,120,180
chr15	44120000	44840000	ID_0.01_4266	-1.182515572070	.	44120000	44840000	51,160,44
chr15	44840000	45440000	ID_0.01_4267	-0.818889994285	.	44840000	45440000	31,120,180
chr15	45440000	45960000	ID_0.01_4268	-0.383784346817	.	45440000	45960000	51,160,44
chr15	45960000	46600000	ID_0.01_4269	-0.969503713419	.	45960000	46600000	31,120,180
chr15	46600000	47480000	ID_0.01_4270	-0.274620669658	.	46600000	47480000	51,160,44
chr15	47480000	48280000	ID_0.01_4271	-0.793503749926	.	47480000	48280000	31,120,180
chr15	48280000	48640000	ID_0.01_4272	-0.189459356775	.	48280000	48640000	51,160,44
chr15	48640000	49120000	ID_0.01_4273	-0.908667118458	.	48640000	49120000	31,120,180
chr15	49120000	49480000	ID_0.01_4274	-0.555051798404	.	49120000	49480000	51,160,44
chr15	49480000	50360000	ID_0.01_4275	-0.556537779374	.	49480000	50360000	31,120,180
chr15	50360000	50640000	ID_0.01_4276	-0.380838038231	.	50360000	50640000	51,160,44
chr15	50640000	51200000	ID_0.01_4277	-0.582297600244	.	50640000	51200000	31,120,180
chr15	51200000	51800000	ID_0.01_4278	-0.603788420672	.	51200000	51800000	51,160,44
chr15	51800000	52520000	ID_0.01_4279	-0.528252257725	.	51800000	52520000	31,120,180
chr15	52520000	53040000	ID_0.01_4280	-0.871167862704	.	52520000	53040000	51,160,44
chr15	53040000	53560000	ID_0.01_4281	-0.983002169901	.	53040000	53560000	31,120,180
chr15	53560000	54080000	ID_0.01_4282	0.316042007953	.	53560000	54080000	51,160,44
chr15	54080000	54720000	ID_0.01_4283	-0.669126957055	.	54080000	54720000	31,120,180
chr15	54720000	55480000	ID_0.01_4284	0.123798135798	.	54720000	55480000	51,160,44
chr15	55480000	56280000	ID_0.01_4285	-0.764260807464	.	55480000	56280000	31,120,180
chr15	56280000	56760000	ID_0.01_4286	-0.192842504589	.	56280000	56760000	51,160,44
chr15	56760000	57120000	ID_0.01_4287	-0.753969980416	.	56760000	57120000	31,120,180
chr15	57120000	57600000	ID_0.01_4288	-0.200406044408	.	57120000	57600000	51,160,44
chr15	57600000	57840000	ID_0.01_4289	-0.372464972527	.	57600000	57840000	31,120,180
chr15	57840000	58520000	ID_0.01_4290	-0.514105117109	.	57840000	58520000	51,160,44
chr15	58520000	59160000	ID_0.01_4291	-0.755831190104	.	58520000	59160000	31,120,180
chr15	59160000	59440000	ID_0.01_4292	-0.555399721695	.	59160000	59440000	51,160,44
chr15	59440000	59960000	ID_0.01_4293	-0.152818502292	.	59440000	59960000	31,120,180
chr15	59960000	60640000	ID_0.01_4294	-0.982419330497	.	59960000	60640000	51,160,44
chr15	60640000	60840000	ID_0.01_4295	-0.593385838505	.	60640000	60840000	31,120,180
chr15	60840000	61360000	ID_0.01_4296	-0.551284136626	.	60840000	61360000	51,160,44
chr15	61360000	62160000	ID_0.01_4297	-0.162202982299	.	61360000	62160000	31,120,180
chr15	62160000	62640000	ID_0.01_4298	-0.871633141920	.	62160000	62640000	51,160,44
chr15	62640000	63040000	ID_0.01_4299	-0.283398907957	.	62640000	63040000	31,120,180
chr15	63040000	63400000	ID_0.01_4300	-0.272788120699	.	63040000	63400000	51,160,44
chr15	63400000	63920000	ID_0.01_4301	-0.608393210984	.	63400000	63920000	31,120,180
chr15	63920000	64440000	ID_0.01_4302	-0.535536399387	.	63920000	64440000	51,160,44
chr15	64440000	65000000	ID_0.01_4303	-1.061628893836	.	64440000	65000000	31,120,180
chr15	65000000	65320000	ID_0.01_4304	-0.510175210694	.	65000000	65320000	51,160,44
chr15	65320000	65840000	ID_0.01_4305	-0.271128513471	.	65320000	65840000	31,120,180
chr15	65840000	66200000	ID_0.01_4306	-0.533645062720	.	65840000	66200000	51,160,44
chr15	66200000	66600000	ID_0.01_4307	-0.376327074636	.	66200000	66600000	31,120,180
chr15	66600000	66840000	ID_0.01_4308	-0.591315743012	.	66600000	66840000	51,160,44
chr15	66840000	67200000	ID_0.01_4309	-0.770157835699	.	66840000	67200000	31,120,180
chr15	67200000	67760000	ID_0.01_4310	-0.832731855066	.	67200000	67760000	51,160,44
chr15	67760000	68120000	ID_0.01_4311	-0.166865986173	.	67760000	68120000	31,120,180
chr15	68120000	68520000	ID_0.01_4312	-0.934063916391	.	68120000	68520000	51,160,44
chr15	68520000	68840000	ID_0.01_4313	-0.918368336029	.	68520000	68840000	31,120,180
chr15	68840000	69240000	ID_0.01_4314	0.027448104355	.	68840000	69240000	51,160,44
chr15	69240000	69760000	ID_0.01_4315	-0.611342415198	.	69240000	69760000	31,120,180
chr15	69760000	70400000	ID_0.01_4316	-1.193212989654	.	69760000	70400000	51,160,44
chr15	70400000	70800000	ID_0.01_4317	-0.395037675936	.	70400000	70800000	31,120,180
chr15	70800000	71200000	ID_0.01_4318	-0.567876193619	.	70800000	71200000	51,160,44
chr15	71200000	71720000	ID_0.01_4319	-0.331626922330	.	71200000	71720000	31,120,180
chr15	71720000	72080000	ID_0.01_4320	-0.447898897641	.	71720000	72080000	51,160,44
chr15	72080000	72480000	ID_0.01_4321	-0.407541092798	.	72080000	72480000	31,120,180
chr15	72480000	72960000	ID_0.01_4322	-0.905444700641	.	72480000	72960000	51,160,44
chr15	72960000	73560000	ID_0.01_4323	-0.795328515871	.	72960000	73560000	31,120,180
chr15	73560000	74240000	ID_0.01_4324	-0.551502750611	.	73560000	74240000	51,160,44
chr15	74240000	74640000	ID_0.01_4325	-0.692860658865	.	74240000	74640000	31,120,180
chr15	74640000	74920000	ID_0.01_4326	-0.547625036656	.	74640000	74920000	51,160,44
chr15	74920000	75240000	ID_0.01_4327	-0.333411022389	.	74920000	75240000	31,120,180
chr15	75240000	75640000	ID_0.01_4328	-0.589932591932	.	75240000	75640000	51,160,44
chr15	75640000	76000000	ID_0.01_4329	-0.845304611486	.	75640000	76000000	31,120,180
chr15	76000000	76480000	ID_0.01_4330	-0.294035863190	.	76000000	76480000	51,160,44
chr15	76480000	77240000	ID_0.01_4331	-0.850421827216	.	76480000	77240000	31,120,180
chr15	77240000	77840000	ID_0.01_4332	-0.696052853699	.	77240000	77840000	51,160,44
chr15	77840000	78200000	ID_0.01_4333	-0.550934970590	.	77840000	78200000	31,120,180
chr15	78200000	78560000	ID_0.01_4334	-0.925367638031	.	78200000	78560000	51,160,44
chr15	78560000	79160000	ID_0.01_4335	-0.138195112863	.	78560000	79160000	31,120,180
chr15	79160000	79600000	ID_0.01_4336	-0.585414643430	.	79160000	79600000	51,160,44
chr15	79600000	80160000	ID_0.01_4337	-0.423470407569	.	79600000	80160000	31,120,180
chr15	80160000	80680000	ID_0.01_4338	-0.151729298851	.	80160000	80680000	51,160,44
chr15	80680000	81280000	ID_0.01_4339	-0.543597784903	.	80680000	81280000	31,120,180
chr15	81280000	81720000	ID_0.01_4340	-0.520533984768	.	81280000	81720000	51,160,44
chr15	81720000	83720000	ID_0.01_4341	-0.576185133491	.	81720000	83720000	31,120,180
chr15	83720000	84280000	ID_0.01_4342	-0.599171555509	.	83720000	84280000	51,160,44
chr15	84280000	84720000	ID_0.01_4343	-0.010632504278	.	84280000	84720000	31,120,180
chr15	84720000	85040000	ID_0.01_4344	-0.823851714187	.	84720000	85040000	51,160,44
chr15	85040000	85480000	ID_0.01_4345	-1.027525520081	.	85040000	85480000	31,120,180
chr15	85480000	85760000	ID_0.01_4346	-0.312897102348	.	85480000	85760000	51,160,44
chr15	85760000	86400000	ID_0.01_4347	-0.775001581715	.	85760000	86400000	31,120,180
chr15	86400000	86760000	ID_0.01_4348	-0.786417158558	.	86400000	86760000	51,160,44
chr15	86760000	87440000	ID_0.01_4349	-0.021439001657	.	86760000	87440000	31,120,180
chr15	87440000	88200000	ID_0.01_4350	-0.252954712618	.	87440000	88200000	51,160,44
chr15	88200000	89000000	ID_0.01_4351	-0.205125751314	.	88200000	89000000	31,120,180
chr15	89000000	89440000	ID_0.01_4352	-0.662164404954	.	89000000	89440000	51,160,44
chr15	89440000	89800000	ID_0.01_4353	-0.234447590357	.	89440000	89800000	31,120,180
chr15	89800000	90160000	ID_0.01_4354	-0.529309765986	.	89800000	90160000	51,160,44
chr15	90160000	90800000	ID_0.01_4355	-0.724147427715	.	90160000	90800000	31,120,180
chr15	90800000	91480000	ID_0.01_4356	-0.425466065304	.	90800000	91480000	51,160,44
chr15	91480000	91840000	ID_0.01_4357	-0.974800803325	.	91480000	91840000	31,120,180
chr15	91840000	92600000	ID_0.01_4358	-0.453378862821	.	91840000	92600000	51,160,44
chr15	92600000	93280000	ID_0.01_4359	-0.290486709932	.	92600000	93280000	31,120,180
chr15	93280000	93600000	ID_0.01_4360	-0.618138031270	.	93280000	93600000	51,160,44
chr15	93600000	94680000	ID_0.01_4361	-1.014585995628	.	93600000	94680000	31,120,180
chr15	94680000	94880000	ID_0.01_4362	-0.613597964680	.	94680000	94880000	51,160,44
chr15	94880000	95200000	ID_0.01_4363	-0.134488882346	.	94880000	95200000	31,120,180
chr15	95200000	95800000	ID_0.01_4364	-0.170708868736	.	95200000	95800000	51,160,44
chr15	95800000	96880000	ID_0.01_4365	-0.409114915199	.	95800000	96880000	31,120,180
chr15	96880000	97440000	ID_0.01_4366	-0.826615693319	.	96880000	97440000	51,160,44
chr15	97440000	97800000	ID_0.01_4367	-0.193396176209	.	97440000	97800000	31,120,180
chr15	97800000	98400000	ID_0.01_4368	-0.593050203657	.	97800000	98400000	51,160,44
chr15	98400000	99000000	ID_0.01_4369	-0.661265993064	.	98400000	99000000	31,120,180
chr15	99000000	99800000	ID_0.01_4370	-0.457805992745	.	99000000	99800000	51,160,44
chr15	99800000	100320000	ID_0.01_4371	-0.628648937649	.	99800000	100320000	31,120,180
chr15	100320000	101120000	ID_0.01_4372	-0.765942459160	.	100320000	101120000	51,160,44
chr15	101120000	101560000	ID_0.01_4373	-0.466423884326	.	101120000	101560000	31,120,180
chr15	101560000	101840000	ID_0.01_4374	-0.332063329856	.	101560000	101840000	51,160,44
chr16	440000	760000	ID_0.01_4375	-0.238820931561	.	440000	760000	31,120,180
chr16	760000	1360000	ID_0.01_4376	-0.830942242877	.	760000	1360000	51,160,44
chr16	1360000	1840000	ID_0.01_4377	-0.313847121741	.	1360000	1840000	31,120,180
chr16	1840000	2240000	ID_0.01_4378	-0.428221219976	.	1840000	2240000	51,160,44
chr16	2240000	2680000	ID_0.01_4379	-0.318574012014	.	2240000	2680000	31,120,180
chr16	2680000	3200000	ID_0.01_4380	-0.495343319885	.	2680000	3200000	51,160,44
chr16	3200000	3560000	ID_0.01_4381	-0.791196958278	.	3200000	3560000	31,120,180
chr16	3560000	4000000	ID_0.01_4382	-0.407412716614	.	3560000	4000000	51,160,44
chr16	4000000	4480000	ID_0.01_4383	0.013243309578	.	4000000	4480000	31,120,180
chr16	4480000	5160000	ID_0.01_4384	-0.610456551264	.	4480000	5160000	51,160,44
chr16	5160000	5720000	ID_0.01_4385	-1.036520627946	.	5160000	5720000	31,120,180
chr16	5720000	6160000	ID_0.01_4386	-0.104509705079	.	5720000	6160000	51,160,44
chr16	6160000	6720000	ID_0.01_4387	-0.039089517380	.	6160000	6720000	31,120,180
chr16	6720000	7040000	ID_0.01_4388	-0.529037017974	.	6720000	7040000	51,160,44
chr16	7040000	8240000	ID_0.01_4389	-0.138983796345	.	7040000	8240000	31,120,180
chr16	8240000	8600000	ID_0.01_4390	-0.507221799389	.	8240000	8600000	51,160,44
chr16	8600000	9240000	ID_0.01_4391	-0.641665197736	.	8600000	9240000	31,120,180
chr16	9240000	9760000	ID_0.01_4392	-0.937244752950	.	9240000	9760000	51,160,44
chr16	9760000	10320000	ID_0.01_4393	0.124401254817	.	9760000	10320000	31,120,180
chr16	10320000	11040000	ID_0.01_4394	-0.494856846267	.	10320000	11040000	51,160,44
chr16	11040000	11480000	ID_0.01_4395	-0.930638931410	.	11040000	11480000	31,120,180
chr16	11480000	11840000	ID_0.01_4396	-0.468683390943	.	11480000	11840000	51,160,44
chr16	11840000	12160000	ID_0.01_4397	-0.286261586583	.	11840000	12160000	31,120,180
chr16	12160000	12560000	ID_0.01_4398	-0.480285939394	.	12160000	12560000	51,160,44
chr16	12560000	13000000	ID_0.01_4399	-0.323552153323	.	12560000	13000000	31,120,180
chr16	13000000	13600000	ID_0.01_4400	-0.364267897002	.	13000000	13600000	51,160,44
chr16	13600000	14000000	ID_0.01_4401	-0.041869413236	.	13600000	14000000	31,120,180
chr16	14000000	14360000	ID_0.01_4402	-0.928592230802	.	14000000	14360000	51,160,44
chr16	14360000	14840000	ID_0.01_4403	-0.292838217026	.	14360000	14840000	31,120,180
chr16	14840000	15840000	ID_0.01_4404	-1.010350755440	.	14840000	15840000	51,160,44
chr16	15840000	16360000	ID_0.01_4405	-0.421253360326	.	15840000	16360000	31,120,180
chr16	16360000	16600000	ID_0.01_4406	-1.299871619457	.	16360000	16600000	51,160,44
chr16	16600000	17640000	ID_0.01_4407	-0.831747850164	.	16600000	17640000	31,120,180
chr16	17640000	18480000	ID_0.01_4408	-0.168546446093	.	17640000	18480000	51,160,44
chr16	18480000	18800000	ID_0.01_4409	-1.362631768448	.	18480000	18800000	31,120,180
chr16	18800000	19080000	ID_0.01_4410	-0.821139112818	.	18800000	19080000	51,160,44
chr16	19080000	19560000	ID_0.01_4411	-0.514605942157	.	19080000	19560000	31,120,180
chr16	19560000	19920000	ID_0.01_4412	-0.715609742800	.	19560000	19920000	51,160,44
chr16	19920000	20400000	ID_0.01_4413	-0.632455202156	.	19920000	20400000	31,120,180
chr16	20400000	20760000	ID_0.01_4414	-0.018045607679	.	20400000	20760000	51,160,44
chr16	20760000	21440000	ID_0.01_4415	-0.718491833229	.	20760000	21440000	31,120,180
chr16	21440000	22320000	ID_0.01_4416	-1.161814577944	.	21440000	22320000	51,160,44
chr16	22320000	22520000	ID_0.01_4417	-0.599130676798	.	22320000	22520000	31,120,180
chr16	22520000	23160000	ID_0.01_4418	-0.880281624007	.	22520000	23160000	51,160,44
chr16	23160000	23720000	ID_0.01_4419	-0.242187547689	.	23160000	23720000	31,120,180
chr16	23720000	24040000	ID_0.01_4420	-0.904798547255	.	23720000	24040000	51,160,44
chr16	24040000	24520000	ID_0.01_4421	0.006244031125	.	24040000	24520000	31,120,180
chr16	24520000	24840000	ID_0.01_4422	-0.851999213555	.	24520000	24840000	51,160,44
chr16	24840000	25280000	ID_0.01_4423	-0.159015219024	.	24840000	25280000	31,120,180
chr16	25280000	25800000	ID_0.01_4424	-0.838689414500	.	25280000	25800000	51,160,44
chr16	25800000	27120000	ID_0.01_4425	-0.220891610933	.	25800000	27120000	31,120,180
chr16	27120000	27480000	ID_0.01_4426	-0.538314235225	.	27120000	27480000	51,160,44
chr16	27480000	29000000	ID_0.01_4427	-0.662098710532	.	27480000	29000000	31,120,180
chr16	29000000	29500000	ID_0.01_4428	-0.768346567299	.	29000000	29500000	51,160,44
chr16	29500000	30080000	ID_0.01_4429	-0.583375386433	.	29500000	30080000	31,120,180
chr16	30080000	30400000	ID_0.01_4430	-0.412214445358	.	30080000	30400000	51,160,44
chr16	30400000	30680000	ID_0.01_4431	-0.033331635787	.	30400000	30680000	31,120,180
chr16	30680000	30960000	ID_0.01_4432	-0.478417121957	.	30680000	30960000	51,160,44
chr16	30960000	31480000	ID_0.01_4433	-0.608658869496	.	30960000	31480000	31,120,180
chr16	31480000	32240000	ID_0.01_4434	-0.221649922812	.	31480000	32240000	51,160,44
chr16	32240000	32760000	ID_0.01_4435	-0.843744274807	.	32240000	32760000	31,120,180
chr16	32760000	33240000	ID_0.01_4436	-1.322994743866	.	32760000	33240000	51,160,44
chr16	33240000	34100000	ID_0.01_4437	-1.449912134506	.	33240000	34100000	31,120,180
chr16	34100000	34760000	ID_0.01_4438	-1.060013569223	.	34100000	34760000	51,160,44
chr16	34760000	46440000	ID_0.01_4439	0.022061748351	.	34760000	46440000	31,120,180
chr16	46440000	47080000	ID_0.01_4440	-1.382398490899	.	46440000	47080000	51,160,44
chr16	47080000	48200000	ID_0.01_4441	-0.451038094878	.	47080000	48200000	31,120,180
chr16	48200000	48680000	ID_0.01_4442	-0.815687968074	.	48200000	48680000	51,160,44
chr16	48680000	49400000	ID_0.01_4443	-0.920836555969	.	48680000	49400000	31,120,180
chr16	49400000	49960000	ID_0.01_4444	-0.336679763847	.	49400000	49960000	51,160,44
chr16	49960000	50320000	ID_0.01_4445	-0.603067091131	.	49960000	50320000	31,120,180
chr16	50320000	50880000	ID_0.01_4446	-0.254403322599	.	50320000	50880000	51,160,44
chr16	50880000	51400000	ID_0.01_4447	-0.443918105929	.	50880000	51400000	31,120,180
chr16	51400000	52080000	ID_0.01_4448	0.181392812047	.	51400000	52080000	51,160,44
chr16	52080000	52520000	ID_0.01_4449	-0.757155821036	.	52080000	52520000	31,120,180
chr16	52520000	53080000	ID_0.01_4450	0.039474401096	.	52520000	53080000	51,160,44
chr16	53080000	53560000	ID_0.01_4451	-0.597841810222	.	53080000	53560000	31,120,180
chr16	53560000	53960000	ID_0.01_4452	-0.833183954318	.	53560000	53960000	51,160,44
chr16	53960000	54320000	ID_0.01_4453	-0.483104448326	.	53960000	54320000	31,120,180
chr16	54320000	54960000	ID_0.01_4454	-0.458355706479	.	54320000	54960000	51,160,44
chr16	54960000	55440000	ID_0.01_4455	-0.555150435039	.	54960000	55440000	31,120,180
chr16	55440000	55920000	ID_0.01_4456	-0.583498797109	.	55440000	55920000	51,160,44
chr16	55920000	56400000	ID_0.01_4457	-0.021094196138	.	55920000	56400000	31,120,180
chr16	56400000	56840000	ID_0.01_4458	-0.806584080482	.	56400000	56840000	51,160,44
chr16	56840000	57200000	ID_0.01_4459	-0.146288036340	.	56840000	57200000	31,120,180
chr16	57200000	57560000	ID_0.01_4460	-0.192326067886	.	57200000	57560000	51,160,44
chr16	57560000	58040000	ID_0.01_4461	-0.358820829446	.	57560000	58040000	31,120,180
chr16	58040000	58800000	ID_0.01_4462	-0.109311085674	.	58040000	58800000	51,160,44
chr16	58800000	59840000	ID_0.01_4463	-1.084098748299	.	58800000	59840000	31,120,180
chr16	59840000	60280000	ID_0.01_4464	0.015072667281	.	59840000	60280000	51,160,44
chr16	60280000	61040000	ID_0.01_4465	-0.159715298774	.	60280000	61040000	31,120,180
chr16	61040000	62200000	ID_0.01_4466	-0.282830544875	.	61040000	62200000	51,160,44
chr16	62200000	63360000	ID_0.01_4467	-0.699143045245	.	62200000	63360000	31,120,180
chr16	63360000	64080000	ID_0.01_4468	-0.729359878568	.	63360000	64080000	51,160,44
chr16	64080000	64800000	ID_0.01_4469	-0.244570290548	.	64080000	64800000	31,120,180
chr16	64800000	65160000	ID_0.01_4470	0.107220839932	.	64800000	65160000	51,160,44
chr16	65160000	66360000	ID_0.01_4471	-0.522025823009	.	65160000	66360000	31,120,180
chr16	66360000	66920000	ID_0.01_4472	-0.917071154707	.	66360000	66920000	51,160,44
chr16	66920000	67240000	ID_0.01_4473	-0.646214865516	.	66920000	67240000	31,120,180
chr16	67240000	67520000	ID_0.01_4474	-0.275155114571	.	67240000	67520000	51,160,44
chr16	67520000	68000000	ID_0.01_4475	-0.369786833578	.	67520000	68000000	31,120,180
chr16	68000000	68400000	ID_0.01_4476	-0.100676751497	.	68000000	68400000	51,160,44
chr16	68400000	68880000	ID_0.01_4477	-0.330468907440	.	68400000	68880000	31,120,180
chr16	68880000	69360000	ID_0.01_4478	-0.197974392144	.	68880000	69360000	51,160,44
chr16	69360000	69760000	ID_0.01_4479	-0.716767184017	.	69360000	69760000	31,120,180
chr16	69760000	70280000	ID_0.01_4480	-0.219590349832	.	69760000	70280000	51,160,44
chr16	70280000	70880000	ID_0.01_4481	-0.382289882922	.	70280000	70880000	31,120,180
chr16	70880000	71400000	ID_0.01_4482	-0.710508340922	.	70880000	71400000	51,160,44
chr16	71400000	71680000	ID_0.01_4483	-0.158114735645	.	71400000	71680000	31,120,180
chr16	71680000	72120000	ID_0.01_4484	-0.473233700235	.	71680000	72120000	51,160,44
chr16	72120000	72520000	ID_0.01_4485	-0.787080659725	.	72120000	72520000	31,120,180
chr16	72520000	72840000	ID_0.01_4486	-0.315909136825	.	72520000	72840000	51,160,44
chr16	72840000	73240000	ID_0.01_4487	-0.269704166733	.	72840000	73240000	31,120,180
chr16	73240000	74320000	ID_0.01_4488	-0.414073809950	.	73240000	74320000	51,160,44
chr16	74320000	74680000	ID_0.01_4489	-0.978336594978	.	74320000	74680000	31,120,180
chr16	74680000	75200000	ID_0.01_4490	-0.422647393589	.	74680000	75200000	51,160,44
chr16	75200000	75800000	ID_0.01_4491	-0.377460811413	.	75200000	75800000	31,120,180
chr16	75800000	76280000	ID_0.01_4492	-0.701825869620	.	75800000	76280000	51,160,44
chr16	76280000	76680000	ID_0.01_4493	-0.200557607296	.	76280000	76680000	31,120,180
chr16	76680000	77240000	ID_0.01_4494	-0.252859862386	.	76680000	77240000	51,160,44
chr16	77240000	77640000	ID_0.01_4495	-0.982395793724	.	77240000	77640000	31,120,180
chr16	77640000	78120000	ID_0.01_4496	-0.257413090740	.	77640000	78120000	51,160,44
chr16	78120000	78480000	ID_0.01_4497	-0.571336518385	.	78120000	78480000	31,120,180
chr16	78480000	78840000	ID_0.01_4498	-0.203533026232	.	78480000	78840000	51,160,44
chr16	78840000	79640000	ID_0.01_4499	-0.265086140944	.	78840000	79640000	31,120,180
chr16	79640000	80120000	ID_0.01_4500	-0.129604091901	.	79640000	80120000	51,160,44
chr16	80120000	80560000	ID_0.01_4501	0.057682391181	.	80120000	80560000	31,120,180
chr16	80560000	81080000	ID_0.01_4502	-0.793284018287	.	80560000	81080000	51,160,44
chr16	81080000	81400000	ID_0.01_4503	-0.562608360549	.	81080000	81400000	31,120,180
chr16	81400000	81800000	ID_0.01_4504	-0.302361052223	.	81400000	81800000	51,160,44
chr16	81800000	82280000	ID_0.01_4505	-0.673786967303	.	81800000	82280000	31,120,180
chr16	82280000	82680000	ID_0.01_4506	-0.194038968456	.	82280000	82680000	51,160,44
chr16	82680000	83480000	ID_0.01_4507	-0.035644340975	.	82680000	83480000	31,120,180
chr16	83480000	83840000	ID_0.01_4508	-0.090916907156	.	83480000	83840000	51,160,44
chr16	83840000	84120000	ID_0.01_4509	-0.566585872018	.	83840000	84120000	31,120,180
chr16	84120000	84520000	ID_0.01_4510	-0.132555875251	.	84120000	84520000	51,160,44
chr16	84520000	85120000	ID_0.01_4511	-0.183417149440	.	84520000	85120000	31,120,180
chr16	85120000	85840000	ID_0.01_4512	-0.411007446977	.	85120000	85840000	51,160,44
chr16	85840000	86080000	ID_0.01_4513	-0.841721652273	.	85840000	86080000	31,120,180
chr16	86080000	86560000	ID_0.01_4514	0.078886034061	.	86080000	86560000	51,160,44
chr16	86560000	87320000	ID_0.01_4515	-0.625969908648	.	86560000	87320000	31,120,180
chr16	87320000	87720000	ID_0.01_4516	-0.779795328509	.	87320000	87720000	51,160,44
chr16	87720000	87960000	ID_0.01_4517	-0.374519049194	.	87720000	87960000	31,120,180
chr16	87960000	89320000	ID_0.01_4518	-0.281343151070	.	87960000	89320000	51,160,44
chr17	640000	920000	ID_0.01_4519	-0.598745906716	.	640000	920000	31,120,180
chr17	920000	1560000	ID_0.01_4520	-0.640634942995	.	920000	1560000	51,160,44
chr17	1560000	2280000	ID_0.01_4521	-0.392907638881	.	1560000	2280000	31,120,180
chr17	2280000	2640000	ID_0.01_4522	-0.705683262467	.	2280000	2640000	51,160,44
chr17	2640000	2960000	ID_0.01_4523	-0.626935673108	.	2640000	2960000	31,120,180
chr17	2960000	3560000	ID_0.01_4524	-0.514632349407	.	2960000	3560000	51,160,44
chr17	3560000	4040000	ID_0.01_4525	-0.879146367422	.	3560000	4040000	31,120,180
chr17	4040000	4440000	ID_0.01_4526	-0.398265709283	.	4040000	4440000	51,160,44
chr17	4440000	4840000	ID_0.01_4527	-0.041058183380	.	4440000	4840000	31,120,180
chr17	4840000	5400000	ID_0.01_4528	-0.520646022854	.	4840000	5400000	51,160,44
chr17	5400000	6320000	ID_0.01_4529	-1.096969166524	.	5400000	6320000	31,120,180
chr17	6320000	6920000	ID_0.01_4530	-0.875359173325	.	6320000	6920000	51,160,44
chr17	6920000	7160000	ID_0.01_4531	-0.393128384671	.	6920000	7160000	31,120,180
chr17	7160000	7600000	ID_0.01_4532	-0.302390929070	.	7160000	7600000	51,160,44
chr17	7600000	8040000	ID_0.01_4533	-0.402393429235	.	7600000	8040000	31,120,180
chr17	8040000	8280000	ID_0.01_4534	-0.565255685690	.	8040000	8280000	51,160,44
chr17	8280000	8800000	ID_0.01_4535	-0.733576430886	.	8280000	8800000	31,120,180
chr17	8800000	9440000	ID_0.01_4536	-0.596888650991	.	8800000	9440000	51,160,44
chr17	9440000	9680000	ID_0.01_4537	-0.347371821223	.	9440000	9680000	31,120,180
chr17	9680000	10200000	ID_0.01_4538	-0.591579710827	.	9680000	10200000	51,160,44
chr17	10200000	10520000	ID_0.01_4539	-0.043869133437	.	10200000	10520000	31,120,180
chr17	10520000	11200000	ID_0.01_4540	-0.647908709938	.	10520000	11200000	51,160,44
chr17	11200000	11880000	ID_0.01_4541	0.016320373392	.	11200000	11880000	31,120,180
chr17	11880000	12920000	ID_0.01_4542	-0.647758604109	.	11880000	12920000	51,160,44
chr17	12920000	13520000	ID_0.01_4543	-0.684657527458	.	12920000	13520000	31,120,180
chr17	13520000	13840000	ID_0.01_4544	-0.264741148291	.	13520000	13840000	51,160,44
chr17	13840000	14200000	ID_0.01_4545	-0.034356078767	.	13840000	14200000	31,120,180
chr17	14200000	15120000	ID_0.01_4546	-0.661242591579	.	14200000	15120000	51,160,44
chr17	15120000	15440000	ID_0.01_4547	-0.315009334100	.	15120000	15440000	31,120,180
chr17	15440000	15920000	ID_0.01_4548	-0.467851220815	.	15440000	15920000	51,160,44
chr17	15920000	16800000	ID_0.01_4549	-0.708965216673	.	15920000	16800000	31,120,180
chr17	16800000	17200000	ID_0.01_4550	-0.433119011722	.	16800000	17200000	51,160,44
chr17	17200000	17560000	ID_0.01_4551	-0.665999404923	.	17200000	17560000	31,120,180
chr17	17560000	18040000	ID_0.01_4552	-0.308004917547	.	17560000	18040000	51,160,44
chr17	18040000	18480000	ID_0.01_4553	-0.781634101038	.	18040000	18480000	31,120,180
chr17	18480000	18960000	ID_0.01_4554	-0.859813771312	.	18480000	18960000	51,160,44
chr17	18960000	19360000	ID_0.01_4555	-0.507028453267	.	18960000	19360000	31,120,180
chr17	19360000	19720000	ID_0.01_4556	-0.012273848326	.	19360000	19720000	51,160,44
chr17	19720000	20280000	ID_0.01_4557	-0.616952029273	.	19720000	20280000	31,120,180
chr17	20280000	20880000	ID_0.01_4558	-0.321060678414	.	20280000	20880000	51,160,44
chr17	20880000	21520000	ID_0.01_4559	-0.757339630903	.	20880000	21520000	31,120,180
chr17	21520000	25440000	ID_0.01_4560	-0.799374979380	.	21520000	25440000	51,160,44
chr17	25440000	25960000	ID_0.01_4561	-0.445601296694	.	25440000	25960000	31,120,180
chr17	25960000	26680000	ID_0.01_4562	0.070322265591	.	25960000	26680000	51,160,44
chr17	26680000	26920000	ID_0.01_4563	-0.699401952514	.	26680000	26920000	31,120,180
chr17	26920000	27920000	ID_0.01_4564	-0.735841872768	.	26920000	27920000	51,160,44
chr17	27920000	28440000	ID_0.01_4565	-0.735324445447	.	27920000	28440000	31,120,180
chr17	28440000	29160000	ID_0.01_4566	-0.240010771059	.	28440000	29160000	51,160,44
chr17	29160000	29720000	ID_0.01_4567	-0.785238465033	.	29160000	29720000	31,120,180
chr17	29720000	30200000	ID_0.01_4568	-0.391481469026	.	29720000	30200000	51,160,44
chr17	30200000	30760000	ID_0.01_4569	-0.860756267759	.	30200000	30760000	31,120,180
chr17	30760000	31320000	ID_0.01_4570	-0.789206140336	.	30760000	31320000	51,160,44
chr17	31320000	32080000	ID_0.01_4571	-0.706250077086	.	31320000	32080000	31,120,180
chr17	32080000	32480000	ID_0.01_4572	-0.209006084335	.	32080000	32480000	51,160,44
chr17	32480000	32720000	ID_0.01_4573	-0.150843126208	.	32480000	32720000	31,120,180
chr17	32720000	33480000	ID_0.01_4574	-0.293245975229	.	32720000	33480000	51,160,44
chr17	33480000	33920000	ID_0.01_4575	-0.720730073979	.	33480000	33920000	31,120,180
chr17	33920000	34160000	ID_0.01_4576	-0.445613055159	.	33920000	34160000	51,160,44
chr17	34160000	34800000	ID_0.01_4577	-0.790977883983	.	34160000	34800000	31,120,180
chr17	34800000	35520000	ID_0.01_4578	-1.364476011908	.	34800000	35520000	51,160,44
chr17	35520000	35840000	ID_0.01_4579	-0.405310780754	.	35520000	35840000	31,120,180
chr17	35840000	36280000	ID_0.01_4580	-0.270156461951	.	35840000	36280000	51,160,44
chr17	36280000	36920000	ID_0.01_4581	-0.671387562110	.	36280000	36920000	31,120,180
chr17	36920000	37360000	ID_0.01_4582	-0.627671093556	.	36920000	37360000	51,160,44
chr17	37360000	37680000	ID_0.01_4583	-0.399700981721	.	37360000	37680000	31,120,180
chr17	37680000	38160000	ID_0.01_4584	-0.423252403634	.	37680000	38160000	51,160,44
chr17	38160000	38760000	ID_0.01_4585	-0.324246684189	.	38160000	38760000	31,120,180
chr17	38760000	39840000	ID_0.01_4586	-0.590633558592	.	38760000	39840000	51,160,44
chr17	39840000	40680000	ID_0.01_4587	-1.153747687903	.	39840000	40680000	31,120,180
chr17	40680000	41440000	ID_0.01_4588	-0.710589000114	.	40680000	41440000	51,160,44
chr17	41440000	41920000	ID_0.01_4589	-0.786182057941	.	41440000	41920000	31,120,180
chr17	41920000	42440000	ID_0.01_4590	-0.466813509556	.	41920000	42440000	51,160,44
chr17	42440000	42840000	ID_0.01_4591	-0.551625778593	.	42440000	42840000	31,120,180
chr17	42840000	43280000	ID_0.01_4592	-0.305286374864	.	42840000	43280000	51,160,44
chr17	43280000	44400000	ID_0.01_4593	-0.827890094164	.	43280000	44400000	31,120,180
chr17	44400000	44720000	ID_0.01_4594	-1.774370045717	.	44400000	44720000	51,160,44
chr17	44720000	45760000	ID_0.01_4595	-1.568897584829	.	44720000	45760000	31,120,180
chr17	45760000	46080000	ID_0.01_4596	-0.440789525192	.	45760000	46080000	51,160,44
chr17	46080000	46720000	ID_0.01_4597	-0.370472822141	.	46080000	46720000	31,120,180
chr17	46720000	47920000	ID_0.01_4598	-0.887563586587	.	46720000	47920000	51,160,44
chr17	47920000	48200000	ID_0.01_4599	-0.086678637072	.	47920000	48200000	31,120,180
chr17	48200000	48480000	ID_0.01_4600	-0.376783217417	.	48200000	48480000	51,160,44
chr17	48480000	48840000	ID_0.01_4601	-0.515560613017	.	48480000	48840000	31,120,180
chr17	48840000	49360000	ID_0.01_4602	-0.125474501498	.	48840000	49360000	51,160,44
chr17	49360000	50200000	ID_0.01_4603	-1.082045356118	.	49360000	50200000	31,120,180
chr17	50200000	51080000	ID_0.01_4604	-0.663788007186	.	50200000	51080000	51,160,44
chr17	51080000	51880000	ID_0.01_4605	-0.212845354539	.	51080000	51880000	31,120,180
chr17	51880000	52240000	ID_0.01_4606	0.086474738638	.	51880000	52240000	51,160,44
chr17	52240000	52520000	ID_0.01_4607	-0.077335922979	.	52240000	52520000	31,120,180
chr17	52520000	53040000	ID_0.01_4608	-0.053041024649	.	52520000	53040000	51,160,44
chr17	53040000	53600000	ID_0.01_4609	-1.004722906605	.	53040000	53600000	31,120,180
chr17	53600000	53920000	ID_0.01_4610	-0.458348694366	.	53600000	53920000	51,160,44
chr17	53920000	54520000	ID_0.01_4611	-0.229530760128	.	53920000	54520000	31,120,180
chr17	54520000	55200000	ID_0.01_4612	0.111429158889	.	54520000	55200000	51,160,44
chr17	55200000	55880000	ID_0.01_4613	-0.865994930053	.	55200000	55880000	31,120,180
chr17	55880000	56240000	ID_0.01_4614	-0.560918994383	.	55880000	56240000	51,160,44
chr17	56240000	56600000	ID_0.01_4615	-0.285604658562	.	56240000	56600000	31,120,180
chr17	56600000	57200000	ID_0.01_4616	-0.634388867614	.	56600000	57200000	51,160,44
chr17	57200000	57720000	ID_0.01_4617	-0.736793432519	.	57200000	57720000	31,120,180
chr17	57720000	58160000	ID_0.01_4618	-0.367130319085	.	57720000	58160000	51,160,44
chr17	58160000	58760000	ID_0.01_4619	-0.799499701820	.	58160000	58760000	31,120,180
chr17	58760000	59080000	ID_0.01_4620	-0.877941661430	.	58760000	59080000	51,160,44
chr17	59080000	59480000	ID_0.01_4621	0.031861657228	.	59080000	59480000	31,120,180
chr17	59480000	59920000	ID_0.01_4622	-0.557233412197	.	59480000	59920000	51,160,44
chr17	59920000	60480000	ID_0.01_4623	-0.176912372381	.	59920000	60480000	31,120,180
chr17	60480000	61080000	ID_0.01_4624	-0.520107994404	.	60480000	61080000	51,160,44
chr17	61080000	61480000	ID_0.01_4625	0.068900275643	.	61080000	61480000	31,120,180
chr17	61480000	61920000	ID_0.01_4626	-0.815804271998	.	61480000	61920000	51,160,44
chr17	61920000	62440000	ID_0.01_4627	-0.992008879140	.	61920000	62440000	31,120,180
chr17	62440000	62800000	ID_0.01_4628	-0.573418946555	.	62440000	62800000	51,160,44
chr17	62800000	63200000	ID_0.01_4629	-0.664824298839	.	62800000	63200000	31,120,180
chr17	63200000	64200000	ID_0.01_4630	-0.847239106317	.	63200000	64200000	51,160,44
chr17	64200000	64680000	ID_0.01_4631	-0.923574439457	.	64200000	64680000	31,120,180
chr17	64680000	65360000	ID_0.01_4632	-0.614995114401	.	64680000	65360000	51,160,44
chr17	65360000	65720000	ID_0.01_4633	-0.547087928168	.	65360000	65720000	31,120,180
chr17	65720000	66480000	ID_0.01_4634	-0.781649809038	.	65720000	66480000	51,160,44
chr17	66480000	66760000	ID_0.01_4635	-0.474150745970	.	66480000	66760000	31,120,180
chr17	66760000	67240000	ID_0.01_4636	-0.375411426200	.	66760000	67240000	51,160,44
chr17	67240000	67560000	ID_0.01_4637	-0.502710305037	.	67240000	67560000	31,120,180
chr17	67560000	68160000	ID_0.01_4638	-0.679862488461	.	67560000	68160000	51,160,44
chr17	68160000	68600000	ID_0.01_4639	-0.184558277011	.	68160000	68600000	31,120,180
chr17	68600000	69080000	ID_0.01_4640	-0.788701375898	.	68600000	69080000	51,160,44
chr17	69080000	69480000	ID_0.01_4641	-0.313661237313	.	69080000	69480000	31,120,180
chr17	69480000	70120000	ID_0.01_4642	-0.051441255789	.	69480000	70120000	51,160,44
chr17	70120000	70560000	ID_0.01_4643	-0.331963090514	.	70120000	70560000	31,120,180
chr17	70560000	71200000	ID_0.01_4644	-0.841007480311	.	70560000	71200000	51,160,44
chr17	71200000	71400000	ID_0.01_4645	-0.427108707495	.	71200000	71400000	31,120,180
chr17	71400000	72200000	ID_0.01_4646	-0.593098409556	.	71400000	72200000	51,160,44
chr17	72200000	72880000	ID_0.01_4647	-0.906512465151	.	72200000	72880000	31,120,180
chr17	72880000	73240000	ID_0.01_4648	-0.610062990634	.	72880000	73240000	51,160,44
chr17	73240000	73840000	ID_0.01_4649	-0.349281191001	.	73240000	73840000	31,120,180
chr17	73840000	74720000	ID_0.01_4650	-0.673053474976	.	73840000	74720000	51,160,44
chr17	74720000	75520000	ID_0.01_4651	-0.648461314673	.	74720000	75520000	31,120,180
chr17	75520000	76040000	ID_0.01_4652	-0.437023620406	.	75520000	76040000	51,160,44
chr17	76040000	76400000	ID_0.01_4653	-0.606986636790	.	76040000	76400000	31,120,180
chr17	76400000	77040000	ID_0.01_4654	-0.283485199703	.	76400000	77040000	51,160,44
chr17	77040000	77680000	ID_0.01_4655	-0.636589137235	.	77040000	77680000	31,120,180
chr17	77680000	78040000	ID_0.01_4656	-0.923222550327	.	77680000	78040000	51,160,44
chr17	78040000	78400000	ID_0.01_4657	-0.275742794060	.	78040000	78400000	31,120,180
chr17	78400000	78960000	ID_0.01_4658	-0.527190752768	.	78400000	78960000	51,160,44
chr17	78960000	79640000	ID_0.01_4659	-0.810889889174	.	78960000	79640000	31,120,180
chr17	79640000	80200000	ID_0.01_4660	-0.613506472745	.	79640000	80200000	51,160,44
chr17	80200000	80600000	ID_0.01_4661	-0.448057618193	.	80200000	80600000	31,120,180
chr18	640000	840000	ID_0.01_4662	-0.772114809668	.	640000	840000	51,160,44
chr18	840000	1560000	ID_0.01_4663	-1.166564916563	.	840000	1560000	31,120,180
chr18	1560000	2080000	ID_0.01_4664	-0.450445369153	.	1560000	2080000	51,160,44
chr18	2080000	2560000	ID_0.01_4665	0.151739730534	.	2080000	2560000	31,120,180
chr18	2560000	3240000	ID_0.01_4666	-1.599014435933	.	2560000	3240000	51,160,44
chr18	3240000	3680000	ID_0.01_4667	-1.227016426330	.	3240000	3680000	31,120,180
chr18	3680000	4080000	ID_0.01_4668	-0.784978540272	.	3680000	4080000	51,160,44
chr18	4080000	4560000	ID_0.01_4669	-1.028090893081	.	4080000	4560000	31,120,180
chr18	4560000	5080000	ID_0.01_4670	-0.141012053980	.	4560000	5080000	51,160,44
chr18	5080000	5840000	ID_0.01_4671	-0.942799999847	.	5080000	5840000	31,120,180
chr18	5840000	6520000	ID_0.01_4672	-0.363424509088	.	5840000	6520000	51,160,44
chr18	6520000	6920000	ID_0.01_4673	-0.405330498285	.	6520000	6920000	31,120,180
chr18	6920000	7200000	ID_0.01_4674	-0.568395466681	.	6920000	7200000	51,160,44
chr18	7200000	7720000	ID_0.01_4675	-0.632001109496	.	7200000	7720000	31,120,180
chr18	7720000	8600000	ID_0.01_4676	0.004331157081	.	7720000	8600000	51,160,44
chr18	8600000	9040000	ID_0.01_4677	-0.762839341281	.	8600000	9040000	31,120,180
chr18	9040000	9520000	ID_0.01_4678	-0.937811217678	.	9040000	9520000	51,160,44
chr18	9520000	9960000	ID_0.01_4679	-0.504047787721	.	9520000	9960000	31,120,180
chr18	9960000	10520000	ID_0.01_4680	-1.199466832696	.	9960000	10520000	51,160,44
chr18	10520000	10800000	ID_0.01_4681	-0.814898196448	.	10520000	10800000	31,120,180
chr18	10800000	11200000	ID_0.01_4682	-0.264945976510	.	10800000	11200000	51,160,44
chr18	11200000	11640000	ID_0.01_4683	-0.013743564581	.	11200000	11640000	31,120,180
chr18	11640000	12080000	ID_0.01_4684	-0.645186117945	.	11640000	12080000	51,160,44
chr18	12080000	12320000	ID_0.01_4685	-0.746081460616	.	12080000	12320000	31,120,180
chr18	12320000	12680000	ID_0.01_4686	-1.098975511357	.	12320000	12680000	51,160,44
chr18	12680000	13160000	ID_0.01_4687	-1.102356057140	.	12680000	13160000	31,120,180
chr18	13160000	13800000	ID_0.01_4688	-0.921077822679	.	13160000	13800000	51,160,44
chr18	13800000	14120000	ID_0.01_4689	-0.670247219084	.	13800000	14120000	31,120,180
chr18	14120000	14440000	ID_0.01_4690	-0.419897724008	.	14120000	14440000	51,160,44
chr18	14440000	15000000	ID_0.01_4691	-0.800097249922	.	14440000	15000000	31,120,180
chr18	15000000	18520000	ID_0.01_4692	-0.101845384796	.	15000000	18520000	51,160,44
chr18	18520000	18760000	ID_0.01_4693	-1.576661251360	.	18520000	18760000	31,120,180
chr18	18760000	19120000	ID_0.01_4694	-0.408180939837	.	18760000	19120000	51,160,44
chr18	19120000	19440000	ID_0.01_4695	-0.595642372156	.	19120000	19440000	31,120,180
chr18	19440000	20360000	ID_0.01_4696	-0.720582766158	.	19440000	20360000	51,160,44
chr18	20360000	20600000	ID_0.01_4697	-0.801993098494	.	20360000	20600000	31,120,180
chr18	20600000	21040000	ID_0.01_4698	-0.425514593899	.	20600000	21040000	51,160,44
chr18	21040000	21720000	ID_0.01_4699	-1.022487576615	.	21040000	21720000	31,120,180
chr18	21720000	22080000	ID_0.01_4700	-0.556397678837	.	21720000	22080000	51,160,44
chr18	22080000	22480000	ID_0.01_4701	-0.694227292244	.	22080000	22480000	31,120,180
chr18	22480000	22920000	ID_0.01_4702	-0.067097097147	.	22480000	22920000	51,160,44
chr18	22920000	23480000	ID_0.01_4703	0.095004847855	.	22920000	23480000	31,120,180
chr18	23480000	23840000	ID_0.01_4704	-0.816625496064	.	23480000	23840000	51,160,44
chr18	23840000	24200000	ID_0.01_4705	-0.875467080718	.	23840000	24200000	31,120,180
chr18	24200000	24600000	ID_0.01_4706	-0.359047949844	.	24200000	24600000	51,160,44
chr18	24600000	24880000	ID_0.01_4707	-0.280802144724	.	24600000	24880000	31,120,180
chr18	24880000	25200000	ID_0.01_4708	-0.157204774677	.	24880000	25200000	51,160,44
chr18	25200000	25760000	ID_0.01_4709	-0.782522149851	.	25200000	25760000	31,120,180
chr18	25760000	26520000	ID_0.01_4710	-0.485261519211	.	25760000	26520000	51,160,44
chr18	26520000	27440000	ID_0.01_4711	-0.526820036861	.	26520000	27440000	31,120,180
chr18	27440000	27880000	ID_0.01_4712	-0.867794097817	.	27440000	27880000	51,160,44
chr18	27880000	28560000	ID_0.01_4713	-0.643860373847	.	27880000	28560000	31,120,180
chr18	28560000	29120000	ID_0.01_4714	-1.324737916990	.	28560000	29120000	51,160,44
chr18	29120000	29720000	ID_0.01_4715	-0.522017219308	.	29120000	29720000	31,120,180
chr18	29720000	30160000	ID_0.01_4716	-1.159280510835	.	29720000	30160000	51,160,44
chr18	30160000	30800000	ID_0.01_4717	-0.686005957700	.	30160000	30800000	31,120,180
chr18	30800000	31360000	ID_0.01_4718	-0.699906304611	.	30800000	31360000	51,160,44
chr18	31360000	31680000	ID_0.01_4719	-0.584928827515	.	31360000	31680000	31,120,180
chr18	31680000	31920000	ID_0.01_4720	-0.224167173504	.	31680000	31920000	51,160,44
chr18	31920000	32400000	ID_0.01_4721	-0.423875037935	.	31920000	32400000	31,120,180
chr18	32400000	32800000	ID_0.01_4722	-0.878760293059	.	32400000	32800000	51,160,44
chr18	32800000	33320000	ID_0.01_4723	-0.524325243872	.	32800000	33320000	31,120,180
chr18	33320000	33560000	ID_0.01_4724	-0.204965975602	.	33320000	33560000	51,160,44
chr18	33560000	33880000	ID_0.01_4725	-0.589624401435	.	33560000	33880000	31,120,180
chr18	33880000	34400000	ID_0.01_4726	-0.336130765100	.	33880000	34400000	51,160,44
chr18	34400000	34880000	ID_0.01_4727	-1.231883989400	.	34400000	34880000	31,120,180
chr18	34880000	36520000	ID_0.01_4728	-0.547546263448	.	34880000	36520000	51,160,44
chr18	36520000	37160000	ID_0.01_4729	-0.246009901146	.	36520000	37160000	31,120,180
chr18	37160000	37400000	ID_0.01_4730	-0.901736553237	.	37160000	37400000	51,160,44
chr18	37400000	38000000	ID_0.01_4731	-0.513912886551	.	37400000	38000000	31,120,180
chr18	38000000	38960000	ID_0.01_4732	-0.461852863887	.	38000000	38960000	51,160,44
chr18	38960000	39600000	ID_0.01_4733	-0.452985442478	.	38960000	39600000	31,120,180
chr18	39600000	40200000	ID_0.01_4734	-1.692905092522	.	39600000	40200000	51,160,44
chr18	40200000	41200000	ID_0.01_4735	-0.146439561136	.	40200000	41200000	31,120,180
chr18	41200000	41680000	ID_0.01_4736	-1.569227363875	.	41200000	41680000	51,160,44
chr18	41680000	42240000	ID_0.01_4737	-0.549592476511	.	41680000	42240000	31,120,180
chr18	42240000	42480000	ID_0.01_4738	-0.541318260228	.	42240000	42480000	51,160,44
chr18	42480000	42800000	ID_0.01_4739	-0.009362351263	.	42480000	42800000	31,120,180
chr18	42800000	43200000	ID_0.01_4740	-0.191154567712	.	42800000	43200000	51,160,44
chr18	43200000	43680000	ID_0.01_4741	-0.645620711473	.	43200000	43680000	31,120,180
chr18	43680000	44280000	ID_0.01_4742	-1.386223581432	.	43680000	44280000	51,160,44
chr18	44280000	44560000	ID_0.01_4743	-0.380710170882	.	44280000	44560000	31,120,180
chr18	44560000	45280000	ID_0.01_4744	-0.985440806688	.	44560000	45280000	51,160,44
chr18	45280000	45560000	ID_0.01_4745	-1.302504652082	.	45280000	45560000	31,120,180
chr18	45560000	46000000	ID_0.01_4746	-0.512039936994	.	45560000	46000000	51,160,44
chr18	46000000	46200000	ID_0.01_4747	-0.487626126715	.	46000000	46200000	31,120,180
chr18	46200000	47000000	ID_0.01_4748	-0.786626654581	.	46200000	47000000	51,160,44
chr18	47000000	47400000	ID_0.01_4749	-1.317005095148	.	47000000	47400000	31,120,180
chr18	47400000	47960000	ID_0.01_4750	-0.706652090064	.	47400000	47960000	51,160,44
chr18	47960000	48320000	ID_0.01_4751	-0.806094786731	.	47960000	48320000	31,120,180
chr18	48320000	48640000	ID_0.01_4752	-0.473158897906	.	48320000	48640000	51,160,44
chr18	48640000	49160000	ID_0.01_4753	-0.951201738359	.	48640000	49160000	31,120,180
chr18	49160000	49840000	ID_0.01_4754	-0.773139478639	.	49160000	49840000	51,160,44
chr18	49840000	50200000	ID_0.01_4755	-0.819098934388	.	49840000	50200000	31,120,180
chr18	50200000	50440000	ID_0.01_4756	0.007553334673	.	50200000	50440000	51,160,44
chr18	50440000	50960000	ID_0.01_4757	-0.245053817057	.	50440000	50960000	31,120,180
chr18	50960000	51680000	ID_0.01_4758	-0.571544826561	.	50960000	51680000	51,160,44
chr18	51680000	51920000	ID_0.01_4759	-1.058566388661	.	51680000	51920000	31,120,180
chr18	51920000	52320000	ID_0.01_4760	-0.970029760570	.	51920000	52320000	51,160,44
chr18	52320000	52680000	ID_0.01_4761	-0.443475852570	.	52320000	52680000	31,120,180
chr18	52680000	53440000	ID_0.01_4762	-1.048626978675	.	52680000	53440000	51,160,44
chr18	53440000	54280000	ID_0.01_4763	-0.278442044811	.	53440000	54280000	31,120,180
chr18	54280000	55280000	ID_0.01_4764	-1.586071183412	.	54280000	55280000	51,160,44
chr18	55280000	55560000	ID_0.01_4765	-1.501195316755	.	55280000	55560000	31,120,180
chr18	55560000	56040000	ID_0.01_4766	-0.798541495205	.	55560000	56040000	51,160,44
chr18	56040000	56440000	ID_0.01_4767	-0.694610581553	.	56040000	56440000	31,120,180
chr18	56440000	56760000	ID_0.01_4768	-0.766811011058	.	56440000	56760000	51,160,44
chr18	56760000	57120000	ID_0.01_4769	-0.863606627512	.	56760000	57120000	31,120,180
chr18	57120000	57640000	ID_0.01_4770	-0.349819159545	.	57120000	57640000	51,160,44
chr18	57640000	58320000	ID_0.01_4771	-0.582694848133	.	57640000	58320000	31,120,180
chr18	58320000	58760000	ID_0.01_4772	-0.950240337271	.	58320000	58760000	51,160,44
chr18	58760000	59200000	ID_0.01_4773	0.105834631788	.	58760000	59200000	31,120,180
chr18	59200000	59840000	ID_0.01_4774	-0.661404483045	.	59200000	59840000	51,160,44
chr18	59840000	60240000	ID_0.01_4775	-1.080560709236	.	59840000	60240000	31,120,180
chr18	60240000	60640000	ID_0.01_4776	-0.817500284192	.	60240000	60640000	51,160,44
chr18	60640000	61120000	ID_0.01_4777	-1.016634292456	.	60640000	61120000	31,120,180
chr18	61120000	61680000	ID_0.01_4778	-0.912561008192	.	61120000	61680000	51,160,44
chr18	61680000	62760000	ID_0.01_4779	-1.481275479983	.	61680000	62760000	31,120,180
chr18	62760000	63400000	ID_0.01_4780	-0.469900448568	.	62760000	63400000	51,160,44
chr18	63400000	64160000	ID_0.01_4781	-0.583384433197	.	63400000	64160000	31,120,180
chr18	64160000	64880000	ID_0.01_4782	-0.718809625406	.	64160000	64880000	51,160,44
chr18	64880000	65160000	ID_0.01_4783	-1.150114065875	.	64880000	65160000	31,120,180
chr18	65160000	65920000	ID_0.01_4784	-0.477089753766	.	65160000	65920000	51,160,44
chr18	65920000	66400000	ID_0.01_4785	0.042294617617	.	65920000	66400000	31,120,180
chr18	66400000	67120000	ID_0.01_4786	-1.178754076399	.	66400000	67120000	51,160,44
chr18	67120000	67760000	ID_0.01_4787	-0.516738700787	.	67120000	67760000	31,120,180
chr18	67760000	68160000	ID_0.01_4788	-1.220531474480	.	67760000	68160000	51,160,44
chr18	68160000	68600000	ID_0.01_4789	-1.360351360561	.	68160000	68600000	31,120,180
chr18	68600000	69080000	ID_0.01_4790	-0.100566084117	.	68600000	69080000	51,160,44
chr18	69080000	69440000	ID_0.01_4791	-0.248938336292	.	69080000	69440000	31,120,180
chr18	69440000	69760000	ID_0.01_4792	-0.127367096524	.	69440000	69760000	51,160,44
chr18	69760000	70360000	ID_0.01_4793	-0.185889065106	.	69760000	70360000	31,120,180
chr18	70360000	71800000	ID_0.01_4794	-1.518759093097	.	70360000	71800000	51,160,44
chr18	71800000	72240000	ID_0.01_4795	-0.629135798251	.	71800000	72240000	31,120,180
chr18	72240000	72840000	ID_0.01_4796	-1.204724619150	.	72240000	72840000	51,160,44
chr18	72840000	73200000	ID_0.01_4797	-0.142070317707	.	72840000	73200000	31,120,180
chr18	73200000	74080000	ID_0.01_4798	0.047976635635	.	73200000	74080000	51,160,44
chr18	74080000	74480000	ID_0.01_4799	-0.928236381174	.	74080000	74480000	31,120,180
chr18	74480000	75440000	ID_0.01_4800	-1.107088647147	.	74480000	75440000	51,160,44
chr18	75440000	76720000	ID_0.01_4801	-0.783685185474	.	75440000	76720000	31,120,180
chr18	76720000	77120000	ID_0.01_4802	-0.367353229518	.	76720000	77120000	51,160,44
chr18	77120000	77440000	ID_0.01_4803	-0.858230697997	.	77120000	77440000	31,120,180
chr20	760000	1200000	ID_0.01_4804	-0.771007167556	.	760000	1200000	51,160,44
chr20	1200000	1480000	ID_0.01_4805	-0.587771299046	.	1200000	1480000	31,120,180
chr20	1480000	1760000	ID_0.01_4806	-0.690596141209	.	1480000	1760000	51,160,44
chr20	1760000	2160000	ID_0.01_4807	-0.072077347457	.	1760000	2160000	31,120,180
chr20	2160000	2440000	ID_0.01_4808	0.051183554712	.	2160000	2440000	51,160,44
chr20	2440000	2640000	ID_0.01_4809	-0.630499715515	.	2440000	2640000	31,120,180
chr20	2640000	3040000	ID_0.01_4810	-0.415610267447	.	2640000	3040000	51,160,44
chr20	3040000	3320000	ID_0.01_4811	-0.528357888660	.	3040000	3320000	31,120,180
chr20	3320000	4200000	ID_0.01_4812	-0.303851905054	.	3320000	4200000	51,160,44
chr20	4200000	4560000	ID_0.01_4813	-0.721386621196	.	4200000	4560000	31,120,180
chr20	4560000	5120000	ID_0.01_4814	-0.375712386769	.	4560000	5120000	51,160,44
chr20	5120000	5480000	ID_0.01_4815	-0.785799990734	.	5120000	5480000	31,120,180
chr20	5480000	6120000	ID_0.01_4816	-1.115169131174	.	5480000	6120000	51,160,44
chr20	6120000	6800000	ID_0.01_4817	-1.448149197274	.	6120000	6800000	31,120,180
chr20	6800000	7360000	ID_0.01_4818	-0.302350734359	.	6800000	7360000	51,160,44
chr20	7360000	7920000	ID_0.01_4819	-0.413879711106	.	7360000	7920000	31,120,180
chr20	7920000	8720000	ID_0.01_4820	-1.166363167246	.	7920000	8720000	51,160,44
chr20	8720000	9360000	ID_0.01_4821	-1.366934676085	.	8720000	9360000	31,120,180
chr20	9360000	9600000	ID_0.01_4822	-1.032086341279	.	9360000	9600000	51,160,44
chr20	9600000	9960000	ID_0.01_4823	-0.811401552410	.	9600000	9960000	31,120,180
chr20	9960000	10440000	ID_0.01_4824	-0.377587849023	.	9960000	10440000	51,160,44
chr20	10440000	11200000	ID_0.01_4825	-0.712171968855	.	10440000	11200000	31,120,180
chr20	11200000	11560000	ID_0.01_4826	-0.007999316054	.	11200000	11560000	51,160,44
chr20	11560000	12840000	ID_0.01_4827	-0.924391797985	.	11560000	12840000	31,120,180
chr20	12840000	13760000	ID_0.01_4828	-0.236167733223	.	12840000	13760000	51,160,44
chr20	13760000	14080000	ID_0.01_4829	-0.791674648432	.	13760000	14080000	31,120,180
chr20	14080000	15280000	ID_0.01_4830	-1.114504686177	.	14080000	15280000	51,160,44
chr20	15280000	15680000	ID_0.01_4831	-0.207958248472	.	15280000	15680000	31,120,180
chr20	15680000	16480000	ID_0.01_4832	-0.228058284645	.	15680000	16480000	51,160,44
chr20	16480000	16760000	ID_0.01_4833	-0.406200658553	.	16480000	16760000	31,120,180
chr20	16760000	17440000	ID_0.01_4834	-1.172630462058	.	16760000	17440000	51,160,44
chr20	17440000	17960000	ID_0.01_4835	-1.182554759939	.	17440000	17960000	31,120,180
chr20	17960000	18360000	ID_0.01_4836	-0.901063424511	.	17960000	18360000	51,160,44
chr20	18360000	18560000	ID_0.01_4837	-0.675527698236	.	18360000	18560000	31,120,180
chr20	18560000	19160000	ID_0.01_4838	-0.713200551186	.	18560000	19160000	51,160,44
chr20	19160000	19640000	ID_0.01_4839	0.119463880105	.	19160000	19640000	31,120,180
chr20	19640000	20040000	ID_0.01_4840	-0.746401846783	.	19640000	20040000	51,160,44
chr20	20040000	20600000	ID_0.01_4841	-0.979702664173	.	20040000	20600000	31,120,180
chr20	20600000	20840000	ID_0.01_4842	-0.551421941769	.	20600000	20840000	51,160,44
chr20	20840000	21200000	ID_0.01_4843	-0.448865376061	.	20840000	21200000	31,120,180
chr20	21200000	21600000	ID_0.01_4844	-0.289772510989	.	21200000	21600000	51,160,44
chr20	21600000	22280000	ID_0.01_4845	-0.927461215631	.	21600000	22280000	31,120,180
chr20	22280000	22680000	ID_0.01_4846	-0.836684270361	.	22280000	22680000	51,160,44
chr20	22680000	23320000	ID_0.01_4847	-0.360755215199	.	22680000	23320000	31,120,180
chr20	23320000	23640000	ID_0.01_4848	-0.851797688826	.	23320000	23640000	51,160,44
chr20	23640000	24120000	ID_0.01_4849	-0.565885835790	.	23640000	24120000	31,120,180
chr20	24120000	24920000	ID_0.01_4850	-0.114463770362	.	24120000	24920000	51,160,44
chr20	24920000	25400000	ID_0.01_4851	-0.987160210577	.	24920000	25400000	31,120,180
chr20	25400000	29740000	ID_0.01_4852	-0.449372146981	.	25400000	29740000	51,160,44
chr20	29740000	30120000	ID_0.01_4853	-1.121016912404	.	29740000	30120000	31,120,180
chr20	30120000	30720000	ID_0.01_4854	-1.100881472464	.	30120000	30720000	51,160,44
chr20	30720000	31080000	ID_0.01_4855	-0.453145069054	.	30720000	31080000	31,120,180
chr20	31080000	31400000	ID_0.01_4856	-0.206381400565	.	31080000	31400000	51,160,44
chr20	31400000	31960000	ID_0.01_4857	-0.362816954137	.	31400000	31960000	31,120,180
chr20	31960000	32280000	ID_0.01_4858	-0.713609835636	.	31960000	32280000	51,160,44
chr20	32280000	32760000	ID_0.01_4859	-0.772067018595	.	32280000	32760000	31,120,180
chr20	32760000	33400000	ID_0.01_4860	-0.895990155949	.	32760000	33400000	51,160,44
chr20	33400000	34040000	ID_0.01_4861	-0.847033959825	.	33400000	34040000	31,120,180
chr20	34040000	34760000	ID_0.01_4862	-0.736483768500	.	34040000	34760000	51,160,44
chr20	34760000	35120000	ID_0.01_4863	-0.364071761627	.	34760000	35120000	31,120,180
chr20	35120000	35600000	ID_0.01_4864	-0.575913662096	.	35120000	35600000	51,160,44
chr20	35600000	36200000	ID_0.01_4865	-0.826013781798	.	35600000	36200000	31,120,180
chr20	36200000	36640000	ID_0.01_4866	-0.709020628537	.	36200000	36640000	51,160,44
chr20	36640000	37040000	ID_0.01_4867	-0.202225070166	.	36640000	37040000	31,120,180
chr20	37040000	37680000	ID_0.01_4868	-0.922990394825	.	37040000	37680000	51,160,44
chr20	37680000	38520000	ID_0.01_4869	-1.241543204711	.	37680000	38520000	31,120,180
chr20	38520000	38800000	ID_0.01_4870	-0.398869288489	.	38520000	38800000	51,160,44
chr20	38800000	39360000	ID_0.01_4871	-0.004982761158	.	38800000	39360000	31,120,180
chr20	39360000	39600000	ID_0.01_4872	-0.297568224544	.	39360000	39600000	51,160,44
chr20	39600000	40040000	ID_0.01_4873	-0.873382249912	.	39600000	40040000	31,120,180
chr20	40040000	40360000	ID_0.01_4874	-0.606274277099	.	40040000	40360000	51,160,44
chr20	40360000	42080000	ID_0.01_4875	-1.047027227216	.	40360000	42080000	31,120,180
chr20	42080000	42360000	ID_0.01_4876	-1.359940137071	.	42080000	42360000	51,160,44
chr20	42360000	42720000	ID_0.01_4877	-0.575235105934	.	42360000	42720000	31,120,180
chr20	42720000	43280000	ID_0.01_4878	-0.756729801693	.	42720000	43280000	51,160,44
chr20	43280000	43600000	ID_0.01_4879	-0.327863007047	.	43280000	43600000	31,120,180
chr20	43600000	43920000	ID_0.01_4880	-0.799359507872	.	43600000	43920000	51,160,44
chr20	43920000	44400000	ID_0.01_4881	-0.443360529859	.	43920000	44400000	31,120,180
chr20	44400000	45120000	ID_0.01_4882	-1.186236084638	.	44400000	45120000	51,160,44
chr20	45120000	45360000	ID_0.01_4883	-0.644538740906	.	45120000	45360000	31,120,180
chr20	45360000	45800000	ID_0.01_4884	-0.993822682261	.	45360000	45800000	51,160,44
chr20	45800000	46280000	ID_0.01_4885	-1.039785110226	.	45800000	46280000	31,120,180
chr20	46280000	47240000	ID_0.01_4886	-1.178835584737	.	46280000	47240000	51,160,44
chr20	47240000	47560000	ID_0.01_4887	-0.715170008413	.	47240000	47560000	31,120,180
chr20	47560000	47920000	ID_0.01_4888	-1.020857049987	.	47560000	47920000	51,160,44
chr20	47920000	48160000	ID_0.01_4889	-0.854732519624	.	47920000	48160000	31,120,180
chr20	48160000	48800000	ID_0.01_4890	-0.036667863287	.	48160000	48800000	51,160,44
chr20	48800000	49600000	ID_0.01_4891	-0.796317089053	.	48800000	49600000	31,120,180
chr20	49600000	49960000	ID_0.01_4892	-1.136670240345	.	49600000	49960000	51,160,44
chr20	49960000	50240000	ID_0.01_4893	0.008740550446	.	49960000	50240000	31,120,180
chr20	50240000	50720000	ID_0.01_4894	-0.725430684232	.	50240000	50720000	51,160,44
chr20	50720000	52200000	ID_0.01_4895	-0.992585670742	.	50720000	52200000	31,120,180
chr20	52200000	52560000	ID_0.01_4896	-1.288427306969	.	52200000	52560000	51,160,44
chr20	52560000	53280000	ID_0.01_4897	-0.682558107802	.	52560000	53280000	31,120,180
chr20	53280000	54040000	ID_0.01_4898	-0.960560312514	.	53280000	54040000	51,160,44
chr20	54040000	54920000	ID_0.01_4899	-0.075808246379	.	54040000	54920000	31,120,180
chr20	54920000	55640000	ID_0.01_4900	-0.965243486102	.	54920000	55640000	51,160,44
chr20	55640000	55920000	ID_0.01_4901	-0.246808332264	.	55640000	55920000	31,120,180
chr20	55920000	56200000	ID_0.01_4902	-0.829117255880	.	55920000	56200000	51,160,44
chr20	56200000	56800000	ID_0.01_4903	-1.119813083239	.	56200000	56800000	31,120,180
chr20	56800000	57440000	ID_0.01_4904	-1.276846552368	.	56800000	57440000	51,160,44
chr20	57440000	58120000	ID_0.01_4905	-0.712700323945	.	57440000	58120000	31,120,180
chr20	58120000	58520000	ID_0.01_4906	-0.704315539852	.	58120000	58520000	51,160,44
chr20	58520000	59840000	ID_0.01_4907	-0.511107792055	.	58520000	59840000	31,120,180
chr20	59840000	60520000	ID_0.01_4908	-0.217487287530	.	59840000	60520000	51,160,44
chr20	60520000	60960000	ID_0.01_4909	-1.187868684951	.	60520000	60960000	31,120,180
chr20	60960000	61440000	ID_0.01_4910	-0.773154479713	.	60960000	61440000	51,160,44
chr20	61440000	62160000	ID_0.01_4911	-0.584143564367	.	61440000	62160000	31,120,180
chrY	3320000	4360000	ID_0.01_4912	-0.068590062555	.	3320000	4360000	51,160,44
chrY	4360000	4920000	ID_0.01_4913	-0.087840947070	.	4360000	4920000	31,120,180
chrY	4920000	6360000	ID_0.01_4914	-0.047444681027	.	4920000	6360000	51,160,44
chrY	6360000	7200000	ID_0.01_4915	-0.441441745815	.	6360000	7200000	31,120,180
chrY	7200000	7720000	ID_0.01_4916	-0.064272472382	.	7200000	7720000	51,160,44
chrY	7720000	13120000	ID_0.01_4917	0.012663598783	.	7720000	13120000	31,120,180
chrY	13120000	13640000	ID_0.01_4918	-0.878187947308	.	13120000	13640000	51,160,44
chrY	13640000	13880000	ID_0.01_4919	-0.370370129389	.	13640000	13880000	31,120,180
chrY	13880000	14960000	ID_0.01_4920	-0.173392831318	.	13880000	14960000	51,160,44
chrY	14960000	15520000	ID_0.01_4921	-0.081727642858	.	14960000	15520000	31,120,180
chrY	15520000	16640000	ID_0.01_4922	-0.112802515417	.	15520000	16640000	51,160,44
chrY	16640000	16920000	ID_0.01_4923	-0.071287688383	.	16640000	16920000	31,120,180
chrY	16920000	17320000	ID_0.01_4924	0.076070796753	.	16920000	17320000	51,160,44
chrY	17320000	17720000	ID_0.01_4925	0.115729494512	.	17320000	17720000	31,120,180
chrY	17720000	18680000	ID_0.01_4926	0.069440530154	.	17720000	18680000	51,160,44
chrY	18680000	19520000	ID_0.01_4927	-0.016267427254	.	18680000	19520000	31,120,180
chrY	19520000	20980000	ID_0.01_4928	-0.298779615565	.	19520000	20980000	51,160,44
chrY	20980000	21560000	ID_0.01_4929	-0.278212425181	.	20980000	21560000	31,120,180
chrY	21560000	21920000	ID_0.01_4930	0.047112936060	.	21560000	21920000	51,160,44
chrY	21920000	22600000	ID_0.01_4931	-0.144532198955	.	21920000	22600000	31,120,180
chrY	22600000	23700000	ID_0.01_4932	-0.071579136841	.	22600000	23700000	51,160,44
chrY	23700000	24040000	ID_0.01_4933	-0.182441796593	.	23700000	24040000	31,120,180
chr19	520000	1280000	ID_0.01_4934	-0.954310064713	.	520000	1280000	51,160,44
chr19	1280000	1480000	ID_0.01_4935	-0.783888292300	.	1280000	1480000	31,120,180
chr19	1480000	1840000	ID_0.01_4936	-0.594708322913	.	1480000	1840000	51,160,44
chr19	1840000	2640000	ID_0.01_4937	-0.880286223414	.	1840000	2640000	31,120,180
chr19	2640000	2920000	ID_0.01_4938	-0.511168937078	.	2640000	2920000	51,160,44
chr19	2920000	3280000	ID_0.01_4939	-0.299578804927	.	2920000	3280000	31,120,180
chr19	3280000	4240000	ID_0.01_4940	-0.452281574811	.	3280000	4240000	51,160,44
chr19	4240000	4560000	ID_0.01_4941	-0.545791106952	.	4240000	4560000	31,120,180
chr19	4560000	5040000	ID_0.01_4942	-0.614753560596	.	4560000	5040000	51,160,44
chr19	5040000	5680000	ID_0.01_4943	-0.468810095405	.	5040000	5680000	31,120,180
chr19	5680000	6480000	ID_0.01_4944	-1.172154399796	.	5680000	6480000	51,160,44
chr19	6480000	7080000	ID_0.01_4945	-0.260763311455	.	6480000	7080000	31,120,180
chr19	7080000	7440000	ID_0.01_4946	-0.603085859715	.	7080000	7440000	51,160,44
chr19	7440000	8000000	ID_0.01_4947	-0.563618413990	.	7440000	8000000	31,120,180
chr19	8000000	8360000	ID_0.01_4948	-0.920054143692	.	8000000	8360000	51,160,44
chr19	8360000	8640000	ID_0.01_4949	-0.615052982481	.	8360000	8640000	31,120,180
chr19	8640000	9240000	ID_0.01_4950	-0.859560246858	.	8640000	9240000	51,160,44
chr19	9240000	9960000	ID_0.01_4951	-0.567910510864	.	9240000	9960000	31,120,180
chr19	9960000	10520000	ID_0.01_4952	-0.701929339571	.	9960000	10520000	51,160,44
chr19	10520000	10960000	ID_0.01_4953	-0.642423296894	.	10520000	10960000	31,120,180
chr19	10960000	11240000	ID_0.01_4954	-0.802211666477	.	10960000	11240000	51,160,44
chr19	11240000	11680000	ID_0.01_4955	-0.477500395186	.	11240000	11680000	31,120,180
chr19	11680000	12280000	ID_0.01_4956	-0.542736124140	.	11680000	12280000	51,160,44
chr19	12280000	12760000	ID_0.01_4957	0.738768168655	.	12280000	12760000	31,120,180
chr19	12760000	13040000	ID_0.01_4958	-0.935488594599	.	12760000	13040000	51,160,44
chr19	13040000	13360000	ID_0.01_4959	-1.132164109790	.	13040000	13360000	31,120,180
chr19	13360000	13840000	ID_0.01_4960	-0.574408945999	.	13360000	13840000	51,160,44
chr19	13840000	14200000	ID_0.01_4961	-0.623450264314	.	13840000	14200000	31,120,180
chr19	14200000	14640000	ID_0.01_4962	-0.619591610203	.	14200000	14640000	51,160,44
chr19	14640000	15200000	ID_0.01_4963	-1.328814758913	.	14640000	15200000	31,120,180
chr19	15200000	15680000	ID_0.01_4964	-0.745632571731	.	15200000	15680000	51,160,44
chr19	15680000	16760000	ID_0.01_4965	-1.012350097963	.	15680000	16760000	31,120,180
chr19	16760000	17400000	ID_0.01_4966	-0.792132909890	.	16760000	17400000	51,160,44
chr19	17400000	17960000	ID_0.01_4967	-0.836706832493	.	17400000	17960000	31,120,180
chr19	17960000	18560000	ID_0.01_4968	-0.694874389260	.	17960000	18560000	51,160,44
chr19	18560000	19120000	ID_0.01_4969	-0.816091019852	.	18560000	19120000	31,120,180
chr19	19120000	19640000	ID_0.01_4970	-0.649856983132	.	19120000	19640000	51,160,44
chr19	19640000	20120000	ID_0.01_4971	-0.931422977084	.	19640000	20120000	31,120,180
chr19	20120000	20760000	ID_0.01_4972	-0.139913426772	.	20120000	20760000	51,160,44
chr19	20760000	21200000	ID_0.01_4973	0.236245143981	.	20760000	21200000	31,120,180
chr19	21200000	21680000	ID_0.01_4974	-0.211033930819	.	21200000	21680000	51,160,44
chr19	21680000	22080000	ID_0.01_4975	-0.490546477249	.	21680000	22080000	31,120,180
chr19	22080000	22760000	ID_0.01_4976	-0.610787418870	.	22080000	22760000	51,160,44
chr19	22760000	24000000	ID_0.01_4977	0.378919470672	.	22760000	24000000	31,120,180
chr19	24000000	24400000	ID_0.01_4978	-0.137603155995	.	24000000	24400000	51,160,44
chr19	24400000	27760000	ID_0.01_4979	-0.128067344290	.	24400000	27760000	31,120,180
chr19	27760000	28440000	ID_0.01_4980	-1.492830900186	.	27760000	28440000	51,160,44
chr19	28440000	28840000	ID_0.01_4981	-0.519642956635	.	28440000	28840000	31,120,180
chr19	28840000	29240000	ID_0.01_4982	-0.369123906214	.	28840000	29240000	51,160,44
chr19	29240000	30080000	ID_0.01_4983	-0.105366409555	.	29240000	30080000	31,120,180
chr19	30080000	30560000	ID_0.01_4984	-0.821690032782	.	30080000	30560000	51,160,44
chr19	30560000	31160000	ID_0.01_4985	-0.124610547637	.	30560000	31160000	31,120,180
chr19	31160000	32760000	ID_0.01_4986	-0.799245380231	.	31160000	32760000	51,160,44
chr19	32760000	33080000	ID_0.01_4987	-0.988997678619	.	32760000	33080000	31,120,180
chr19	33080000	33440000	ID_0.01_4988	-0.777114178020	.	33080000	33440000	51,160,44
chr19	33440000	33920000	ID_0.01_4989	-0.363498214127	.	33440000	33920000	31,120,180
chr19	33920000	34240000	ID_0.01_4990	-0.294462277403	.	33920000	34240000	51,160,44
chr19	34240000	34640000	ID_0.01_4991	-0.402973763565	.	34240000	34640000	31,120,180
chr19	34640000	34960000	ID_0.01_4992	-0.785070923700	.	34640000	34960000	51,160,44
chr19	34960000	35440000	ID_0.01_4993	-0.924393910393	.	34960000	35440000	31,120,180
chr19	35440000	35760000	ID_0.01_4994	-0.091666492503	.	35440000	35760000	51,160,44
chr19	35760000	36160000	ID_0.01_4995	-0.550251707987	.	35760000	36160000	31,120,180
chr19	36160000	36600000	ID_0.01_4996	-0.286343885468	.	36160000	36600000	51,160,44
chr19	36600000	37400000	ID_0.01_4997	-0.968781677306	.	36600000	37400000	31,120,180
chr19	37400000	37760000	ID_0.01_4998	0.099829959007	.	37400000	37760000	51,160,44
chr19	37760000	38360000	ID_0.01_4999	-0.782632515784	.	37760000	38360000	31,120,180
chr19	38360000	38880000	ID_0.01_5000	-0.569745997105	.	38360000	38880000	51,160,44
chr19	38880000	39440000	ID_0.01_5001	-0.472042382719	.	38880000	39440000	31,120,180
chr19	39440000	39920000	ID_0.01_5002	-0.935568036297	.	39440000	39920000	51,160,44
chr19	39920000	40720000	ID_0.01_5003	-0.889230642772	.	39920000	40720000	31,120,180
chr19	40720000	41160000	ID_0.01_5004	-0.665911741077	.	40720000	41160000	51,160,44
chr19	41160000	41760000	ID_0.01_5005	-0.793062056466	.	41160000	41760000	31,120,180
chr19	41760000	42360000	ID_0.01_5006	-0.678543496489	.	41760000	42360000	51,160,44
chr19	42360000	42480000	ID_0.01_5007	-0.897337363303	.	42360000	42480000	31,120,180
chr19	42480000	42920000	ID_0.01_5008	-0.768393563934	.	42480000	42920000	51,160,44
chr19	42920000	43920000	ID_0.01_5009	-1.122893357062	.	42920000	43920000	31,120,180
chr19	43920000	45040000	ID_0.01_5010	-0.885512573979	.	43920000	45040000	51,160,44
chr19	45040000	45400000	ID_0.01_5011	-0.656476131903	.	45040000	45400000	31,120,180
chr19	45400000	45920000	ID_0.01_5012	-0.458880046717	.	45400000	45920000	51,160,44
chr19	45920000	46320000	ID_0.01_5013	-0.761577985842	.	45920000	46320000	31,120,180
chr19	46320000	47240000	ID_0.01_5014	-0.802226338099	.	46320000	47240000	51,160,44
chr19	47240000	47760000	ID_0.01_5015	-0.451044017406	.	47240000	47760000	31,120,180
chr19	47760000	48440000	ID_0.01_5016	-0.778050645315	.	47760000	48440000	51,160,44
chr19	48440000	48800000	ID_0.01_5017	-1.260064174859	.	48440000	48800000	31,120,180
chr19	48800000	49120000	ID_0.01_5018	-0.394005360600	.	48800000	49120000	51,160,44
chr19	49120000	49520000	ID_0.01_5019	-0.744298131723	.	49120000	49520000	31,120,180
chr19	49520000	50640000	ID_0.01_5020	-0.405760798290	.	49520000	50640000	51,160,44
chr19	50640000	51640000	ID_0.01_5021	-0.657060137399	.	50640000	51640000	31,120,180
chr19	51640000	52320000	ID_0.01_5022	-0.401196460601	.	51640000	52320000	51,160,44
chr19	52320000	52760000	ID_0.01_5023	-0.465440911309	.	52320000	52760000	31,120,180
chr19	52760000	53560000	ID_0.01_5024	0.169336497853	.	52760000	53560000	51,160,44
chr19	53560000	54280000	ID_0.01_5025	0.061221320715	.	53560000	54280000	31,120,180
chr19	54280000	54640000	ID_0.01_5026	-0.507229509029	.	54280000	54640000	51,160,44
chr19	54640000	54960000	ID_0.01_5027	-0.794052253820	.	54640000	54960000	31,120,180
chr19	54960000	55560000	ID_0.01_5028	-0.654631634649	.	54960000	55560000	51,160,44
chr19	55560000	56160000	ID_0.01_5029	-1.237073975320	.	55560000	56160000	31,120,180
chr19	56160000	56560000	ID_0.01_5030	-1.300187117314	.	56160000	56560000	51,160,44
chr19	56560000	56880000	ID_0.01_5031	-0.336665011470	.	56560000	56880000	31,120,180
chr19	56880000	57200000	ID_0.01_5032	-0.686936067987	.	56880000	57200000	51,160,44
chr19	57200000	57680000	ID_0.01_5033	-0.259161308930	.	57200000	57680000	31,120,180
chr22	17560000	18000000	ID_0.01_5034	-0.503607245761	.	17560000	18000000	51,160,44
chr22	18000000	18840000	ID_0.01_5035	-0.414868774702	.	18000000	18840000	31,120,180
chr22	18840000	19640000	ID_0.01_5036	-0.788287721034	.	18840000	19640000	51,160,44
chr22	19640000	19960000	ID_0.01_5037	-0.172128880542	.	19640000	19960000	31,120,180
chr22	19960000	20320000	ID_0.01_5038	-0.441114730939	.	19960000	20320000	51,160,44
chr22	20320000	20680000	ID_0.01_5039	-1.189005262308	.	20320000	20680000	31,120,180
chr22	20680000	21120000	ID_0.01_5040	-1.395228891348	.	20680000	21120000	51,160,44
chr22	21120000	21680000	ID_0.01_5041	-0.318744082311	.	21120000	21680000	31,120,180
chr22	21680000	22040000	ID_0.01_5042	-1.004010571066	.	21680000	22040000	51,160,44
chr22	22040000	22320000	ID_0.01_5043	-0.589887877309	.	22040000	22320000	31,120,180
chr22	22320000	23640000	ID_0.01_5044	-0.308454144704	.	22320000	23640000	51,160,44
chr22	23640000	24200000	ID_0.01_5045	-0.178206115940	.	23640000	24200000	31,120,180
chr22	24200000	24640000	ID_0.01_5046	-0.603170398551	.	24200000	24640000	51,160,44
chr22	24640000	25000000	ID_0.01_5047	-0.074112071019	.	24640000	25000000	31,120,180
chr22	25000000	25560000	ID_0.01_5048	-0.406099811359	.	25000000	25560000	51,160,44
chr22	25560000	25840000	ID_0.01_5049	-0.255441783014	.	25560000	25840000	31,120,180
chr22	25840000	26200000	ID_0.01_5050	-0.168578734457	.	25840000	26200000	51,160,44
chr22	26200000	26760000	ID_0.01_5051	-0.299168359248	.	26200000	26760000	31,120,180
chr22	26760000	27080000	ID_0.01_5052	-0.568689220802	.	26760000	27080000	51,160,44
chr22	27080000	27800000	ID_0.01_5053	-0.540628761674	.	27080000	27800000	31,120,180
chr22	27800000	28240000	ID_0.01_5054	0.180882914717	.	27800000	28240000	51,160,44
chr22	28240000	29000000	ID_0.01_5055	-0.509246206356	.	28240000	29000000	31,120,180
chr22	29000000	29680000	ID_0.01_5056	-0.564679298275	.	29000000	29680000	51,160,44
chr22	29680000	30000000	ID_0.01_5057	-0.687633016838	.	29680000	30000000	31,120,180
chr22	30000000	30480000	ID_0.01_5058	-0.405647203903	.	30000000	30480000	51,160,44
chr22	30480000	30800000	ID_0.01_5059	-0.303943502783	.	30480000	30800000	31,120,180
chr22	30800000	31320000	ID_0.01_5060	-0.369246976605	.	30800000	31320000	51,160,44
chr22	31320000	31720000	ID_0.01_5061	-0.250732389871	.	31320000	31720000	31,120,180
chr22	31720000	32360000	ID_0.01_5062	-0.513597382721	.	31720000	32360000	51,160,44
chr22	32360000	32880000	ID_0.01_5063	-0.502669141970	.	32360000	32880000	31,120,180
chr22	32880000	33640000	ID_0.01_5064	-0.584408251361	.	32880000	33640000	51,160,44
chr22	33640000	34000000	ID_0.01_5065	-0.442063314911	.	33640000	34000000	31,120,180
chr22	34000000	34800000	ID_0.01_5066	-0.173674480846	.	34000000	34800000	51,160,44
chr22	34800000	35640000	ID_0.01_5067	-0.236817032723	.	34800000	35640000	31,120,180
chr22	35640000	36680000	ID_0.01_5068	-0.853989206474	.	35640000	36680000	51,160,44
chr22	36680000	36920000	ID_0.01_5069	-0.354676008575	.	36680000	36920000	31,120,180
chr22	36920000	37600000	ID_0.01_5070	-0.804112200313	.	36920000	37600000	51,160,44
chr22	37600000	37920000	ID_0.01_5071	-0.124425201275	.	37600000	37920000	31,120,180
chr22	37920000	38400000	ID_0.01_5072	-0.377153277018	.	37920000	38400000	51,160,44
chr22	38400000	39120000	ID_0.01_5073	-0.455861664519	.	38400000	39120000	31,120,180
chr22	39120000	39920000	ID_0.01_5074	-0.646150973353	.	39120000	39920000	51,160,44
chr22	39920000	40440000	ID_0.01_5075	-0.815546070523	.	39920000	40440000	31,120,180
chr22	40440000	40760000	ID_0.01_5076	-0.253664067782	.	40440000	40760000	51,160,44
chr22	40760000	41240000	ID_0.01_5077	-0.463725293197	.	40760000	41240000	31,120,180
chr22	41240000	41640000	ID_0.01_5078	-0.303706257987	.	41240000	41640000	51,160,44
chr22	41640000	42040000	ID_0.01_5079	-0.310262265979	.	41640000	42040000	31,120,180
chr22	42040000	42360000	ID_0.01_5080	-0.663389174355	.	42040000	42360000	51,160,44
chr22	42360000	42960000	ID_0.01_5081	-0.328335498447	.	42360000	42960000	31,120,180
chr22	42960000	43560000	ID_0.01_5082	-0.668145296086	.	42960000	43560000	51,160,44
chr22	43560000	44280000	ID_0.01_5083	-0.740151931310	.	43560000	44280000	31,120,180
chr22	44280000	45080000	ID_0.01_5084	-0.600045857671	.	44280000	45080000	51,160,44
chr22	45080000	45560000	ID_0.01_5085	-0.726492924631	.	45080000	45560000	31,120,180
chr22	45560000	45960000	ID_0.01_5086	-0.202033502749	.	45560000	45960000	51,160,44
chr22	45960000	46400000	ID_0.01_5087	-0.315531166521	.	45960000	46400000	31,120,180
chr22	46400000	47200000	ID_0.01_5088	-0.653855592638	.	46400000	47200000	51,160,44
chr22	47200000	47600000	ID_0.01_5089	-0.448014422006	.	47200000	47600000	31,120,180
chr22	47600000	48400000	ID_0.01_5090	-0.261282244744	.	47600000	48400000	51,160,44
chr22	48400000	48920000	ID_0.01_5091	-0.130715367074	.	48400000	48920000	31,120,180
chr22	48920000	49800000	ID_0.01_5092	-0.378208776931	.	48920000	49800000	51,160,44
chr22	49800000	50160000	ID_0.01_5093	-0.132117734513	.	49800000	50160000	31,120,180
chr22	50160000	50680000	ID_0.01_5094	-0.607218528563	.	50160000	50680000	51,160,44
chr21	10160000	10680000	ID_0.01_5095	-2.166032949462	.	10160000	10680000	31,120,180
chr21	10680000	15200000	ID_0.01_5096	-1.331195639973	.	10680000	15200000	51,160,44
chr21	15200000	15600000	ID_0.01_5097	-1.073058414642	.	15200000	15600000	31,120,180
chr21	15600000	16200000	ID_0.01_5098	-0.717717265830	.	15600000	16200000	51,160,44
chr21	16200000	16920000	ID_0.01_5099	-0.218093529992	.	16200000	16920000	31,120,180
chr21	16920000	17240000	ID_0.01_5100	-0.543797486224	.	16920000	17240000	51,160,44
chr21	17240000	17800000	ID_0.01_5101	-0.678336621247	.	17240000	17800000	31,120,180
chr21	17800000	18280000	ID_0.01_5102	-0.079069087891	.	17800000	18280000	51,160,44
chr21	18280000	18720000	ID_0.01_5103	0.079275821689	.	18280000	18720000	31,120,180
chr21	18720000	19000000	ID_0.01_5104	-0.674601565008	.	18720000	19000000	51,160,44
chr21	19000000	19320000	ID_0.01_5105	-0.638915800178	.	19000000	19320000	31,120,180
chr21	19320000	19680000	ID_0.01_5106	-0.386232938746	.	19320000	19680000	51,160,44
chr21	19680000	20240000	ID_0.01_5107	-0.495790693944	.	19680000	20240000	31,120,180
chr21	20240000	20680000	ID_0.01_5108	-0.114352525846	.	20240000	20680000	51,160,44
chr21	20680000	20920000	ID_0.01_5109	-0.234891104250	.	20680000	20920000	31,120,180
chr21	20920000	21400000	ID_0.01_5110	-0.221331451795	.	20920000	21400000	51,160,44
chr21	21400000	21840000	ID_0.01_5111	-0.286767019655	.	21400000	21840000	31,120,180
chr21	21840000	22360000	ID_0.01_5112	-0.258185822989	.	21840000	22360000	51,160,44
chr21	22360000	23320000	ID_0.01_5113	-1.130604342701	.	22360000	23320000	31,120,180
chr21	23320000	24160000	ID_0.01_5114	-0.421479412769	.	23320000	24160000	51,160,44
chr21	24160000	24800000	ID_0.01_5115	-0.546802649426	.	24160000	24800000	31,120,180
chr21	24800000	25360000	ID_0.01_5116	-0.181205709706	.	24800000	25360000	51,160,44
chr21	25360000	25880000	ID_0.01_5117	-0.276651187015	.	25360000	25880000	31,120,180
chr21	25880000	27240000	ID_0.01_5118	-0.268097066510	.	25880000	27240000	51,160,44
chr21	27240000	27560000	ID_0.01_5119	-0.537307484727	.	27240000	27560000	31,120,180
chr21	27560000	28120000	ID_0.01_5120	-0.079279518184	.	27560000	28120000	51,160,44
chr21	28120000	29080000	ID_0.01_5121	-1.058803703982	.	28120000	29080000	31,120,180
chr21	29080000	29440000	ID_0.01_5122	-0.609900105181	.	29080000	29440000	51,160,44
chr21	29440000	29720000	ID_0.01_5123	-0.146347772478	.	29440000	29720000	31,120,180
chr21	29720000	30440000	ID_0.01_5124	-0.346424234867	.	29720000	30440000	51,160,44
chr21	30440000	30800000	ID_0.01_5125	-1.001630855230	.	30440000	30800000	31,120,180
chr21	30800000	31280000	ID_0.01_5126	-0.423023384310	.	30800000	31280000	51,160,44
chr21	31280000	31840000	ID_0.01_5127	-0.226063532038	.	31280000	31840000	31,120,180
chr21	31840000	32480000	ID_0.01_5128	-0.119267095579	.	31840000	32480000	51,160,44
chr21	32480000	33000000	ID_0.01_5129	-0.370721391354	.	32480000	33000000	31,120,180
chr21	33000000	33640000	ID_0.01_5130	-0.690781654806	.	33000000	33640000	51,160,44
chr21	33640000	34000000	ID_0.01_5131	-1.024376934716	.	33640000	34000000	31,120,180
chr21	34000000	34560000	ID_0.01_5132	-0.635930806364	.	34000000	34560000	51,160,44
chr21	34560000	34960000	ID_0.01_5133	-0.065798495970	.	34560000	34960000	31,120,180
chr21	34960000	35280000	ID_0.01_5134	-0.770232868524	.	34960000	35280000	51,160,44
chr21	35280000	35720000	ID_0.01_5135	-0.813709308275	.	35280000	35720000	31,120,180
chr21	35720000	36080000	ID_0.01_5136	-0.462458316197	.	35720000	36080000	51,160,44
chr21	36080000	36800000	ID_0.01_5137	-0.613761022670	.	36080000	36800000	31,120,180
chr21	36800000	37480000	ID_0.01_5138	0.012033701435	.	36800000	37480000	51,160,44
chr21	37480000	37760000	ID_0.01_5139	-1.231530727165	.	37480000	37760000	31,120,180
chr21	37760000	38360000	ID_0.01_5140	-0.791552823478	.	37760000	38360000	51,160,44
chr21	38360000	38960000	ID_0.01_5141	-0.610317809903	.	38360000	38960000	31,120,180
chr21	38960000	39520000	ID_0.01_5142	-0.722622306116	.	38960000	39520000	51,160,44
chr21	39520000	39760000	ID_0.01_5143	0.095840759234	.	39520000	39760000	31,120,180
chr21	39760000	40080000	ID_0.01_5144	-0.408788608648	.	39760000	40080000	51,160,44
chr21	40080000	40520000	ID_0.01_5145	0.001926758786	.	40080000	40520000	31,120,180
chr21	40520000	40840000	ID_0.01_5146	-0.948830430791	.	40520000	40840000	51,160,44
chr21	40840000	41120000	ID_0.01_5147	-0.839113261841	.	40840000	41120000	31,120,180
chr21	41120000	41520000	ID_0.01_5148	-0.223855780995	.	41120000	41520000	51,160,44
chr21	41520000	41840000	ID_0.01_5149	-0.246455892067	.	41520000	41840000	31,120,180
chr21	41840000	42480000	ID_0.01_5150	-0.067097446241	.	41840000	42480000	51,160,44
chr21	42480000	43280000	ID_0.01_5151	-0.760694022675	.	42480000	43280000	31,120,180
chr21	43280000	43960000	ID_0.01_5152	-0.360152812763	.	43280000	43960000	51,160,44
chr21	43960000	44280000	ID_0.01_5153	-0.429051299885	.	43960000	44280000	31,120,180
chr21	44280000	44560000	ID_0.01_5154	-0.699941412375	.	44280000	44560000	51,160,44
chr21	44560000	45160000	ID_0.01_5155	-0.572749409266	.	44560000	45160000	31,120,180
chr21	45160000	45520000	ID_0.01_5156	-0.855091330952	.	45160000	45520000	51,160,44
chr21	45520000	45880000	ID_0.01_5157	-0.462399500812	.	45520000	45880000	31,120,180
chr21	45880000	46240000	ID_0.01_5158	-0.092018400180	.	45880000	46240000	51,160,44
chr21	46240000	46920000	ID_0.01_5159	-0.420277332785	.	46240000	46920000	31,120,180
chr21	46920000	47600000	ID_0.01_5160	-0.158510514426	.	46920000	47600000	51,160,44
```
