## Supplemental Code for "Cancer Driver Topologically Associated Domains identify oncogenic and tumor suppressive lncRNAs": SRX4605775.40kb_domains.bed

```
chr1	1400000	2120000	ID_0.01_1	-0.199009762623	.	1400000	2120000	31,120,180
chr1	2120000	2320000	ID_0.01_2	-0.452821751626	.	2120000	2320000	51,160,44
chr1	2320000	2720000	ID_0.01_3	-0.339585700382	.	2320000	2720000	31,120,180
chr1	2720000	3360000	ID_0.01_4	-0.308930319921	.	2720000	3360000	51,160,44
chr1	3360000	3760000	ID_0.01_5	-0.572772377857	.	3360000	3760000	31,120,180
chr1	3760000	4120000	ID_0.01_6	-0.660094471634	.	3760000	4120000	51,160,44
chr1	4120000	4680000	ID_0.01_7	-0.267258527880	.	4120000	4680000	31,120,180
chr1	4680000	5520000	ID_0.01_8	-0.320304068572	.	4680000	5520000	51,160,44
chr1	5520000	6040000	ID_0.01_9	-0.344962457549	.	5520000	6040000	31,120,180
chr1	6040000	6760000	ID_0.01_10	-0.568339399365	.	6040000	6760000	51,160,44
chr1	6760000	7280000	ID_0.01_11	-0.615360689151	.	6760000	7280000	31,120,180
chr1	7280000	7720000	ID_0.01_12	-0.036475348336	.	7280000	7720000	51,160,44
chr1	7720000	8000000	ID_0.01_13	-0.548893659582	.	7720000	8000000	31,120,180
chr1	8000000	8400000	ID_0.01_14	-0.820657950278	.	8000000	8400000	51,160,44
chr1	8400000	8920000	ID_0.01_15	-0.426847713223	.	8400000	8920000	31,120,180
chr1	8920000	9280000	ID_0.01_16	-0.341317844558	.	8920000	9280000	51,160,44
chr1	9280000	9640000	ID_0.01_17	-0.069583400990	.	9280000	9640000	31,120,180
chr1	9640000	10560000	ID_0.01_18	-0.444660678105	.	9640000	10560000	51,160,44
chr1	10560000	11080000	ID_0.01_19	-0.501165111518	.	10560000	11080000	31,120,180
chr1	11080000	11720000	ID_0.01_20	-0.513604998914	.	11080000	11720000	51,160,44
chr1	11720000	12320000	ID_0.01_21	-0.415880082378	.	11720000	12320000	31,120,180
chr1	12320000	12840000	ID_0.01_22	-0.437615288677	.	12320000	12840000	51,160,44
chr1	12840000	13800000	ID_0.01_23	-0.801513366673	.	12840000	13800000	31,120,180
chr1	13800000	14320000	ID_0.01_24	-0.868272396294	.	13800000	14320000	51,160,44
chr1	14320000	15440000	ID_0.01_25	-0.535403758913	.	14320000	15440000	31,120,180
chr1	15440000	15840000	ID_0.01_26	-0.571228729425	.	15440000	15840000	51,160,44
chr1	15840000	16400000	ID_0.01_27	-0.460688523053	.	15840000	16400000	31,120,180
chr1	16400000	16880000	ID_0.01_28	-0.353528404111	.	16400000	16880000	51,160,44
chr1	16880000	17240000	ID_0.01_29	-0.631186273487	.	16880000	17240000	31,120,180
chr1	17240000	17760000	ID_0.01_30	-0.782086898288	.	17240000	17760000	51,160,44
chr1	17760000	18000000	ID_0.01_31	-0.374980254651	.	17760000	18000000	31,120,180
chr1	18000000	18600000	ID_0.01_32	-0.280381952446	.	18000000	18600000	51,160,44
chr1	18600000	18920000	ID_0.01_33	0.079054911046	.	18600000	18920000	31,120,180
chr1	18920000	19200000	ID_0.01_34	-0.306334286228	.	18920000	19200000	51,160,44
chr1	19200000	19600000	ID_0.01_35	-0.597526001951	.	19200000	19600000	31,120,180
chr1	19600000	20000000	ID_0.01_36	-0.317924473995	.	19600000	20000000	51,160,44
chr1	20000000	20520000	ID_0.01_37	-0.708748276292	.	20000000	20520000	31,120,180
chr1	20520000	20840000	ID_0.01_38	-0.039715163338	.	20520000	20840000	51,160,44
chr1	20840000	21520000	ID_0.01_39	-0.490998249112	.	20840000	21520000	31,120,180
chr1	21520000	22000000	ID_0.01_40	-0.359549608797	.	21520000	22000000	51,160,44
chr1	22000000	22360000	ID_0.01_41	-0.139950392479	.	22000000	22360000	31,120,180
chr1	22360000	23280000	ID_0.01_42	-0.527952380565	.	22360000	23280000	51,160,44
chr1	23280000	23640000	ID_0.01_43	-0.477081192141	.	23280000	23640000	31,120,180
chr1	23640000	24080000	ID_0.01_44	-0.241553682072	.	23640000	24080000	51,160,44
chr1	24080000	24960000	ID_0.01_45	-0.519794505406	.	24080000	24960000	31,120,180
chr1	24960000	25560000	ID_0.01_46	-0.537155680963	.	24960000	25560000	51,160,44
chr1	25560000	26160000	ID_0.01_47	-0.470396000415	.	25560000	26160000	31,120,180
chr1	26160000	26800000	ID_0.01_48	-0.384845284025	.	26160000	26800000	51,160,44
chr1	26800000	27280000	ID_0.01_49	-0.546976749793	.	26800000	27280000	31,120,180
chr1	27280000	27720000	ID_0.01_50	-0.492537012280	.	27280000	27720000	51,160,44
chr1	27720000	28000000	ID_0.01_51	0.038120919391	.	27720000	28000000	31,120,180
chr1	28000000	28560000	ID_0.01_52	-0.223119012641	.	28000000	28560000	51,160,44
chr1	28560000	28960000	ID_0.01_53	-0.382466202338	.	28560000	28960000	31,120,180
chr1	28960000	29560000	ID_0.01_54	-0.487020839728	.	28960000	29560000	51,160,44
chr1	29560000	30240000	ID_0.01_55	-0.712034698565	.	29560000	30240000	31,120,180
chr1	30240000	30600000	ID_0.01_56	-0.225582880183	.	30240000	30600000	51,160,44
chr1	30600000	31160000	ID_0.01_57	-0.178116652649	.	30600000	31160000	31,120,180
chr1	31160000	32080000	ID_0.01_58	-0.790067118579	.	31160000	32080000	51,160,44
chr1	32080000	32560000	ID_0.01_59	-0.227477577439	.	32080000	32560000	31,120,180
chr1	32560000	32880000	ID_0.01_60	-0.244329502849	.	32560000	32880000	51,160,44
chr1	32880000	33560000	ID_0.01_61	-0.428777980566	.	32880000	33560000	31,120,180
chr1	33560000	34080000	ID_0.01_62	-0.514523418900	.	33560000	34080000	51,160,44
chr1	34080000	34640000	ID_0.01_63	-0.654330113254	.	34080000	34640000	31,120,180
chr1	34640000	35240000	ID_0.01_64	-0.187305062497	.	34640000	35240000	51,160,44
chr1	35240000	35880000	ID_0.01_65	-0.611205376859	.	35240000	35880000	31,120,180
chr1	35880000	36280000	ID_0.01_66	-0.087025151698	.	35880000	36280000	51,160,44
chr1	36280000	36960000	ID_0.01_67	-0.433461896145	.	36280000	36960000	31,120,180
chr1	36960000	37880000	ID_0.01_68	-0.836180975914	.	36960000	37880000	51,160,44
chr1	37880000	38520000	ID_0.01_69	-0.749230782438	.	37880000	38520000	31,120,180
chr1	38520000	39320000	ID_0.01_70	-0.783784229696	.	38520000	39320000	51,160,44
chr1	39320000	40240000	ID_0.01_71	-0.707018085287	.	39320000	40240000	31,120,180
chr1	40240000	40520000	ID_0.01_72	-0.386545455770	.	40240000	40520000	51,160,44
chr1	40520000	41000000	ID_0.01_73	-0.502721268906	.	40520000	41000000	31,120,180
chr1	41000000	41480000	ID_0.01_74	-0.422973801277	.	41000000	41480000	51,160,44
chr1	41480000	42040000	ID_0.01_75	-0.441407037278	.	41480000	42040000	31,120,180
chr1	42040000	42600000	ID_0.01_76	-0.304774562034	.	42040000	42600000	51,160,44
chr1	42600000	43240000	ID_0.01_77	-0.513024169639	.	42600000	43240000	31,120,180
chr1	43240000	43600000	ID_0.01_78	-0.336856445817	.	43240000	43600000	51,160,44
chr1	43600000	44200000	ID_0.01_79	-0.446131821413	.	43600000	44200000	31,120,180
chr1	44200000	44520000	ID_0.01_80	-0.118128254125	.	44200000	44520000	51,160,44
chr1	44520000	45160000	ID_0.01_81	-0.482553583976	.	44520000	45160000	31,120,180
chr1	45160000	45800000	ID_0.01_82	-0.760337778017	.	45160000	45800000	51,160,44
chr1	45800000	46040000	ID_0.01_83	-0.355480793409	.	45800000	46040000	31,120,180
chr1	46040000	46800000	ID_0.01_84	-0.372171209271	.	46040000	46800000	51,160,44
chr1	46800000	47200000	ID_0.01_85	-0.642115437901	.	46800000	47200000	31,120,180
chr1	47200000	47640000	ID_0.01_86	-0.347314295350	.	47200000	47640000	51,160,44
chr1	47640000	48200000	ID_0.01_87	-0.649982874833	.	47640000	48200000	31,120,180
chr1	48200000	48720000	ID_0.01_88	-0.247790339995	.	48200000	48720000	51,160,44
chr1	48720000	49000000	ID_0.01_89	-0.334676359405	.	48720000	49000000	31,120,180
chr1	49000000	49360000	ID_0.01_90	-0.393325459350	.	49000000	49360000	51,160,44
chr1	49360000	50120000	ID_0.01_91	-0.480823612846	.	49360000	50120000	31,120,180
chr1	50120000	50800000	ID_0.01_92	-0.182154773168	.	50120000	50800000	51,160,44
chr1	50800000	51200000	ID_0.01_93	-0.675267078631	.	50800000	51200000	31,120,180
chr1	51200000	51680000	ID_0.01_94	-0.398214219404	.	51200000	51680000	51,160,44
chr1	51680000	52480000	ID_0.01_95	-0.464061254828	.	51680000	52480000	31,120,180
chr1	52480000	52840000	ID_0.01_96	-0.380513003719	.	52480000	52840000	51,160,44
chr1	52840000	53160000	ID_0.01_97	-0.248608312459	.	52840000	53160000	31,120,180
chr1	53160000	53680000	ID_0.01_98	-0.135367940686	.	53160000	53680000	51,160,44
chr1	53680000	54280000	ID_0.01_99	-0.666626276368	.	53680000	54280000	31,120,180
chr1	54280000	54960000	ID_0.01_100	-0.499447796670	.	54280000	54960000	51,160,44
chr1	54960000	55520000	ID_0.01_101	-0.234425169247	.	54960000	55520000	31,120,180
chr1	55520000	55760000	ID_0.01_102	-0.685815056366	.	55520000	55760000	51,160,44
chr1	55760000	57280000	ID_0.01_103	-0.389486124196	.	55760000	57280000	31,120,180
chr1	57280000	57880000	ID_0.01_104	-0.738476457041	.	57280000	57880000	51,160,44
chr1	57880000	59200000	ID_0.01_105	-0.178391780536	.	57880000	59200000	31,120,180
chr1	59200000	59760000	ID_0.01_106	-0.906291222745	.	59200000	59760000	51,160,44
chr1	59760000	60280000	ID_0.01_107	0.124275378153	.	59760000	60280000	31,120,180
chr1	60280000	61440000	ID_0.01_108	-0.828471854817	.	60280000	61440000	51,160,44
chr1	61440000	62360000	ID_0.01_109	-0.412756957807	.	61440000	62360000	31,120,180
chr1	62360000	62600000	ID_0.01_110	-0.507369403953	.	62360000	62600000	51,160,44
chr1	62600000	62920000	ID_0.01_111	-0.550343518633	.	62600000	62920000	31,120,180
chr1	62920000	63280000	ID_0.01_112	-0.556316477119	.	62920000	63280000	51,160,44
chr1	63280000	64040000	ID_0.01_113	-0.640520391842	.	63280000	64040000	31,120,180
chr1	64040000	64720000	ID_0.01_114	-0.691416233447	.	64040000	64720000	51,160,44
chr1	64720000	65280000	ID_0.01_115	-0.680749296144	.	64720000	65280000	31,120,180
chr1	65280000	65680000	ID_0.01_116	-0.141978853671	.	65280000	65680000	51,160,44
chr1	65680000	66160000	ID_0.01_117	-0.349764845627	.	65680000	66160000	31,120,180
chr1	66160000	66720000	ID_0.01_118	-0.248402237782	.	66160000	66720000	51,160,44
chr1	66720000	67200000	ID_0.01_119	-0.108254193522	.	66720000	67200000	31,120,180
chr1	67200000	68000000	ID_0.01_120	-0.467842041331	.	67200000	68000000	51,160,44
chr1	68000000	68320000	ID_0.01_121	-0.247885976709	.	68000000	68320000	31,120,180
chr1	68320000	68560000	ID_0.01_122	-0.447366487543	.	68320000	68560000	51,160,44
chr1	68560000	68920000	ID_0.01_123	-0.160062765213	.	68560000	68920000	31,120,180
chr1	68920000	70200000	ID_0.01_124	-0.601616474479	.	68920000	70200000	51,160,44
chr1	70200000	70600000	ID_0.01_125	-0.288850606579	.	70200000	70600000	31,120,180
chr1	70600000	71000000	ID_0.01_126	-0.767781425613	.	70600000	71000000	51,160,44
chr1	71000000	71560000	ID_0.01_127	-0.389060144191	.	71000000	71560000	31,120,180
chr1	71560000	72040000	ID_0.01_128	-0.763151748915	.	71560000	72040000	51,160,44
chr1	72040000	72600000	ID_0.01_129	-0.109115626661	.	72040000	72600000	31,120,180
chr1	72600000	73120000	ID_0.01_130	-0.397713223362	.	72600000	73120000	51,160,44
chr1	73120000	73600000	ID_0.01_131	-0.156672567919	.	73120000	73600000	31,120,180
chr1	73600000	74160000	ID_0.01_132	-0.100802998817	.	73600000	74160000	51,160,44
chr1	74160000	74520000	ID_0.01_133	-0.008815486433	.	74160000	74520000	31,120,180
chr1	74520000	75240000	ID_0.01_134	-0.216798595287	.	74520000	75240000	51,160,44
chr1	75240000	75680000	ID_0.01_135	-0.668278256555	.	75240000	75680000	31,120,180
chr1	75680000	76320000	ID_0.01_136	-0.565736114886	.	75680000	76320000	51,160,44
chr1	76320000	76800000	ID_0.01_137	-0.597485543989	.	76320000	76800000	31,120,180
chr1	76800000	77600000	ID_0.01_138	-0.178536403512	.	76800000	77600000	51,160,44
chr1	77600000	78160000	ID_0.01_139	-0.669237444028	.	77600000	78160000	31,120,180
chr1	78160000	78600000	ID_0.01_140	-0.262979891777	.	78160000	78600000	51,160,44
chr1	78600000	79160000	ID_0.01_141	-0.640322556617	.	78600000	79160000	31,120,180
chr1	79160000	79720000	ID_0.01_142	-0.499418813191	.	79160000	79720000	51,160,44
chr1	79720000	79960000	ID_0.01_143	-0.204264866620	.	79720000	79960000	31,120,180
chr1	79960000	80640000	ID_0.01_144	-0.196934060486	.	79960000	80640000	51,160,44
chr1	80640000	81760000	ID_0.01_145	-0.423164582119	.	80640000	81760000	31,120,180
chr1	81760000	82280000	ID_0.01_146	-0.377066906602	.	81760000	82280000	51,160,44
chr1	82280000	83080000	ID_0.01_147	-0.212722082008	.	82280000	83080000	31,120,180
chr1	83080000	84000000	ID_0.01_148	-0.111951316852	.	83080000	84000000	51,160,44
chr1	84000000	84360000	ID_0.01_149	-0.308189183284	.	84000000	84360000	31,120,180
chr1	84360000	84920000	ID_0.01_150	-0.712821414783	.	84360000	84920000	51,160,44
chr1	84920000	85760000	ID_0.01_151	-0.101737792384	.	84920000	85760000	31,120,180
chr1	85760000	86840000	ID_0.01_152	-0.708655167829	.	85760000	86840000	51,160,44
chr1	86840000	87160000	ID_0.01_153	-0.624336202648	.	86840000	87160000	31,120,180
chr1	87160000	87560000	ID_0.01_154	-0.144287387667	.	87160000	87560000	51,160,44
chr1	87560000	88440000	ID_0.01_155	-0.676641566765	.	87560000	88440000	31,120,180
chr1	88440000	88680000	ID_0.01_156	-0.050151896845	.	88440000	88680000	51,160,44
chr1	88680000	89040000	ID_0.01_157	-0.061338174747	.	88680000	89040000	31,120,180
chr1	89040000	89400000	ID_0.01_158	-0.463303259432	.	89040000	89400000	51,160,44
chr1	89400000	89920000	ID_0.01_159	-0.717334205527	.	89400000	89920000	31,120,180
chr1	89920000	90520000	ID_0.01_160	-0.383859435805	.	89920000	90520000	51,160,44
chr1	90520000	91040000	ID_0.01_161	-0.732230921356	.	90520000	91040000	31,120,180
chr1	91040000	91640000	ID_0.01_162	-0.251515662947	.	91040000	91640000	51,160,44
chr1	91640000	91960000	ID_0.01_163	-0.454442353771	.	91640000	91960000	31,120,180
chr1	91960000	92400000	ID_0.01_164	-0.548843945817	.	91960000	92400000	51,160,44
chr1	92400000	92760000	ID_0.01_165	-0.590243003713	.	92400000	92760000	31,120,180
chr1	92760000	93200000	ID_0.01_166	-0.351525616895	.	92760000	93200000	51,160,44
chr1	93200000	93760000	ID_0.01_167	-0.424647095982	.	93200000	93760000	31,120,180
chr1	93760000	94360000	ID_0.01_168	-0.115492721796	.	93760000	94360000	51,160,44
chr1	94360000	94960000	ID_0.01_169	-0.618541795739	.	94360000	94960000	31,120,180
chr1	94960000	95280000	ID_0.01_170	-0.484435580844	.	94960000	95280000	51,160,44
chr1	95280000	95720000	ID_0.01_171	-0.393685819542	.	95280000	95720000	31,120,180
chr1	95720000	96360000	ID_0.01_172	-0.537988056833	.	95720000	96360000	51,160,44
chr1	96360000	97360000	ID_0.01_173	-0.274986253105	.	96360000	97360000	31,120,180
chr1	97360000	98000000	ID_0.01_174	-0.349222641882	.	97360000	98000000	51,160,44
chr1	98000000	98520000	ID_0.01_175	0.118862504373	.	98000000	98520000	31,120,180
chr1	98520000	98960000	ID_0.01_176	-0.345282638279	.	98520000	98960000	51,160,44
chr1	98960000	99640000	ID_0.01_177	-0.420217576554	.	98960000	99640000	31,120,180
chr1	99640000	100200000	ID_0.01_178	-0.147078290197	.	99640000	100200000	51,160,44
chr1	100200000	100600000	ID_0.01_179	-0.656376431490	.	100200000	100600000	31,120,180
chr1	100600000	100960000	ID_0.01_180	0.104149263289	.	100600000	100960000	51,160,44
chr1	100960000	101360000	ID_0.01_181	-0.306301785362	.	100960000	101360000	31,120,180
chr1	101360000	101840000	ID_0.01_182	-0.701269248728	.	101360000	101840000	51,160,44
chr1	101840000	102280000	ID_0.01_183	-0.620436094079	.	101840000	102280000	31,120,180
chr1	102280000	102920000	ID_0.01_184	-0.078300490599	.	102280000	102920000	51,160,44
chr1	102920000	104040000	ID_0.01_185	-0.000527169121	.	102920000	104040000	31,120,180
chr1	104040000	104280000	ID_0.01_186	-1.076203131843	.	104040000	104280000	51,160,44
chr1	104280000	105120000	ID_0.01_187	-0.844636252642	.	104280000	105120000	31,120,180
chr1	105120000	105960000	ID_0.01_188	-0.404517113947	.	105120000	105960000	51,160,44
chr1	105960000	106360000	ID_0.01_189	0.070464348884	.	105960000	106360000	31,120,180
chr1	106360000	107720000	ID_0.01_190	-0.365387219293	.	106360000	107720000	51,160,44
chr1	107720000	108320000	ID_0.01_191	-0.418879789507	.	107720000	108320000	31,120,180
chr1	108320000	108720000	ID_0.01_192	-0.546760759365	.	108320000	108720000	51,160,44
chr1	108720000	109640000	ID_0.01_193	-0.517659585709	.	108720000	109640000	31,120,180
chr1	109640000	110080000	ID_0.01_194	-0.013303354254	.	109640000	110080000	51,160,44
chr1	110080000	110560000	ID_0.01_195	-0.147110793185	.	110080000	110560000	31,120,180
chr1	110560000	111040000	ID_0.01_196	-0.629282446021	.	110560000	111040000	51,160,44
chr1	111040000	111560000	ID_0.01_197	-0.471171850725	.	111040000	111560000	31,120,180
chr1	111560000	112000000	ID_0.01_198	-0.194154850012	.	111560000	112000000	51,160,44
chr1	112000000	112320000	ID_0.01_199	-0.391831555463	.	112000000	112320000	31,120,180
chr1	112320000	112880000	ID_0.01_200	-0.651849941172	.	112320000	112880000	51,160,44
chr1	112880000	113280000	ID_0.01_201	-0.692950248021	.	112880000	113280000	31,120,180
chr1	113280000	113680000	ID_0.01_202	-0.355420977210	.	113280000	113680000	51,160,44
chr1	113680000	114280000	ID_0.01_203	-0.456314143654	.	113680000	114280000	31,120,180
chr1	114280000	114880000	ID_0.01_204	-0.336829248796	.	114280000	114880000	51,160,44
chr1	114880000	115680000	ID_0.01_205	-0.343114871629	.	114880000	115680000	31,120,180
chr1	115680000	116120000	ID_0.01_206	-0.388562558910	.	115680000	116120000	51,160,44
chr1	116120000	116680000	ID_0.01_207	-0.273701668763	.	116120000	116680000	31,120,180
chr1	116680000	117080000	ID_0.01_208	-0.487943933140	.	116680000	117080000	51,160,44
chr1	117080000	117600000	ID_0.01_209	-0.437841810055	.	117080000	117600000	31,120,180
chr1	117600000	117840000	ID_0.01_210	-0.361799904161	.	117600000	117840000	51,160,44
chr1	117840000	118520000	ID_0.01_211	0.004626296420	.	117840000	118520000	31,120,180
chr1	118520000	119320000	ID_0.01_212	-0.685288295655	.	118520000	119320000	51,160,44
chr1	119320000	119560000	ID_0.01_213	0.158250983807	.	119320000	119560000	31,120,180
chr1	119560000	119800000	ID_0.01_214	-0.242868523015	.	119560000	119800000	51,160,44
chr1	119800000	120280000	ID_0.01_215	-0.133344752120	.	119800000	120280000	31,120,180
chr1	120280000	120720000	ID_0.01_216	-0.244687611621	.	120280000	120720000	51,160,44
chr1	120720000	145360000	ID_0.01_217	-1.171023578674	.	120720000	145360000	31,120,180
chr1	145360000	146040000	ID_0.01_218	-0.877800113582	.	145360000	146040000	51,160,44
chr1	146040000	149640000	ID_0.01_219	-1.509306826257	.	146040000	149640000	31,120,180
chr1	149640000	150200000	ID_0.01_220	-1.340958562078	.	149640000	150200000	51,160,44
chr1	150200000	150440000	ID_0.01_221	-0.400500267347	.	150200000	150440000	31,120,180
chr1	150440000	151040000	ID_0.01_222	-0.206248035939	.	150440000	151040000	51,160,44
chr1	151040000	152000000	ID_0.01_223	-0.436110314602	.	151040000	152000000	31,120,180
chr1	152000000	152520000	ID_0.01_224	-0.755141618211	.	152000000	152520000	51,160,44
chr1	152520000	153320000	ID_0.01_225	-0.348406659423	.	152520000	153320000	31,120,180
chr1	153320000	154920000	ID_0.01_226	-0.757171368675	.	153320000	154920000	51,160,44
chr1	154920000	155200000	ID_0.01_227	-0.581987868227	.	154920000	155200000	31,120,180
chr1	155200000	155960000	ID_0.01_228	-0.637767966962	.	155200000	155960000	51,160,44
chr1	155960000	156320000	ID_0.01_229	-0.304265044205	.	155960000	156320000	31,120,180
chr1	156320000	156720000	ID_0.01_230	-0.473823299024	.	156320000	156720000	51,160,44
chr1	156720000	157120000	ID_0.01_231	-0.376245475760	.	156720000	157120000	31,120,180
chr1	157120000	157520000	ID_0.01_232	-0.578982859911	.	157120000	157520000	51,160,44
chr1	157520000	157840000	ID_0.01_233	-0.475578765544	.	157520000	157840000	31,120,180
chr1	157840000	158160000	ID_0.01_234	-0.321390987693	.	157840000	158160000	51,160,44
chr1	158160000	159080000	ID_0.01_235	-0.821972294305	.	158160000	159080000	31,120,180
chr1	159080000	159720000	ID_0.01_236	-0.645381514901	.	159080000	159720000	51,160,44
chr1	159720000	160000000	ID_0.01_237	-0.823242376711	.	159720000	160000000	31,120,180
chr1	160000000	160360000	ID_0.01_238	-0.525175693126	.	160000000	160360000	51,160,44
chr1	160360000	160640000	ID_0.01_239	-0.486100926897	.	160360000	160640000	31,120,180
chr1	160640000	161440000	ID_0.01_240	-0.283875864154	.	160640000	161440000	51,160,44
chr1	161440000	161720000	ID_0.01_241	-0.621583153626	.	161440000	161720000	31,120,180
chr1	161720000	162000000	ID_0.01_242	-0.514606472230	.	161720000	162000000	51,160,44
chr1	162000000	162440000	ID_0.01_243	-0.427784887595	.	162000000	162440000	31,120,180
chr1	162440000	162800000	ID_0.01_244	-0.413431277717	.	162440000	162800000	51,160,44
chr1	162800000	163320000	ID_0.01_245	-0.749820117020	.	162800000	163320000	31,120,180
chr1	163320000	164160000	ID_0.01_246	-0.815142790033	.	163320000	164160000	51,160,44
chr1	164160000	164760000	ID_0.01_247	-0.239378191002	.	164160000	164760000	31,120,180
chr1	164760000	165080000	ID_0.01_248	-0.534488044805	.	164760000	165080000	51,160,44
chr1	165080000	165560000	ID_0.01_249	-0.719468083918	.	165080000	165560000	31,120,180
chr1	165560000	165920000	ID_0.01_250	-0.341121411969	.	165560000	165920000	51,160,44
chr1	165920000	166440000	ID_0.01_251	-0.635903322049	.	165920000	166440000	31,120,180
chr1	166440000	166800000	ID_0.01_252	-0.279187809709	.	166440000	166800000	51,160,44
chr1	166800000	167680000	ID_0.01_253	-0.685431526514	.	166800000	167680000	31,120,180
chr1	167680000	168560000	ID_0.01_254	-0.558308162317	.	167680000	168560000	51,160,44
chr1	168560000	169320000	ID_0.01_255	-0.498178567351	.	168560000	169320000	31,120,180
chr1	169320000	169880000	ID_0.01_256	-0.592850356481	.	169320000	169880000	51,160,44
chr1	169880000	170920000	ID_0.01_257	-0.738097372047	.	169880000	170920000	31,120,180
chr1	170920000	171440000	ID_0.01_258	-0.595046522831	.	170920000	171440000	51,160,44
chr1	171440000	171960000	ID_0.01_259	-0.592053844554	.	171440000	171960000	31,120,180
chr1	171960000	172400000	ID_0.01_260	-0.465030633086	.	171960000	172400000	51,160,44
chr1	172400000	172720000	ID_0.01_261	-0.595503338497	.	172400000	172720000	31,120,180
chr1	172720000	173360000	ID_0.01_262	-0.644984459071	.	172720000	173360000	51,160,44
chr1	173360000	173800000	ID_0.01_263	-0.532149391767	.	173360000	173800000	31,120,180
chr1	173800000	174200000	ID_0.01_264	-0.342544919463	.	173800000	174200000	51,160,44
chr1	174200000	174720000	ID_0.01_265	-0.639863274603	.	174200000	174720000	31,120,180
chr1	174720000	175000000	ID_0.01_266	-0.711210805947	.	174720000	175000000	51,160,44
chr1	175000000	175320000	ID_0.01_267	-0.614648070922	.	175000000	175320000	31,120,180
chr1	175320000	176320000	ID_0.01_268	-0.442797576246	.	175320000	176320000	51,160,44
chr1	176320000	176840000	ID_0.01_269	-0.438622110626	.	176320000	176840000	31,120,180
chr1	176840000	177400000	ID_0.01_270	-0.414588856509	.	176840000	177400000	51,160,44
chr1	177400000	177920000	ID_0.01_271	-0.121388470306	.	177400000	177920000	31,120,180
chr1	177920000	178280000	ID_0.01_272	-0.720770254432	.	177920000	178280000	51,160,44
chr1	178280000	178480000	ID_0.01_273	-0.370605163258	.	178280000	178480000	31,120,180
chr1	178480000	179040000	ID_0.01_274	-0.447732538741	.	178480000	179040000	51,160,44
chr1	179040000	179360000	ID_0.01_275	-0.494332345724	.	179040000	179360000	31,120,180
chr1	179360000	179800000	ID_0.01_276	-0.316061772434	.	179360000	179800000	51,160,44
chr1	179800000	180160000	ID_0.01_277	-0.533908324110	.	179800000	180160000	31,120,180
chr1	180160000	180480000	ID_0.01_278	-0.331035341077	.	180160000	180480000	51,160,44
chr1	180480000	180840000	ID_0.01_279	-0.641436915822	.	180480000	180840000	31,120,180
chr1	180840000	181160000	ID_0.01_280	-0.473942985836	.	180840000	181160000	51,160,44
chr1	181160000	181440000	ID_0.01_281	-0.488364063782	.	181160000	181440000	31,120,180
chr1	181440000	182040000	ID_0.01_282	-0.525663226479	.	181440000	182040000	51,160,44
chr1	182040000	182400000	ID_0.01_283	-0.852847117749	.	182040000	182400000	31,120,180
chr1	182400000	182880000	ID_0.01_284	-0.524127639527	.	182400000	182880000	51,160,44
chr1	182880000	183240000	ID_0.01_285	-0.738531785748	.	182880000	183240000	31,120,180
chr1	183240000	183600000	ID_0.01_286	-0.336943643462	.	183240000	183600000	51,160,44
chr1	183600000	183920000	ID_0.01_287	-0.451965599572	.	183600000	183920000	31,120,180
chr1	183920000	184680000	ID_0.01_288	-0.448356152578	.	183920000	184680000	51,160,44
chr1	184680000	185200000	ID_0.01_289	-0.726733126541	.	184680000	185200000	31,120,180
chr1	185200000	185680000	ID_0.01_290	-0.413395640546	.	185200000	185680000	51,160,44
chr1	185680000	186280000	ID_0.01_291	-0.995710042608	.	185680000	186280000	31,120,180
chr1	186280000	187000000	ID_0.01_292	-0.895137236586	.	186280000	187000000	51,160,44
chr1	187000000	187840000	ID_0.01_293	-0.680518429139	.	187000000	187840000	31,120,180
chr1	187840000	188720000	ID_0.01_294	-0.361559577936	.	187840000	188720000	51,160,44
chr1	188720000	189160000	ID_0.01_295	-0.196885244763	.	188720000	189160000	31,120,180
chr1	189160000	189680000	ID_0.01_296	-0.038064060059	.	189160000	189680000	51,160,44
chr1	189680000	190360000	ID_0.01_297	-0.189754024096	.	189680000	190360000	31,120,180
chr1	190360000	190800000	ID_0.01_298	-0.282685205148	.	190360000	190800000	51,160,44
chr1	190800000	191880000	ID_0.01_299	0.136571239708	.	190800000	191880000	31,120,180
chr1	191880000	192440000	ID_0.01_300	-0.219111451245	.	191880000	192440000	51,160,44
chr1	192440000	193120000	ID_0.01_301	-0.768360484263	.	192440000	193120000	31,120,180
chr1	193120000	193760000	ID_0.01_302	-0.491351862481	.	193120000	193760000	51,160,44
chr1	193760000	194400000	ID_0.01_303	0.255991856065	.	193760000	194400000	31,120,180
chr1	194400000	195840000	ID_0.01_304	-0.163178577853	.	194400000	195840000	51,160,44
chr1	195840000	196280000	ID_0.01_305	-0.273381115100	.	195840000	196280000	31,120,180
chr1	196280000	196680000	ID_0.01_306	-0.141856123940	.	196280000	196680000	51,160,44
chr1	196680000	197080000	ID_0.01_307	-0.508552478273	.	196680000	197080000	31,120,180
chr1	197080000	197480000	ID_0.01_308	-0.150652906889	.	197080000	197480000	51,160,44
chr1	197480000	197920000	ID_0.01_309	-0.519286444379	.	197480000	197920000	31,120,180
chr1	197920000	198680000	ID_0.01_310	-0.454754117455	.	197920000	198680000	51,160,44
chr1	198680000	199080000	ID_0.01_311	-0.596044373765	.	198680000	199080000	31,120,180
chr1	199080000	199600000	ID_0.01_312	0.292792753692	.	199080000	199600000	51,160,44
chr1	199600000	200520000	ID_0.01_313	-0.473766777521	.	199600000	200520000	31,120,180
chr1	200520000	200840000	ID_0.01_314	-0.584313792805	.	200520000	200840000	51,160,44
chr1	200840000	201480000	ID_0.01_315	-0.211905828843	.	200840000	201480000	31,120,180
chr1	201480000	201840000	ID_0.01_316	-0.337543226258	.	201480000	201840000	51,160,44
chr1	201840000	202120000	ID_0.01_317	-0.302250491294	.	201840000	202120000	31,120,180
chr1	202120000	202680000	ID_0.01_318	-0.498916628553	.	202120000	202680000	51,160,44
chr1	202680000	203000000	ID_0.01_319	-0.112164048043	.	202680000	203000000	31,120,180
chr1	203000000	203800000	ID_0.01_320	-0.421501580029	.	203000000	203800000	51,160,44
chr1	203800000	204120000	ID_0.01_321	-0.399492383934	.	203800000	204120000	31,120,180
chr1	204120000	204480000	ID_0.01_322	-0.275537925330	.	204120000	204480000	51,160,44
chr1	204480000	206640000	ID_0.01_323	-0.499214654956	.	204480000	206640000	31,120,180
chr1	206640000	207200000	ID_0.01_324	-0.451387881586	.	206640000	207200000	51,160,44
chr1	207200000	207720000	ID_0.01_325	-0.525147377035	.	207200000	207720000	31,120,180
chr1	207720000	208160000	ID_0.01_326	-0.357871892951	.	207720000	208160000	51,160,44
chr1	208160000	208440000	ID_0.01_327	-0.337929761534	.	208160000	208440000	31,120,180
chr1	208440000	208800000	ID_0.01_328	-0.561143046826	.	208440000	208800000	51,160,44
chr1	208800000	209400000	ID_0.01_329	-0.302506764985	.	208800000	209400000	31,120,180
chr1	209400000	209720000	ID_0.01_330	-0.309845017305	.	209400000	209720000	51,160,44
chr1	209720000	210040000	ID_0.01_331	-0.451705533812	.	209720000	210040000	31,120,180
chr1	210040000	210200000	ID_0.01_332	-0.578396583435	.	210040000	210200000	51,160,44
chr1	210200000	210600000	ID_0.01_333	-0.270513800936	.	210200000	210600000	31,120,180
chr1	210600000	211400000	ID_0.01_334	-0.479271828748	.	210600000	211400000	51,160,44
chr1	211400000	211840000	ID_0.01_335	-0.474009699692	.	211400000	211840000	31,120,180
chr1	211840000	212200000	ID_0.01_336	-0.592890906183	.	211840000	212200000	51,160,44
chr1	212200000	212640000	ID_0.01_337	-0.393707723863	.	212200000	212640000	31,120,180
chr1	212640000	213280000	ID_0.01_338	-0.318830398279	.	212640000	213280000	51,160,44
chr1	213280000	213720000	ID_0.01_339	-0.632894721215	.	213280000	213720000	31,120,180
chr1	213720000	214360000	ID_0.01_340	0.098553120667	.	213720000	214360000	51,160,44
chr1	214360000	214800000	ID_0.01_341	-0.431269101689	.	214360000	214800000	31,120,180
chr1	214800000	215320000	ID_0.01_342	-0.717570877115	.	214800000	215320000	51,160,44
chr1	215320000	215840000	ID_0.01_343	0.047522326381	.	215320000	215840000	31,120,180
chr1	215840000	216400000	ID_0.01_344	-0.395083854691	.	215840000	216400000	51,160,44
chr1	216400000	216920000	ID_0.01_345	0.044986191997	.	216400000	216920000	31,120,180
chr1	216920000	217560000	ID_0.01_346	-0.340737892935	.	216920000	217560000	51,160,44
chr1	217560000	217920000	ID_0.01_347	-0.003504747986	.	217560000	217920000	31,120,180
chr1	217920000	218400000	ID_0.01_348	-0.448390675413	.	217920000	218400000	51,160,44
chr1	218400000	219240000	ID_0.01_349	-0.822997920101	.	218400000	219240000	31,120,180
chr1	219240000	220000000	ID_0.01_350	0.038998767132	.	219240000	220000000	51,160,44
chr1	220000000	220400000	ID_0.01_351	-0.776967663747	.	220000000	220400000	31,120,180
chr1	220400000	220960000	ID_0.01_352	-0.408799884234	.	220400000	220960000	51,160,44
chr1	220960000	221640000	ID_0.01_353	-0.651519003062	.	220960000	221640000	31,120,180
chr1	221640000	222320000	ID_0.01_354	-0.407732297796	.	221640000	222320000	51,160,44
chr1	222320000	222640000	ID_0.01_355	0.148606296189	.	222320000	222640000	31,120,180
chr1	222640000	222920000	ID_0.01_356	-0.510081605007	.	222640000	222920000	51,160,44
chr1	222920000	223280000	ID_0.01_357	-0.506768132666	.	222920000	223280000	31,120,180
chr1	223280000	223880000	ID_0.01_358	-0.541919965414	.	223280000	223880000	51,160,44
chr1	223880000	224280000	ID_0.01_359	-0.459877470756	.	223880000	224280000	31,120,180
chr1	224280000	224680000	ID_0.01_360	-0.139293991197	.	224280000	224680000	51,160,44
chr1	224680000	225120000	ID_0.01_361	-0.593275321516	.	224680000	225120000	31,120,180
chr1	225120000	225600000	ID_0.01_362	-0.469174400149	.	225120000	225600000	51,160,44
chr1	225600000	226200000	ID_0.01_363	-0.506342850204	.	225600000	226200000	31,120,180
chr1	226200000	226600000	ID_0.01_364	-0.362600425519	.	226200000	226600000	51,160,44
chr1	226600000	227080000	ID_0.01_365	-0.271698482068	.	226600000	227080000	31,120,180
chr1	227080000	227640000	ID_0.01_366	-0.227693108198	.	227080000	227640000	51,160,44
chr1	227640000	228160000	ID_0.01_367	-0.569951739676	.	227640000	228160000	31,120,180
chr1	228160000	228760000	ID_0.01_368	-0.297531189368	.	228160000	228760000	51,160,44
chr1	228760000	229400000	ID_0.01_369	-1.103675423921	.	228760000	229400000	31,120,180
chr1	229400000	229680000	ID_0.01_370	-0.529929371550	.	229400000	229680000	51,160,44
chr1	229680000	230480000	ID_0.01_371	-0.610245981914	.	229680000	230480000	31,120,180
chr1	230480000	230760000	ID_0.01_372	-0.546634529754	.	230480000	230760000	51,160,44
chr1	230760000	231400000	ID_0.01_373	-0.259410981092	.	230760000	231400000	31,120,180
chr1	231400000	231800000	ID_0.01_374	-0.414346852235	.	231400000	231800000	51,160,44
chr1	231800000	232760000	ID_0.01_375	-0.570051922778	.	231800000	232760000	31,120,180
chr1	232760000	233400000	ID_0.01_376	-0.462421055023	.	232760000	233400000	51,160,44
chr1	233400000	233960000	ID_0.01_377	-0.793211104215	.	233400000	233960000	31,120,180
chr1	233960000	234240000	ID_0.01_378	-0.148733852177	.	233960000	234240000	51,160,44
chr1	234240000	234600000	ID_0.01_379	-0.348661442840	.	234240000	234600000	31,120,180
chr1	234600000	235280000	ID_0.01_380	-0.866796521328	.	234600000	235280000	51,160,44
chr1	235280000	235640000	ID_0.01_381	-0.725532321123	.	235280000	235640000	31,120,180
chr1	235640000	236240000	ID_0.01_382	-0.407862797642	.	235640000	236240000	51,160,44
chr1	236240000	236760000	ID_0.01_383	-0.661171047041	.	236240000	236760000	31,120,180
chr1	236760000	237160000	ID_0.01_384	-0.669856665699	.	236760000	237160000	51,160,44
chr1	237160000	237760000	ID_0.01_385	-0.322080092206	.	237160000	237760000	31,120,180
chr1	237760000	238000000	ID_0.01_386	-0.504494382956	.	237760000	238000000	51,160,44
chr1	238000000	238400000	ID_0.01_387	-0.405825652541	.	238000000	238400000	31,120,180
chr1	238400000	238720000	ID_0.01_388	-0.113688935262	.	238400000	238720000	51,160,44
chr1	238720000	239080000	ID_0.01_389	-0.142400159927	.	238720000	239080000	31,120,180
chr1	239080000	239560000	ID_0.01_390	-0.183758409371	.	239080000	239560000	51,160,44
chr1	239560000	240160000	ID_0.01_391	-0.218305131716	.	239560000	240160000	31,120,180
chr1	240160000	240880000	ID_0.01_392	-0.773410975999	.	240160000	240880000	51,160,44
chr1	240880000	241120000	ID_0.01_393	-0.508405348095	.	240880000	241120000	31,120,180
chr1	241120000	241680000	ID_0.01_394	-0.236448763082	.	241120000	241680000	51,160,44
chr1	241680000	242040000	ID_0.01_395	-0.661358327415	.	241680000	242040000	31,120,180
chr1	242040000	242600000	ID_0.01_396	-0.483563292217	.	242040000	242600000	51,160,44
chr1	242600000	243200000	ID_0.01_397	-0.395160056601	.	242600000	243200000	31,120,180
chr1	243200000	243520000	ID_0.01_398	-0.500293271393	.	243200000	243520000	51,160,44
chr1	243520000	243920000	ID_0.01_399	-0.382837373409	.	243520000	243920000	31,120,180
chr1	243920000	244440000	ID_0.01_400	0.037110320385	.	243920000	244440000	51,160,44
chr1	244440000	244640000	ID_0.01_401	-0.491118531808	.	244440000	244640000	31,120,180
chr1	244640000	245240000	ID_0.01_402	-0.283431361871	.	244640000	245240000	51,160,44
chr1	245240000	246160000	ID_0.01_403	-0.578044793715	.	245240000	246160000	31,120,180
chr1	246160000	246640000	ID_0.01_404	-0.212639155968	.	246160000	246640000	51,160,44
chr1	246640000	246960000	ID_0.01_405	-0.577192485773	.	246640000	246960000	31,120,180
chr1	246960000	247720000	ID_0.01_406	-0.539520997236	.	246960000	247720000	51,160,44
chr2	680000	1520000	ID_0.01_407	-0.765039781610	.	680000	1520000	31,120,180
chr2	1520000	1880000	ID_0.01_408	-0.653906820329	.	1520000	1880000	51,160,44
chr2	1880000	2520000	ID_0.01_409	-0.805775014032	.	1880000	2520000	31,120,180
chr2	2520000	3000000	ID_0.01_410	-0.473248343790	.	2520000	3000000	51,160,44
chr2	3000000	3360000	ID_0.01_411	-0.303832396492	.	3000000	3360000	31,120,180
chr2	3360000	3720000	ID_0.01_412	-0.486152316691	.	3360000	3720000	51,160,44
chr2	3720000	4920000	ID_0.01_413	-1.096032702867	.	3720000	4920000	31,120,180
chr2	4920000	6080000	ID_0.01_414	-0.322916011480	.	4920000	6080000	51,160,44
chr2	6080000	6920000	ID_0.01_415	-0.217858041801	.	6080000	6920000	31,120,180
chr2	6920000	7240000	ID_0.01_416	-1.145613606221	.	6920000	7240000	51,160,44
chr2	7240000	7840000	ID_0.01_417	-0.792499594927	.	7240000	7840000	31,120,180
chr2	7840000	8840000	ID_0.01_418	0.047960482832	.	7840000	8840000	51,160,44
chr2	8840000	9280000	ID_0.01_419	-0.850783029360	.	8840000	9280000	31,120,180
chr2	9280000	9600000	ID_0.01_420	-0.398544026642	.	9280000	9600000	51,160,44
chr2	9600000	10200000	ID_0.01_421	-0.298050277946	.	9600000	10200000	31,120,180
chr2	10200000	10560000	ID_0.01_422	-0.605443181945	.	10200000	10560000	51,160,44
chr2	10560000	10840000	ID_0.01_423	-0.303225995305	.	10560000	10840000	31,120,180
chr2	10840000	11280000	ID_0.01_424	-0.698309702677	.	10840000	11280000	51,160,44
chr2	11280000	11600000	ID_0.01_425	-0.487121617797	.	11280000	11600000	31,120,180
chr2	11600000	11960000	ID_0.01_426	-0.503841144499	.	11600000	11960000	51,160,44
chr2	11960000	13160000	ID_0.01_427	-0.804720711635	.	11960000	13160000	31,120,180
chr2	13160000	14320000	ID_0.01_428	-1.011838755698	.	13160000	14320000	51,160,44
chr2	14320000	15120000	ID_0.01_429	-0.279010497484	.	14320000	15120000	31,120,180
chr2	15120000	15760000	ID_0.01_430	-0.369833739297	.	15120000	15760000	51,160,44
chr2	15760000	16080000	ID_0.01_431	-1.075021860222	.	15760000	16080000	31,120,180
chr2	16080000	16720000	ID_0.01_432	-0.350399080566	.	16080000	16720000	51,160,44
chr2	16720000	16960000	ID_0.01_433	-0.727236210255	.	16720000	16960000	31,120,180
chr2	16960000	17480000	ID_0.01_434	-0.608408673044	.	16960000	17480000	51,160,44
chr2	17480000	17880000	ID_0.01_435	-0.044858085069	.	17480000	17880000	31,120,180
chr2	17880000	18560000	ID_0.01_436	-0.749621207899	.	17880000	18560000	51,160,44
chr2	18560000	18920000	ID_0.01_437	-0.773318961243	.	18560000	18920000	31,120,180
chr2	18920000	19560000	ID_0.01_438	-0.081113182641	.	18920000	19560000	51,160,44
chr2	19560000	20080000	ID_0.01_439	-0.683861127408	.	19560000	20080000	31,120,180
chr2	20080000	20560000	ID_0.01_440	-1.034636826547	.	20080000	20560000	51,160,44
chr2	20560000	20880000	ID_0.01_441	-0.829994630461	.	20560000	20880000	31,120,180
chr2	20880000	21240000	ID_0.01_442	-0.742224934920	.	20880000	21240000	51,160,44
chr2	21240000	21560000	ID_0.01_443	-0.503873260920	.	21240000	21560000	31,120,180
chr2	21560000	22480000	ID_0.01_444	-0.299973435123	.	21560000	22480000	51,160,44
chr2	22480000	23120000	ID_0.01_445	-0.070655874112	.	22480000	23120000	31,120,180
chr2	23120000	23600000	ID_0.01_446	-0.317718273695	.	23120000	23600000	51,160,44
chr2	23600000	24000000	ID_0.01_447	-0.418332503765	.	23600000	24000000	31,120,180
chr2	24000000	24400000	ID_0.01_448	-0.613448542635	.	24000000	24400000	51,160,44
chr2	24400000	24600000	ID_0.01_449	-0.190116939040	.	24400000	24600000	31,120,180
chr2	24600000	25080000	ID_0.01_450	-0.356512089615	.	24600000	25080000	51,160,44
chr2	25080000	25440000	ID_0.01_451	-0.477379622862	.	25080000	25440000	31,120,180
chr2	25440000	25800000	ID_0.01_452	-0.615503102544	.	25440000	25800000	51,160,44
chr2	25800000	26080000	ID_0.01_453	-0.140750077040	.	25800000	26080000	31,120,180
chr2	26080000	26400000	ID_0.01_454	-0.197506911796	.	26080000	26400000	51,160,44
chr2	26400000	26720000	ID_0.01_455	0.003589865561	.	26400000	26720000	31,120,180
chr2	26720000	27040000	ID_0.01_456	-0.223011920475	.	26720000	27040000	51,160,44
chr2	27040000	27600000	ID_0.01_457	-0.479665737011	.	27040000	27600000	31,120,180
chr2	27600000	27920000	ID_0.01_458	-0.362456973279	.	27600000	27920000	51,160,44
chr2	27920000	28680000	ID_0.01_459	-0.832766105359	.	27920000	28680000	31,120,180
chr2	28680000	29160000	ID_0.01_460	-0.704329819282	.	28680000	29160000	51,160,44
chr2	29160000	29440000	ID_0.01_461	-0.629079082625	.	29160000	29440000	31,120,180
chr2	29440000	30360000	ID_0.01_462	-0.377398716483	.	29440000	30360000	51,160,44
chr2	30360000	30920000	ID_0.01_463	-1.206735761332	.	30360000	30920000	31,120,180
chr2	30920000	31600000	ID_0.01_464	-0.776206819196	.	30920000	31600000	51,160,44
chr2	31600000	32080000	ID_0.01_465	-0.299944028863	.	31600000	32080000	31,120,180
chr2	32080000	32400000	ID_0.01_466	-0.373900441595	.	32080000	32400000	51,160,44
chr2	32400000	32880000	ID_0.01_467	-0.155284942300	.	32400000	32880000	31,120,180
chr2	32880000	33280000	ID_0.01_468	-0.574857240719	.	32880000	33280000	51,160,44
chr2	33280000	33840000	ID_0.01_469	-0.133979657570	.	33280000	33840000	31,120,180
chr2	33840000	34720000	ID_0.01_470	-0.941334176751	.	33840000	34720000	51,160,44
chr2	34720000	35600000	ID_0.01_471	-0.218598325573	.	34720000	35600000	31,120,180
chr2	35600000	36080000	ID_0.01_472	-0.192906352799	.	35600000	36080000	51,160,44
chr2	36080000	36560000	ID_0.01_473	-0.229140781658	.	36080000	36560000	31,120,180
chr2	36560000	37000000	ID_0.01_474	-0.969902334164	.	36560000	37000000	51,160,44
chr2	37000000	37600000	ID_0.01_475	-0.734079932725	.	37000000	37600000	31,120,180
chr2	37600000	38120000	ID_0.01_476	-0.571129210201	.	37600000	38120000	51,160,44
chr2	38120000	38520000	ID_0.01_477	-0.670974203648	.	38120000	38520000	31,120,180
chr2	38520000	39080000	ID_0.01_478	-0.224910118081	.	38520000	39080000	51,160,44
chr2	39080000	39520000	ID_0.01_479	-0.473105716088	.	39080000	39520000	31,120,180
chr2	39520000	40040000	ID_0.01_480	-0.425471302231	.	39520000	40040000	51,160,44
chr2	40040000	40800000	ID_0.01_481	-0.755286209485	.	40040000	40800000	31,120,180
chr2	40800000	41000000	ID_0.01_482	-0.310470849448	.	40800000	41000000	51,160,44
chr2	41000000	42040000	ID_0.01_483	-0.332462688121	.	41000000	42040000	31,120,180
chr2	42040000	42600000	ID_0.01_484	-1.159174821327	.	42040000	42600000	51,160,44
chr2	42600000	43040000	ID_0.01_485	-0.487659218636	.	42600000	43040000	31,120,180
chr2	43040000	43480000	ID_0.01_486	-1.106185041253	.	43040000	43480000	51,160,44
chr2	43480000	43840000	ID_0.01_487	0.155033667154	.	43480000	43840000	31,120,180
chr2	43840000	44240000	ID_0.01_488	-0.805731917363	.	43840000	44240000	51,160,44
chr2	44240000	44600000	ID_0.01_489	-0.517718429145	.	44240000	44600000	31,120,180
chr2	44600000	45200000	ID_0.01_490	-0.641672247713	.	44600000	45200000	51,160,44
chr2	45200000	45800000	ID_0.01_491	-0.705821074575	.	45200000	45800000	31,120,180
chr2	45800000	46200000	ID_0.01_492	-0.761378152622	.	45800000	46200000	51,160,44
chr2	46200000	46680000	ID_0.01_493	-0.703148270017	.	46200000	46680000	31,120,180
chr2	46680000	47120000	ID_0.01_494	-0.161414748585	.	46680000	47120000	51,160,44
chr2	47120000	47640000	ID_0.01_495	-0.538278761987	.	47120000	47640000	31,120,180
chr2	47640000	48000000	ID_0.01_496	-0.884204957251	.	47640000	48000000	51,160,44
chr2	48000000	48320000	ID_0.01_497	-0.675038620702	.	48000000	48320000	31,120,180
chr2	48320000	48840000	ID_0.01_498	-0.195789202554	.	48320000	48840000	51,160,44
chr2	48840000	49160000	ID_0.01_499	-0.752710570507	.	48840000	49160000	31,120,180
chr2	49160000	49840000	ID_0.01_500	-0.578812643793	.	49160000	49840000	51,160,44
chr2	49840000	50760000	ID_0.01_501	-0.462746799660	.	49840000	50760000	31,120,180
chr2	50760000	52960000	ID_0.01_502	-0.857839085293	.	50760000	52960000	51,160,44
chr2	52960000	53960000	ID_0.01_503	-0.327484800382	.	52960000	53960000	31,120,180
chr2	53960000	54320000	ID_0.01_504	-0.804428604186	.	53960000	54320000	51,160,44
chr2	54320000	54680000	ID_0.01_505	-0.539159272765	.	54320000	54680000	31,120,180
chr2	54680000	54960000	ID_0.01_506	-0.163744175124	.	54680000	54960000	51,160,44
chr2	54960000	55440000	ID_0.01_507	-0.668340377345	.	54960000	55440000	31,120,180
chr2	55440000	55920000	ID_0.01_508	-0.515303226736	.	55440000	55920000	51,160,44
chr2	55920000	56400000	ID_0.01_509	-0.814641189668	.	55920000	56400000	31,120,180
chr2	56400000	57000000	ID_0.01_510	-0.879525683485	.	56400000	57000000	51,160,44
chr2	57000000	57920000	ID_0.01_511	-0.224780039419	.	57000000	57920000	31,120,180
chr2	57920000	58760000	ID_0.01_512	-1.024260275156	.	57920000	58760000	51,160,44
chr2	58760000	59520000	ID_0.01_513	-0.296803024991	.	58760000	59520000	31,120,180
chr2	59520000	60360000	ID_0.01_514	-0.343783000303	.	59520000	60360000	51,160,44
chr2	60360000	60880000	ID_0.01_515	-0.320796307450	.	60360000	60880000	31,120,180
chr2	60880000	61320000	ID_0.01_516	-1.016144768538	.	60880000	61320000	51,160,44
chr2	61320000	62120000	ID_0.01_517	-0.359529870424	.	61320000	62120000	31,120,180
chr2	62120000	62680000	ID_0.01_518	-0.933042733274	.	62120000	62680000	51,160,44
chr2	62680000	63000000	ID_0.01_519	-0.792111451158	.	62680000	63000000	31,120,180
chr2	63000000	63800000	ID_0.01_520	-0.491982157802	.	63000000	63800000	51,160,44
chr2	63800000	64240000	ID_0.01_521	-0.741628190148	.	63800000	64240000	31,120,180
chr2	64240000	64800000	ID_0.01_522	-0.509837685822	.	64240000	64800000	51,160,44
chr2	64800000	65120000	ID_0.01_523	-0.207021419918	.	64800000	65120000	31,120,180
chr2	65120000	65440000	ID_0.01_524	-0.482719576812	.	65120000	65440000	51,160,44
chr2	65440000	65840000	ID_0.01_525	-0.262072796911	.	65440000	65840000	31,120,180
chr2	65840000	66640000	ID_0.01_526	-1.062193681235	.	65840000	66640000	51,160,44
chr2	66640000	67480000	ID_0.01_527	-0.457010820133	.	66640000	67480000	31,120,180
chr2	67480000	68280000	ID_0.01_528	-0.496972105043	.	67480000	68280000	51,160,44
chr2	68280000	68680000	ID_0.01_529	-0.922006483556	.	68280000	68680000	31,120,180
chr2	68680000	69160000	ID_0.01_530	-0.576844942988	.	68680000	69160000	51,160,44
chr2	69160000	69560000	ID_0.01_531	-0.616449338931	.	69160000	69560000	31,120,180
chr2	69560000	70080000	ID_0.01_532	-0.589449217795	.	69560000	70080000	51,160,44
chr2	70080000	70520000	ID_0.01_533	-0.364434473020	.	70080000	70520000	31,120,180
chr2	70520000	70880000	ID_0.01_534	-0.947139596544	.	70520000	70880000	51,160,44
chr2	70880000	71240000	ID_0.01_535	-0.239779446877	.	70880000	71240000	31,120,180
chr2	71240000	71760000	ID_0.01_536	-0.559820889311	.	71240000	71760000	51,160,44
chr2	71760000	72400000	ID_0.01_537	-0.821321792547	.	71760000	72400000	31,120,180
chr2	72400000	73120000	ID_0.01_538	-0.407930226232	.	72400000	73120000	51,160,44
chr2	73120000	73520000	ID_0.01_539	-0.642403109867	.	73120000	73520000	31,120,180
chr2	73520000	73880000	ID_0.01_540	-0.915602524676	.	73520000	73880000	51,160,44
chr2	73880000	74840000	ID_0.01_541	-0.569505881969	.	73880000	74840000	31,120,180
chr2	74840000	75240000	ID_0.01_542	-0.620576230036	.	74840000	75240000	51,160,44
chr2	75240000	75960000	ID_0.01_543	-0.370976012397	.	75240000	75960000	31,120,180
chr2	75960000	76800000	ID_0.01_544	-1.050768113086	.	75960000	76800000	51,160,44
chr2	76800000	77160000	ID_0.01_545	-0.547503708791	.	76800000	77160000	31,120,180
chr2	77160000	77640000	ID_0.01_546	-0.535449498475	.	77160000	77640000	51,160,44
chr2	77640000	78240000	ID_0.01_547	-0.113923103636	.	77640000	78240000	31,120,180
chr2	78240000	79200000	ID_0.01_548	-0.533768810661	.	78240000	79200000	51,160,44
chr2	79200000	79480000	ID_0.01_549	-0.814563627955	.	79200000	79480000	31,120,180
chr2	79480000	80120000	ID_0.01_550	-0.612749949765	.	79480000	80120000	51,160,44
chr2	80120000	81480000	ID_0.01_551	-0.905069864197	.	80120000	81480000	31,120,180
chr2	81480000	82120000	ID_0.01_552	-0.541356679986	.	81480000	82120000	51,160,44
chr2	82120000	82560000	ID_0.01_553	-0.622785552104	.	82120000	82560000	31,120,180
chr2	82560000	83040000	ID_0.01_554	-0.197300396516	.	82560000	83040000	51,160,44
chr2	83040000	83440000	ID_0.01_555	0.076341466188	.	83040000	83440000	31,120,180
chr2	83440000	84080000	ID_0.01_556	-0.677609707763	.	83440000	84080000	51,160,44
chr2	84080000	84640000	ID_0.01_557	-0.153813248626	.	84080000	84640000	31,120,180
chr2	84640000	85160000	ID_0.01_558	-0.933031587027	.	84640000	85160000	51,160,44
chr2	85160000	85520000	ID_0.01_559	-0.641140100649	.	85160000	85520000	31,120,180
chr2	85520000	85840000	ID_0.01_560	-0.619243257605	.	85520000	85840000	51,160,44
chr2	85840000	86400000	ID_0.01_561	-0.533458766077	.	85840000	86400000	31,120,180
chr2	86400000	86600000	ID_0.01_562	-0.637493880038	.	86400000	86600000	51,160,44
chr2	86600000	87000000	ID_0.01_563	-0.077345113303	.	86600000	87000000	31,120,180
chr2	87000000	88480000	ID_0.01_564	-0.542969674594	.	87000000	88480000	51,160,44
chr2	88480000	89040000	ID_0.01_565	-0.550460169830	.	88480000	89040000	31,120,180
chr2	89040000	89920000	ID_0.01_566	-0.691361044379	.	89040000	89920000	51,160,44
chr2	89920000	92280000	ID_0.01_567	-1.218259856652	.	89920000	92280000	31,120,180
chr2	92280000	96640000	ID_0.01_568	-1.873471882077	.	92280000	96640000	51,160,44
chr2	96640000	97200000	ID_0.01_569	-0.881167319352	.	96640000	97200000	31,120,180
chr2	97200000	97760000	ID_0.01_570	-0.468858657194	.	97200000	97760000	51,160,44
chr2	97760000	98360000	ID_0.01_571	-0.537027023490	.	97760000	98360000	31,120,180
chr2	98360000	99000000	ID_0.01_572	-0.692601162397	.	98360000	99000000	51,160,44
chr2	99000000	99560000	ID_0.01_573	-0.591425582159	.	99000000	99560000	31,120,180
chr2	99560000	100160000	ID_0.01_574	-0.909880636451	.	99560000	100160000	51,160,44
chr2	100160000	100880000	ID_0.01_575	-0.716934048086	.	100160000	100880000	31,120,180
chr2	100880000	101200000	ID_0.01_576	-0.452522369435	.	100880000	101200000	51,160,44
chr2	101200000	101600000	ID_0.01_577	-0.516571736509	.	101200000	101600000	31,120,180
chr2	101600000	101880000	ID_0.01_578	-0.388365256010	.	101600000	101880000	51,160,44
chr2	101880000	102480000	ID_0.01_579	-0.460404399732	.	101880000	102480000	31,120,180
chr2	102480000	103440000	ID_0.01_580	-0.509580055202	.	102480000	103440000	51,160,44
chr2	103440000	104600000	ID_0.01_581	-0.950086726021	.	103440000	104600000	31,120,180
chr2	104600000	105040000	ID_0.01_582	-0.373244310777	.	104600000	105040000	51,160,44
chr2	105040000	105600000	ID_0.01_583	-0.115821561234	.	105040000	105600000	31,120,180
chr2	105600000	105920000	ID_0.01_584	-0.668916003106	.	105600000	105920000	51,160,44
chr2	105920000	106720000	ID_0.01_585	-0.925492597918	.	105920000	106720000	31,120,180
chr2	106720000	107240000	ID_0.01_586	-0.502229523114	.	106720000	107240000	51,160,44
chr2	107240000	108480000	ID_0.01_587	-0.834022762783	.	107240000	108480000	31,120,180
chr2	108480000	108800000	ID_0.01_588	-0.444398660207	.	108480000	108800000	51,160,44
chr2	108800000	109400000	ID_0.01_589	-0.723983090196	.	108800000	109400000	31,120,180
chr2	109400000	109720000	ID_0.01_590	-0.379475469985	.	109400000	109720000	51,160,44
chr2	109720000	110280000	ID_0.01_591	-0.064812244982	.	109720000	110280000	31,120,180
chr2	110280000	110720000	ID_0.01_592	0.008434366367	.	110280000	110720000	51,160,44
chr2	110720000	111200000	ID_0.01_593	-1.714167659016	.	110720000	111200000	31,120,180
chr2	111200000	111520000	ID_0.01_594	-1.589815029761	.	111200000	111520000	51,160,44
chr2	111520000	111880000	ID_0.01_595	-0.699537828732	.	111520000	111880000	31,120,180
chr2	111880000	112200000	ID_0.01_596	-0.191389345873	.	111880000	112200000	51,160,44
chr2	112200000	112520000	ID_0.01_597	-0.227010360692	.	112200000	112520000	31,120,180
chr2	112520000	112880000	ID_0.01_598	-0.818498951156	.	112520000	112880000	51,160,44
chr2	112880000	113360000	ID_0.01_599	-0.132102633753	.	112880000	113360000	31,120,180
chr2	113360000	113760000	ID_0.01_600	-0.502043689318	.	113360000	113760000	51,160,44
chr2	113760000	114240000	ID_0.01_601	-0.359652929314	.	113760000	114240000	31,120,180
chr2	114240000	114760000	ID_0.01_602	-0.976109156046	.	114240000	114760000	51,160,44
chr2	114760000	115440000	ID_0.01_603	-0.560072852611	.	114760000	115440000	31,120,180
chr2	115440000	115920000	ID_0.01_604	-0.624829755556	.	115440000	115920000	51,160,44
chr2	115920000	117360000	ID_0.01_605	-0.350432338249	.	115920000	117360000	31,120,180
chr2	117360000	118560000	ID_0.01_606	-0.188168307335	.	117360000	118560000	51,160,44
chr2	118560000	119640000	ID_0.01_607	-1.022457007701	.	118560000	119640000	31,120,180
chr2	119640000	120080000	ID_0.01_608	-0.655803348239	.	119640000	120080000	51,160,44
chr2	120080000	120440000	ID_0.01_609	-0.358364608504	.	120080000	120440000	31,120,180
chr2	120440000	121080000	ID_0.01_610	-0.598143179630	.	120440000	121080000	51,160,44
chr2	121080000	121440000	ID_0.01_611	-0.453383100334	.	121080000	121440000	31,120,180
chr2	121440000	121840000	ID_0.01_612	-0.658483125084	.	121440000	121840000	51,160,44
chr2	121840000	122160000	ID_0.01_613	-0.749830596697	.	121840000	122160000	31,120,180
chr2	122160000	122520000	ID_0.01_614	-0.368658664178	.	122160000	122520000	51,160,44
chr2	122520000	123240000	ID_0.01_615	-0.870989753901	.	122520000	123240000	31,120,180
chr2	123240000	123560000	ID_0.01_616	0.000496308464	.	123240000	123560000	51,160,44
chr2	123560000	124240000	ID_0.01_617	-0.044425629444	.	123560000	124240000	31,120,180
chr2	124240000	124760000	ID_0.01_618	-0.156778808801	.	124240000	124760000	51,160,44
chr2	124760000	125600000	ID_0.01_619	-0.853953323496	.	124760000	125600000	31,120,180
chr2	125600000	126280000	ID_0.01_620	-0.466270304565	.	125600000	126280000	51,160,44
chr2	126280000	126520000	ID_0.01_621	-0.287630216772	.	126280000	126520000	31,120,180
chr2	126520000	127000000	ID_0.01_622	-0.009789071522	.	126520000	127000000	51,160,44
chr2	127000000	127800000	ID_0.01_623	-0.038728354343	.	127000000	127800000	31,120,180
chr2	127800000	129080000	ID_0.01_624	-0.682244017116	.	127800000	129080000	51,160,44
chr2	129080000	129520000	ID_0.01_625	-0.461723968705	.	129080000	129520000	31,120,180
chr2	129520000	130080000	ID_0.01_626	-0.363814919135	.	129520000	130080000	51,160,44
chr2	130080000	130720000	ID_0.01_627	-0.124624405276	.	130080000	130720000	31,120,180
chr2	130720000	131880000	ID_0.01_628	-0.757679079018	.	130720000	131880000	51,160,44
chr2	131880000	132600000	ID_0.01_629	-0.562636269669	.	131880000	132600000	31,120,180
chr2	132600000	132960000	ID_0.01_630	-0.637230974602	.	132600000	132960000	51,160,44
chr2	132960000	133920000	ID_0.01_631	-1.007162910136	.	132960000	133920000	31,120,180
chr2	133920000	134640000	ID_0.01_632	-0.192920165733	.	133920000	134640000	51,160,44
chr2	134640000	135200000	ID_0.01_633	-0.924364443395	.	134640000	135200000	31,120,180
chr2	135200000	135680000	ID_0.01_634	-0.595032459118	.	135200000	135680000	51,160,44
chr2	135680000	136560000	ID_0.01_635	-0.832073400893	.	135680000	136560000	31,120,180
chr2	136560000	137160000	ID_0.01_636	-0.872459553694	.	136560000	137160000	51,160,44
chr2	137160000	138600000	ID_0.01_637	-1.091652015171	.	137160000	138600000	31,120,180
chr2	138600000	139120000	ID_0.01_638	-1.001409697459	.	138600000	139120000	51,160,44
chr2	139120000	139600000	ID_0.01_639	-0.105853003539	.	139120000	139600000	31,120,180
chr2	139600000	140520000	ID_0.01_640	-1.151754371062	.	139600000	140520000	51,160,44
chr2	140520000	140840000	ID_0.01_641	-0.332721386206	.	140520000	140840000	31,120,180
chr2	140840000	142320000	ID_0.01_642	-0.228243627328	.	140840000	142320000	51,160,44
chr2	142320000	142920000	ID_0.01_643	-0.286536272659	.	142320000	142920000	31,120,180
chr2	142920000	143400000	ID_0.01_644	-0.536033726887	.	142920000	143400000	51,160,44
chr2	143400000	143760000	ID_0.01_645	-0.487991411431	.	143400000	143760000	31,120,180
chr2	143760000	144160000	ID_0.01_646	-1.086270106112	.	143760000	144160000	51,160,44
chr2	144160000	144840000	ID_0.01_647	-0.349686796396	.	144160000	144840000	31,120,180
chr2	144840000	145280000	ID_0.01_648	-0.089543590925	.	144840000	145280000	51,160,44
chr2	145280000	146200000	ID_0.01_649	-0.424462476427	.	145280000	146200000	31,120,180
chr2	146200000	146680000	ID_0.01_650	0.042657737924	.	146200000	146680000	51,160,44
chr2	146680000	147440000	ID_0.01_651	-0.051725389093	.	146680000	147440000	31,120,180
chr2	147440000	148120000	ID_0.01_652	-0.885676594687	.	147440000	148120000	51,160,44
chr2	148120000	148680000	ID_0.01_653	0.182498617573	.	148120000	148680000	31,120,180
chr2	148680000	149280000	ID_0.01_654	-1.074998064703	.	148680000	149280000	51,160,44
chr2	149280000	149840000	ID_0.01_655	-0.541457009515	.	149280000	149840000	31,120,180
chr2	149840000	150440000	ID_0.01_656	-0.813722885438	.	149840000	150440000	51,160,44
chr2	150440000	151360000	ID_0.01_657	-1.089591585113	.	150440000	151360000	31,120,180
chr2	151360000	152080000	ID_0.01_658	-0.428812231004	.	151360000	152080000	51,160,44
chr2	152080000	152360000	ID_0.01_659	-0.827043233536	.	152080000	152360000	31,120,180
chr2	152360000	152880000	ID_0.01_660	-0.891839613423	.	152360000	152880000	51,160,44
chr2	152880000	153600000	ID_0.01_661	-0.619484832222	.	152880000	153600000	31,120,180
chr2	153600000	154400000	ID_0.01_662	-1.241055893396	.	153600000	154400000	51,160,44
chr2	154400000	155240000	ID_0.01_663	-0.688145982629	.	154400000	155240000	31,120,180
chr2	155240000	156200000	ID_0.01_664	-0.905782983849	.	155240000	156200000	51,160,44
chr2	156200000	157160000	ID_0.01_665	-1.052365750677	.	156200000	157160000	31,120,180
chr2	157160000	157440000	ID_0.01_666	-0.218486738209	.	157160000	157440000	51,160,44
chr2	157440000	158120000	ID_0.01_667	-0.073848033488	.	157440000	158120000	31,120,180
chr2	158120000	158880000	ID_0.01_668	-1.148330931158	.	158120000	158880000	51,160,44
chr2	158880000	159720000	ID_0.01_669	-0.773601799240	.	158880000	159720000	31,120,180
chr2	159720000	160080000	ID_0.01_670	-0.841342852416	.	159720000	160080000	51,160,44
chr2	160080000	160840000	ID_0.01_671	-0.277835870062	.	160080000	160840000	31,120,180
chr2	160840000	161120000	ID_0.01_672	-0.425427761840	.	160840000	161120000	51,160,44
chr2	161120000	161840000	ID_0.01_673	-0.145283356581	.	161120000	161840000	31,120,180
chr2	161840000	162080000	ID_0.01_674	-0.771689087163	.	161840000	162080000	51,160,44
chr2	162080000	162800000	ID_0.01_675	-0.644821514727	.	162080000	162800000	31,120,180
chr2	162800000	163200000	ID_0.01_676	-0.371805361477	.	162800000	163200000	51,160,44
chr2	163200000	163720000	ID_0.01_677	-0.751973919324	.	163200000	163720000	31,120,180
chr2	163720000	164040000	ID_0.01_678	-0.378614875664	.	163720000	164040000	51,160,44
chr2	164040000	164640000	ID_0.01_679	-0.789902749356	.	164040000	164640000	31,120,180
chr2	164640000	164960000	ID_0.01_680	0.120029847103	.	164640000	164960000	51,160,44
chr2	164960000	165400000	ID_0.01_681	0.070463012244	.	164960000	165400000	31,120,180
chr2	165400000	165840000	ID_0.01_682	-0.923759848715	.	165400000	165840000	51,160,44
chr2	165840000	166200000	ID_0.01_683	-0.522494656198	.	165840000	166200000	31,120,180
chr2	166200000	166800000	ID_0.01_684	-0.477024635987	.	166200000	166800000	51,160,44
chr2	166800000	167360000	ID_0.01_685	-0.606625449030	.	166800000	167360000	31,120,180
chr2	167360000	167760000	ID_0.01_686	-0.661883124625	.	167360000	167760000	51,160,44
chr2	167760000	168120000	ID_0.01_687	0.017307399185	.	167760000	168120000	31,120,180
chr2	168120000	168960000	ID_0.01_688	-0.285149261763	.	168120000	168960000	51,160,44
chr2	168960000	169800000	ID_0.01_689	-0.588101541089	.	168960000	169800000	31,120,180
chr2	169800000	170280000	ID_0.01_690	-0.693897981478	.	169800000	170280000	51,160,44
chr2	170280000	170800000	ID_0.01_691	-0.775380901736	.	170280000	170800000	31,120,180
chr2	170800000	171200000	ID_0.01_692	-0.552929286131	.	170800000	171200000	51,160,44
chr2	171200000	171760000	ID_0.01_693	-0.595347282541	.	171200000	171760000	31,120,180
chr2	171760000	172400000	ID_0.01_694	-1.043566795438	.	171760000	172400000	51,160,44
chr2	172400000	173000000	ID_0.01_695	-0.634588363421	.	172400000	173000000	31,120,180
chr2	173000000	173360000	ID_0.01_696	-0.689459545925	.	173000000	173360000	51,160,44
chr2	173360000	174280000	ID_0.01_697	-0.544962356821	.	173360000	174280000	31,120,180
chr2	174280000	174680000	ID_0.01_698	-0.468621285866	.	174280000	174680000	51,160,44
chr2	174680000	174960000	ID_0.01_699	0.102611780706	.	174680000	174960000	31,120,180
chr2	174960000	175240000	ID_0.01_700	-0.088506789142	.	174960000	175240000	51,160,44
chr2	175240000	175560000	ID_0.01_701	-0.639950508437	.	175240000	175560000	31,120,180
chr2	175560000	175880000	ID_0.01_702	-0.557380351921	.	175560000	175880000	51,160,44
chr2	175880000	176200000	ID_0.01_703	-0.584917402969	.	175880000	176200000	31,120,180
chr2	176200000	176560000	ID_0.01_704	-0.690080848033	.	176200000	176560000	51,160,44
chr2	176560000	176960000	ID_0.01_705	-0.262063142735	.	176560000	176960000	31,120,180
chr2	176960000	177680000	ID_0.01_706	-1.107731096566	.	176960000	177680000	51,160,44
chr2	177680000	178000000	ID_0.01_707	-0.310951095664	.	177680000	178000000	31,120,180
chr2	178000000	178640000	ID_0.01_708	-0.761237136132	.	178000000	178640000	51,160,44
chr2	178640000	179520000	ID_0.01_709	-0.835486183383	.	178640000	179520000	31,120,180
chr2	179520000	180000000	ID_0.01_710	-0.619860060457	.	179520000	180000000	51,160,44
chr2	180000000	180280000	ID_0.01_711	-0.207743174374	.	180000000	180280000	31,120,180
chr2	180280000	180640000	ID_0.01_712	-0.381866408072	.	180280000	180640000	51,160,44
chr2	180640000	180960000	ID_0.01_713	-0.614344294496	.	180640000	180960000	31,120,180
chr2	180960000	181400000	ID_0.01_714	-0.958111485593	.	180960000	181400000	51,160,44
chr2	181400000	181960000	ID_0.01_715	0.183546130713	.	181400000	181960000	31,120,180
chr2	181960000	182600000	ID_0.01_716	-0.851801811678	.	181960000	182600000	51,160,44
chr2	182600000	183000000	ID_0.01_717	-0.549239538992	.	182600000	183000000	31,120,180
chr2	183000000	183560000	ID_0.01_718	-0.743639327797	.	183000000	183560000	51,160,44
chr2	183560000	184080000	ID_0.01_719	-0.777910230449	.	183560000	184080000	31,120,180
chr2	184080000	184600000	ID_0.01_720	-0.865860356456	.	184080000	184600000	51,160,44
chr2	184600000	185000000	ID_0.01_721	0.090966016875	.	184600000	185000000	31,120,180
chr2	185000000	185480000	ID_0.01_722	-0.061923511985	.	185000000	185480000	51,160,44
chr2	185480000	186040000	ID_0.01_723	-0.207062696691	.	185480000	186040000	31,120,180
chr2	186040000	186480000	ID_0.01_724	-0.473172742607	.	186040000	186480000	51,160,44
chr2	186480000	187320000	ID_0.01_725	0.043424217797	.	186480000	187320000	31,120,180
chr2	187320000	187680000	ID_0.01_726	-0.710644198051	.	187320000	187680000	51,160,44
chr2	187680000	188320000	ID_0.01_727	-0.665546599051	.	187680000	188320000	31,120,180
chr2	188320000	188720000	ID_0.01_728	-0.898474218077	.	188320000	188720000	51,160,44
chr2	188720000	189400000	ID_0.01_729	0.053978038601	.	188720000	189400000	31,120,180
chr2	189400000	189880000	ID_0.01_730	-0.673894030813	.	189400000	189880000	51,160,44
chr2	189880000	190280000	ID_0.01_731	-0.409854318072	.	189880000	190280000	31,120,180
chr2	190280000	190520000	ID_0.01_732	-0.900845119531	.	190280000	190520000	51,160,44
chr2	190520000	190920000	ID_0.01_733	-0.449961071779	.	190520000	190920000	31,120,180
chr2	190920000	191640000	ID_0.01_734	-0.219381640621	.	190920000	191640000	51,160,44
chr2	191640000	191920000	ID_0.01_735	-0.093277884058	.	191640000	191920000	31,120,180
chr2	191920000	192400000	ID_0.01_736	-0.628102899472	.	191920000	192400000	51,160,44
chr2	192400000	192680000	ID_0.01_737	-0.842021701303	.	192400000	192680000	31,120,180
chr2	192680000	193040000	ID_0.01_738	-0.254734847618	.	192680000	193040000	51,160,44
chr2	193040000	193600000	ID_0.01_739	-0.585102818972	.	193040000	193600000	31,120,180
chr2	193600000	194520000	ID_0.01_740	-0.326917615371	.	193600000	194520000	51,160,44
chr2	194520000	194920000	ID_0.01_741	-0.294064008877	.	194520000	194920000	31,120,180
chr2	194920000	195360000	ID_0.01_742	-0.484698063539	.	194920000	195360000	51,160,44
chr2	195360000	195720000	ID_0.01_743	-0.164632442484	.	195360000	195720000	31,120,180
chr2	195720000	196200000	ID_0.01_744	-0.155620289303	.	195720000	196200000	51,160,44
chr2	196200000	196560000	ID_0.01_745	-0.593878922971	.	196200000	196560000	31,120,180
chr2	196560000	196920000	ID_0.01_746	-0.267911723954	.	196560000	196920000	51,160,44
chr2	196920000	197200000	ID_0.01_747	-0.908931379484	.	196920000	197200000	31,120,180
chr2	197200000	197640000	ID_0.01_748	-0.160568734682	.	197200000	197640000	51,160,44
chr2	197640000	198280000	ID_0.01_749	-0.658552455927	.	197640000	198280000	31,120,180
chr2	198280000	198640000	ID_0.01_750	-0.556585039074	.	198280000	198640000	51,160,44
chr2	198640000	199160000	ID_0.01_751	-0.693432934037	.	198640000	199160000	31,120,180
chr2	199160000	199880000	ID_0.01_752	-0.997525142198	.	199160000	199880000	51,160,44
chr2	199880000	200360000	ID_0.01_753	0.095607045558	.	199880000	200360000	31,120,180
chr2	200360000	200840000	ID_0.01_754	-0.553578818232	.	200360000	200840000	51,160,44
chr2	200840000	201360000	ID_0.01_755	-1.107800943338	.	200840000	201360000	31,120,180
chr2	201360000	201680000	ID_0.01_756	-0.513341790603	.	201360000	201680000	51,160,44
chr2	201680000	202080000	ID_0.01_757	-0.613563285291	.	201680000	202080000	31,120,180
chr2	202080000	202600000	ID_0.01_758	-0.020468723853	.	202080000	202600000	51,160,44
chr2	202600000	203080000	ID_0.01_759	-0.593958284210	.	202600000	203080000	31,120,180
chr2	203080000	203440000	ID_0.01_760	-0.778637329256	.	203080000	203440000	51,160,44
chr2	203440000	203760000	ID_0.01_761	-0.629804857411	.	203440000	203760000	31,120,180
chr2	203760000	204080000	ID_0.01_762	0.087194354132	.	203760000	204080000	51,160,44
chr2	204080000	204320000	ID_0.01_763	-0.250394484296	.	204080000	204320000	31,120,180
chr2	204320000	204800000	ID_0.01_764	-0.212802506840	.	204320000	204800000	51,160,44
chr2	204800000	205200000	ID_0.01_765	-0.640162764425	.	204800000	205200000	31,120,180
chr2	205200000	205560000	ID_0.01_766	-0.200004692751	.	205200000	205560000	51,160,44
chr2	205560000	206080000	ID_0.01_767	-0.304243281496	.	205560000	206080000	31,120,180
chr2	206080000	206560000	ID_0.01_768	0.198541006757	.	206080000	206560000	51,160,44
chr2	206560000	207040000	ID_0.01_769	-0.662757281285	.	206560000	207040000	31,120,180
chr2	207040000	207520000	ID_0.01_770	-0.984245481113	.	207040000	207520000	51,160,44
chr2	207520000	208360000	ID_0.01_771	-0.422258257940	.	207520000	208360000	31,120,180
chr2	208360000	208960000	ID_0.01_772	-0.729308570084	.	208360000	208960000	51,160,44
chr2	208960000	209240000	ID_0.01_773	-0.706821819654	.	208960000	209240000	31,120,180
chr2	209240000	209680000	ID_0.01_774	-0.998820386953	.	209240000	209680000	51,160,44
chr2	209680000	210160000	ID_0.01_775	-0.032191003305	.	209680000	210160000	31,120,180
chr2	210160000	210480000	ID_0.01_776	-0.471060953973	.	210160000	210480000	51,160,44
chr2	210480000	210800000	ID_0.01_777	-0.208964238188	.	210480000	210800000	31,120,180
chr2	210800000	211080000	ID_0.01_778	-0.616549004865	.	210800000	211080000	51,160,44
chr2	211080000	211440000	ID_0.01_779	-0.612663847345	.	211080000	211440000	31,120,180
chr2	211440000	212040000	ID_0.01_780	-0.470719963446	.	211440000	212040000	51,160,44
chr2	212040000	212600000	ID_0.01_781	-0.315429781802	.	212040000	212600000	31,120,180
chr2	212600000	213480000	ID_0.01_782	-0.234392274114	.	212600000	213480000	51,160,44
chr2	213480000	214080000	ID_0.01_783	-0.937444166464	.	213480000	214080000	31,120,180
chr2	214080000	214680000	ID_0.01_784	-0.978663350644	.	214080000	214680000	51,160,44
chr2	214680000	215160000	ID_0.01_785	-0.060371831169	.	214680000	215160000	31,120,180
chr2	215160000	215840000	ID_0.01_786	-0.028141872979	.	215160000	215840000	51,160,44
chr2	215840000	216160000	ID_0.01_787	-0.316713125263	.	215840000	216160000	31,120,180
chr2	216160000	216800000	ID_0.01_788	-0.651279522252	.	216160000	216800000	51,160,44
chr2	216800000	217360000	ID_0.01_789	-0.970558847924	.	216800000	217360000	31,120,180
chr2	217360000	217560000	ID_0.01_790	-0.726665566470	.	217360000	217560000	51,160,44
chr2	217560000	218040000	ID_0.01_791	-0.785986571269	.	217560000	218040000	31,120,180
chr2	218040000	218640000	ID_0.01_792	0.175035089518	.	218040000	218640000	51,160,44
chr2	218640000	219040000	ID_0.01_793	-0.762450663968	.	218640000	219040000	31,120,180
chr2	219040000	219840000	ID_0.01_794	-0.771879308519	.	219040000	219840000	51,160,44
chr2	219840000	220560000	ID_0.01_795	-0.553460194344	.	219840000	220560000	31,120,180
chr2	220560000	221520000	ID_0.01_796	-1.173277292809	.	220560000	221520000	51,160,44
chr2	221520000	221920000	ID_0.01_797	-0.113120625392	.	221520000	221920000	31,120,180
chr2	221920000	222480000	ID_0.01_798	0.002778625449	.	221920000	222480000	51,160,44
chr2	222480000	222840000	ID_0.01_799	-0.810774673188	.	222480000	222840000	31,120,180
chr2	222840000	223520000	ID_0.01_800	-0.771691862761	.	222840000	223520000	51,160,44
chr2	223520000	223840000	ID_0.01_801	-0.790698083999	.	223520000	223840000	31,120,180
chr2	223840000	224560000	ID_0.01_802	-0.665806220438	.	223840000	224560000	51,160,44
chr2	224560000	224840000	ID_0.01_803	-0.275946594013	.	224560000	224840000	31,120,180
chr2	224840000	225200000	ID_0.01_804	-0.649168526736	.	224840000	225200000	51,160,44
chr2	225200000	225640000	ID_0.01_805	-0.649696031770	.	225200000	225640000	31,120,180
chr2	225640000	225960000	ID_0.01_806	-0.267295584105	.	225640000	225960000	51,160,44
chr2	225960000	226520000	ID_0.01_807	-0.881189614166	.	225960000	226520000	31,120,180
chr2	226520000	227680000	ID_0.01_808	-0.752921388735	.	226520000	227680000	51,160,44
chr2	227680000	228120000	ID_0.01_809	-0.840397119047	.	227680000	228120000	31,120,180
chr2	228120000	228760000	ID_0.01_810	-0.872478712373	.	228120000	228760000	51,160,44
chr2	228760000	229200000	ID_0.01_811	-1.082562498108	.	228760000	229200000	31,120,180
chr2	229200000	229520000	ID_0.01_812	-0.541210603162	.	229200000	229520000	51,160,44
chr2	229520000	229920000	ID_0.01_813	-0.576992512083	.	229520000	229920000	31,120,180
chr2	229920000	230600000	ID_0.01_814	0.053650701803	.	229920000	230600000	51,160,44
chr2	230600000	231480000	ID_0.01_815	-1.200288534387	.	230600000	231480000	31,120,180
chr2	231480000	231920000	ID_0.01_816	-0.092980222514	.	231480000	231920000	51,160,44
chr2	231920000	232320000	ID_0.01_817	-0.331535357204	.	231920000	232320000	31,120,180
chr2	232320000	232680000	ID_0.01_818	-0.571646610982	.	232320000	232680000	51,160,44
chr2	232680000	233440000	ID_0.01_819	-0.675900599789	.	232680000	233440000	31,120,180
chr2	233440000	234160000	ID_0.01_820	-0.776455824168	.	233440000	234160000	51,160,44
chr2	234160000	234840000	ID_0.01_821	-0.529893754241	.	234160000	234840000	31,120,180
chr2	234840000	235440000	ID_0.01_822	-0.597839318159	.	234840000	235440000	51,160,44
chr2	235440000	236040000	ID_0.01_823	-0.877115408543	.	235440000	236040000	31,120,180
chr2	236040000	236680000	ID_0.01_824	-0.842728479288	.	236040000	236680000	51,160,44
chr2	236680000	237120000	ID_0.01_825	-0.747923428758	.	236680000	237120000	31,120,180
chr2	237120000	238000000	ID_0.01_826	-0.766052922270	.	237120000	238000000	51,160,44
chr2	238000000	238360000	ID_0.01_827	-1.022524221642	.	238000000	238360000	31,120,180
chr2	238360000	238720000	ID_0.01_828	-0.485597443678	.	238360000	238720000	51,160,44
chr2	238720000	239280000	ID_0.01_829	-0.313266204818	.	238720000	239280000	31,120,180
chr2	239280000	239960000	ID_0.01_830	-0.651654123508	.	239280000	239960000	51,160,44
chr2	239960000	240360000	ID_0.01_831	-0.668514046353	.	239960000	240360000	31,120,180
chr2	240360000	240960000	ID_0.01_832	0.012684723255	.	240360000	240960000	51,160,44
chr2	240960000	241400000	ID_0.01_833	-0.506917162513	.	240960000	241400000	31,120,180
chr2	241400000	241760000	ID_0.01_834	-0.709383832375	.	241400000	241760000	51,160,44
chr2	241760000	242160000	ID_0.01_835	-0.488479245126	.	241760000	242160000	31,120,180
chr3	440000	3240000	ID_0.01_836	-1.084035776554	.	440000	3240000	51,160,44
chr3	3240000	4320000	ID_0.01_837	-1.391846535900	.	3240000	4320000	31,120,180
chr3	4320000	4720000	ID_0.01_838	-1.450591577730	.	4320000	4720000	51,160,44
chr3	4720000	5240000	ID_0.01_839	-0.891098744080	.	4720000	5240000	31,120,180
chr3	5240000	5840000	ID_0.01_840	-1.068196107606	.	5240000	5840000	51,160,44
chr3	5840000	6360000	ID_0.01_841	-0.258712130399	.	5840000	6360000	31,120,180
chr3	6360000	6880000	ID_0.01_842	-0.278265105536	.	6360000	6880000	51,160,44
chr3	6880000	8440000	ID_0.01_843	-0.734584514672	.	6880000	8440000	31,120,180
chr3	8440000	9360000	ID_0.01_844	-1.116725186323	.	8440000	9360000	51,160,44
chr3	9360000	10000000	ID_0.01_845	-0.943369203906	.	9360000	10000000	31,120,180
chr3	10000000	10360000	ID_0.01_846	0.070365510230	.	10000000	10360000	51,160,44
chr3	10360000	10760000	ID_0.01_847	-1.137804532594	.	10360000	10760000	31,120,180
chr3	10760000	11120000	ID_0.01_848	-0.368388718796	.	10760000	11120000	51,160,44
chr3	11120000	11400000	ID_0.01_849	-0.334834427317	.	11120000	11400000	31,120,180
chr3	11400000	11880000	ID_0.01_850	-0.742175845469	.	11400000	11880000	51,160,44
chr3	11880000	12160000	ID_0.01_851	-0.861046388560	.	11880000	12160000	31,120,180
chr3	12160000	12560000	ID_0.01_852	-0.918061008218	.	12160000	12560000	51,160,44
chr3	12560000	12880000	ID_0.01_853	-0.635617129276	.	12560000	12880000	31,120,180
chr3	12880000	13720000	ID_0.01_854	-0.608623177923	.	12880000	13720000	51,160,44
chr3	13720000	14240000	ID_0.01_855	-0.694031704933	.	13720000	14240000	31,120,180
chr3	14240000	14600000	ID_0.01_856	-1.025644041232	.	14240000	14600000	51,160,44
chr3	14600000	15120000	ID_0.01_857	-0.691586581801	.	14600000	15120000	31,120,180
chr3	15120000	15640000	ID_0.01_858	-0.803694559263	.	15120000	15640000	51,160,44
chr3	15640000	15920000	ID_0.01_859	-0.807815018532	.	15640000	15920000	31,120,180
chr3	15920000	16280000	ID_0.01_860	-0.438349603201	.	15920000	16280000	51,160,44
chr3	16280000	16640000	ID_0.01_861	-1.071098442514	.	16280000	16640000	31,120,180
chr3	16640000	17280000	ID_0.01_862	-0.920455960542	.	16640000	17280000	51,160,44
chr3	17280000	17920000	ID_0.01_863	-0.682695974290	.	17280000	17920000	31,120,180
chr3	17920000	18440000	ID_0.01_864	-0.577337819314	.	17920000	18440000	51,160,44
chr3	18440000	18840000	ID_0.01_865	-0.489583826263	.	18440000	18840000	31,120,180
chr3	18840000	19080000	ID_0.01_866	-0.577660336742	.	18840000	19080000	51,160,44
chr3	19080000	19920000	ID_0.01_867	-0.771165606140	.	19080000	19920000	31,120,180
chr3	19920000	20280000	ID_0.01_868	-1.024062003297	.	19920000	20280000	51,160,44
chr3	20280000	22120000	ID_0.01_869	-0.993799840024	.	20280000	22120000	31,120,180
chr3	22120000	23000000	ID_0.01_870	-0.905728281695	.	22120000	23000000	51,160,44
chr3	23000000	24000000	ID_0.01_871	-0.715486329837	.	23000000	24000000	31,120,180
chr3	24000000	24280000	ID_0.01_872	-0.660605867293	.	24000000	24280000	51,160,44
chr3	24280000	24760000	ID_0.01_873	-0.459581043955	.	24280000	24760000	31,120,180
chr3	24760000	25640000	ID_0.01_874	-1.240160829004	.	24760000	25640000	51,160,44
chr3	25640000	25960000	ID_0.01_875	-1.160938770942	.	25640000	25960000	31,120,180
chr3	25960000	26800000	ID_0.01_876	-0.696847755699	.	25960000	26800000	51,160,44
chr3	26800000	27160000	ID_0.01_877	-0.219073610899	.	26800000	27160000	31,120,180
chr3	27160000	27320000	ID_0.01_878	-0.650226079954	.	27160000	27320000	51,160,44
chr3	27320000	27760000	ID_0.01_879	-0.621930731932	.	27320000	27760000	31,120,180
chr3	27760000	28400000	ID_0.01_880	-1.060203168603	.	27760000	28400000	51,160,44
chr3	28400000	28920000	ID_0.01_881	-1.392537856719	.	28400000	28920000	31,120,180
chr3	28920000	29160000	ID_0.01_882	-0.397321530676	.	28920000	29160000	51,160,44
chr3	29160000	30040000	ID_0.01_883	-0.198276077231	.	29160000	30040000	31,120,180
chr3	30040000	30800000	ID_0.01_884	-0.939511566447	.	30040000	30800000	51,160,44
chr3	30800000	31200000	ID_0.01_885	-1.310297924780	.	30800000	31200000	31,120,180
chr3	31200000	31560000	ID_0.01_886	0.038883425531	.	31200000	31560000	51,160,44
chr3	31560000	32200000	ID_0.01_887	-0.322310493868	.	31560000	32200000	31,120,180
chr3	32200000	33160000	ID_0.01_888	-0.428547793579	.	32200000	33160000	51,160,44
chr3	33160000	33440000	ID_0.01_889	-0.546309084046	.	33160000	33440000	31,120,180
chr3	33440000	33920000	ID_0.01_890	-0.325610059063	.	33440000	33920000	51,160,44
chr3	33920000	34760000	ID_0.01_891	-1.446509717098	.	33920000	34760000	31,120,180
chr3	34760000	36000000	ID_0.01_892	-0.409914286082	.	34760000	36000000	51,160,44
chr3	36000000	36760000	ID_0.01_893	-0.611368166924	.	36000000	36760000	31,120,180
chr3	36760000	37360000	ID_0.01_894	-1.276209587658	.	36760000	37360000	51,160,44
chr3	37360000	37880000	ID_0.01_895	-0.587860553412	.	37360000	37880000	31,120,180
chr3	37880000	38040000	ID_0.01_896	-0.874246669650	.	37880000	38040000	51,160,44
chr3	38040000	38560000	ID_0.01_897	-0.430610211575	.	38040000	38560000	31,120,180
chr3	38560000	39080000	ID_0.01_898	-0.702224201158	.	38560000	39080000	51,160,44
chr3	39080000	39440000	ID_0.01_899	-1.175172919668	.	39080000	39440000	31,120,180
chr3	39440000	40600000	ID_0.01_900	-0.899076277602	.	39440000	40600000	51,160,44
chr3	40600000	41320000	ID_0.01_901	-1.026628799304	.	40600000	41320000	31,120,180
chr3	41320000	41920000	ID_0.01_902	-0.369970413107	.	41320000	41920000	51,160,44
chr3	41920000	42240000	ID_0.01_903	-0.543429633829	.	41920000	42240000	31,120,180
chr3	42240000	42600000	ID_0.01_904	-0.787989950333	.	42240000	42600000	51,160,44
chr3	42600000	42960000	ID_0.01_905	-0.661226224593	.	42600000	42960000	31,120,180
chr3	42960000	43560000	ID_0.01_906	-0.937760423649	.	42960000	43560000	51,160,44
chr3	43560000	43840000	ID_0.01_907	-0.663498102776	.	43560000	43840000	31,120,180
chr3	43840000	44320000	ID_0.01_908	-0.321329807575	.	43840000	44320000	51,160,44
chr3	44320000	44960000	ID_0.01_909	-1.110894835089	.	44320000	44960000	31,120,180
chr3	44960000	45560000	ID_0.01_910	-1.004389265168	.	44960000	45560000	51,160,44
chr3	45560000	46520000	ID_0.01_911	-0.180406740458	.	45560000	46520000	31,120,180
chr3	46520000	46960000	ID_0.01_912	-0.371037027469	.	46520000	46960000	51,160,44
chr3	46960000	47840000	ID_0.01_913	-0.368868656150	.	46960000	47840000	31,120,180
chr3	47840000	48200000	ID_0.01_914	-0.421896618867	.	47840000	48200000	51,160,44
chr3	48200000	48720000	ID_0.01_915	-0.532472434442	.	48200000	48720000	31,120,180
chr3	48720000	49040000	ID_0.01_916	-0.105136764101	.	48720000	49040000	51,160,44
chr3	49040000	49520000	ID_0.01_917	-0.391165686297	.	49040000	49520000	31,120,180
chr3	49520000	49720000	ID_0.01_918	-0.387068420214	.	49520000	49720000	51,160,44
chr3	49720000	50360000	ID_0.01_919	-0.217170370338	.	49720000	50360000	31,120,180
chr3	50360000	50680000	ID_0.01_920	-0.910904562215	.	50360000	50680000	51,160,44
chr3	50680000	51400000	ID_0.01_921	-1.035452449175	.	50680000	51400000	31,120,180
chr3	51400000	51960000	ID_0.01_922	-1.191491724519	.	51400000	51960000	51,160,44
chr3	51960000	52440000	ID_0.01_923	-1.149012452923	.	51960000	52440000	31,120,180
chr3	52440000	53120000	ID_0.01_924	-0.796032220590	.	52440000	53120000	51,160,44
chr3	53120000	53320000	ID_0.01_925	-0.659242541399	.	53120000	53320000	31,120,180
chr3	53320000	53960000	ID_0.01_926	-0.787573738697	.	53320000	53960000	51,160,44
chr3	53960000	54440000	ID_0.01_927	-1.194792599607	.	53960000	54440000	31,120,180
chr3	54440000	54880000	ID_0.01_928	-0.632804074998	.	54440000	54880000	51,160,44
chr3	54880000	55520000	ID_0.01_929	-0.863712805727	.	54880000	55520000	31,120,180
chr3	55520000	55920000	ID_0.01_930	-0.360074033744	.	55520000	55920000	51,160,44
chr3	55920000	56320000	ID_0.01_931	-0.452418570506	.	55920000	56320000	31,120,180
chr3	56320000	56600000	ID_0.01_932	-0.839005620732	.	56320000	56600000	51,160,44
chr3	56600000	57120000	ID_0.01_933	-1.158807918918	.	56600000	57120000	31,120,180
chr3	57120000	57840000	ID_0.01_934	-0.362601612978	.	57120000	57840000	51,160,44
chr3	57840000	58160000	ID_0.01_935	-0.501583037697	.	57840000	58160000	31,120,180
chr3	58160000	58640000	ID_0.01_936	-0.445588293004	.	58160000	58640000	51,160,44
chr3	58640000	59200000	ID_0.01_937	-0.722515063319	.	58640000	59200000	31,120,180
chr3	59200000	59560000	ID_0.01_938	-0.471557541362	.	59200000	59560000	51,160,44
chr3	59560000	59880000	ID_0.01_939	-0.454370898909	.	59560000	59880000	31,120,180
chr3	59880000	61520000	ID_0.01_940	-0.582602699671	.	59880000	61520000	51,160,44
chr3	61520000	62200000	ID_0.01_941	-0.480538282027	.	61520000	62200000	31,120,180
chr3	62200000	62600000	ID_0.01_942	-1.001853986849	.	62200000	62600000	51,160,44
chr3	62600000	63320000	ID_0.01_943	-0.891695017878	.	62600000	63320000	31,120,180
chr3	63320000	64000000	ID_0.01_944	-0.932978559978	.	63320000	64000000	51,160,44
chr3	64000000	64520000	ID_0.01_945	-1.094985037326	.	64000000	64520000	31,120,180
chr3	64520000	65400000	ID_0.01_946	-1.264373562429	.	64520000	65400000	51,160,44
chr3	65400000	65760000	ID_0.01_947	-0.465741081138	.	65400000	65760000	31,120,180
chr3	65760000	66280000	ID_0.01_948	-0.629611146499	.	65760000	66280000	51,160,44
chr3	66280000	66960000	ID_0.01_949	-0.946877449791	.	66280000	66960000	31,120,180
chr3	66960000	67440000	ID_0.01_950	-1.075716539355	.	66960000	67440000	51,160,44
chr3	67440000	67840000	ID_0.01_951	-0.582700688953	.	67440000	67840000	31,120,180
chr3	67840000	68360000	ID_0.01_952	-0.389844718447	.	67840000	68360000	51,160,44
chr3	68360000	69040000	ID_0.01_953	-0.031731227225	.	68360000	69040000	31,120,180
chr3	69040000	69480000	ID_0.01_954	-1.484015909206	.	69040000	69480000	51,160,44
chr3	69480000	70080000	ID_0.01_955	-0.236447897048	.	69480000	70080000	31,120,180
chr3	70080000	70440000	ID_0.01_956	-1.186578168817	.	70080000	70440000	51,160,44
chr3	70440000	71000000	ID_0.01_957	-0.515059022970	.	70440000	71000000	31,120,180
chr3	71000000	71720000	ID_0.01_958	-0.620489376328	.	71000000	71720000	51,160,44
chr3	71720000	72320000	ID_0.01_959	-1.067288376056	.	71720000	72320000	31,120,180
chr3	72320000	72880000	ID_0.01_960	0.249968264457	.	72320000	72880000	51,160,44
chr3	72880000	73160000	ID_0.01_961	-0.672569224478	.	72880000	73160000	31,120,180
chr3	73160000	73520000	ID_0.01_962	-1.084984266390	.	73160000	73520000	51,160,44
chr3	73520000	73920000	ID_0.01_963	-0.452192039010	.	73520000	73920000	31,120,180
chr3	73920000	74320000	ID_0.01_964	-0.980466707453	.	73920000	74320000	51,160,44
chr3	74320000	74720000	ID_0.01_965	-0.229967341331	.	74320000	74720000	31,120,180
chr3	74720000	75240000	ID_0.01_966	-0.062092111479	.	74720000	75240000	51,160,44
chr3	75240000	75720000	ID_0.01_967	-0.868102003560	.	75240000	75720000	31,120,180
chr3	75720000	76680000	ID_0.01_968	-1.605536686725	.	75720000	76680000	51,160,44
chr3	76680000	77080000	ID_0.01_969	-0.995979442714	.	76680000	77080000	31,120,180
chr3	77080000	77400000	ID_0.01_970	-0.306780700328	.	77080000	77400000	51,160,44
chr3	77400000	77840000	ID_0.01_971	-0.335497390235	.	77400000	77840000	31,120,180
chr3	77840000	78240000	ID_0.01_972	-0.013889497759	.	77840000	78240000	51,160,44
chr3	78240000	78680000	ID_0.01_973	-0.129028606663	.	78240000	78680000	31,120,180
chr3	78680000	79080000	ID_0.01_974	-0.981537380372	.	78680000	79080000	51,160,44
chr3	79080000	79560000	ID_0.01_975	-1.068523370136	.	79080000	79560000	31,120,180
chr3	79560000	80000000	ID_0.01_976	-1.014887471765	.	79560000	80000000	51,160,44
chr3	80000000	80720000	ID_0.01_977	-0.456588422693	.	80000000	80720000	31,120,180
chr3	80720000	81240000	ID_0.01_978	-0.288953647854	.	80720000	81240000	51,160,44
chr3	81240000	81680000	ID_0.01_979	-0.660678508961	.	81240000	81680000	31,120,180
chr3	81680000	82200000	ID_0.01_980	-0.459311944944	.	81680000	82200000	51,160,44
chr3	82200000	82760000	ID_0.01_981	-0.522669898518	.	82200000	82760000	31,120,180
chr3	82760000	83560000	ID_0.01_982	-0.485106402664	.	82760000	83560000	51,160,44
chr3	83560000	84040000	ID_0.01_983	-0.629098210364	.	83560000	84040000	31,120,180
chr3	84040000	84560000	ID_0.01_984	-0.411261857115	.	84040000	84560000	51,160,44
chr3	84560000	84960000	ID_0.01_985	-0.572906982719	.	84560000	84960000	31,120,180
chr3	84960000	85400000	ID_0.01_986	-0.766387453090	.	84960000	85400000	51,160,44
chr3	85400000	85840000	ID_0.01_987	-0.296093041747	.	85400000	85840000	31,120,180
chr3	85840000	86320000	ID_0.01_988	-0.492972536980	.	85840000	86320000	51,160,44
chr3	86320000	86760000	ID_0.01_989	-0.310476584775	.	86320000	86760000	31,120,180
chr3	86760000	87320000	ID_0.01_990	-0.895980040037	.	86760000	87320000	51,160,44
chr3	87320000	88240000	ID_0.01_991	-0.854007779485	.	87320000	88240000	31,120,180
chr3	88240000	88680000	ID_0.01_992	-1.431131092406	.	88240000	88680000	51,160,44
chr3	88680000	89160000	ID_0.01_993	-0.147802605718	.	88680000	89160000	31,120,180
chr3	89160000	90240000	ID_0.01_994	-0.585595230961	.	89160000	90240000	51,160,44
chr3	90240000	93840000	ID_0.01_995	-0.930660286272	.	90240000	93840000	31,120,180
chr3	93840000	94560000	ID_0.01_996	-0.769360617475	.	93840000	94560000	51,160,44
chr3	94560000	95240000	ID_0.01_997	-0.404343236126	.	94560000	95240000	31,120,180
chr3	95240000	96040000	ID_0.01_998	-0.001220640124	.	95240000	96040000	51,160,44
chr3	96040000	96560000	ID_0.01_999	-0.101728501116	.	96040000	96560000	31,120,180
chr3	96560000	97440000	ID_0.01_1000	-1.120415436494	.	96560000	97440000	51,160,44
chr3	97440000	97760000	ID_0.01_1001	-1.072916059934	.	97440000	97760000	31,120,180
chr3	97760000	98280000	ID_0.01_1002	-0.866103404147	.	97760000	98280000	51,160,44
chr3	98280000	98720000	ID_0.01_1003	-0.318902151829	.	98280000	98720000	31,120,180
chr3	98720000	99520000	ID_0.01_1004	-0.554694300536	.	98720000	99520000	51,160,44
chr3	99520000	100000000	ID_0.01_1005	-1.619988463870	.	99520000	100000000	31,120,180
chr3	100000000	100520000	ID_0.01_1006	-0.762143107344	.	100000000	100520000	51,160,44
chr3	100520000	100920000	ID_0.01_1007	-0.682099458900	.	100520000	100920000	31,120,180
chr3	100920000	101400000	ID_0.01_1008	0.055472599340	.	100920000	101400000	51,160,44
chr3	101400000	101960000	ID_0.01_1009	-0.988419902761	.	101400000	101960000	31,120,180
chr3	101960000	102360000	ID_0.01_1010	-1.010015371941	.	101960000	102360000	51,160,44
chr3	102360000	103000000	ID_0.01_1011	-0.690659100061	.	102360000	103000000	31,120,180
chr3	103000000	103480000	ID_0.01_1012	-0.384303627952	.	103000000	103480000	51,160,44
chr3	103480000	103920000	ID_0.01_1013	-0.153129876193	.	103480000	103920000	31,120,180
chr3	103920000	104280000	ID_0.01_1014	-0.348855759563	.	103920000	104280000	51,160,44
chr3	104280000	105240000	ID_0.01_1015	-0.647713698109	.	104280000	105240000	31,120,180
chr3	105240000	105960000	ID_0.01_1016	-0.846686355201	.	105240000	105960000	51,160,44
chr3	105960000	106360000	ID_0.01_1017	0.336223871428	.	105960000	106360000	31,120,180
chr3	106360000	106880000	ID_0.01_1018	-0.662715756226	.	106360000	106880000	51,160,44
chr3	106880000	107280000	ID_0.01_1019	-1.157259513247	.	106880000	107280000	31,120,180
chr3	107280000	107640000	ID_0.01_1020	-0.248222474852	.	107280000	107640000	51,160,44
chr3	107640000	108200000	ID_0.01_1021	-0.274795696670	.	107640000	108200000	31,120,180
chr3	108200000	108720000	ID_0.01_1022	-0.958193718622	.	108200000	108720000	51,160,44
chr3	108720000	109120000	ID_0.01_1023	-0.799061715601	.	108720000	109120000	31,120,180
chr3	109120000	110000000	ID_0.01_1024	-0.486174598984	.	109120000	110000000	51,160,44
chr3	110000000	110800000	ID_0.01_1025	-0.414841700734	.	110000000	110800000	31,120,180
chr3	110800000	111280000	ID_0.01_1026	-0.534462805679	.	110800000	111280000	51,160,44
chr3	111280000	111760000	ID_0.01_1027	-0.898948672826	.	111280000	111760000	31,120,180
chr3	111760000	112280000	ID_0.01_1028	-0.752703086714	.	111760000	112280000	51,160,44
chr3	112280000	112760000	ID_0.01_1029	-0.988316850892	.	112280000	112760000	31,120,180
chr3	112760000	114080000	ID_0.01_1030	-1.097347108856	.	112760000	114080000	51,160,44
chr3	114080000	114520000	ID_0.01_1031	-0.737863748365	.	114080000	114520000	31,120,180
chr3	114520000	114920000	ID_0.01_1032	-0.011765309963	.	114520000	114920000	51,160,44
chr3	114920000	115560000	ID_0.01_1033	-0.717270827797	.	114920000	115560000	31,120,180
chr3	115560000	116480000	ID_0.01_1034	-0.902910070009	.	115560000	116480000	51,160,44
chr3	116480000	117240000	ID_0.01_1035	-0.885622274187	.	116480000	117240000	31,120,180
chr3	117240000	118560000	ID_0.01_1036	-0.461782236483	.	117240000	118560000	51,160,44
chr3	118560000	118840000	ID_0.01_1037	-0.897336783976	.	118560000	118840000	31,120,180
chr3	118840000	119440000	ID_0.01_1038	-0.778303761288	.	118840000	119440000	51,160,44
chr3	119440000	119920000	ID_0.01_1039	-0.264229974552	.	119440000	119920000	31,120,180
chr3	119920000	120280000	ID_0.01_1040	-0.714912370539	.	119920000	120280000	51,160,44
chr3	120280000	120560000	ID_0.01_1041	-0.570355794657	.	120280000	120560000	31,120,180
chr3	120560000	121240000	ID_0.01_1042	-0.202792661888	.	120560000	121240000	51,160,44
chr3	121240000	122080000	ID_0.01_1043	-1.150114740685	.	121240000	122080000	31,120,180
chr3	122080000	123000000	ID_0.01_1044	-0.970344353786	.	122080000	123000000	51,160,44
chr3	123000000	123280000	ID_0.01_1045	-0.564288816710	.	123000000	123280000	31,120,180
chr3	123280000	123720000	ID_0.01_1046	-0.784695770197	.	123280000	123720000	51,160,44
chr3	123720000	124280000	ID_0.01_1047	-0.464157265635	.	123720000	124280000	31,120,180
chr3	124280000	124640000	ID_0.01_1048	-0.487246013928	.	124280000	124640000	51,160,44
chr3	124640000	125320000	ID_0.01_1049	-0.402897742391	.	124640000	125320000	31,120,180
chr3	125320000	126240000	ID_0.01_1050	-0.883988873652	.	125320000	126240000	51,160,44
chr3	126240000	127280000	ID_0.01_1051	-0.853486739445	.	126240000	127280000	31,120,180
chr3	127280000	127720000	ID_0.01_1052	-1.310409652645	.	127280000	127720000	51,160,44
chr3	127720000	128320000	ID_0.01_1053	-0.667400237925	.	127720000	128320000	31,120,180
chr3	128320000	128680000	ID_0.01_1054	-0.699369099750	.	128320000	128680000	51,160,44
chr3	128680000	129040000	ID_0.01_1055	-0.650517104444	.	128680000	129040000	31,120,180
chr3	129040000	129840000	ID_0.01_1056	-0.961562253278	.	129040000	129840000	51,160,44
chr3	129840000	130400000	ID_0.01_1057	-1.079193489614	.	129840000	130400000	31,120,180
chr3	130400000	130760000	ID_0.01_1058	-0.864807257646	.	130400000	130760000	51,160,44
chr3	130760000	131240000	ID_0.01_1059	-0.939937740071	.	130760000	131240000	31,120,180
chr3	131240000	131400000	ID_0.01_1060	-0.336505020797	.	131240000	131400000	51,160,44
chr3	131400000	132440000	ID_0.01_1061	-0.287013609365	.	131400000	132440000	31,120,180
chr3	132440000	133120000	ID_0.01_1062	-1.362273929483	.	132440000	133120000	51,160,44
chr3	133120000	133560000	ID_0.01_1063	-1.089269713081	.	133120000	133560000	31,120,180
chr3	133560000	133920000	ID_0.01_1064	-0.363419266015	.	133560000	133920000	51,160,44
chr3	133920000	134240000	ID_0.01_1065	-0.495575993821	.	133920000	134240000	31,120,180
chr3	134240000	135760000	ID_0.01_1066	-1.031348485317	.	134240000	135760000	51,160,44
chr3	135760000	136480000	ID_0.01_1067	-1.309978818114	.	135760000	136480000	31,120,180
chr3	136480000	136760000	ID_0.01_1068	-0.320895532874	.	136480000	136760000	51,160,44
chr3	136760000	137760000	ID_0.01_1069	-1.389249312587	.	136760000	137760000	31,120,180
chr3	137760000	138120000	ID_0.01_1070	-1.122651459891	.	137760000	138120000	51,160,44
chr3	138120000	138640000	ID_0.01_1071	-0.491699882292	.	138120000	138640000	31,120,180
chr3	138640000	139080000	ID_0.01_1072	-0.984392582657	.	138640000	139080000	51,160,44
chr3	139080000	139640000	ID_0.01_1073	-1.196884095938	.	139080000	139640000	31,120,180
chr3	139640000	140600000	ID_0.01_1074	-0.559373142058	.	139640000	140600000	51,160,44
chr3	140600000	140960000	ID_0.01_1075	-1.024947263869	.	140600000	140960000	31,120,180
chr3	140960000	141280000	ID_0.01_1076	-1.121369224396	.	140960000	141280000	51,160,44
chr3	141280000	141680000	ID_0.01_1077	-0.260829788992	.	141280000	141680000	31,120,180
chr3	141680000	142280000	ID_0.01_1078	-0.226196297943	.	141680000	142280000	51,160,44
chr3	142280000	142720000	ID_0.01_1079	-0.452293054237	.	142280000	142720000	31,120,180
chr3	142720000	143480000	ID_0.01_1080	-0.987362248622	.	142720000	143480000	51,160,44
chr3	143480000	144520000	ID_0.01_1081	-1.082273845796	.	143480000	144520000	31,120,180
chr3	144520000	144960000	ID_0.01_1082	-0.315212224165	.	144520000	144960000	51,160,44
chr3	144960000	145520000	ID_0.01_1083	-0.068517041280	.	144960000	145520000	31,120,180
chr3	145520000	145760000	ID_0.01_1084	-0.389182278714	.	145520000	145760000	51,160,44
chr3	145760000	146400000	ID_0.01_1085	-0.560969597914	.	145760000	146400000	31,120,180
chr3	146400000	146880000	ID_0.01_1086	-1.219024444121	.	146400000	146880000	51,160,44
chr3	146880000	147280000	ID_0.01_1087	-0.350984685162	.	146880000	147280000	31,120,180
chr3	147280000	147800000	ID_0.01_1088	0.056724369789	.	147280000	147800000	51,160,44
chr3	147800000	148080000	ID_0.01_1089	-0.507593133491	.	147800000	148080000	31,120,180
chr3	148080000	148440000	ID_0.01_1090	-0.414881029636	.	148080000	148440000	51,160,44
chr3	148440000	148680000	ID_0.01_1091	-0.343461913058	.	148440000	148680000	31,120,180
chr3	148680000	149560000	ID_0.01_1092	-0.715189621026	.	148680000	149560000	51,160,44
chr3	149560000	149920000	ID_0.01_1093	-0.785941542016	.	149560000	149920000	31,120,180
chr3	149920000	150240000	ID_0.01_1094	-0.568587361107	.	149920000	150240000	51,160,44
chr3	150240000	150880000	ID_0.01_1095	-0.807723598776	.	150240000	150880000	31,120,180
chr3	150880000	151160000	ID_0.01_1096	-0.579808878321	.	150880000	151160000	51,160,44
chr3	151160000	151640000	ID_0.01_1097	-0.456266474360	.	151160000	151640000	31,120,180
chr3	151640000	152200000	ID_0.01_1098	-0.717286041433	.	151640000	152200000	51,160,44
chr3	152200000	152720000	ID_0.01_1099	-1.170148753497	.	152200000	152720000	31,120,180
chr3	152720000	153720000	ID_0.01_1100	-1.224454815563	.	152720000	153720000	51,160,44
chr3	153720000	154040000	ID_0.01_1101	-0.579815838770	.	153720000	154040000	31,120,180
chr3	154040000	154480000	ID_0.01_1102	-0.913050212350	.	154040000	154480000	51,160,44
chr3	154480000	155040000	ID_0.01_1103	-0.399264916219	.	154480000	155040000	31,120,180
chr3	155040000	155440000	ID_0.01_1104	-0.985688048990	.	155040000	155440000	51,160,44
chr3	155440000	155720000	ID_0.01_1105	-0.801939007272	.	155440000	155720000	31,120,180
chr3	155720000	156240000	ID_0.01_1106	-0.884457049711	.	155720000	156240000	51,160,44
chr3	156240000	156880000	ID_0.01_1107	-0.838848900425	.	156240000	156880000	31,120,180
chr3	156880000	157240000	ID_0.01_1108	-1.053860694207	.	156880000	157240000	51,160,44
chr3	157240000	157800000	ID_0.01_1109	-0.958953375814	.	157240000	157800000	31,120,180
chr3	157800000	158560000	ID_0.01_1110	-0.239175620959	.	157800000	158560000	51,160,44
chr3	158560000	159000000	ID_0.01_1111	-1.171194958129	.	158560000	159000000	31,120,180
chr3	159000000	160240000	ID_0.01_1112	-0.574756961586	.	159000000	160240000	51,160,44
chr3	160240000	160680000	ID_0.01_1113	-0.817786439835	.	160240000	160680000	31,120,180
chr3	160680000	161160000	ID_0.01_1114	-0.090137846091	.	160680000	161160000	51,160,44
chr3	161160000	161560000	ID_0.01_1115	-1.140922333132	.	161160000	161560000	31,120,180
chr3	161560000	162120000	ID_0.01_1116	-0.290258061473	.	161560000	162120000	51,160,44
chr3	162120000	162760000	ID_0.01_1117	-0.274018423071	.	162120000	162760000	31,120,180
chr3	162760000	163680000	ID_0.01_1118	-0.921754162172	.	162760000	163680000	51,160,44
chr3	163680000	164000000	ID_0.01_1119	-0.307755155498	.	163680000	164000000	31,120,180
chr3	164000000	164520000	ID_0.01_1120	0.057576622364	.	164000000	164520000	51,160,44
chr3	164520000	164920000	ID_0.01_1121	-0.017448393218	.	164520000	164920000	31,120,180
chr3	164920000	165560000	ID_0.01_1122	-1.185698359617	.	164920000	165560000	51,160,44
chr3	165560000	166400000	ID_0.01_1123	-0.657215220147	.	165560000	166400000	31,120,180
chr3	166400000	166760000	ID_0.01_1124	-0.216625904520	.	166400000	166760000	51,160,44
chr3	166760000	167080000	ID_0.01_1125	-0.242582932508	.	166760000	167080000	31,120,180
chr3	167080000	167520000	ID_0.01_1126	-0.704976770490	.	167080000	167520000	51,160,44
chr3	167520000	167920000	ID_0.01_1127	-0.306303550248	.	167520000	167920000	31,120,180
chr3	167920000	168200000	ID_0.01_1128	-0.868423086623	.	167920000	168200000	51,160,44
chr3	168200000	168600000	ID_0.01_1129	0.105017263377	.	168200000	168600000	31,120,180
chr3	168600000	169480000	ID_0.01_1130	-0.616423820196	.	168600000	169480000	51,160,44
chr3	169480000	169880000	ID_0.01_1131	-1.122649114638	.	169480000	169880000	31,120,180
chr3	169880000	170120000	ID_0.01_1132	-0.002994435114	.	169880000	170120000	51,160,44
chr3	170120000	170600000	ID_0.01_1133	-0.361485426196	.	170120000	170600000	31,120,180
chr3	170600000	171320000	ID_0.01_1134	-0.995708080705	.	170600000	171320000	51,160,44
chr3	171320000	172080000	ID_0.01_1135	-0.966231328723	.	171320000	172080000	31,120,180
chr3	172080000	172480000	ID_0.01_1136	-0.516688850104	.	172080000	172480000	51,160,44
chr3	172480000	173320000	ID_0.01_1137	-1.350861251121	.	172480000	173320000	31,120,180
chr3	173320000	173680000	ID_0.01_1138	-0.249772222031	.	173320000	173680000	51,160,44
chr3	173680000	174080000	ID_0.01_1139	-0.313359210114	.	173680000	174080000	31,120,180
chr3	174080000	174440000	ID_0.01_1140	-0.316174982107	.	174080000	174440000	51,160,44
chr3	174440000	175640000	ID_0.01_1141	-0.084420702569	.	174440000	175640000	31,120,180
chr3	175640000	176160000	ID_0.01_1142	-0.277809743146	.	175640000	176160000	51,160,44
chr3	176160000	176680000	ID_0.01_1143	-0.725484290203	.	176160000	176680000	31,120,180
chr3	176680000	177520000	ID_0.01_1144	-0.951734875634	.	176680000	177520000	51,160,44
chr3	177520000	178120000	ID_0.01_1145	0.115842269933	.	177520000	178120000	31,120,180
chr3	178120000	178720000	ID_0.01_1146	-1.254896389115	.	178120000	178720000	51,160,44
chr3	178720000	179080000	ID_0.01_1147	-1.003418481842	.	178720000	179080000	31,120,180
chr3	179080000	179360000	ID_0.01_1148	-0.446493513435	.	179080000	179360000	51,160,44
chr3	179360000	180320000	ID_0.01_1149	-0.768451440212	.	179360000	180320000	31,120,180
chr3	180320000	180920000	ID_0.01_1150	-0.736750269746	.	180320000	180920000	51,160,44
chr3	180920000	181400000	ID_0.01_1151	-0.576392363922	.	180920000	181400000	31,120,180
chr3	181400000	182000000	ID_0.01_1152	-1.021064471021	.	181400000	182000000	51,160,44
chr3	182000000	182400000	ID_0.01_1153	-0.364861641871	.	182000000	182400000	31,120,180
chr3	182400000	182800000	ID_0.01_1154	-1.042911991285	.	182400000	182800000	51,160,44
chr3	182800000	183160000	ID_0.01_1155	-0.705925428745	.	182800000	183160000	31,120,180
chr3	183160000	183600000	ID_0.01_1156	-0.644894868912	.	183160000	183600000	51,160,44
chr3	183600000	184080000	ID_0.01_1157	-0.690185860481	.	183600000	184080000	31,120,180
chr3	184080000	184560000	ID_0.01_1158	-0.834413382965	.	184080000	184560000	51,160,44
chr3	184560000	185000000	ID_0.01_1159	-0.935260868636	.	184560000	185000000	31,120,180
chr3	185000000	185360000	ID_0.01_1160	-0.758519923626	.	185000000	185360000	51,160,44
chr3	185360000	185680000	ID_0.01_1161	-0.822391134957	.	185360000	185680000	31,120,180
chr3	185680000	186280000	ID_0.01_1162	-0.965541131145	.	185680000	186280000	51,160,44
chr3	186280000	186560000	ID_0.01_1163	-0.569974996755	.	186280000	186560000	31,120,180
chr3	186560000	186920000	ID_0.01_1164	-0.488196256391	.	186560000	186920000	51,160,44
chr3	186920000	187440000	ID_0.01_1165	-0.877260671007	.	186920000	187440000	31,120,180
chr3	187440000	188680000	ID_0.01_1166	-1.156055394023	.	187440000	188680000	51,160,44
chr3	188680000	188960000	ID_0.01_1167	-0.520772861239	.	188680000	188960000	31,120,180
chr3	188960000	189680000	ID_0.01_1168	-1.014626117828	.	188960000	189680000	51,160,44
chr3	189680000	190440000	ID_0.01_1169	-1.055111321824	.	189680000	190440000	31,120,180
chr3	190440000	190840000	ID_0.01_1170	-0.396821322125	.	190440000	190840000	51,160,44
chr3	190840000	191160000	ID_0.01_1171	-0.623610118103	.	190840000	191160000	31,120,180
chr3	191160000	191840000	ID_0.01_1172	-0.528446776572	.	191160000	191840000	51,160,44
chr3	191840000	192160000	ID_0.01_1173	-0.352113683732	.	191840000	192160000	31,120,180
chr3	192160000	192520000	ID_0.01_1174	-0.711696648527	.	192160000	192520000	51,160,44
chr3	192520000	192800000	ID_0.01_1175	-0.615492475825	.	192520000	192800000	31,120,180
chr3	192800000	193320000	ID_0.01_1176	-0.281783087116	.	192800000	193320000	51,160,44
chr3	193320000	194040000	ID_0.01_1177	-1.563158829729	.	193320000	194040000	31,120,180
chr3	194040000	194360000	ID_0.01_1178	-0.852331616486	.	194040000	194360000	51,160,44
chr3	194360000	194960000	ID_0.01_1179	-0.904641708259	.	194360000	194960000	31,120,180
chr3	194960000	195280000	ID_0.01_1180	-0.334964946199	.	194960000	195280000	51,160,44
chr3	195280000	195720000	ID_0.01_1181	-0.814924532330	.	195280000	195720000	31,120,180
chr3	195720000	196280000	ID_0.01_1182	-1.078656776141	.	195720000	196280000	51,160,44
chr3	196280000	196680000	ID_0.01_1183	0.068990694663	.	196280000	196680000	31,120,180
chr3	196680000	196920000	ID_0.01_1184	-0.221777170280	.	196680000	196920000	51,160,44
chr3	196920000	197400000	ID_0.01_1185	-0.382581364391	.	196920000	197400000	31,120,180
chr4	640000	1360000	ID_0.01_1186	-0.534622590383	.	640000	1360000	51,160,44
chr4	1360000	1680000	ID_0.01_1187	-0.649939464325	.	1360000	1680000	31,120,180
chr4	1680000	2200000	ID_0.01_1188	-0.747914556187	.	1680000	2200000	51,160,44
chr4	2200000	3080000	ID_0.01_1189	-0.162330211151	.	2200000	3080000	31,120,180
chr4	3080000	3560000	ID_0.01_1190	-0.500822384171	.	3080000	3560000	51,160,44
chr4	3560000	3960000	ID_0.01_1191	-0.634409458779	.	3560000	3960000	31,120,180
chr4	3960000	4440000	ID_0.01_1192	-0.797940810434	.	3960000	4440000	51,160,44
chr4	4440000	4960000	ID_0.01_1193	-0.913827737243	.	4440000	4960000	31,120,180
chr4	4960000	5440000	ID_0.01_1194	-0.617576891127	.	4960000	5440000	51,160,44
chr4	5440000	5840000	ID_0.01_1195	-0.331385327433	.	5440000	5840000	31,120,180
chr4	5840000	6560000	ID_0.01_1196	-0.618460646927	.	5840000	6560000	51,160,44
chr4	6560000	7080000	ID_0.01_1197	-0.723294000532	.	6560000	7080000	31,120,180
chr4	7080000	7760000	ID_0.01_1198	-0.560877155985	.	7080000	7760000	51,160,44
chr4	7760000	8640000	ID_0.01_1199	-0.537605215745	.	7760000	8640000	31,120,180
chr4	8640000	8960000	ID_0.01_1200	-0.837980848473	.	8640000	8960000	51,160,44
chr4	8960000	9400000	ID_0.01_1201	-0.724635187349	.	8960000	9400000	31,120,180
chr4	9400000	9720000	ID_0.01_1202	-1.286876185505	.	9400000	9720000	51,160,44
chr4	9720000	10120000	ID_0.01_1203	-0.564294004445	.	9720000	10120000	31,120,180
chr4	10120000	10560000	ID_0.01_1204	-0.694326862645	.	10120000	10560000	51,160,44
chr4	10560000	11400000	ID_0.01_1205	-1.024899824474	.	10560000	11400000	31,120,180
chr4	11400000	11760000	ID_0.01_1206	-0.220564450001	.	11400000	11760000	51,160,44
chr4	11760000	12680000	ID_0.01_1207	-0.612059929666	.	11760000	12680000	31,120,180
chr4	12680000	13640000	ID_0.01_1208	-1.151217809487	.	12680000	13640000	51,160,44
chr4	13640000	14400000	ID_0.01_1209	-1.149984642290	.	13640000	14400000	31,120,180
chr4	14400000	15200000	ID_0.01_1210	0.039872629426	.	14400000	15200000	51,160,44
chr4	15200000	15480000	ID_0.01_1211	-0.404238990629	.	15200000	15480000	31,120,180
chr4	15480000	15720000	ID_0.01_1212	-0.681338836613	.	15480000	15720000	51,160,44
chr4	15720000	16280000	ID_0.01_1213	-0.306200240498	.	15720000	16280000	31,120,180
chr4	16280000	16920000	ID_0.01_1214	-0.908704755624	.	16280000	16920000	51,160,44
chr4	16920000	17480000	ID_0.01_1215	0.031992636662	.	16920000	17480000	31,120,180
chr4	17480000	17840000	ID_0.01_1216	-1.065858712162	.	17480000	17840000	51,160,44
chr4	17840000	18640000	ID_0.01_1217	-0.382219259107	.	17840000	18640000	31,120,180
chr4	18640000	19200000	ID_0.01_1218	-0.832503165174	.	18640000	19200000	51,160,44
chr4	19200000	20280000	ID_0.01_1219	-0.510294003411	.	19200000	20280000	31,120,180
chr4	20280000	20760000	ID_0.01_1220	-0.707729262103	.	20280000	20760000	51,160,44
chr4	20760000	21480000	ID_0.01_1221	-1.009439624575	.	20760000	21480000	31,120,180
chr4	21480000	21800000	ID_0.01_1222	-0.314115845915	.	21480000	21800000	51,160,44
chr4	21800000	22360000	ID_0.01_1223	-0.669409436856	.	21800000	22360000	31,120,180
chr4	22360000	22720000	ID_0.01_1224	-0.768748927461	.	22360000	22720000	51,160,44
chr4	22720000	23720000	ID_0.01_1225	-0.603002154711	.	22720000	23720000	31,120,180
chr4	23720000	24440000	ID_0.01_1226	-0.330049732289	.	23720000	24440000	51,160,44
chr4	24440000	25400000	ID_0.01_1227	-1.008300652630	.	24440000	25400000	31,120,180
chr4	25400000	25920000	ID_0.01_1228	-0.834802130782	.	25400000	25920000	51,160,44
chr4	25920000	26440000	ID_0.01_1229	-0.427123491653	.	25920000	26440000	31,120,180
chr4	26440000	27040000	ID_0.01_1230	-0.762413380400	.	26440000	27040000	51,160,44
chr4	27040000	27680000	ID_0.01_1231	-0.989549631151	.	27040000	27680000	31,120,180
chr4	27680000	28200000	ID_0.01_1232	-0.509856763238	.	27680000	28200000	51,160,44
chr4	28200000	30280000	ID_0.01_1233	-0.383208406932	.	28200000	30280000	31,120,180
chr4	30280000	30720000	ID_0.01_1234	-0.398809165032	.	30280000	30720000	51,160,44
chr4	30720000	31360000	ID_0.01_1235	-0.890718465900	.	30720000	31360000	31,120,180
chr4	31360000	31720000	ID_0.01_1236	-0.150696828399	.	31360000	31720000	51,160,44
chr4	31720000	32280000	ID_0.01_1237	-0.495541661329	.	31720000	32280000	31,120,180
chr4	32280000	32880000	ID_0.01_1238	-0.236620315059	.	32280000	32880000	51,160,44
chr4	32880000	33320000	ID_0.01_1239	-0.334101814575	.	32880000	33320000	31,120,180
chr4	33320000	33720000	ID_0.01_1240	-0.295116886571	.	33320000	33720000	51,160,44
chr4	33720000	34600000	ID_0.01_1241	-0.461185721989	.	33720000	34600000	31,120,180
chr4	34600000	35160000	ID_0.01_1242	-0.160853929908	.	34600000	35160000	51,160,44
chr4	35160000	35920000	ID_0.01_1243	-0.538693788566	.	35160000	35920000	31,120,180
chr4	35920000	36440000	ID_0.01_1244	-0.689130712707	.	35920000	36440000	51,160,44
chr4	36440000	37400000	ID_0.01_1245	-0.824536952208	.	36440000	37400000	31,120,180
chr4	37400000	38040000	ID_0.01_1246	-0.918436173702	.	37400000	38040000	51,160,44
chr4	38040000	38760000	ID_0.01_1247	-0.728377197523	.	38040000	38760000	31,120,180
chr4	38760000	39440000	ID_0.01_1248	-0.742695219534	.	38760000	39440000	51,160,44
chr4	39440000	40000000	ID_0.01_1249	-0.485807671360	.	39440000	40000000	31,120,180
chr4	40000000	40360000	ID_0.01_1250	-0.477186326911	.	40000000	40360000	51,160,44
chr4	40360000	40920000	ID_0.01_1251	-0.064496053042	.	40360000	40920000	31,120,180
chr4	40920000	41240000	ID_0.01_1252	-0.759092726328	.	40920000	41240000	51,160,44
chr4	41240000	41680000	ID_0.01_1253	-0.808443136217	.	41240000	41680000	31,120,180
chr4	41680000	41920000	ID_0.01_1254	-0.646943157556	.	41680000	41920000	51,160,44
chr4	41920000	42920000	ID_0.01_1255	-0.721607243522	.	41920000	42920000	31,120,180
chr4	42920000	44640000	ID_0.01_1256	-0.823854387731	.	42920000	44640000	51,160,44
chr4	44640000	45440000	ID_0.01_1257	-0.963704520630	.	44640000	45440000	31,120,180
chr4	45440000	46280000	ID_0.01_1258	-0.415913523747	.	45440000	46280000	51,160,44
chr4	46280000	46840000	ID_0.01_1259	-0.398500744636	.	46280000	46840000	31,120,180
chr4	46840000	47400000	ID_0.01_1260	-0.487349158972	.	46840000	47400000	51,160,44
chr4	47400000	48120000	ID_0.01_1261	-0.528167063527	.	47400000	48120000	31,120,180
chr4	48120000	48560000	ID_0.01_1262	-0.332241109396	.	48120000	48560000	51,160,44
chr4	48560000	49000000	ID_0.01_1263	-0.250643834935	.	48560000	49000000	31,120,180
chr4	49000000	52920000	ID_0.01_1264	-1.322067176132	.	49000000	52920000	51,160,44
chr4	52920000	53880000	ID_0.01_1265	-0.502572043379	.	52920000	53880000	31,120,180
chr4	53880000	54760000	ID_0.01_1266	-0.812192275407	.	53880000	54760000	51,160,44
chr4	54760000	55120000	ID_0.01_1267	-0.101005640983	.	54760000	55120000	31,120,180
chr4	55120000	55840000	ID_0.01_1268	-1.070699172197	.	55120000	55840000	51,160,44
chr4	55840000	56160000	ID_0.01_1269	-0.534623465089	.	55840000	56160000	31,120,180
chr4	56160000	56760000	ID_0.01_1270	-0.483608817548	.	56160000	56760000	51,160,44
chr4	56760000	57240000	ID_0.01_1271	-0.564200136785	.	56760000	57240000	31,120,180
chr4	57240000	58040000	ID_0.01_1272	-0.645367407933	.	57240000	58040000	51,160,44
chr4	58040000	58880000	ID_0.01_1273	-0.829905041233	.	58040000	58880000	31,120,180
chr4	58880000	60000000	ID_0.01_1274	-0.179110101322	.	58880000	60000000	51,160,44
chr4	60000000	61120000	ID_0.01_1275	-0.256000292419	.	60000000	61120000	31,120,180
chr4	61120000	62040000	ID_0.01_1276	-0.474291700335	.	61120000	62040000	51,160,44
chr4	62040000	62520000	ID_0.01_1277	-0.228577501024	.	62040000	62520000	31,120,180
chr4	62520000	63000000	ID_0.01_1278	-0.006643436234	.	62520000	63000000	51,160,44
chr4	63000000	63560000	ID_0.01_1279	-0.308237446425	.	63000000	63560000	31,120,180
chr4	63560000	65000000	ID_0.01_1280	-0.525162609003	.	63560000	65000000	51,160,44
chr4	65000000	65480000	ID_0.01_1281	-0.394322791520	.	65000000	65480000	31,120,180
chr4	65480000	65840000	ID_0.01_1282	-0.919802892443	.	65480000	65840000	51,160,44
chr4	65840000	66360000	ID_0.01_1283	-0.543649925755	.	65840000	66360000	31,120,180
chr4	66360000	66680000	ID_0.01_1284	-0.256744060867	.	66360000	66680000	51,160,44
chr4	66680000	67120000	ID_0.01_1285	-0.013060335223	.	66680000	67120000	31,120,180
chr4	67120000	67560000	ID_0.01_1286	-0.156954232868	.	67120000	67560000	51,160,44
chr4	67560000	68280000	ID_0.01_1287	-0.413644896659	.	67560000	68280000	31,120,180
chr4	68280000	69200000	ID_0.01_1288	-1.036651559802	.	68280000	69200000	51,160,44
chr4	69200000	70520000	ID_0.01_1289	-1.538209613252	.	69200000	70520000	31,120,180
chr4	70520000	70760000	ID_0.01_1290	-0.956206645120	.	70520000	70760000	51,160,44
chr4	70760000	71440000	ID_0.01_1291	-0.639042717302	.	70760000	71440000	31,120,180
chr4	71440000	72040000	ID_0.01_1292	-1.265200407566	.	71440000	72040000	51,160,44
chr4	72040000	72600000	ID_0.01_1293	-0.514646584693	.	72040000	72600000	31,120,180
chr4	72600000	73160000	ID_0.01_1294	-0.893118539807	.	72600000	73160000	51,160,44
chr4	73160000	73920000	ID_0.01_1295	-0.481498094947	.	73160000	73920000	31,120,180
chr4	73920000	74160000	ID_0.01_1296	-0.899198654491	.	73920000	74160000	51,160,44
chr4	74160000	74520000	ID_0.01_1297	-0.737263173141	.	74160000	74520000	31,120,180
chr4	74520000	75040000	ID_0.01_1298	-0.350829621743	.	74520000	75040000	51,160,44
chr4	75040000	75720000	ID_0.01_1299	-0.688605974238	.	75040000	75720000	31,120,180
chr4	75720000	76400000	ID_0.01_1300	-0.777984982326	.	75720000	76400000	51,160,44
chr4	76400000	76800000	ID_0.01_1301	-0.700100499283	.	76400000	76800000	31,120,180
chr4	76800000	77040000	ID_0.01_1302	-0.334828525738	.	76800000	77040000	51,160,44
chr4	77040000	77400000	ID_0.01_1303	-0.397499850784	.	77040000	77400000	31,120,180
chr4	77400000	77680000	ID_0.01_1304	-0.254667984203	.	77400000	77680000	51,160,44
chr4	77680000	78160000	ID_0.01_1305	0.312598579574	.	77680000	78160000	31,120,180
chr4	78160000	78880000	ID_0.01_1306	-0.397502298143	.	78160000	78880000	51,160,44
chr4	78880000	79440000	ID_0.01_1307	-0.653204903567	.	78880000	79440000	31,120,180
chr4	79440000	79880000	ID_0.01_1308	-0.630950934679	.	79440000	79880000	51,160,44
chr4	79880000	80480000	ID_0.01_1309	-1.305610350747	.	79880000	80480000	31,120,180
chr4	80480000	80800000	ID_0.01_1310	-0.140177191868	.	80480000	80800000	51,160,44
chr4	80800000	81280000	ID_0.01_1311	-0.101100896310	.	80800000	81280000	31,120,180
chr4	81280000	81960000	ID_0.01_1312	-0.943008059206	.	81280000	81960000	51,160,44
chr4	81960000	82320000	ID_0.01_1313	-0.780549160056	.	81960000	82320000	31,120,180
chr4	82320000	82800000	ID_0.01_1314	-1.165921622063	.	82320000	82800000	51,160,44
chr4	82800000	83360000	ID_0.01_1315	-0.224245593056	.	82800000	83360000	31,120,180
chr4	83360000	83760000	ID_0.01_1316	-0.858972335949	.	83360000	83760000	51,160,44
chr4	83760000	84240000	ID_0.01_1317	-0.476228105963	.	83760000	84240000	31,120,180
chr4	84240000	84600000	ID_0.01_1318	-0.456660496833	.	84240000	84600000	51,160,44
chr4	84600000	85440000	ID_0.01_1319	-0.674612320287	.	84600000	85440000	31,120,180
chr4	85440000	85960000	ID_0.01_1320	-0.878767670504	.	85440000	85960000	51,160,44
chr4	85960000	86680000	ID_0.01_1321	-0.943394252683	.	85960000	86680000	31,120,180
chr4	86680000	87000000	ID_0.01_1322	-0.417310871445	.	86680000	87000000	51,160,44
chr4	87000000	87400000	ID_0.01_1323	-0.797115601464	.	87000000	87400000	31,120,180
chr4	87400000	87840000	ID_0.01_1324	-0.640235593758	.	87400000	87840000	51,160,44
chr4	87840000	88160000	ID_0.01_1325	-0.849553342368	.	87840000	88160000	31,120,180
chr4	88160000	88400000	ID_0.01_1326	-0.139639933091	.	88160000	88400000	51,160,44
chr4	88400000	88920000	ID_0.01_1327	-0.318403298674	.	88400000	88920000	31,120,180
chr4	88920000	89440000	ID_0.01_1328	-0.337595803255	.	88920000	89440000	51,160,44
chr4	89440000	89600000	ID_0.01_1329	-0.389857922359	.	89440000	89600000	31,120,180
chr4	89600000	90040000	ID_0.01_1330	-0.153283244045	.	89600000	90040000	51,160,44
chr4	90040000	90400000	ID_0.01_1331	-0.406895669333	.	90040000	90400000	31,120,180
chr4	90400000	90840000	ID_0.01_1332	-0.390160976987	.	90400000	90840000	51,160,44
chr4	90840000	91240000	ID_0.01_1333	-0.674429751293	.	90840000	91240000	31,120,180
chr4	91240000	92040000	ID_0.01_1334	-0.914882278770	.	91240000	92040000	51,160,44
chr4	92040000	92440000	ID_0.01_1335	-0.089217500969	.	92040000	92440000	31,120,180
chr4	92440000	93320000	ID_0.01_1336	-0.340649345930	.	92440000	93320000	51,160,44
chr4	93320000	94120000	ID_0.01_1337	-0.416647809059	.	93320000	94120000	31,120,180
chr4	94120000	94680000	ID_0.01_1338	-0.166125230405	.	94120000	94680000	51,160,44
chr4	94680000	95200000	ID_0.01_1339	-0.807852188547	.	94680000	95200000	31,120,180
chr4	95200000	95680000	ID_0.01_1340	-0.786924929659	.	95200000	95680000	51,160,44
chr4	95680000	96080000	ID_0.01_1341	-0.425941785699	.	95680000	96080000	31,120,180
chr4	96080000	96480000	ID_0.01_1342	-0.980094667515	.	96080000	96480000	51,160,44
chr4	96480000	97360000	ID_0.01_1343	-0.122005375153	.	96480000	97360000	31,120,180
chr4	97360000	97720000	ID_0.01_1344	-0.161776268362	.	97360000	97720000	51,160,44
chr4	97720000	98080000	ID_0.01_1345	-0.081614820249	.	97720000	98080000	31,120,180
chr4	98080000	98640000	ID_0.01_1346	-0.220349476150	.	98080000	98640000	51,160,44
chr4	98640000	99000000	ID_0.01_1347	-0.366253811655	.	98640000	99000000	31,120,180
chr4	99000000	99360000	ID_0.01_1348	-0.840924433756	.	99000000	99360000	51,160,44
chr4	99360000	100000000	ID_0.01_1349	-0.370719534157	.	99360000	100000000	31,120,180
chr4	100000000	100400000	ID_0.01_1350	-0.435186712257	.	100000000	100400000	51,160,44
chr4	100400000	100880000	ID_0.01_1351	-0.825347377757	.	100400000	100880000	31,120,180
chr4	100880000	101320000	ID_0.01_1352	-0.857616111478	.	100880000	101320000	51,160,44
chr4	101320000	101840000	ID_0.01_1353	-0.164659246585	.	101320000	101840000	31,120,180
chr4	101840000	102680000	ID_0.01_1354	-0.200808760139	.	101840000	102680000	51,160,44
chr4	102680000	103200000	ID_0.01_1355	-0.286625237106	.	102680000	103200000	31,120,180
chr4	103200000	104040000	ID_0.01_1356	-0.951861947009	.	103200000	104040000	51,160,44
chr4	104040000	104880000	ID_0.01_1357	-0.972162598148	.	104040000	104880000	31,120,180
chr4	104880000	105440000	ID_0.01_1358	-0.897654392969	.	104880000	105440000	51,160,44
chr4	105440000	105800000	ID_0.01_1359	0.236811071896	.	105440000	105800000	31,120,180
chr4	105800000	106400000	ID_0.01_1360	-0.706581122004	.	105800000	106400000	51,160,44
chr4	106400000	106640000	ID_0.01_1361	-0.752964358951	.	106400000	106640000	31,120,180
chr4	106640000	107160000	ID_0.01_1362	-0.416173992501	.	106640000	107160000	51,160,44
chr4	107160000	107760000	ID_0.01_1363	-0.671299802404	.	107160000	107760000	31,120,180
chr4	107760000	108640000	ID_0.01_1364	-0.509208651203	.	107760000	108640000	51,160,44
chr4	108640000	108920000	ID_0.01_1365	-0.372953782152	.	108640000	108920000	31,120,180
chr4	108920000	109520000	ID_0.01_1366	-0.755569930211	.	108920000	109520000	51,160,44
chr4	109520000	110320000	ID_0.01_1367	-0.900364984163	.	109520000	110320000	31,120,180
chr4	110320000	110920000	ID_0.01_1368	-1.000076971514	.	110320000	110920000	51,160,44
chr4	110920000	111520000	ID_0.01_1369	-0.934480296098	.	110920000	111520000	31,120,180
chr4	111520000	111920000	ID_0.01_1370	-0.766607181276	.	111520000	111920000	51,160,44
chr4	111920000	112520000	ID_0.01_1371	-0.455865270285	.	111920000	112520000	31,120,180
chr4	112520000	112960000	ID_0.01_1372	-0.507519354341	.	112520000	112960000	51,160,44
chr4	112960000	113240000	ID_0.01_1373	-0.705689190223	.	112960000	113240000	31,120,180
chr4	113240000	113520000	ID_0.01_1374	-0.432111688403	.	113240000	113520000	51,160,44
chr4	113520000	113880000	ID_0.01_1375	-0.370389331118	.	113520000	113880000	31,120,180
chr4	113880000	114280000	ID_0.01_1376	-0.284887796985	.	113880000	114280000	51,160,44
chr4	114280000	114680000	ID_0.01_1377	-0.677334089259	.	114280000	114680000	31,120,180
chr4	114680000	115320000	ID_0.01_1378	-0.123565313842	.	114680000	115320000	51,160,44
chr4	115320000	115680000	ID_0.01_1379	-0.526383033993	.	115320000	115680000	31,120,180
chr4	115680000	116000000	ID_0.01_1380	-0.934816578176	.	115680000	116000000	51,160,44
chr4	116000000	116480000	ID_0.01_1381	-0.503292832499	.	116000000	116480000	31,120,180
chr4	116480000	116800000	ID_0.01_1382	-0.329143559737	.	116480000	116800000	51,160,44
chr4	116800000	117120000	ID_0.01_1383	-0.237689744939	.	116800000	117120000	31,120,180
chr4	117120000	118120000	ID_0.01_1384	-0.407931747440	.	117120000	118120000	51,160,44
chr4	118120000	119200000	ID_0.01_1385	-0.212144795695	.	118120000	119200000	31,120,180
chr4	119200000	119520000	ID_0.01_1386	-0.780523510608	.	119200000	119520000	51,160,44
chr4	119520000	119880000	ID_0.01_1387	-0.439592662489	.	119520000	119880000	31,120,180
chr4	119880000	120240000	ID_0.01_1388	-0.454211138298	.	119880000	120240000	51,160,44
chr4	120240000	120440000	ID_0.01_1389	-0.311581740524	.	120240000	120440000	31,120,180
chr4	120440000	121000000	ID_0.01_1390	-0.456146765314	.	120440000	121000000	51,160,44
chr4	121000000	121600000	ID_0.01_1391	-1.066312631529	.	121000000	121600000	31,120,180
chr4	121600000	122040000	ID_0.01_1392	-0.080695431973	.	121600000	122040000	51,160,44
chr4	122040000	122760000	ID_0.01_1393	-0.687144700576	.	122040000	122760000	31,120,180
chr4	122760000	123280000	ID_0.01_1394	-0.838180117688	.	122760000	123280000	51,160,44
chr4	123280000	123520000	ID_0.01_1395	-0.258555391805	.	123280000	123520000	31,120,180
chr4	123520000	123920000	ID_0.01_1396	-0.472503844887	.	123520000	123920000	51,160,44
chr4	123920000	125240000	ID_0.01_1397	-0.745118607845	.	123920000	125240000	31,120,180
chr4	125240000	125640000	ID_0.01_1398	-0.867971531780	.	125240000	125640000	51,160,44
chr4	125640000	126200000	ID_0.01_1399	0.180144405457	.	125640000	126200000	31,120,180
chr4	126200000	126760000	ID_0.01_1400	-1.121998604011	.	126200000	126760000	51,160,44
chr4	126760000	127520000	ID_0.01_1401	-0.126578024788	.	126760000	127520000	31,120,180
chr4	127520000	128480000	ID_0.01_1402	-0.232667140150	.	127520000	128480000	51,160,44
chr4	128480000	129080000	ID_0.01_1403	-0.739602754118	.	128480000	129080000	31,120,180
chr4	129080000	129800000	ID_0.01_1404	-0.548851682768	.	129080000	129800000	51,160,44
chr4	129800000	130080000	ID_0.01_1405	-0.465867339667	.	129800000	130080000	31,120,180
chr4	130080000	130600000	ID_0.01_1406	-0.426401150131	.	130080000	130600000	51,160,44
chr4	130600000	130840000	ID_0.01_1407	-0.170235166365	.	130600000	130840000	31,120,180
chr4	130840000	131280000	ID_0.01_1408	-0.366554074252	.	130840000	131280000	51,160,44
chr4	131280000	132000000	ID_0.01_1409	-0.403406430138	.	131280000	132000000	31,120,180
chr4	132000000	132520000	ID_0.01_1410	-0.567340265822	.	132000000	132520000	51,160,44
chr4	132520000	133560000	ID_0.01_1411	-0.396236900681	.	132520000	133560000	31,120,180
chr4	133560000	134040000	ID_0.01_1412	-0.689889259084	.	133560000	134040000	51,160,44
chr4	134040000	134440000	ID_0.01_1413	-0.653210125550	.	134040000	134440000	31,120,180
chr4	134440000	134760000	ID_0.01_1414	-0.363296639810	.	134440000	134760000	51,160,44
chr4	134760000	135400000	ID_0.01_1415	-0.337012251137	.	134760000	135400000	31,120,180
chr4	135400000	135880000	ID_0.01_1416	-0.290239732186	.	135400000	135880000	51,160,44
chr4	135880000	137320000	ID_0.01_1417	-0.423593239517	.	135880000	137320000	31,120,180
chr4	137320000	137920000	ID_0.01_1418	-0.207314011157	.	137320000	137920000	51,160,44
chr4	137920000	138720000	ID_0.01_1419	-0.737805800324	.	137920000	138720000	31,120,180
chr4	138720000	138960000	ID_0.01_1420	-0.084539877740	.	138720000	138960000	51,160,44
chr4	138960000	139520000	ID_0.01_1421	-0.318062671384	.	138960000	139520000	31,120,180
chr4	139520000	139880000	ID_0.01_1422	-0.160696415605	.	139520000	139880000	51,160,44
chr4	139880000	140560000	ID_0.01_1423	-0.916355946342	.	139880000	140560000	31,120,180
chr4	140560000	141280000	ID_0.01_1424	-0.455218596337	.	140560000	141280000	51,160,44
chr4	141280000	141800000	ID_0.01_1425	-0.624384872247	.	141280000	141800000	31,120,180
chr4	141800000	142080000	ID_0.01_1426	-0.487589300492	.	141800000	142080000	51,160,44
chr4	142080000	142680000	ID_0.01_1427	-0.698113989958	.	142080000	142680000	31,120,180
chr4	142680000	143040000	ID_0.01_1428	-0.092102855202	.	142680000	143040000	51,160,44
chr4	143040000	143800000	ID_0.01_1429	-0.390405243498	.	143040000	143800000	31,120,180
chr4	143800000	144120000	ID_0.01_1430	-0.494464308085	.	143800000	144120000	51,160,44
chr4	144120000	144480000	ID_0.01_1431	-0.525788759369	.	144120000	144480000	31,120,180
chr4	144480000	145080000	ID_0.01_1432	-1.045687568664	.	144480000	145080000	51,160,44
chr4	145080000	146000000	ID_0.01_1433	-0.732018654146	.	145080000	146000000	31,120,180
chr4	146000000	146520000	ID_0.01_1434	-1.061785582982	.	146000000	146520000	51,160,44
chr4	146520000	147160000	ID_0.01_1435	-0.611739794013	.	146520000	147160000	31,120,180
chr4	147160000	148040000	ID_0.01_1436	-0.423063750188	.	147160000	148040000	51,160,44
chr4	148040000	148520000	ID_0.01_1437	-0.813498655130	.	148040000	148520000	31,120,180
chr4	148520000	148840000	ID_0.01_1438	-0.755122483629	.	148520000	148840000	51,160,44
chr4	148840000	149360000	ID_0.01_1439	-0.663655025260	.	148840000	149360000	31,120,180
chr4	149360000	149960000	ID_0.01_1440	-0.213584946405	.	149360000	149960000	51,160,44
chr4	149960000	150200000	ID_0.01_1441	-0.067877450149	.	149960000	150200000	31,120,180
chr4	150200000	150840000	ID_0.01_1442	-0.356352827037	.	150200000	150840000	51,160,44
chr4	150840000	151200000	ID_0.01_1443	-0.948092569721	.	150840000	151200000	31,120,180
chr4	151200000	152000000	ID_0.01_1444	-0.516513902217	.	151200000	152000000	51,160,44
chr4	152000000	152600000	ID_0.01_1445	-1.002966790737	.	152000000	152600000	31,120,180
chr4	152600000	153320000	ID_0.01_1446	-0.330905051540	.	152600000	153320000	51,160,44
chr4	153320000	153720000	ID_0.01_1447	-0.678451811129	.	153320000	153720000	31,120,180
chr4	153720000	154040000	ID_0.01_1448	-0.572926651168	.	153720000	154040000	51,160,44
chr4	154040000	154680000	ID_0.01_1449	-0.070629600589	.	154040000	154680000	31,120,180
chr4	154680000	155280000	ID_0.01_1450	-0.811622184947	.	154680000	155280000	51,160,44
chr4	155280000	156320000	ID_0.01_1451	-0.557268509948	.	155280000	156320000	31,120,180
chr4	156320000	156880000	ID_0.01_1452	-0.882226056164	.	156320000	156880000	51,160,44
chr4	156880000	157400000	ID_0.01_1453	-0.749945347499	.	156880000	157400000	31,120,180
chr4	157400000	158120000	ID_0.01_1454	0.010968492942	.	157400000	158120000	51,160,44
chr4	158120000	158880000	ID_0.01_1455	-0.612133727186	.	158120000	158880000	31,120,180
chr4	158880000	159200000	ID_0.01_1456	-0.776827263740	.	158880000	159200000	51,160,44
chr4	159200000	159560000	ID_0.01_1457	-0.625854288655	.	159200000	159560000	31,120,180
chr4	159560000	160400000	ID_0.01_1458	-0.812506086315	.	159560000	160400000	51,160,44
chr4	160400000	160840000	ID_0.01_1459	-1.183296907295	.	160400000	160840000	31,120,180
chr4	160840000	163400000	ID_0.01_1460	-0.281129991752	.	160840000	163400000	51,160,44
chr4	163400000	163960000	ID_0.01_1461	-0.803218662247	.	163400000	163960000	31,120,180
chr4	163960000	164480000	ID_0.01_1462	-0.675713639294	.	163960000	164480000	51,160,44
chr4	164480000	164960000	ID_0.01_1463	-0.504479140321	.	164480000	164960000	31,120,180
chr4	164960000	165640000	ID_0.01_1464	-0.355855252536	.	164960000	165640000	51,160,44
chr4	165640000	166040000	ID_0.01_1465	-0.708302856726	.	165640000	166040000	31,120,180
chr4	166040000	166400000	ID_0.01_1466	-0.737748358751	.	166040000	166400000	51,160,44
chr4	166400000	167040000	ID_0.01_1467	-0.934269476139	.	166400000	167040000	31,120,180
chr4	167040000	167520000	ID_0.01_1468	-0.846848411503	.	167040000	167520000	51,160,44
chr4	167520000	167920000	ID_0.01_1469	-0.436255927168	.	167520000	167920000	31,120,180
chr4	167920000	168320000	ID_0.01_1470	-0.312482378854	.	167920000	168320000	51,160,44
chr4	168320000	168600000	ID_0.01_1471	-0.237197398469	.	168320000	168600000	31,120,180
chr4	168600000	169080000	ID_0.01_1472	-0.237417002427	.	168600000	169080000	51,160,44
chr4	169080000	169440000	ID_0.01_1473	-1.022388123380	.	169080000	169440000	31,120,180
chr4	169440000	169920000	ID_0.01_1474	-0.090841875284	.	169440000	169920000	51,160,44
chr4	169920000	170520000	ID_0.01_1475	-0.643450520784	.	169920000	170520000	31,120,180
chr4	170520000	171040000	ID_0.01_1476	-0.867870369551	.	170520000	171040000	51,160,44
chr4	171040000	171480000	ID_0.01_1477	-1.000696978722	.	171040000	171480000	31,120,180
chr4	171480000	171840000	ID_0.01_1478	-0.077015440016	.	171480000	171840000	51,160,44
chr4	171840000	172720000	ID_0.01_1479	-0.219938839026	.	171840000	172720000	31,120,180
chr4	172720000	173120000	ID_0.01_1480	-0.241290429461	.	172720000	173120000	51,160,44
chr4	173120000	173760000	ID_0.01_1481	-0.470175060612	.	173120000	173760000	31,120,180
chr4	173760000	174440000	ID_0.01_1482	-0.590240800746	.	173760000	174440000	51,160,44
chr4	174440000	175240000	ID_0.01_1483	-0.620631293124	.	174440000	175240000	31,120,180
chr4	175240000	175640000	ID_0.01_1484	-0.815759011733	.	175240000	175640000	51,160,44
chr4	175640000	176480000	ID_0.01_1485	-0.622334179108	.	175640000	176480000	31,120,180
chr4	176480000	176880000	ID_0.01_1486	-0.545260731833	.	176480000	176880000	51,160,44
chr4	176880000	177280000	ID_0.01_1487	-0.421054771618	.	176880000	177280000	31,120,180
chr4	177280000	178000000	ID_0.01_1488	-0.962091787999	.	177280000	178000000	51,160,44
chr4	178000000	178520000	ID_0.01_1489	-0.420362064654	.	178000000	178520000	31,120,180
chr4	178520000	179080000	ID_0.01_1490	-0.495874988606	.	178520000	179080000	51,160,44
chr4	179080000	180800000	ID_0.01_1491	-0.300539278123	.	179080000	180800000	31,120,180
chr4	180800000	181520000	ID_0.01_1492	-0.333877897951	.	180800000	181520000	51,160,44
chr4	181520000	182040000	ID_0.01_1493	-0.495542289587	.	181520000	182040000	31,120,180
chr4	182040000	182440000	ID_0.01_1494	-0.587313192650	.	182040000	182440000	51,160,44
chr4	182440000	183360000	ID_0.01_1495	-0.529548020912	.	182440000	183360000	31,120,180
chr4	183360000	183840000	ID_0.01_1496	-0.304655330192	.	183360000	183840000	51,160,44
chr4	183840000	184360000	ID_0.01_1497	-0.469356327687	.	183840000	184360000	31,120,180
chr4	184360000	184680000	ID_0.01_1498	-0.435922933377	.	184360000	184680000	51,160,44
chr4	184680000	185160000	ID_0.01_1499	-0.452677406300	.	184680000	185160000	31,120,180
chr4	185160000	185640000	ID_0.01_1500	-0.861274306787	.	185160000	185640000	51,160,44
chr4	185640000	186080000	ID_0.01_1501	-0.092922292474	.	185640000	186080000	31,120,180
chr4	186080000	186520000	ID_0.01_1502	-0.235278136725	.	186080000	186520000	51,160,44
chr4	186520000	187160000	ID_0.01_1503	-0.312726546394	.	186520000	187160000	31,120,180
chr4	187160000	187520000	ID_0.01_1504	-0.891664820874	.	187160000	187520000	51,160,44
chr4	187520000	187880000	ID_0.01_1505	-0.584769513757	.	187520000	187880000	31,120,180
chr4	187880000	188520000	ID_0.01_1506	-0.029798897660	.	187880000	188520000	51,160,44
chr4	188520000	189240000	ID_0.01_1507	-0.409328522518	.	188520000	189240000	31,120,180
chr4	189240000	190160000	ID_0.01_1508	-0.287034083719	.	189240000	190160000	51,160,44
chr5	920000	1200000	ID_0.01_1509	-0.250786046018	.	920000	1200000	31,120,180
chr5	1200000	1720000	ID_0.01_1510	-0.226664096147	.	1200000	1720000	51,160,44
chr5	1720000	2160000	ID_0.01_1511	-0.908167732659	.	1720000	2160000	31,120,180
chr5	2160000	2480000	ID_0.01_1512	-0.457356465090	.	2160000	2480000	51,160,44
chr5	2480000	2880000	ID_0.01_1513	-0.281422982956	.	2480000	2880000	31,120,180
chr5	2880000	4840000	ID_0.01_1514	-0.557128716628	.	2880000	4840000	51,160,44
chr5	4840000	5520000	ID_0.01_1515	-0.890736192808	.	4840000	5520000	31,120,180
chr5	5520000	6280000	ID_0.01_1516	-1.015284483674	.	5520000	6280000	51,160,44
chr5	6280000	6760000	ID_0.01_1517	-0.470551070451	.	6280000	6760000	31,120,180
chr5	6760000	7400000	ID_0.01_1518	-0.632125823487	.	6760000	7400000	51,160,44
chr5	7400000	7880000	ID_0.01_1519	-0.267163462310	.	7400000	7880000	31,120,180
chr5	7880000	8320000	ID_0.01_1520	-1.103838143050	.	7880000	8320000	51,160,44
chr5	8320000	8760000	ID_0.01_1521	-0.400676345197	.	8320000	8760000	31,120,180
chr5	8760000	9200000	ID_0.01_1522	-0.297119066535	.	8760000	9200000	51,160,44
chr5	9200000	9640000	ID_0.01_1523	-0.320620997511	.	9200000	9640000	31,120,180
chr5	9640000	10240000	ID_0.01_1524	-0.416631293561	.	9640000	10240000	51,160,44
chr5	10240000	10680000	ID_0.01_1525	-0.956264365876	.	10240000	10680000	31,120,180
chr5	10680000	11200000	ID_0.01_1526	-0.517476880201	.	10680000	11200000	51,160,44
chr5	11200000	11640000	ID_0.01_1527	-0.295600540273	.	11200000	11640000	31,120,180
chr5	11640000	12280000	ID_0.01_1528	-0.208443445840	.	11640000	12280000	51,160,44
chr5	12280000	12600000	ID_0.01_1529	-0.461207628622	.	12280000	12600000	31,120,180
chr5	12600000	13480000	ID_0.01_1530	-0.452888285229	.	12600000	13480000	51,160,44
chr5	13480000	13960000	ID_0.01_1531	-0.186621347751	.	13480000	13960000	31,120,180
chr5	13960000	14360000	ID_0.01_1532	-1.239597764582	.	13960000	14360000	51,160,44
chr5	14360000	14680000	ID_0.01_1533	-0.365160354054	.	14360000	14680000	31,120,180
chr5	14680000	15040000	ID_0.01_1534	-0.724383683926	.	14680000	15040000	51,160,44
chr5	15040000	16040000	ID_0.01_1535	-1.192795356962	.	15040000	16040000	31,120,180
chr5	16040000	16440000	ID_0.01_1536	-0.523479422997	.	16040000	16440000	51,160,44
chr5	16440000	16760000	ID_0.01_1537	-0.704834564009	.	16440000	16760000	31,120,180
chr5	16760000	17200000	ID_0.01_1538	-0.190574509852	.	16760000	17200000	51,160,44
chr5	17200000	17760000	ID_0.01_1539	-1.044068847779	.	17200000	17760000	31,120,180
chr5	17760000	18360000	ID_0.01_1540	0.300634460846	.	17760000	18360000	51,160,44
chr5	18360000	18720000	ID_0.01_1541	-0.940153569279	.	18360000	18720000	31,120,180
chr5	18720000	19640000	ID_0.01_1542	-0.484067086527	.	18720000	19640000	51,160,44
chr5	19640000	20240000	ID_0.01_1543	-0.431886457285	.	19640000	20240000	31,120,180
chr5	20240000	21800000	ID_0.01_1544	-0.462224162258	.	20240000	21800000	51,160,44
chr5	21800000	22280000	ID_0.01_1545	-0.772081399273	.	21800000	22280000	31,120,180
chr5	22280000	23200000	ID_0.01_1546	-0.447428416720	.	22280000	23200000	51,160,44
chr5	23200000	23800000	ID_0.01_1547	-0.428855219470	.	23200000	23800000	31,120,180
chr5	23800000	24120000	ID_0.01_1548	-0.549807386288	.	23800000	24120000	51,160,44
chr5	24120000	24640000	ID_0.01_1549	-0.489173696824	.	24120000	24640000	31,120,180
chr5	24640000	27000000	ID_0.01_1550	-0.566467977077	.	24640000	27000000	51,160,44
chr5	27000000	27640000	ID_0.01_1551	-0.383995910050	.	27000000	27640000	31,120,180
chr5	27640000	28400000	ID_0.01_1552	-0.116611839894	.	27640000	28400000	51,160,44
chr5	28400000	28800000	ID_0.01_1553	-0.472825389829	.	28400000	28800000	31,120,180
chr5	28800000	29320000	ID_0.01_1554	-0.726960796497	.	28800000	29320000	51,160,44
chr5	29320000	30000000	ID_0.01_1555	-0.297828693155	.	29320000	30000000	31,120,180
chr5	30000000	30360000	ID_0.01_1556	-0.240557692954	.	30000000	30360000	51,160,44
chr5	30360000	30800000	ID_0.01_1557	-0.438319750738	.	30360000	30800000	31,120,180
chr5	30800000	31240000	ID_0.01_1558	0.095130008819	.	30800000	31240000	51,160,44
chr5	31240000	31560000	ID_0.01_1559	-0.745480498106	.	31240000	31560000	31,120,180
chr5	31560000	32080000	ID_0.01_1560	-0.665677564311	.	31560000	32080000	51,160,44
chr5	32080000	32640000	ID_0.01_1561	-0.678828490153	.	32080000	32640000	31,120,180
chr5	32640000	33440000	ID_0.01_1562	-1.004941642585	.	32640000	33440000	51,160,44
chr5	33440000	33960000	ID_0.01_1563	-0.735877162142	.	33440000	33960000	31,120,180
chr5	33960000	34480000	ID_0.01_1564	-1.003520903757	.	33960000	34480000	51,160,44
chr5	34480000	34920000	ID_0.01_1565	-1.182672365920	.	34480000	34920000	31,120,180
chr5	34920000	35640000	ID_0.01_1566	-0.899982126317	.	34920000	35640000	51,160,44
chr5	35640000	35960000	ID_0.01_1567	-0.261107317777	.	35640000	35960000	31,120,180
chr5	35960000	36720000	ID_0.01_1568	-0.682686985502	.	35960000	36720000	51,160,44
chr5	36720000	37000000	ID_0.01_1569	-0.661710165778	.	36720000	37000000	31,120,180
chr5	37000000	37400000	ID_0.01_1570	-0.233310578069	.	37000000	37400000	51,160,44
chr5	37400000	37840000	ID_0.01_1571	-0.828787969890	.	37400000	37840000	31,120,180
chr5	37840000	38200000	ID_0.01_1572	-0.410826420798	.	37840000	38200000	51,160,44
chr5	38200000	38880000	ID_0.01_1573	-0.644085281388	.	38200000	38880000	31,120,180
chr5	38880000	39560000	ID_0.01_1574	-0.638258979728	.	38880000	39560000	51,160,44
chr5	39560000	39960000	ID_0.01_1575	-0.734922025601	.	39560000	39960000	31,120,180
chr5	39960000	40320000	ID_0.01_1576	0.085295839389	.	39960000	40320000	51,160,44
chr5	40320000	40720000	ID_0.01_1577	0.509467861741	.	40320000	40720000	31,120,180
chr5	40720000	41280000	ID_0.01_1578	-0.925091966557	.	40720000	41280000	51,160,44
chr5	41280000	41840000	ID_0.01_1579	0.182609210408	.	41280000	41840000	31,120,180
chr5	41840000	42800000	ID_0.01_1580	-0.369424467742	.	41840000	42800000	51,160,44
chr5	42800000	43080000	ID_0.01_1581	-0.519315308961	.	42800000	43080000	31,120,180
chr5	43080000	43640000	ID_0.01_1582	-0.487567072459	.	43080000	43640000	51,160,44
chr5	43640000	44440000	ID_0.01_1583	-1.035027405911	.	43640000	44440000	31,120,180
chr5	44440000	44800000	ID_0.01_1584	-0.329859443443	.	44440000	44800000	51,160,44
chr5	44800000	45800000	ID_0.01_1585	-0.834617426164	.	44800000	45800000	31,120,180
chr5	45800000	49600000	ID_0.01_1586	-0.544750340717	.	45800000	49600000	51,160,44
chr5	49600000	50240000	ID_0.01_1587	-0.511992835281	.	49600000	50240000	31,120,180
chr5	50240000	50680000	ID_0.01_1588	-1.096706910344	.	50240000	50680000	51,160,44
chr5	50680000	51320000	ID_0.01_1589	-0.294888500345	.	50680000	51320000	31,120,180
chr5	51320000	51960000	ID_0.01_1590	-0.603178857589	.	51320000	51960000	51,160,44
chr5	51960000	52440000	ID_0.01_1591	-0.759173130518	.	51960000	52440000	31,120,180
chr5	52440000	52760000	ID_0.01_1592	-0.873248327298	.	52440000	52760000	51,160,44
chr5	52760000	53520000	ID_0.01_1593	-0.389196265967	.	52760000	53520000	31,120,180
chr5	53520000	53800000	ID_0.01_1594	-0.693517776035	.	53520000	53800000	51,160,44
chr5	53800000	54200000	ID_0.01_1595	-0.673342525351	.	53800000	54200000	31,120,180
chr5	54200000	54440000	ID_0.01_1596	-0.670970471418	.	54200000	54440000	51,160,44
chr5	54440000	55000000	ID_0.01_1597	-0.800358369354	.	54440000	55000000	31,120,180
chr5	55000000	55560000	ID_0.01_1598	-0.667023626875	.	55000000	55560000	51,160,44
chr5	55560000	56160000	ID_0.01_1599	-0.904674979755	.	55560000	56160000	31,120,180
chr5	56160000	56560000	ID_0.01_1600	-0.673663227542	.	56160000	56560000	51,160,44
chr5	56560000	57160000	ID_0.01_1601	-0.997702174439	.	56560000	57160000	31,120,180
chr5	57160000	57760000	ID_0.01_1602	-0.139397601673	.	57160000	57760000	51,160,44
chr5	57760000	58160000	ID_0.01_1603	-0.995443972762	.	57760000	58160000	31,120,180
chr5	58160000	58680000	ID_0.01_1604	-0.823486128847	.	58160000	58680000	51,160,44
chr5	58680000	59120000	ID_0.01_1605	-0.370414115030	.	58680000	59120000	31,120,180
chr5	59120000	59560000	ID_0.01_1606	-0.956517177230	.	59120000	59560000	51,160,44
chr5	59560000	59960000	ID_0.01_1607	0.003163676861	.	59560000	59960000	31,120,180
chr5	59960000	60280000	ID_0.01_1608	-0.539807417108	.	59960000	60280000	51,160,44
chr5	60280000	60960000	ID_0.01_1609	-0.622927099502	.	60280000	60960000	31,120,180
chr5	60960000	61480000	ID_0.01_1610	-0.162366504517	.	60960000	61480000	51,160,44
chr5	61480000	61720000	ID_0.01_1611	-0.820293136331	.	61480000	61720000	31,120,180
chr5	61720000	62120000	ID_0.01_1612	-0.762382570738	.	61720000	62120000	51,160,44
chr5	62120000	62720000	ID_0.01_1613	-0.563814368829	.	62120000	62720000	31,120,180
chr5	62720000	63360000	ID_0.01_1614	-0.080446610380	.	62720000	63360000	51,160,44
chr5	63360000	63920000	ID_0.01_1615	-0.687912357387	.	63360000	63920000	31,120,180
chr5	63920000	64840000	ID_0.01_1616	-0.480986318822	.	63920000	64840000	51,160,44
chr5	64840000	65520000	ID_0.01_1617	-1.089935310683	.	64840000	65520000	31,120,180
chr5	65520000	66080000	ID_0.01_1618	-0.958508441447	.	65520000	66080000	51,160,44
chr5	66080000	66520000	ID_0.01_1619	-0.809329419880	.	66080000	66520000	31,120,180
chr5	66520000	67160000	ID_0.01_1620	-0.897157134275	.	66520000	67160000	51,160,44
chr5	67160000	67560000	ID_0.01_1621	0.384137688591	.	67160000	67560000	31,120,180
chr5	67560000	68320000	ID_0.01_1622	-0.783747373652	.	67560000	68320000	51,160,44
chr5	68320000	68960000	ID_0.01_1623	-1.142695924658	.	68320000	68960000	31,120,180
chr5	68960000	70760000	ID_0.01_1624	-1.945210240247	.	68960000	70760000	51,160,44
chr5	70760000	71080000	ID_0.01_1625	-0.729173900159	.	70760000	71080000	31,120,180
chr5	71080000	71640000	ID_0.01_1626	-0.476176356998	.	71080000	71640000	51,160,44
chr5	71640000	72160000	ID_0.01_1627	-0.711750152481	.	71640000	72160000	31,120,180
chr5	72160000	72800000	ID_0.01_1628	-0.370209228860	.	72160000	72800000	51,160,44
chr5	72800000	73160000	ID_0.01_1629	-0.727497966106	.	72800000	73160000	31,120,180
chr5	73160000	73640000	ID_0.01_1630	-0.571341237424	.	73160000	73640000	51,160,44
chr5	73640000	73960000	ID_0.01_1631	0.226278882215	.	73640000	73960000	31,120,180
chr5	73960000	74600000	ID_0.01_1632	-1.015209254439	.	73960000	74600000	51,160,44
chr5	74600000	75040000	ID_0.01_1633	-0.556770211240	.	74600000	75040000	31,120,180
chr5	75040000	75560000	ID_0.01_1634	-0.968785146670	.	75040000	75560000	51,160,44
chr5	75560000	75880000	ID_0.01_1635	-0.532170592275	.	75560000	75880000	31,120,180
chr5	75880000	76360000	ID_0.01_1636	-0.358730550835	.	75880000	76360000	51,160,44
chr5	76360000	76800000	ID_0.01_1637	-0.653608297725	.	76360000	76800000	31,120,180
chr5	76800000	77320000	ID_0.01_1638	-0.710915338030	.	76800000	77320000	51,160,44
chr5	77320000	77600000	ID_0.01_1639	-0.193895740916	.	77320000	77600000	31,120,180
chr5	77600000	78280000	ID_0.01_1640	-0.517055236510	.	77600000	78280000	51,160,44
chr5	78280000	78800000	ID_0.01_1641	-0.566759139251	.	78280000	78800000	31,120,180
chr5	78800000	79360000	ID_0.01_1642	-0.517024267119	.	78800000	79360000	51,160,44
chr5	79360000	79640000	ID_0.01_1643	-0.531722555395	.	79360000	79640000	31,120,180
chr5	79640000	80000000	ID_0.01_1644	-0.328019006475	.	79640000	80000000	51,160,44
chr5	80000000	80600000	ID_0.01_1645	-0.588199598497	.	80000000	80600000	31,120,180
chr5	80600000	81600000	ID_0.01_1646	-0.715910437188	.	80600000	81600000	51,160,44
chr5	81600000	82320000	ID_0.01_1647	-1.230405710340	.	81600000	82320000	31,120,180
chr5	82320000	82920000	ID_0.01_1648	0.287120362005	.	82320000	82920000	51,160,44
chr5	82920000	83760000	ID_0.01_1649	-1.074202157521	.	82920000	83760000	31,120,180
chr5	83760000	84360000	ID_0.01_1650	-0.051141296744	.	83760000	84360000	51,160,44
chr5	84360000	85280000	ID_0.01_1651	-0.439359156085	.	84360000	85280000	31,120,180
chr5	85280000	86320000	ID_0.01_1652	-0.291489587994	.	85280000	86320000	51,160,44
chr5	86320000	86720000	ID_0.01_1653	-0.674935327751	.	86320000	86720000	31,120,180
chr5	86720000	87040000	ID_0.01_1654	-1.116204796735	.	86720000	87040000	51,160,44
chr5	87040000	87400000	ID_0.01_1655	-0.471530200465	.	87040000	87400000	31,120,180
chr5	87400000	88000000	ID_0.01_1656	-0.278274106015	.	87400000	88000000	51,160,44
chr5	88000000	88480000	ID_0.01_1657	-1.224664428794	.	88000000	88480000	31,120,180
chr5	88480000	89000000	ID_0.01_1658	0.331855083229	.	88480000	89000000	51,160,44
chr5	89000000	89680000	ID_0.01_1659	0.056548053356	.	89000000	89680000	31,120,180
chr5	89680000	90120000	ID_0.01_1660	-0.635522611677	.	89680000	90120000	51,160,44
chr5	90120000	90760000	ID_0.01_1661	-0.848397261740	.	90120000	90760000	31,120,180
chr5	90760000	91600000	ID_0.01_1662	-1.235899656752	.	90760000	91600000	51,160,44
chr5	91600000	92200000	ID_0.01_1663	-0.064499243822	.	91600000	92200000	31,120,180
chr5	92200000	92920000	ID_0.01_1664	-0.079748770759	.	92200000	92920000	51,160,44
chr5	92920000	93240000	ID_0.01_1665	-0.693899712995	.	92920000	93240000	31,120,180
chr5	93240000	93480000	ID_0.01_1666	-0.384032125720	.	93240000	93480000	51,160,44
chr5	93480000	94240000	ID_0.01_1667	0.002393253790	.	93480000	94240000	31,120,180
chr5	94240000	94880000	ID_0.01_1668	-0.875883652357	.	94240000	94880000	51,160,44
chr5	94880000	95200000	ID_0.01_1669	-0.790225406584	.	94880000	95200000	31,120,180
chr5	95200000	95680000	ID_0.01_1670	-0.350208615784	.	95200000	95680000	51,160,44
chr5	95680000	95960000	ID_0.01_1671	-0.520168264009	.	95680000	95960000	31,120,180
chr5	95960000	96520000	ID_0.01_1672	-0.384864272855	.	95960000	96520000	51,160,44
chr5	96520000	96920000	ID_0.01_1673	-1.133492700643	.	96520000	96920000	31,120,180
chr5	96920000	98160000	ID_0.01_1674	-0.023173590507	.	96920000	98160000	51,160,44
chr5	98160000	98440000	ID_0.01_1675	-0.994666103725	.	98160000	98440000	31,120,180
chr5	98440000	99000000	ID_0.01_1676	-0.983680809973	.	98440000	99000000	51,160,44
chr5	99000000	99720000	ID_0.01_1677	0.033669994866	.	99000000	99720000	31,120,180
chr5	99720000	100400000	ID_0.01_1678	-0.626694503561	.	99720000	100400000	51,160,44
chr5	100400000	100720000	ID_0.01_1679	-0.092225734622	.	100400000	100720000	31,120,180
chr5	100720000	101040000	ID_0.01_1680	-0.079076424235	.	100720000	101040000	51,160,44
chr5	101040000	101560000	ID_0.01_1681	-0.346148874358	.	101040000	101560000	31,120,180
chr5	101560000	101880000	ID_0.01_1682	-0.457431106482	.	101560000	101880000	51,160,44
chr5	101880000	102520000	ID_0.01_1683	-0.673807670446	.	101880000	102520000	31,120,180
chr5	102520000	102920000	ID_0.01_1684	-0.600643378446	.	102520000	102920000	51,160,44
chr5	102920000	103720000	ID_0.01_1685	-0.965426770162	.	102920000	103720000	31,120,180
chr5	103720000	105480000	ID_0.01_1686	-0.498988279490	.	103720000	105480000	51,160,44
chr5	105480000	106200000	ID_0.01_1687	-0.302638178780	.	105480000	106200000	31,120,180
chr5	106200000	106560000	ID_0.01_1688	-0.238038205640	.	106200000	106560000	51,160,44
chr5	106560000	107040000	ID_0.01_1689	0.011477505038	.	106560000	107040000	31,120,180
chr5	107040000	107760000	ID_0.01_1690	-0.754925258208	.	107040000	107760000	51,160,44
chr5	107760000	108280000	ID_0.01_1691	-0.833039819988	.	107760000	108280000	31,120,180
chr5	108280000	108840000	ID_0.01_1692	0.231715192965	.	108280000	108840000	51,160,44
chr5	108840000	109440000	ID_0.01_1693	-0.461946348065	.	108840000	109440000	31,120,180
chr5	109440000	110040000	ID_0.01_1694	0.198051393886	.	109440000	110040000	51,160,44
chr5	110040000	110440000	ID_0.01_1695	-0.840482087565	.	110040000	110440000	31,120,180
chr5	110440000	110840000	ID_0.01_1696	-0.564509042748	.	110440000	110840000	51,160,44
chr5	110840000	111480000	ID_0.01_1697	-0.757912137950	.	110840000	111480000	31,120,180
chr5	111480000	111800000	ID_0.01_1698	-1.120349004474	.	111480000	111800000	51,160,44
chr5	111800000	112320000	ID_0.01_1699	-0.363057669263	.	111800000	112320000	31,120,180
chr5	112320000	112960000	ID_0.01_1700	-0.839862993361	.	112320000	112960000	51,160,44
chr5	112960000	113360000	ID_0.01_1701	-0.913748635976	.	112960000	113360000	31,120,180
chr5	113360000	113800000	ID_0.01_1702	-0.058658848851	.	113360000	113800000	51,160,44
chr5	113800000	114400000	ID_0.01_1703	-0.275617118573	.	113800000	114400000	31,120,180
chr5	114400000	114960000	ID_0.01_1704	-0.690796267573	.	114400000	114960000	51,160,44
chr5	114960000	115440000	ID_0.01_1705	-0.738209680435	.	114960000	115440000	31,120,180
chr5	115440000	115880000	ID_0.01_1706	-0.914541999447	.	115440000	115880000	51,160,44
chr5	115880000	116360000	ID_0.01_1707	-0.308094446340	.	115880000	116360000	31,120,180
chr5	116360000	116680000	ID_0.01_1708	-0.249954786835	.	116360000	116680000	51,160,44
chr5	116680000	117400000	ID_0.01_1709	-0.528862753861	.	116680000	117400000	31,120,180
chr5	117400000	118280000	ID_0.01_1710	-0.139607251009	.	117400000	118280000	51,160,44
chr5	118280000	118800000	ID_0.01_1711	-0.869543734363	.	118280000	118800000	31,120,180
chr5	118800000	119320000	ID_0.01_1712	-1.080905770765	.	118800000	119320000	51,160,44
chr5	119320000	119800000	ID_0.01_1713	0.070516280722	.	119320000	119800000	31,120,180
chr5	119800000	120160000	ID_0.01_1714	-0.263751295175	.	119800000	120160000	51,160,44
chr5	120160000	120880000	ID_0.01_1715	-0.283561218014	.	120160000	120880000	31,120,180
chr5	120880000	121280000	ID_0.01_1716	-0.100401229858	.	120880000	121280000	51,160,44
chr5	121280000	121520000	ID_0.01_1717	-0.632783488038	.	121280000	121520000	31,120,180
chr5	121520000	121840000	ID_0.01_1718	-0.715254097038	.	121520000	121840000	51,160,44
chr5	121840000	122360000	ID_0.01_1719	-0.813909078647	.	121840000	122360000	31,120,180
chr5	122360000	122680000	ID_0.01_1720	0.103060948718	.	122360000	122680000	51,160,44
chr5	122680000	122960000	ID_0.01_1721	-0.399076160035	.	122680000	122960000	31,120,180
chr5	122960000	123960000	ID_0.01_1722	-1.122251796584	.	122960000	123960000	51,160,44
chr5	123960000	124360000	ID_0.01_1723	0.102926297377	.	123960000	124360000	31,120,180
chr5	124360000	124760000	ID_0.01_1724	0.388218226514	.	124360000	124760000	51,160,44
chr5	124760000	125200000	ID_0.01_1725	0.060867919402	.	124760000	125200000	31,120,180
chr5	125200000	125640000	ID_0.01_1726	0.005671109867	.	125200000	125640000	51,160,44
chr5	125640000	126160000	ID_0.01_1727	-0.883551914515	.	125640000	126160000	31,120,180
chr5	126160000	126880000	ID_0.01_1728	-0.405617641760	.	126160000	126880000	51,160,44
chr5	126880000	127560000	ID_0.01_1729	-1.008446939339	.	126880000	127560000	31,120,180
chr5	127560000	127880000	ID_0.01_1730	-0.722724949256	.	127560000	127880000	51,160,44
chr5	127880000	128200000	ID_0.01_1731	0.019182149810	.	127880000	128200000	31,120,180
chr5	128200000	128480000	ID_0.01_1732	-0.507423219096	.	128200000	128480000	51,160,44
chr5	128480000	129200000	ID_0.01_1733	-0.166865204062	.	128480000	129200000	31,120,180
chr5	129200000	129880000	ID_0.01_1734	-0.803286323857	.	129200000	129880000	51,160,44
chr5	129880000	130480000	ID_0.01_1735	0.014472647841	.	129880000	130480000	31,120,180
chr5	130480000	130760000	ID_0.01_1736	-0.376929940625	.	130480000	130760000	51,160,44
chr5	130760000	131400000	ID_0.01_1737	-0.614704189466	.	130760000	131400000	31,120,180
chr5	131400000	132400000	ID_0.01_1738	-0.561952293646	.	131400000	132400000	51,160,44
chr5	132400000	132720000	ID_0.01_1739	-0.491231766408	.	132400000	132720000	31,120,180
chr5	132720000	133320000	ID_0.01_1740	-0.183281559479	.	132720000	133320000	51,160,44
chr5	133320000	133960000	ID_0.01_1741	-0.683201699447	.	133320000	133960000	31,120,180
chr5	133960000	134240000	ID_0.01_1742	-0.010501147119	.	133960000	134240000	51,160,44
chr5	134240000	134800000	ID_0.01_1743	-0.475292944840	.	134240000	134800000	31,120,180
chr5	134800000	135200000	ID_0.01_1744	-0.582368631098	.	134800000	135200000	51,160,44
chr5	135200000	135560000	ID_0.01_1745	-0.645294653201	.	135200000	135560000	31,120,180
chr5	135560000	136120000	ID_0.01_1746	-1.161295840906	.	135560000	136120000	51,160,44
chr5	136120000	136960000	ID_0.01_1747	-0.458975607296	.	136120000	136960000	31,120,180
chr5	136960000	137480000	ID_0.01_1748	-0.803519662251	.	136960000	137480000	51,160,44
chr5	137480000	137920000	ID_0.01_1749	-0.645878841071	.	137480000	137920000	31,120,180
chr5	137920000	138600000	ID_0.01_1750	-0.726963430091	.	137920000	138600000	51,160,44
chr5	138600000	139160000	ID_0.01_1751	-0.561091270072	.	138600000	139160000	31,120,180
chr5	139160000	139440000	ID_0.01_1752	-0.678774312885	.	139160000	139440000	51,160,44
chr5	139440000	140120000	ID_0.01_1753	-0.368125445840	.	139440000	140120000	31,120,180
chr5	140120000	140480000	ID_0.01_1754	-1.120580261606	.	140120000	140480000	51,160,44
chr5	140480000	140960000	ID_0.01_1755	-0.291109737960	.	140480000	140960000	31,120,180
chr5	140960000	141360000	ID_0.01_1756	-1.047045116767	.	140960000	141360000	51,160,44
chr5	141360000	142080000	ID_0.01_1757	-0.427068671775	.	141360000	142080000	31,120,180
chr5	142080000	142280000	ID_0.01_1758	-0.473654615080	.	142080000	142280000	51,160,44
chr5	142280000	142800000	ID_0.01_1759	-0.514005633928	.	142280000	142800000	31,120,180
chr5	142800000	143200000	ID_0.01_1760	0.181090138002	.	142800000	143200000	51,160,44
chr5	143200000	143560000	ID_0.01_1761	-0.137912120291	.	143200000	143560000	31,120,180
chr5	143560000	143800000	ID_0.01_1762	-0.865837839357	.	143560000	143800000	51,160,44
chr5	143800000	144680000	ID_0.01_1763	-0.290338939417	.	143800000	144680000	31,120,180
chr5	144680000	145040000	ID_0.01_1764	-0.215531970688	.	144680000	145040000	51,160,44
chr5	145040000	145480000	ID_0.01_1765	-0.247132442995	.	145040000	145480000	31,120,180
chr5	145480000	145880000	ID_0.01_1766	-0.808764235946	.	145480000	145880000	51,160,44
chr5	145880000	146360000	ID_0.01_1767	-1.000362096480	.	145880000	146360000	31,120,180
chr5	146360000	146600000	ID_0.01_1768	-0.274307718605	.	146360000	146600000	51,160,44
chr5	146600000	147000000	ID_0.01_1769	-0.360849769296	.	146600000	147000000	31,120,180
chr5	147000000	147320000	ID_0.01_1770	-0.665000051844	.	147000000	147320000	51,160,44
chr5	147320000	147800000	ID_0.01_1771	-0.547870807401	.	147320000	147800000	31,120,180
chr5	147800000	148120000	ID_0.01_1772	-0.241922292560	.	147800000	148120000	51,160,44
chr5	148120000	148680000	ID_0.01_1773	-0.396231359446	.	148120000	148680000	31,120,180
chr5	148680000	149000000	ID_0.01_1774	-0.663062420040	.	148680000	149000000	51,160,44
chr5	149000000	149400000	ID_0.01_1775	-0.353918725601	.	149000000	149400000	31,120,180
chr5	149400000	149840000	ID_0.01_1776	-0.094345528730	.	149400000	149840000	51,160,44
chr5	149840000	150640000	ID_0.01_1777	-0.456986235650	.	149840000	150640000	31,120,180
chr5	150640000	151200000	ID_0.01_1778	-0.585861573295	.	150640000	151200000	51,160,44
chr5	151200000	151920000	ID_0.01_1779	-1.173487791972	.	151200000	151920000	31,120,180
chr5	151920000	152800000	ID_0.01_1780	-0.762378613893	.	151920000	152800000	51,160,44
chr5	152800000	153360000	ID_0.01_1781	-0.127918194908	.	152800000	153360000	31,120,180
chr5	153360000	153800000	ID_0.01_1782	-0.966817549109	.	153360000	153800000	51,160,44
chr5	153800000	154440000	ID_0.01_1783	-0.558177093699	.	153800000	154440000	31,120,180
chr5	154440000	155000000	ID_0.01_1784	-1.125196131188	.	154440000	155000000	51,160,44
chr5	155000000	155320000	ID_0.01_1785	-0.148437453596	.	155000000	155320000	31,120,180
chr5	155320000	156240000	ID_0.01_1786	-0.344100829600	.	155320000	156240000	51,160,44
chr5	156240000	156560000	ID_0.01_1787	-0.510337412543	.	156240000	156560000	31,120,180
chr5	156560000	157200000	ID_0.01_1788	-0.653564664280	.	156560000	157200000	51,160,44
chr5	157200000	157480000	ID_0.01_1789	-0.729436886084	.	157200000	157480000	31,120,180
chr5	157480000	158120000	ID_0.01_1790	-0.613090360728	.	157480000	158120000	51,160,44
chr5	158120000	158560000	ID_0.01_1791	-0.291450767214	.	158120000	158560000	31,120,180
chr5	158560000	158760000	ID_0.01_1792	-1.000396205287	.	158560000	158760000	51,160,44
chr5	158760000	159400000	ID_0.01_1793	-0.291019280328	.	158760000	159400000	31,120,180
chr5	159400000	159840000	ID_0.01_1794	-1.093311057856	.	159400000	159840000	51,160,44
chr5	159840000	160360000	ID_0.01_1795	-1.052704683192	.	159840000	160360000	31,120,180
chr5	160360000	160960000	ID_0.01_1796	0.154645509680	.	160360000	160960000	51,160,44
chr5	160960000	161200000	ID_0.01_1797	-0.143150631930	.	160960000	161200000	31,120,180
chr5	161200000	161640000	ID_0.01_1798	-0.273972865234	.	161200000	161640000	51,160,44
chr5	161640000	162280000	ID_0.01_1799	-0.308459590565	.	161640000	162280000	31,120,180
chr5	162280000	162960000	ID_0.01_1800	-0.106835560300	.	162280000	162960000	51,160,44
chr5	162960000	163480000	ID_0.01_1801	-1.154282570854	.	162960000	163480000	31,120,180
chr5	163480000	163960000	ID_0.01_1802	-0.235120936587	.	163480000	163960000	51,160,44
chr5	163960000	165040000	ID_0.01_1803	-0.477463614955	.	163960000	165040000	31,120,180
chr5	165040000	165520000	ID_0.01_1804	-0.437637095252	.	165040000	165520000	51,160,44
chr5	165520000	165880000	ID_0.01_1805	-0.030238212833	.	165520000	165880000	31,120,180
chr5	165880000	166360000	ID_0.01_1806	0.136372861219	.	165880000	166360000	51,160,44
chr5	166360000	167000000	ID_0.01_1807	-0.310490229574	.	166360000	167000000	31,120,180
chr5	167000000	167680000	ID_0.01_1808	-0.514189620196	.	167000000	167680000	51,160,44
chr5	167680000	168120000	ID_0.01_1809	-0.836475127656	.	167680000	168120000	31,120,180
chr5	168120000	168400000	ID_0.01_1810	-0.574384202570	.	168120000	168400000	51,160,44
chr5	168400000	168720000	ID_0.01_1811	-0.290401016036	.	168400000	168720000	31,120,180
chr5	168720000	169000000	ID_0.01_1812	-0.205074579404	.	168720000	169000000	51,160,44
chr5	169000000	169480000	ID_0.01_1813	-0.667661626828	.	169000000	169480000	31,120,180
chr5	169480000	170120000	ID_0.01_1814	-0.528813395171	.	169480000	170120000	51,160,44
chr5	170120000	170800000	ID_0.01_1815	-0.567735970131	.	170120000	170800000	31,120,180
chr5	170800000	171320000	ID_0.01_1816	-1.003410049736	.	170800000	171320000	51,160,44
chr5	171320000	171880000	ID_0.01_1817	-0.439070038840	.	171320000	171880000	31,120,180
chr5	171880000	172120000	ID_0.01_1818	-0.552865263766	.	171880000	172120000	51,160,44
chr5	172120000	172400000	ID_0.01_1819	-0.392338869684	.	172120000	172400000	31,120,180
chr5	172400000	172720000	ID_0.01_1820	-0.503110890520	.	172400000	172720000	51,160,44
chr5	172720000	173040000	ID_0.01_1821	-0.476005661116	.	172720000	173040000	31,120,180
chr5	173040000	173440000	ID_0.01_1822	-0.924415665000	.	173040000	173440000	51,160,44
chr5	173440000	173760000	ID_0.01_1823	-1.076284924367	.	173440000	173760000	31,120,180
chr5	173760000	174280000	ID_0.01_1824	-0.330857848188	.	173760000	174280000	51,160,44
chr5	174280000	174920000	ID_0.01_1825	-0.822664609641	.	174280000	174920000	31,120,180
chr5	174920000	175520000	ID_0.01_1826	-0.824646438310	.	174920000	175520000	51,160,44
chr5	175520000	175800000	ID_0.01_1827	-0.611698617886	.	175520000	175800000	31,120,180
chr5	175800000	176080000	ID_0.01_1828	-0.562000744545	.	175800000	176080000	51,160,44
chr5	176080000	176400000	ID_0.01_1829	-0.731350532691	.	176080000	176400000	31,120,180
chr5	176400000	176960000	ID_0.01_1830	-0.431469543420	.	176400000	176960000	51,160,44
chr5	176960000	177640000	ID_0.01_1831	-0.771635938549	.	176960000	177640000	31,120,180
chr5	177640000	178040000	ID_0.01_1832	-0.824198064710	.	177640000	178040000	51,160,44
chr5	178040000	178560000	ID_0.01_1833	-0.290637458921	.	178040000	178560000	31,120,180
chr5	178560000	178960000	ID_0.01_1834	-0.357555278115	.	178560000	178960000	51,160,44
chr5	178960000	179560000	ID_0.01_1835	-1.006865523920	.	178960000	179560000	31,120,180
chr5	179560000	180160000	ID_0.01_1836	-0.417328677060	.	179560000	180160000	51,160,44
chr6	1480000	2200000	ID_0.01_1837	-1.170033701102	.	1480000	2200000	31,120,180
chr6	2200000	2760000	ID_0.01_1838	0.112655245944	.	2200000	2760000	51,160,44
chr6	2760000	3080000	ID_0.01_1839	-0.757085575589	.	2760000	3080000	31,120,180
chr6	3080000	3280000	ID_0.01_1840	-0.249229120757	.	3080000	3280000	51,160,44
chr6	3280000	3720000	ID_0.01_1841	-0.535959242964	.	3280000	3720000	31,120,180
chr6	3720000	4200000	ID_0.01_1842	-0.242762240973	.	3720000	4200000	51,160,44
chr6	4200000	5040000	ID_0.01_1843	-0.910906556532	.	4200000	5040000	31,120,180
chr6	5040000	5440000	ID_0.01_1844	-0.518177250639	.	5040000	5440000	51,160,44
chr6	5440000	6040000	ID_0.01_1845	-0.682845767490	.	5440000	6040000	31,120,180
chr6	6040000	6640000	ID_0.01_1846	-0.235484681858	.	6040000	6640000	51,160,44
chr6	6640000	7280000	ID_0.01_1847	-0.932064742576	.	6640000	7280000	31,120,180
chr6	7280000	7640000	ID_0.01_1848	-0.689197217673	.	7280000	7640000	51,160,44
chr6	7640000	8120000	ID_0.01_1849	-0.706279490579	.	7640000	8120000	31,120,180
chr6	8120000	8520000	ID_0.01_1850	-0.831416384944	.	8120000	8520000	51,160,44
chr6	8520000	8960000	ID_0.01_1851	-0.438726176891	.	8520000	8960000	31,120,180
chr6	8960000	9600000	ID_0.01_1852	-0.269969854319	.	8960000	9600000	51,160,44
chr6	9600000	9960000	ID_0.01_1853	0.048973292111	.	9600000	9960000	31,120,180
chr6	9960000	10440000	ID_0.01_1854	0.225079180586	.	9960000	10440000	51,160,44
chr6	10440000	10840000	ID_0.01_1855	-1.156521537010	.	10440000	10840000	31,120,180
chr6	10840000	11080000	ID_0.01_1856	-0.608225395129	.	10840000	11080000	51,160,44
chr6	11080000	11560000	ID_0.01_1857	-0.847916782625	.	11080000	11560000	31,120,180
chr6	11560000	12240000	ID_0.01_1858	-0.972251079000	.	11560000	12240000	51,160,44
chr6	12240000	12640000	ID_0.01_1859	-0.249933210351	.	12240000	12640000	31,120,180
chr6	12640000	12880000	ID_0.01_1860	-0.555720453752	.	12640000	12880000	51,160,44
chr6	12880000	13320000	ID_0.01_1861	-0.280884746566	.	12880000	13320000	31,120,180
chr6	13320000	13600000	ID_0.01_1862	-0.157622939665	.	13320000	13600000	51,160,44
chr6	13600000	14160000	ID_0.01_1863	-0.251603119186	.	13600000	14160000	31,120,180
chr6	14160000	14720000	ID_0.01_1864	-0.629350235125	.	14160000	14720000	51,160,44
chr6	14720000	15240000	ID_0.01_1865	0.375291731181	.	14720000	15240000	31,120,180
chr6	15240000	15680000	ID_0.01_1866	0.229507418132	.	15240000	15680000	51,160,44
chr6	15680000	16240000	ID_0.01_1867	-0.900009257554	.	15680000	16240000	31,120,180
chr6	16240000	16760000	ID_0.01_1868	-0.839072528651	.	16240000	16760000	51,160,44
chr6	16760000	17120000	ID_0.01_1869	-0.101059382500	.	16760000	17120000	31,120,180
chr6	17120000	17600000	ID_0.01_1870	-0.847324837189	.	17120000	17600000	51,160,44
chr6	17600000	17800000	ID_0.01_1871	-0.186277493956	.	17600000	17800000	31,120,180
chr6	17800000	18160000	ID_0.01_1872	-0.238026059846	.	17800000	18160000	51,160,44
chr6	18160000	18560000	ID_0.01_1873	-0.516216046754	.	18160000	18560000	31,120,180
chr6	18560000	20080000	ID_0.01_1874	-0.662976575737	.	18560000	20080000	51,160,44
chr6	20080000	20560000	ID_0.01_1875	-1.079650931689	.	20080000	20560000	31,120,180
chr6	20560000	21600000	ID_0.01_1876	-0.909407829398	.	20560000	21600000	51,160,44
chr6	21600000	22160000	ID_0.01_1877	-0.827605117432	.	21600000	22160000	31,120,180
chr6	22160000	22920000	ID_0.01_1878	0.134948457549	.	22160000	22920000	51,160,44
chr6	22920000	23440000	ID_0.01_1879	-0.334604402449	.	22920000	23440000	31,120,180
chr6	23440000	23760000	ID_0.01_1880	-0.353685602518	.	23440000	23760000	51,160,44
chr6	23760000	24400000	ID_0.01_1881	-0.432995129024	.	23760000	24400000	31,120,180
chr6	24400000	24800000	ID_0.01_1882	-0.900991743330	.	24400000	24800000	51,160,44
chr6	24800000	25200000	ID_0.01_1883	-0.226496759375	.	24800000	25200000	31,120,180
chr6	25200000	25600000	ID_0.01_1884	-0.486322819141	.	25200000	25600000	51,160,44
chr6	25600000	26000000	ID_0.01_1885	-0.330438932986	.	25600000	26000000	31,120,180
chr6	26000000	26600000	ID_0.01_1886	-1.030101316775	.	26000000	26600000	51,160,44
chr6	26600000	27080000	ID_0.01_1887	-1.135348270001	.	26600000	27080000	31,120,180
chr6	27080000	27880000	ID_0.01_1888	-0.942074605807	.	27080000	27880000	51,160,44
chr6	27880000	28440000	ID_0.01_1889	-1.171757847300	.	27880000	28440000	31,120,180
chr6	28440000	29360000	ID_0.01_1890	-1.293298706694	.	28440000	29360000	51,160,44
chr6	29360000	29720000	ID_0.01_1891	-2.099470623516	.	29360000	29720000	31,120,180
chr6	29720000	31400000	ID_0.01_1892	-2.060167294008	.	29720000	31400000	51,160,44
chr6	31400000	32200000	ID_0.01_1893	-2.040750150295	.	31400000	32200000	31,120,180
chr6	32200000	32560000	ID_0.01_1894	-2.035926881666	.	32200000	32560000	51,160,44
chr6	32560000	32960000	ID_0.01_1895	-2.203559671064	.	32560000	32960000	31,120,180
chr6	32960000	33320000	ID_0.01_1896	-2.090811226103	.	32960000	33320000	51,160,44
chr6	33320000	33560000	ID_0.01_1897	-1.971395764785	.	33320000	33560000	31,120,180
chr6	33560000	34120000	ID_0.01_1898	-1.142221204993	.	33560000	34120000	51,160,44
chr6	34120000	35240000	ID_0.01_1899	-0.750126230594	.	34120000	35240000	31,120,180
chr6	35240000	35480000	ID_0.01_1900	-0.922853420874	.	35240000	35480000	51,160,44
chr6	35480000	35720000	ID_0.01_1901	-0.465736235971	.	35480000	35720000	31,120,180
chr6	35720000	36360000	ID_0.01_1902	-0.221472373363	.	35720000	36360000	51,160,44
chr6	36360000	37280000	ID_0.01_1903	-0.555288302120	.	36360000	37280000	31,120,180
chr6	37280000	37680000	ID_0.01_1904	-0.870622781771	.	37280000	37680000	51,160,44
chr6	37680000	38000000	ID_0.01_1905	-0.561567048764	.	37680000	38000000	31,120,180
chr6	38000000	38520000	ID_0.01_1906	-0.043245462558	.	38000000	38520000	51,160,44
chr6	38520000	38920000	ID_0.01_1907	-0.352731652006	.	38520000	38920000	31,120,180
chr6	38920000	39320000	ID_0.01_1908	-0.509778555574	.	38920000	39320000	51,160,44
chr6	39320000	39920000	ID_0.01_1909	-1.203472626137	.	39320000	39920000	31,120,180
chr6	39920000	40280000	ID_0.01_1910	-0.665099662324	.	39920000	40280000	51,160,44
chr6	40280000	40840000	ID_0.01_1911	-0.444542750756	.	40280000	40840000	31,120,180
chr6	40840000	41040000	ID_0.01_1912	-0.351739988003	.	40840000	41040000	51,160,44
chr6	41040000	41760000	ID_0.01_1913	-0.635583635511	.	41040000	41760000	31,120,180
chr6	41760000	42200000	ID_0.01_1914	-0.600992001442	.	41760000	42200000	51,160,44
chr6	42200000	42520000	ID_0.01_1915	-0.441706905151	.	42200000	42520000	31,120,180
chr6	42520000	42880000	ID_0.01_1916	-0.591867733841	.	42520000	42880000	51,160,44
chr6	42880000	43120000	ID_0.01_1917	-0.238281671134	.	42880000	43120000	31,120,180
chr6	43120000	43560000	ID_0.01_1918	0.103731529713	.	43120000	43560000	51,160,44
chr6	43560000	44400000	ID_0.01_1919	-0.687857997297	.	43560000	44400000	31,120,180
chr6	44400000	45360000	ID_0.01_1920	-0.994356346647	.	44400000	45360000	51,160,44
chr6	45360000	45880000	ID_0.01_1921	-0.331288574648	.	45360000	45880000	31,120,180
chr6	45880000	46640000	ID_0.01_1922	-0.875975437742	.	45880000	46640000	51,160,44
chr6	46640000	47040000	ID_0.01_1923	-0.374779492318	.	46640000	47040000	31,120,180
chr6	47040000	47360000	ID_0.01_1924	-0.458102193214	.	47040000	47360000	51,160,44
chr6	47360000	47760000	ID_0.01_1925	-0.509292806570	.	47360000	47760000	31,120,180
chr6	47760000	48440000	ID_0.01_1926	-1.084994845987	.	47760000	48440000	51,160,44
chr6	48440000	48720000	ID_0.01_1927	0.045051092738	.	48440000	48720000	31,120,180
chr6	48720000	49400000	ID_0.01_1928	-0.151546161985	.	48720000	49400000	51,160,44
chr6	49400000	50080000	ID_0.01_1929	-0.809980980639	.	49400000	50080000	31,120,180
chr6	50080000	50760000	ID_0.01_1930	-0.553365364605	.	50080000	50760000	51,160,44
chr6	50760000	51400000	ID_0.01_1931	-0.497905226274	.	50760000	51400000	31,120,180
chr6	51400000	51920000	ID_0.01_1932	-0.227257400187	.	51400000	51920000	51,160,44
chr6	51920000	52560000	ID_0.01_1933	-0.664216238725	.	51920000	52560000	31,120,180
chr6	52560000	52960000	ID_0.01_1934	-0.306764381342	.	52560000	52960000	51,160,44
chr6	52960000	53360000	ID_0.01_1935	-0.765829137669	.	52960000	53360000	31,120,180
chr6	53360000	53840000	ID_0.01_1936	-0.361776670281	.	53360000	53840000	51,160,44
chr6	53840000	54560000	ID_0.01_1937	-0.725193999242	.	53840000	54560000	31,120,180
chr6	54560000	55120000	ID_0.01_1938	-0.430939364674	.	54560000	55120000	51,160,44
chr6	55120000	55840000	ID_0.01_1939	-0.759859987181	.	55120000	55840000	31,120,180
chr6	55840000	56200000	ID_0.01_1940	-0.703850443834	.	55840000	56200000	51,160,44
chr6	56200000	56760000	ID_0.01_1941	-0.752061381847	.	56200000	56760000	31,120,180
chr6	56760000	57200000	ID_0.01_1942	-0.473429071593	.	56760000	57200000	51,160,44
chr6	57200000	57520000	ID_0.01_1943	-0.995173096208	.	57200000	57520000	31,120,180
chr6	57520000	58100000	ID_0.01_1944	-1.017317617982	.	57520000	58100000	51,160,44
chr6	58100000	58760000	ID_0.01_1945	-1.719121159898	.	58100000	58760000	31,120,180
chr6	58760000	62440000	ID_0.01_1946	-1.281323237378	.	58760000	62440000	51,160,44
chr6	62440000	63000000	ID_0.01_1947	-0.177197160406	.	62440000	63000000	31,120,180
chr6	63000000	63600000	ID_0.01_1948	-0.476488458331	.	63000000	63600000	51,160,44
chr6	63600000	64000000	ID_0.01_1949	-0.279302694078	.	63600000	64000000	31,120,180
chr6	64000000	64520000	ID_0.01_1950	-1.085677638165	.	64000000	64520000	51,160,44
chr6	64520000	65040000	ID_0.01_1951	-0.900978343560	.	64520000	65040000	31,120,180
chr6	65040000	65560000	ID_0.01_1952	-0.369764282496	.	65040000	65560000	51,160,44
chr6	65560000	66520000	ID_0.01_1953	-0.093173203131	.	65560000	66520000	31,120,180
chr6	66520000	67360000	ID_0.01_1954	-0.385369977501	.	66520000	67360000	51,160,44
chr6	67360000	67800000	ID_0.01_1955	-0.307925735171	.	67360000	67800000	31,120,180
chr6	67800000	69240000	ID_0.01_1956	-0.419135016972	.	67800000	69240000	51,160,44
chr6	69240000	70360000	ID_0.01_1957	-0.356871514011	.	69240000	70360000	31,120,180
chr6	70360000	70920000	ID_0.01_1958	-0.801973661247	.	70360000	70920000	51,160,44
chr6	70920000	71720000	ID_0.01_1959	-0.926092008625	.	70920000	71720000	31,120,180
chr6	71720000	72240000	ID_0.01_1960	-0.600993767801	.	71720000	72240000	51,160,44
chr6	72240000	73080000	ID_0.01_1961	-0.630290977546	.	72240000	73080000	31,120,180
chr6	73080000	73360000	ID_0.01_1962	-0.646473910641	.	73080000	73360000	51,160,44
chr6	73360000	73960000	ID_0.01_1963	-0.136976789126	.	73360000	73960000	31,120,180
chr6	73960000	74400000	ID_0.01_1964	-0.732191028703	.	73960000	74400000	51,160,44
chr6	74400000	75080000	ID_0.01_1965	-1.097385242211	.	74400000	75080000	31,120,180
chr6	75080000	75920000	ID_0.01_1966	-0.279110124328	.	75080000	75920000	51,160,44
chr6	75920000	76280000	ID_0.01_1967	-1.051262589991	.	75920000	76280000	31,120,180
chr6	76280000	76640000	ID_0.01_1968	-0.410567498354	.	76280000	76640000	51,160,44
chr6	76640000	77360000	ID_0.01_1969	-1.017314565309	.	76640000	77360000	31,120,180
chr6	77360000	77600000	ID_0.01_1970	-0.129559944433	.	77360000	77600000	51,160,44
chr6	77600000	78160000	ID_0.01_1971	-0.245726213220	.	77600000	78160000	31,120,180
chr6	78160000	78640000	ID_0.01_1972	-0.680899750838	.	78160000	78640000	51,160,44
chr6	78640000	79120000	ID_0.01_1973	0.042245901259	.	78640000	79120000	31,120,180
chr6	79120000	79560000	ID_0.01_1974	0.033197676557	.	79120000	79560000	51,160,44
chr6	79560000	80120000	ID_0.01_1975	-0.876862987412	.	79560000	80120000	31,120,180
chr6	80120000	80480000	ID_0.01_1976	-0.030576245640	.	80120000	80480000	51,160,44
chr6	80480000	80840000	ID_0.01_1977	-0.691865087778	.	80480000	80840000	31,120,180
chr6	80840000	81320000	ID_0.01_1978	-0.733856478522	.	80840000	81320000	51,160,44
chr6	81320000	82440000	ID_0.01_1979	-0.029822915738	.	81320000	82440000	31,120,180
chr6	82440000	82960000	ID_0.01_1980	0.007172979033	.	82440000	82960000	51,160,44
chr6	82960000	83320000	ID_0.01_1981	-1.022644315220	.	82960000	83320000	31,120,180
chr6	83320000	83760000	ID_0.01_1982	0.123209387501	.	83320000	83760000	51,160,44
chr6	83760000	84280000	ID_0.01_1983	-0.777093053696	.	83760000	84280000	31,120,180
chr6	84280000	84560000	ID_0.01_1984	-0.765678787083	.	84280000	84560000	51,160,44
chr6	84560000	84960000	ID_0.01_1985	-0.466868216233	.	84560000	84960000	31,120,180
chr6	84960000	85440000	ID_0.01_1986	-0.885585022878	.	84960000	85440000	51,160,44
chr6	85440000	86040000	ID_0.01_1987	-0.110111902675	.	85440000	86040000	31,120,180
chr6	86040000	86480000	ID_0.01_1988	-0.872187876908	.	86040000	86480000	51,160,44
chr6	86480000	86920000	ID_0.01_1989	-0.663951940614	.	86480000	86920000	31,120,180
chr6	86920000	87760000	ID_0.01_1990	-0.290810573335	.	86920000	87760000	51,160,44
chr6	87760000	88080000	ID_0.01_1991	-1.038032994264	.	87760000	88080000	31,120,180
chr6	88080000	88640000	ID_0.01_1992	-0.051771650238	.	88080000	88640000	51,160,44
chr6	88640000	89200000	ID_0.01_1993	-0.335143141715	.	88640000	89200000	31,120,180
chr6	89200000	89640000	ID_0.01_1994	-0.110692526442	.	89200000	89640000	51,160,44
chr6	89640000	90080000	ID_0.01_1995	-0.996998453729	.	89640000	90080000	31,120,180
chr6	90080000	90600000	ID_0.01_1996	-0.372607507269	.	90080000	90600000	51,160,44
chr6	90600000	91320000	ID_0.01_1997	-0.957036001004	.	90600000	91320000	31,120,180
chr6	91320000	91720000	ID_0.01_1998	-0.890454739490	.	91320000	91720000	51,160,44
chr6	91720000	93480000	ID_0.01_1999	-0.556317251913	.	91720000	93480000	31,120,180
chr6	93480000	94120000	ID_0.01_2000	-0.390936503669	.	93480000	94120000	51,160,44
chr6	94120000	95000000	ID_0.01_2001	-0.534368576467	.	94120000	95000000	31,120,180
chr6	95000000	95760000	ID_0.01_2002	-0.370791093555	.	95000000	95760000	51,160,44
chr6	95760000	97000000	ID_0.01_2003	-1.420997564746	.	95760000	97000000	31,120,180
chr6	97000000	97520000	ID_0.01_2004	-0.467507861370	.	97000000	97520000	51,160,44
chr6	97520000	97920000	ID_0.01_2005	-0.632689010449	.	97520000	97920000	31,120,180
chr6	97920000	99200000	ID_0.01_2006	-0.799602812432	.	97920000	99200000	51,160,44
chr6	99200000	99760000	ID_0.01_2007	-0.619100255153	.	99200000	99760000	31,120,180
chr6	99760000	100280000	ID_0.01_2008	-1.047160721873	.	99760000	100280000	51,160,44
chr6	100280000	100560000	ID_0.01_2009	-0.546583273537	.	100280000	100560000	31,120,180
chr6	100560000	101120000	ID_0.01_2010	-0.662267703338	.	100560000	101120000	51,160,44
chr6	101120000	101680000	ID_0.01_2011	-0.777465585435	.	101120000	101680000	31,120,180
chr6	101680000	102320000	ID_0.01_2012	-0.378028805506	.	101680000	102320000	51,160,44
chr6	102320000	103160000	ID_0.01_2013	-0.069598844710	.	102320000	103160000	31,120,180
chr6	103160000	103720000	ID_0.01_2014	-0.062246909719	.	103160000	103720000	51,160,44
chr6	103720000	104280000	ID_0.01_2015	-0.027231028676	.	103720000	104280000	31,120,180
chr6	104280000	104960000	ID_0.01_2016	-0.383230421785	.	104280000	104960000	51,160,44
chr6	104960000	105240000	ID_0.01_2017	-0.236047430466	.	104960000	105240000	31,120,180
chr6	105240000	105520000	ID_0.01_2018	-0.383689758589	.	105240000	105520000	51,160,44
chr6	105520000	105880000	ID_0.01_2019	-0.379762034891	.	105520000	105880000	31,120,180
chr6	105880000	106760000	ID_0.01_2020	-0.957750544125	.	105880000	106760000	51,160,44
chr6	106760000	107320000	ID_0.01_2021	-0.764842223957	.	106760000	107320000	31,120,180
chr6	107320000	108000000	ID_0.01_2022	-0.916724301694	.	107320000	108000000	51,160,44
chr6	108000000	108280000	ID_0.01_2023	-0.158877431440	.	108000000	108280000	31,120,180
chr6	108280000	108840000	ID_0.01_2024	-0.430167394874	.	108280000	108840000	51,160,44
chr6	108840000	109400000	ID_0.01_2025	-0.542608086671	.	108840000	109400000	31,120,180
chr6	109400000	109800000	ID_0.01_2026	-0.552756988044	.	109400000	109800000	51,160,44
chr6	109800000	110400000	ID_0.01_2027	-1.018914626023	.	109800000	110400000	31,120,180
chr6	110400000	110760000	ID_0.01_2028	-0.304427774893	.	110400000	110760000	51,160,44
chr6	110760000	111320000	ID_0.01_2029	-0.892155008389	.	110760000	111320000	31,120,180
chr6	111320000	111560000	ID_0.01_2030	-0.962996841964	.	111320000	111560000	51,160,44
chr6	111560000	112000000	ID_0.01_2031	-0.638764884957	.	111560000	112000000	31,120,180
chr6	112000000	112400000	ID_0.01_2032	-0.519350461510	.	112000000	112400000	51,160,44
chr6	112400000	112640000	ID_0.01_2033	-0.712021344856	.	112400000	112640000	31,120,180
chr6	112640000	113080000	ID_0.01_2034	-0.442473917607	.	112640000	113080000	51,160,44
chr6	113080000	113600000	ID_0.01_2035	-0.363082937520	.	113080000	113600000	31,120,180
chr6	113600000	114280000	ID_0.01_2036	0.147227741757	.	113600000	114280000	51,160,44
chr6	114280000	115000000	ID_0.01_2037	-1.297289904792	.	114280000	115000000	31,120,180
chr6	115000000	116200000	ID_0.01_2038	-0.260376889035	.	115000000	116200000	51,160,44
chr6	116200000	116560000	ID_0.01_2039	-0.899138196500	.	116200000	116560000	31,120,180
chr6	116560000	116960000	ID_0.01_2040	-0.635198675374	.	116560000	116960000	51,160,44
chr6	116960000	117200000	ID_0.01_2041	-0.391810809010	.	116960000	117200000	31,120,180
chr6	117200000	117640000	ID_0.01_2042	-0.392485583986	.	117200000	117640000	51,160,44
chr6	117640000	118040000	ID_0.01_2043	-0.797378321971	.	117640000	118040000	31,120,180
chr6	118040000	118600000	ID_0.01_2044	-0.637355249145	.	118040000	118600000	51,160,44
chr6	118600000	118880000	ID_0.01_2045	0.028844990563	.	118600000	118880000	31,120,180
chr6	118880000	119200000	ID_0.01_2046	-0.174929262261	.	118880000	119200000	51,160,44
chr6	119200000	120040000	ID_0.01_2047	-0.642723386251	.	119200000	120040000	31,120,180
chr6	120040000	120400000	ID_0.01_2048	-0.123854365941	.	120040000	120400000	51,160,44
chr6	120400000	121760000	ID_0.01_2049	-0.029779551707	.	120400000	121760000	31,120,180
chr6	121760000	122680000	ID_0.01_2050	-0.716882064305	.	121760000	122680000	51,160,44
chr6	122680000	123200000	ID_0.01_2051	-0.723049546278	.	122680000	123200000	31,120,180
chr6	123200000	123680000	ID_0.01_2052	-0.629568219466	.	123200000	123680000	51,160,44
chr6	123680000	124080000	ID_0.01_2053	-0.719260037897	.	123680000	124080000	31,120,180
chr6	124080000	124680000	ID_0.01_2054	-0.669042701342	.	124080000	124680000	51,160,44
chr6	124680000	125160000	ID_0.01_2055	0.048023731146	.	124680000	125160000	31,120,180
chr6	125160000	125640000	ID_0.01_2056	-0.826364764944	.	125160000	125640000	51,160,44
chr6	125640000	126080000	ID_0.01_2057	-0.664055692360	.	125640000	126080000	31,120,180
chr6	126080000	126320000	ID_0.01_2058	-0.839148785277	.	126080000	126320000	51,160,44
chr6	126320000	127040000	ID_0.01_2059	-0.844321239892	.	126320000	127040000	31,120,180
chr6	127040000	127560000	ID_0.01_2060	-0.154097572928	.	127040000	127560000	51,160,44
chr6	127560000	128040000	ID_0.01_2061	-0.704947570603	.	127560000	128040000	31,120,180
chr6	128040000	129080000	ID_0.01_2062	-0.629981188814	.	128040000	129080000	51,160,44
chr6	129080000	129800000	ID_0.01_2063	-0.659951027719	.	129080000	129800000	31,120,180
chr6	129800000	130360000	ID_0.01_2064	-0.734104513069	.	129800000	130360000	51,160,44
chr6	130360000	130600000	ID_0.01_2065	-0.639882934984	.	130360000	130600000	31,120,180
chr6	130600000	131200000	ID_0.01_2066	-0.385253448368	.	130600000	131200000	51,160,44
chr6	131200000	131520000	ID_0.01_2067	-0.717003168321	.	131200000	131520000	31,120,180
chr6	131520000	131960000	ID_0.01_2068	-0.650981826914	.	131520000	131960000	51,160,44
chr6	131960000	132600000	ID_0.01_2069	-0.814171134380	.	131960000	132600000	31,120,180
chr6	132600000	132840000	ID_0.01_2070	-0.470605223084	.	132600000	132840000	51,160,44
chr6	132840000	133160000	ID_0.01_2071	-0.354655229391	.	132840000	133160000	31,120,180
chr6	133160000	133880000	ID_0.01_2072	-0.929229658604	.	133160000	133880000	51,160,44
chr6	133880000	134240000	ID_0.01_2073	-0.543006967323	.	133880000	134240000	31,120,180
chr6	134240000	134480000	ID_0.01_2074	-0.680578239996	.	134240000	134480000	51,160,44
chr6	134480000	135280000	ID_0.01_2075	-1.026216922629	.	134480000	135280000	31,120,180
chr6	135280000	135760000	ID_0.01_2076	-0.821897784438	.	135280000	135760000	51,160,44
chr6	135760000	136560000	ID_0.01_2077	-0.982164420120	.	135760000	136560000	31,120,180
chr6	136560000	136880000	ID_0.01_2078	-0.900633473792	.	136560000	136880000	51,160,44
chr6	136880000	137960000	ID_0.01_2079	-0.550949973684	.	136880000	137960000	31,120,180
chr6	137960000	138320000	ID_0.01_2080	-0.616930334930	.	137960000	138320000	51,160,44
chr6	138320000	138720000	ID_0.01_2081	-0.495488253338	.	138320000	138720000	31,120,180
chr6	138720000	139120000	ID_0.01_2082	0.005501879021	.	138720000	139120000	51,160,44
chr6	139120000	139440000	ID_0.01_2083	-0.368919467705	.	139120000	139440000	31,120,180
chr6	139440000	139680000	ID_0.01_2084	0.077268189491	.	139440000	139680000	51,160,44
chr6	139680000	140320000	ID_0.01_2085	-0.696457026666	.	139680000	140320000	31,120,180
chr6	140320000	140760000	ID_0.01_2086	0.070160506236	.	140320000	140760000	51,160,44
chr6	140760000	141240000	ID_0.01_2087	-0.098799557084	.	140760000	141240000	31,120,180
chr6	141240000	141960000	ID_0.01_2088	-0.047321019854	.	141240000	141960000	51,160,44
chr6	141960000	142440000	ID_0.01_2089	-0.745779498805	.	141960000	142440000	31,120,180
chr6	142440000	142760000	ID_0.01_2090	-0.822364970569	.	142440000	142760000	51,160,44
chr6	142760000	143280000	ID_0.01_2091	-0.570965028823	.	142760000	143280000	31,120,180
chr6	143280000	143800000	ID_0.01_2092	0.204194040800	.	143280000	143800000	51,160,44
chr6	143800000	144400000	ID_0.01_2093	-0.747595861233	.	143800000	144400000	31,120,180
chr6	144400000	144880000	ID_0.01_2094	-0.690981746453	.	144400000	144880000	51,160,44
chr6	144880000	145560000	ID_0.01_2095	-0.871418288166	.	144880000	145560000	31,120,180
chr6	145560000	146040000	ID_0.01_2096	-0.190413131438	.	145560000	146040000	51,160,44
chr6	146040000	146280000	ID_0.01_2097	-0.717516619594	.	146040000	146280000	31,120,180
chr6	146280000	147120000	ID_0.01_2098	-0.690051815689	.	146280000	147120000	51,160,44
chr6	147120000	147720000	ID_0.01_2099	-1.032623380731	.	147120000	147720000	31,120,180
chr6	147720000	148480000	ID_0.01_2100	-0.912090388548	.	147720000	148480000	51,160,44
chr6	148480000	148880000	ID_0.01_2101	-0.513225565028	.	148480000	148880000	31,120,180
chr6	148880000	149320000	ID_0.01_2102	-0.878786462790	.	148880000	149320000	51,160,44
chr6	149320000	149840000	ID_0.01_2103	-0.705360981333	.	149320000	149840000	31,120,180
chr6	149840000	150360000	ID_0.01_2104	-0.741918685934	.	149840000	150360000	51,160,44
chr6	150360000	150720000	ID_0.01_2105	-0.645085946445	.	150360000	150720000	31,120,180
chr6	150720000	151200000	ID_0.01_2106	-0.726190265318	.	150720000	151200000	51,160,44
chr6	151200000	151680000	ID_0.01_2107	-0.966822146536	.	151200000	151680000	31,120,180
chr6	151680000	152440000	ID_0.01_2108	-1.003681048120	.	151680000	152440000	51,160,44
chr6	152440000	152720000	ID_0.01_2109	-0.178086119653	.	152440000	152720000	31,120,180
chr6	152720000	153280000	ID_0.01_2110	-0.584225903278	.	152720000	153280000	51,160,44
chr6	153280000	153840000	ID_0.01_2111	-0.524213058723	.	153280000	153840000	31,120,180
chr6	153840000	154440000	ID_0.01_2112	0.096473479727	.	153840000	154440000	51,160,44
chr6	154440000	154960000	ID_0.01_2113	-0.601224000258	.	154440000	154960000	31,120,180
chr6	154960000	155200000	ID_0.01_2114	-0.290736361768	.	154960000	155200000	51,160,44
chr6	155200000	155600000	ID_0.01_2115	-0.116606161507	.	155200000	155600000	31,120,180
chr6	155600000	156480000	ID_0.01_2116	-0.819735477388	.	155600000	156480000	51,160,44
chr6	156480000	157000000	ID_0.01_2117	0.135780094402	.	156480000	157000000	31,120,180
chr6	157000000	157360000	ID_0.01_2118	-0.044225128763	.	157000000	157360000	51,160,44
chr6	157360000	157720000	ID_0.01_2119	0.147781509115	.	157360000	157720000	31,120,180
chr6	157720000	158080000	ID_0.01_2120	-0.719688121567	.	157720000	158080000	51,160,44
chr6	158080000	158600000	ID_0.01_2121	-0.110660457089	.	158080000	158600000	31,120,180
chr6	158600000	159120000	ID_0.01_2122	-0.729044106589	.	158600000	159120000	51,160,44
chr6	159120000	159560000	ID_0.01_2123	-0.375273450784	.	159120000	159560000	31,120,180
chr6	159560000	160080000	ID_0.01_2124	-0.943384101286	.	159560000	160080000	51,160,44
chr6	160080000	160520000	ID_0.01_2125	-1.072381057537	.	160080000	160520000	31,120,180
chr6	160520000	161040000	ID_0.01_2126	-0.361323820649	.	160520000	161040000	51,160,44
chr6	161040000	161800000	ID_0.01_2127	-0.941204648576	.	161040000	161800000	31,120,180
chr6	161800000	162800000	ID_0.01_2128	-0.875630804523	.	161800000	162800000	51,160,44
chr6	162800000	163280000	ID_0.01_2129	-0.216509871903	.	162800000	163280000	31,120,180
chr6	163280000	163560000	ID_0.01_2130	-0.444655447189	.	163280000	163560000	51,160,44
chr6	163560000	164560000	ID_0.01_2131	-0.577873484228	.	163560000	164560000	31,120,180
chr6	164560000	165360000	ID_0.01_2132	-0.369846859195	.	164560000	165360000	51,160,44
chr6	165360000	165720000	ID_0.01_2133	-0.327942990706	.	165360000	165720000	31,120,180
chr6	165720000	166280000	ID_0.01_2134	-0.421330150390	.	165720000	166280000	51,160,44
chr6	166280000	166560000	ID_0.01_2135	-0.438450803614	.	166280000	166560000	31,120,180
chr6	166560000	167160000	ID_0.01_2136	-0.808392835877	.	166560000	167160000	51,160,44
chr6	167160000	167600000	ID_0.01_2137	-0.387356024350	.	167160000	167600000	31,120,180
chr6	167600000	167800000	ID_0.01_2138	-0.465241600953	.	167600000	167800000	51,160,44
chr6	167800000	168280000	ID_0.01_2139	-0.341687321214	.	167800000	168280000	31,120,180
chr6	168280000	168760000	ID_0.01_2140	-0.062619112019	.	168280000	168760000	51,160,44
chr6	168760000	169280000	ID_0.01_2141	-0.463207060999	.	168760000	169280000	31,120,180
chr6	169280000	170160000	ID_0.01_2142	-0.630678842836	.	169280000	170160000	51,160,44
chr7	920000	1200000	ID_0.01_2143	-0.609408617543	.	920000	1200000	31,120,180
chr7	1200000	1600000	ID_0.01_2144	-0.619425791365	.	1200000	1600000	51,160,44
chr7	1600000	2400000	ID_0.01_2145	-0.531326323473	.	1600000	2400000	31,120,180
chr7	2400000	2920000	ID_0.01_2146	-0.599835128786	.	2400000	2920000	51,160,44
chr7	2920000	3320000	ID_0.01_2147	-0.725559871645	.	2920000	3320000	31,120,180
chr7	3320000	3960000	ID_0.01_2148	-0.381101204523	.	3320000	3960000	51,160,44
chr7	3960000	4640000	ID_0.01_2149	-0.381850775187	.	3960000	4640000	31,120,180
chr7	4640000	5200000	ID_0.01_2150	-0.855460503473	.	4640000	5200000	51,160,44
chr7	5200000	5880000	ID_0.01_2151	-0.567417425668	.	5200000	5880000	31,120,180
chr7	5880000	6520000	ID_0.01_2152	-0.592329249073	.	5880000	6520000	51,160,44
chr7	6520000	7000000	ID_0.01_2153	-0.903890273796	.	6520000	7000000	31,120,180
chr7	7000000	7600000	ID_0.01_2154	-0.687316451444	.	7000000	7600000	51,160,44
chr7	7600000	8440000	ID_0.01_2155	-0.648145749562	.	7600000	8440000	31,120,180
chr7	8440000	8880000	ID_0.01_2156	-1.078743671710	.	8440000	8880000	51,160,44
chr7	8880000	10040000	ID_0.01_2157	-0.255328407903	.	8880000	10040000	31,120,180
chr7	10040000	10480000	ID_0.01_2158	-0.274338409277	.	10040000	10480000	51,160,44
chr7	10480000	10920000	ID_0.01_2159	-0.539804888286	.	10480000	10920000	31,120,180
chr7	10920000	11400000	ID_0.01_2160	-0.718205677149	.	10920000	11400000	51,160,44
chr7	11400000	11880000	ID_0.01_2161	-0.842564478206	.	11400000	11880000	31,120,180
chr7	11880000	12560000	ID_0.01_2162	-0.235790602893	.	11880000	12560000	51,160,44
chr7	12560000	13320000	ID_0.01_2163	-0.766064498839	.	12560000	13320000	31,120,180
chr7	13320000	13800000	ID_0.01_2164	-0.838801418759	.	13320000	13800000	51,160,44
chr7	13800000	14040000	ID_0.01_2165	-0.059449929342	.	13800000	14040000	31,120,180
chr7	14040000	14520000	ID_0.01_2166	-0.069425370216	.	14040000	14520000	51,160,44
chr7	14520000	14760000	ID_0.01_2167	-0.219682160488	.	14520000	14760000	31,120,180
chr7	14760000	15320000	ID_0.01_2168	-0.649291762286	.	14760000	15320000	51,160,44
chr7	15320000	16120000	ID_0.01_2169	-0.356199301865	.	15320000	16120000	31,120,180
chr7	16120000	16640000	ID_0.01_2170	-0.918227926464	.	16120000	16640000	51,160,44
chr7	16640000	16960000	ID_0.01_2171	-0.520436968321	.	16640000	16960000	31,120,180
chr7	16960000	17360000	ID_0.01_2172	-0.386608282764	.	16960000	17360000	51,160,44
chr7	17360000	17720000	ID_0.01_2173	0.090297252211	.	17360000	17720000	31,120,180
chr7	17720000	18400000	ID_0.01_2174	-0.848796749033	.	17720000	18400000	51,160,44
chr7	18400000	18720000	ID_0.01_2175	-0.406445608379	.	18400000	18720000	31,120,180
chr7	18720000	19160000	ID_0.01_2176	-0.414297185343	.	18720000	19160000	51,160,44
chr7	19160000	19720000	ID_0.01_2177	-0.154500776074	.	19160000	19720000	31,120,180
chr7	19720000	20680000	ID_0.01_2178	-1.029878495474	.	19720000	20680000	51,160,44
chr7	20680000	21320000	ID_0.01_2179	-0.565828200377	.	20680000	21320000	31,120,180
chr7	21320000	21560000	ID_0.01_2180	-0.182636337777	.	21320000	21560000	51,160,44
chr7	21560000	22120000	ID_0.01_2181	-0.270406155838	.	21560000	22120000	31,120,180
chr7	22120000	22560000	ID_0.01_2182	-0.862805418321	.	22120000	22560000	51,160,44
chr7	22560000	23120000	ID_0.01_2183	-0.899355875768	.	22560000	23120000	31,120,180
chr7	23120000	23600000	ID_0.01_2184	-0.594946509601	.	23120000	23600000	51,160,44
chr7	23600000	23880000	ID_0.01_2185	-0.355180919659	.	23600000	23880000	31,120,180
chr7	23880000	24320000	ID_0.01_2186	-0.342493593726	.	23880000	24320000	51,160,44
chr7	24320000	24800000	ID_0.01_2187	-0.539895657790	.	24320000	24800000	31,120,180
chr7	24800000	25200000	ID_0.01_2188	-0.704314345276	.	24800000	25200000	51,160,44
chr7	25200000	25920000	ID_0.01_2189	-0.871292199065	.	25200000	25920000	31,120,180
chr7	25920000	26400000	ID_0.01_2190	-0.958551156937	.	25920000	26400000	51,160,44
chr7	26400000	26720000	ID_0.01_2191	-0.401346043110	.	26400000	26720000	31,120,180
chr7	26720000	27200000	ID_0.01_2192	-0.421494647861	.	26720000	27200000	51,160,44
chr7	27200000	27640000	ID_0.01_2193	-1.107301654278	.	27200000	27640000	31,120,180
chr7	27640000	28160000	ID_0.01_2194	-0.228614849759	.	27640000	28160000	51,160,44
chr7	28160000	28920000	ID_0.01_2195	-0.755193281978	.	28160000	28920000	31,120,180
chr7	28920000	29680000	ID_0.01_2196	-0.831291995683	.	28920000	29680000	51,160,44
chr7	29680000	30080000	ID_0.01_2197	-0.367012682500	.	29680000	30080000	31,120,180
chr7	30080000	31200000	ID_0.01_2198	-0.323915803948	.	30080000	31200000	51,160,44
chr7	31200000	31760000	ID_0.01_2199	-0.653386094776	.	31200000	31760000	31,120,180
chr7	31760000	32240000	ID_0.01_2200	-0.806833748217	.	31760000	32240000	51,160,44
chr7	32240000	32520000	ID_0.01_2201	-0.382345002812	.	32240000	32520000	31,120,180
chr7	32520000	32720000	ID_0.01_2202	-0.761810682428	.	32520000	32720000	51,160,44
chr7	32720000	33200000	ID_0.01_2203	-0.239885856885	.	32720000	33200000	31,120,180
chr7	33200000	34000000	ID_0.01_2204	-1.133102667106	.	33200000	34000000	51,160,44
chr7	34000000	34640000	ID_0.01_2205	-0.703468613626	.	34000000	34640000	31,120,180
chr7	34640000	35120000	ID_0.01_2206	-0.463577637235	.	34640000	35120000	51,160,44
chr7	35120000	35680000	ID_0.01_2207	-0.610995925489	.	35120000	35680000	31,120,180
chr7	35680000	36000000	ID_0.01_2208	-0.699313270792	.	35680000	36000000	51,160,44
chr7	36000000	36400000	ID_0.01_2209	-0.488933724491	.	36000000	36400000	31,120,180
chr7	36400000	37240000	ID_0.01_2210	-0.927512212050	.	36400000	37240000	51,160,44
chr7	37240000	37560000	ID_0.01_2211	-0.945093867834	.	37240000	37560000	31,120,180
chr7	37560000	37920000	ID_0.01_2212	-0.173166106793	.	37560000	37920000	51,160,44
chr7	37920000	38400000	ID_0.01_2213	-0.631156626259	.	37920000	38400000	31,120,180
chr7	38400000	38800000	ID_0.01_2214	-0.730376611454	.	38400000	38800000	51,160,44
chr7	38800000	39560000	ID_0.01_2215	-0.739244643902	.	38800000	39560000	31,120,180
chr7	39560000	40200000	ID_0.01_2216	-0.922489887050	.	39560000	40200000	51,160,44
chr7	40200000	40760000	ID_0.01_2217	-1.013120204638	.	40200000	40760000	31,120,180
chr7	40760000	41960000	ID_0.01_2218	-0.141396376904	.	40760000	41960000	51,160,44
chr7	41960000	42920000	ID_0.01_2219	-0.968984187872	.	41960000	42920000	31,120,180
chr7	42920000	43520000	ID_0.01_2220	-0.895313582461	.	42920000	43520000	51,160,44
chr7	43520000	44000000	ID_0.01_2221	-0.537479073484	.	43520000	44000000	31,120,180
chr7	44000000	44600000	ID_0.01_2222	-0.767814345612	.	44000000	44600000	51,160,44
chr7	44600000	45200000	ID_0.01_2223	-0.419953741070	.	44600000	45200000	31,120,180
chr7	45200000	45920000	ID_0.01_2224	-0.919839773991	.	45200000	45920000	51,160,44
chr7	45920000	46400000	ID_0.01_2225	-0.863516527907	.	45920000	46400000	31,120,180
chr7	46400000	47280000	ID_0.01_2226	-0.687223495423	.	46400000	47280000	51,160,44
chr7	47280000	47880000	ID_0.01_2227	-0.783773819553	.	47280000	47880000	31,120,180
chr7	47880000	48280000	ID_0.01_2228	-0.602543512392	.	47880000	48280000	51,160,44
chr7	48280000	48960000	ID_0.01_2229	-0.518505595103	.	48280000	48960000	31,120,180
chr7	48960000	49360000	ID_0.01_2230	-0.365643338240	.	48960000	49360000	51,160,44
chr7	49360000	49920000	ID_0.01_2231	0.014027907846	.	49360000	49920000	31,120,180
chr7	49920000	50520000	ID_0.01_2232	-0.875073476095	.	49920000	50520000	51,160,44
chr7	50520000	51200000	ID_0.01_2233	-0.868688901324	.	50520000	51200000	31,120,180
chr7	51200000	51480000	ID_0.01_2234	-0.485494804048	.	51200000	51480000	51,160,44
chr7	51480000	51840000	ID_0.01_2235	-0.700540676746	.	51480000	51840000	31,120,180
chr7	51840000	52600000	ID_0.01_2236	-0.213932479099	.	51840000	52600000	51,160,44
chr7	52600000	53680000	ID_0.01_2237	0.005178985327	.	52600000	53680000	31,120,180
chr7	53680000	54800000	ID_0.01_2238	-0.207171141666	.	53680000	54800000	51,160,44
chr7	54800000	55320000	ID_0.01_2239	-1.004131712682	.	54800000	55320000	31,120,180
chr7	55320000	55680000	ID_0.01_2240	-0.640244494297	.	55320000	55680000	51,160,44
chr7	55680000	56200000	ID_0.01_2241	-0.541269403780	.	55680000	56200000	31,120,180
chr7	56200000	61240000	ID_0.01_2242	-1.060820470781	.	56200000	61240000	51,160,44
chr7	61240000	61940000	ID_0.01_2243	-1.637083643694	.	61240000	61940000	31,120,180
chr7	61940000	62760000	ID_0.01_2244	-1.205269896357	.	61940000	62760000	51,160,44
chr7	62760000	62960000	ID_0.01_2245	-0.385297061610	.	62760000	62960000	31,120,180
chr7	62960000	63760000	ID_0.01_2246	-0.905120025021	.	62960000	63760000	51,160,44
chr7	63760000	64080000	ID_0.01_2247	-0.338344468832	.	63760000	64080000	31,120,180
chr7	64080000	64400000	ID_0.01_2248	-0.489273139314	.	64080000	64400000	51,160,44
chr7	64400000	65120000	ID_0.01_2249	-0.539197041985	.	64400000	65120000	31,120,180
chr7	65120000	65480000	ID_0.01_2250	-0.948600934040	.	65120000	65480000	51,160,44
chr7	65480000	65960000	ID_0.01_2251	-0.478462085001	.	65480000	65960000	31,120,180
chr7	65960000	66480000	ID_0.01_2252	-0.340950889985	.	65960000	66480000	51,160,44
chr7	66480000	66840000	ID_0.01_2253	-0.676084538388	.	66480000	66840000	31,120,180
chr7	66840000	68880000	ID_0.01_2254	-0.944867213352	.	66840000	68880000	51,160,44
chr7	68880000	69480000	ID_0.01_2255	-0.186322368747	.	68880000	69480000	31,120,180
chr7	69480000	70280000	ID_0.01_2256	-0.441228654416	.	69480000	70280000	51,160,44
chr7	70280000	71280000	ID_0.01_2257	-1.038391545475	.	70280000	71280000	31,120,180
chr7	71280000	72280000	ID_0.01_2258	-0.757594929272	.	71280000	72280000	51,160,44
chr7	72280000	72880000	ID_0.01_2259	-0.890087947739	.	72280000	72880000	31,120,180
chr7	72880000	73280000	ID_0.01_2260	-0.238842933393	.	72880000	73280000	51,160,44
chr7	73280000	73480000	ID_0.01_2261	-0.257586839828	.	73280000	73480000	31,120,180
chr7	73480000	73840000	ID_0.01_2262	0.174722294833	.	73480000	73840000	51,160,44
chr7	73840000	74320000	ID_0.01_2263	-0.178921034193	.	73840000	74320000	31,120,180
chr7	74320000	74880000	ID_0.01_2264	-0.260240947251	.	74320000	74880000	51,160,44
chr7	74880000	75400000	ID_0.01_2265	-1.432355708572	.	74880000	75400000	31,120,180
chr7	75400000	75800000	ID_0.01_2266	0.016383586851	.	75400000	75800000	51,160,44
chr7	75800000	76280000	ID_0.01_2267	-0.142853640102	.	75800000	76280000	31,120,180
chr7	76280000	76720000	ID_0.01_2268	-0.630864111262	.	76280000	76720000	51,160,44
chr7	76720000	76960000	ID_0.01_2269	-0.090130930025	.	76720000	76960000	31,120,180
chr7	76960000	77600000	ID_0.01_2270	-0.313289156775	.	76960000	77600000	51,160,44
chr7	77600000	78080000	ID_0.01_2271	-0.548009557424	.	77600000	78080000	31,120,180
chr7	78080000	78560000	ID_0.01_2272	-0.075780069505	.	78080000	78560000	51,160,44
chr7	78560000	78920000	ID_0.01_2273	-0.088756589317	.	78560000	78920000	31,120,180
chr7	78920000	79680000	ID_0.01_2274	-0.555230744981	.	78920000	79680000	51,160,44
chr7	79680000	80040000	ID_0.01_2275	-0.822789443959	.	79680000	80040000	31,120,180
chr7	80040000	80320000	ID_0.01_2276	-0.255485972962	.	80040000	80320000	51,160,44
chr7	80320000	81120000	ID_0.01_2277	-0.701902362037	.	80320000	81120000	31,120,180
chr7	81120000	81640000	ID_0.01_2278	-0.881876217691	.	81120000	81640000	51,160,44
chr7	81640000	82400000	ID_0.01_2279	-0.520361534164	.	81640000	82400000	31,120,180
chr7	82400000	83000000	ID_0.01_2280	-0.758730202318	.	82400000	83000000	51,160,44
chr7	83000000	83560000	ID_0.01_2281	-0.475229842964	.	83000000	83560000	31,120,180
chr7	83560000	84120000	ID_0.01_2282	-0.924290104462	.	83560000	84120000	51,160,44
chr7	84120000	84640000	ID_0.01_2283	0.025333524500	.	84120000	84640000	31,120,180
chr7	84640000	85160000	ID_0.01_2284	-0.803480320698	.	84640000	85160000	51,160,44
chr7	85160000	85520000	ID_0.01_2285	0.129403345200	.	85160000	85520000	31,120,180
chr7	85520000	86160000	ID_0.01_2286	-0.822790133260	.	85520000	86160000	51,160,44
chr7	86160000	86520000	ID_0.01_2287	-0.233028531484	.	86160000	86520000	31,120,180
chr7	86520000	86880000	ID_0.01_2288	-0.375467827903	.	86520000	86880000	51,160,44
chr7	86880000	87080000	ID_0.01_2289	-0.334327424669	.	86880000	87080000	31,120,180
chr7	87080000	87400000	ID_0.01_2290	0.000974082658	.	87080000	87400000	51,160,44
chr7	87400000	87800000	ID_0.01_2291	0.036561319492	.	87400000	87800000	31,120,180
chr7	87800000	88480000	ID_0.01_2292	-0.590203755392	.	87800000	88480000	51,160,44
chr7	88480000	89240000	ID_0.01_2293	-0.279880369904	.	88480000	89240000	31,120,180
chr7	89240000	89760000	ID_0.01_2294	-0.047841332897	.	89240000	89760000	51,160,44
chr7	89760000	90080000	ID_0.01_2295	-0.808524048996	.	89760000	90080000	31,120,180
chr7	90080000	90680000	ID_0.01_2296	-0.463476130952	.	90080000	90680000	51,160,44
chr7	90680000	91480000	ID_0.01_2297	-0.675615275147	.	90680000	91480000	31,120,180
chr7	91480000	92160000	ID_0.01_2298	-0.732162986548	.	91480000	92160000	51,160,44
chr7	92160000	92720000	ID_0.01_2299	-0.638569548014	.	92160000	92720000	31,120,180
chr7	92720000	93240000	ID_0.01_2300	-0.454413506841	.	92720000	93240000	51,160,44
chr7	93240000	94080000	ID_0.01_2301	-0.130365574606	.	93240000	94080000	31,120,180
chr7	94080000	94320000	ID_0.01_2302	-0.543569304060	.	94080000	94320000	51,160,44
chr7	94320000	94840000	ID_0.01_2303	-0.079729258614	.	94320000	94840000	31,120,180
chr7	94840000	95120000	ID_0.01_2304	-0.128667692316	.	94840000	95120000	51,160,44
chr7	95120000	96720000	ID_0.01_2305	-0.310099449875	.	95120000	96720000	31,120,180
chr7	96720000	97480000	ID_0.01_2306	-0.778908133825	.	96720000	97480000	51,160,44
chr7	97480000	98040000	ID_0.01_2307	-0.746345189578	.	97480000	98040000	31,120,180
chr7	98040000	98480000	ID_0.01_2308	-0.625651866984	.	98040000	98480000	51,160,44
chr7	98480000	99040000	ID_0.01_2309	-1.062619918211	.	98480000	99040000	31,120,180
chr7	99040000	99480000	ID_0.01_2310	-0.655739438805	.	99040000	99480000	51,160,44
chr7	99480000	100040000	ID_0.01_2311	-0.304571282167	.	99480000	100040000	31,120,180
chr7	100040000	100480000	ID_0.01_2312	-0.323680085569	.	100040000	100480000	51,160,44
chr7	100480000	100920000	ID_0.01_2313	-0.159325634430	.	100480000	100920000	31,120,180
chr7	100920000	101200000	ID_0.01_2314	-0.384815272639	.	100920000	101200000	51,160,44
chr7	101200000	102360000	ID_0.01_2315	-0.290236607893	.	101200000	102360000	31,120,180
chr7	102360000	102720000	ID_0.01_2316	-0.785643007732	.	102360000	102720000	51,160,44
chr7	102720000	103080000	ID_0.01_2317	-0.512079303427	.	102720000	103080000	31,120,180
chr7	103080000	103840000	ID_0.01_2318	-0.677785130587	.	103080000	103840000	51,160,44
chr7	103840000	104520000	ID_0.01_2319	-0.667700184341	.	103840000	104520000	31,120,180
chr7	104520000	105240000	ID_0.01_2320	-1.100259667360	.	104520000	105240000	51,160,44
chr7	105240000	105800000	ID_0.01_2321	-0.509703861279	.	105240000	105800000	31,120,180
chr7	105800000	106120000	ID_0.01_2322	-0.531881007383	.	105800000	106120000	51,160,44
chr7	106120000	106400000	ID_0.01_2323	-0.159575423379	.	106120000	106400000	31,120,180
chr7	106400000	106800000	ID_0.01_2324	-0.169074731515	.	106400000	106800000	51,160,44
chr7	106800000	107520000	ID_0.01_2325	-0.512207225882	.	106800000	107520000	31,120,180
chr7	107520000	107800000	ID_0.01_2326	-0.390264117099	.	107520000	107800000	51,160,44
chr7	107800000	108240000	ID_0.01_2327	-0.613725256422	.	107800000	108240000	31,120,180
chr7	108240000	109440000	ID_0.01_2328	-1.166690126602	.	108240000	109440000	51,160,44
chr7	109440000	109720000	ID_0.01_2329	-0.250794024908	.	109440000	109720000	31,120,180
chr7	109720000	110080000	ID_0.01_2330	-0.145099061733	.	109720000	110080000	51,160,44
chr7	110080000	110760000	ID_0.01_2331	0.007166288126	.	110080000	110760000	31,120,180
chr7	110760000	111360000	ID_0.01_2332	-0.361200028821	.	110760000	111360000	51,160,44
chr7	111360000	112120000	ID_0.01_2333	-0.752494803576	.	111360000	112120000	31,120,180
chr7	112120000	112600000	ID_0.01_2334	-0.716434727644	.	112120000	112600000	51,160,44
chr7	112600000	113080000	ID_0.01_2335	-0.376406028215	.	112600000	113080000	31,120,180
chr7	113080000	113320000	ID_0.01_2336	-0.395276139313	.	113080000	113320000	51,160,44
chr7	113320000	113680000	ID_0.01_2337	-0.684389696725	.	113320000	113680000	31,120,180
chr7	113680000	114480000	ID_0.01_2338	-0.517620964869	.	113680000	114480000	51,160,44
chr7	114480000	115000000	ID_0.01_2339	-0.316948941438	.	114480000	115000000	31,120,180
chr7	115000000	115480000	ID_0.01_2340	0.074910697024	.	115000000	115480000	51,160,44
chr7	115480000	115800000	ID_0.01_2341	-0.223730903722	.	115480000	115800000	31,120,180
chr7	115800000	116240000	ID_0.01_2342	-0.863096521772	.	115800000	116240000	51,160,44
chr7	116240000	116480000	ID_0.01_2343	-0.117756961669	.	116240000	116480000	31,120,180
chr7	116480000	117040000	ID_0.01_2344	-0.459665255273	.	116480000	117040000	51,160,44
chr7	117040000	117360000	ID_0.01_2345	-0.698058752239	.	117040000	117360000	31,120,180
chr7	117360000	117840000	ID_0.01_2346	-0.463416957091	.	117360000	117840000	51,160,44
chr7	117840000	118520000	ID_0.01_2347	-0.816804084737	.	117840000	118520000	31,120,180
chr7	118520000	118880000	ID_0.01_2348	-0.123865229108	.	118520000	118880000	51,160,44
chr7	118880000	119520000	ID_0.01_2349	-0.716046255165	.	118880000	119520000	31,120,180
chr7	119520000	119920000	ID_0.01_2350	-0.245875258717	.	119520000	119920000	51,160,44
chr7	119920000	120400000	ID_0.01_2351	-0.120520147997	.	119920000	120400000	31,120,180
chr7	120400000	120760000	ID_0.01_2352	-0.612699763055	.	120400000	120760000	51,160,44
chr7	120760000	121240000	ID_0.01_2353	-0.295446983430	.	120760000	121240000	31,120,180
chr7	121240000	121680000	ID_0.01_2354	-0.311716740037	.	121240000	121680000	51,160,44
chr7	121680000	122200000	ID_0.01_2355	-0.774753144228	.	121680000	122200000	31,120,180
chr7	122200000	122800000	ID_0.01_2356	-0.370481739975	.	122200000	122800000	51,160,44
chr7	122800000	123120000	ID_0.01_2357	-0.102398506571	.	122800000	123120000	31,120,180
chr7	123120000	123560000	ID_0.01_2358	-0.678021609640	.	123120000	123560000	51,160,44
chr7	123560000	123800000	ID_0.01_2359	-0.185130400919	.	123560000	123800000	31,120,180
chr7	123800000	124600000	ID_0.01_2360	-0.433328201445	.	123800000	124600000	51,160,44
chr7	124600000	125320000	ID_0.01_2361	-0.830040964043	.	124600000	125320000	31,120,180
chr7	125320000	126440000	ID_0.01_2362	-0.225715045947	.	125320000	126440000	51,160,44
chr7	126440000	126880000	ID_0.01_2363	-0.211284138213	.	126440000	126880000	31,120,180
chr7	126880000	127320000	ID_0.01_2364	-0.479781722374	.	126880000	127320000	51,160,44
chr7	127320000	128040000	ID_0.01_2365	-0.757777207964	.	127320000	128040000	31,120,180
chr7	128040000	128800000	ID_0.01_2366	-0.687456560407	.	128040000	128800000	51,160,44
chr7	128800000	129280000	ID_0.01_2367	-0.185114444888	.	128800000	129280000	31,120,180
chr7	129280000	130520000	ID_0.01_2368	-0.079307008567	.	129280000	130520000	51,160,44
chr7	130520000	131360000	ID_0.01_2369	-0.829985893871	.	130520000	131360000	31,120,180
chr7	131360000	131960000	ID_0.01_2370	-0.835787445632	.	131360000	131960000	51,160,44
chr7	131960000	132320000	ID_0.01_2371	-0.292277425243	.	131960000	132320000	31,120,180
chr7	132320000	133120000	ID_0.01_2372	-0.450156701138	.	132320000	133120000	51,160,44
chr7	133120000	133720000	ID_0.01_2373	-0.249231650022	.	133120000	133720000	31,120,180
chr7	133720000	134120000	ID_0.01_2374	-0.315396873064	.	133720000	134120000	51,160,44
chr7	134120000	134320000	ID_0.01_2375	-0.473724012997	.	134120000	134320000	31,120,180
chr7	134320000	134640000	ID_0.01_2376	-0.526250549366	.	134320000	134640000	51,160,44
chr7	134640000	134920000	ID_0.01_2377	-0.132638206269	.	134640000	134920000	31,120,180
chr7	134920000	135320000	ID_0.01_2378	-0.739546101173	.	134920000	135320000	51,160,44
chr7	135320000	135760000	ID_0.01_2379	-0.611568530274	.	135320000	135760000	31,120,180
chr7	135760000	136440000	ID_0.01_2380	-0.717263572827	.	135760000	136440000	51,160,44
chr7	136440000	136840000	ID_0.01_2381	0.023635861540	.	136440000	136840000	31,120,180
chr7	136840000	137280000	ID_0.01_2382	-0.203640557172	.	136840000	137280000	51,160,44
chr7	137280000	137720000	ID_0.01_2383	-0.571389816459	.	137280000	137720000	31,120,180
chr7	137720000	138440000	ID_0.01_2384	-0.571878362005	.	137720000	138440000	51,160,44
chr7	138440000	139040000	ID_0.01_2385	-0.367096366431	.	138440000	139040000	31,120,180
chr7	139040000	139720000	ID_0.01_2386	-0.528501724204	.	139040000	139720000	51,160,44
chr7	139720000	140160000	ID_0.01_2387	-0.699965504153	.	139720000	140160000	31,120,180
chr7	140160000	140360000	ID_0.01_2388	-0.124583182716	.	140160000	140360000	51,160,44
chr7	140360000	140720000	ID_0.01_2389	-0.416140535194	.	140360000	140720000	31,120,180
chr7	140720000	141480000	ID_0.01_2390	-0.355583651066	.	140720000	141480000	51,160,44
chr7	141480000	142000000	ID_0.01_2391	-0.636665078208	.	141480000	142000000	31,120,180
chr7	142000000	142560000	ID_0.01_2392	-0.553204382480	.	142000000	142560000	51,160,44
chr7	142560000	142920000	ID_0.01_2393	-0.287492295159	.	142560000	142920000	31,120,180
chr7	142920000	143240000	ID_0.01_2394	-0.409793416388	.	142920000	143240000	51,160,44
chr7	143240000	143840000	ID_0.01_2395	-0.215068922658	.	143240000	143840000	31,120,180
chr7	143840000	144200000	ID_0.01_2396	-0.679889379299	.	143840000	144200000	51,160,44
chr7	144200000	144760000	ID_0.01_2397	-0.624552091278	.	144200000	144760000	31,120,180
chr7	144760000	145800000	ID_0.01_2398	-0.510828787753	.	144760000	145800000	51,160,44
chr7	145800000	146440000	ID_0.01_2399	-0.567597298315	.	145800000	146440000	31,120,180
chr7	146440000	146920000	ID_0.01_2400	-0.125984915425	.	146440000	146920000	51,160,44
chr7	146920000	147480000	ID_0.01_2401	-0.341813100087	.	146920000	147480000	31,120,180
chr7	147480000	147960000	ID_0.01_2402	0.023788768245	.	147480000	147960000	51,160,44
chr7	147960000	148200000	ID_0.01_2403	-0.515593362059	.	147960000	148200000	31,120,180
chr7	148200000	148800000	ID_0.01_2404	-0.347303235760	.	148200000	148800000	51,160,44
chr7	148800000	149520000	ID_0.01_2405	-0.407604911411	.	148800000	149520000	31,120,180
chr7	149520000	150120000	ID_0.01_2406	-0.492583424034	.	149520000	150120000	51,160,44
chr7	150120000	150440000	ID_0.01_2407	-0.671413739258	.	150120000	150440000	31,120,180
chr7	150440000	151000000	ID_0.01_2408	-0.279783478434	.	150440000	151000000	51,160,44
chr7	151000000	151480000	ID_0.01_2409	-0.162514335327	.	151000000	151480000	31,120,180
chr7	151480000	151920000	ID_0.01_2410	-0.145846235083	.	151480000	151920000	51,160,44
chr7	151920000	152560000	ID_0.01_2411	-0.406498003435	.	151920000	152560000	31,120,180
chr7	152560000	154600000	ID_0.01_2412	-0.957349587035	.	152560000	154600000	51,160,44
chr7	154600000	155160000	ID_0.01_2413	-0.994268391137	.	154600000	155160000	31,120,180
chr7	155160000	155600000	ID_0.01_2414	-0.348285722389	.	155160000	155600000	51,160,44
chr7	155600000	156280000	ID_0.01_2415	-0.881736548495	.	155600000	156280000	31,120,180
chr7	156280000	156680000	ID_0.01_2416	-0.246964193543	.	156280000	156680000	51,160,44
chr7	156680000	157200000	ID_0.01_2417	-0.617034123328	.	156680000	157200000	31,120,180
chr7	157200000	157680000	ID_0.01_2418	-0.696408760854	.	157200000	157680000	51,160,44
chr7	157680000	158160000	ID_0.01_2419	-0.120696736279	.	157680000	158160000	31,120,180
chr7	158160000	158440000	ID_0.01_2420	-0.538710720518	.	158160000	158440000	51,160,44
chrX	1400000	3560000	ID_0.01_2421	-1.976251919675	.	1400000	3560000	31,120,180
chrX	3560000	3840000	ID_0.01_2422	-0.524977945655	.	3560000	3840000	51,160,44
chrX	3840000	4440000	ID_0.01_2423	-1.180902025880	.	3840000	4440000	31,120,180
chrX	4440000	5080000	ID_0.01_2424	-0.275968725974	.	4440000	5080000	51,160,44
chrX	5080000	5800000	ID_0.01_2425	-0.241220625313	.	5080000	5800000	31,120,180
chrX	5800000	6200000	ID_0.01_2426	-0.265304103867	.	5800000	6200000	51,160,44
chrX	6200000	7080000	ID_0.01_2427	0.111847985997	.	6200000	7080000	31,120,180
chrX	7080000	7920000	ID_0.01_2428	-0.233610716568	.	7080000	7920000	51,160,44
chrX	7920000	8720000	ID_0.01_2429	-0.905638386819	.	7920000	8720000	31,120,180
chrX	8720000	9680000	ID_0.01_2430	-0.831404619173	.	8720000	9680000	51,160,44
chrX	9680000	10120000	ID_0.01_2431	-0.281910519583	.	9680000	10120000	31,120,180
chrX	10120000	10640000	ID_0.01_2432	-0.831729503721	.	10120000	10640000	51,160,44
chrX	10640000	11120000	ID_0.01_2433	-0.129713438165	.	10640000	11120000	31,120,180
chrX	11120000	11560000	ID_0.01_2434	-0.952433500754	.	11120000	11560000	51,160,44
chrX	11560000	11920000	ID_0.01_2435	-0.368048990846	.	11560000	11920000	31,120,180
chrX	11920000	12800000	ID_0.01_2436	-0.227847186380	.	11920000	12800000	51,160,44
chrX	12800000	13520000	ID_0.01_2437	-0.933200415816	.	12800000	13520000	31,120,180
chrX	13520000	14080000	ID_0.01_2438	-0.467646294876	.	13520000	14080000	51,160,44
chrX	14080000	14560000	ID_0.01_2439	-1.006984363021	.	14080000	14560000	31,120,180
chrX	14560000	15280000	ID_0.01_2440	0.211594294890	.	14560000	15280000	51,160,44
chrX	15280000	16720000	ID_0.01_2441	-0.594965967358	.	15280000	16720000	31,120,180
chrX	16720000	17120000	ID_0.01_2442	-0.839154703536	.	16720000	17120000	51,160,44
chrX	17120000	17760000	ID_0.01_2443	-0.334139577734	.	17120000	17760000	31,120,180
chrX	17760000	18400000	ID_0.01_2444	-0.693145043869	.	17760000	18400000	51,160,44
chrX	18400000	18960000	ID_0.01_2445	-0.918057618003	.	18400000	18960000	31,120,180
chrX	18960000	19360000	ID_0.01_2446	-0.262544539955	.	18960000	19360000	51,160,44
chrX	19360000	19920000	ID_0.01_2447	-0.908830118495	.	19360000	19920000	31,120,180
chrX	19920000	20160000	ID_0.01_2448	0.025268671568	.	19920000	20160000	51,160,44
chrX	20160000	20560000	ID_0.01_2449	-0.451337423513	.	20160000	20560000	31,120,180
chrX	20560000	21440000	ID_0.01_2450	-0.875097387566	.	20560000	21440000	51,160,44
chrX	21440000	21760000	ID_0.01_2451	0.095209232363	.	21440000	21760000	31,120,180
chrX	21760000	22000000	ID_0.01_2452	-0.213294806490	.	21760000	22000000	51,160,44
chrX	22000000	22800000	ID_0.01_2453	-0.380491470974	.	22000000	22800000	31,120,180
chrX	22800000	23680000	ID_0.01_2454	0.119085563967	.	22800000	23680000	51,160,44
chrX	23680000	24280000	ID_0.01_2455	-1.098606172943	.	23680000	24280000	31,120,180
chrX	24280000	24720000	ID_0.01_2456	0.004341917070	.	24280000	24720000	51,160,44
chrX	24720000	25200000	ID_0.01_2457	-0.259614582833	.	24720000	25200000	31,120,180
chrX	25200000	27920000	ID_0.01_2458	-0.777431159150	.	25200000	27920000	51,160,44
chrX	27920000	28600000	ID_0.01_2459	-0.114886325412	.	27920000	28600000	31,120,180
chrX	28600000	29120000	ID_0.01_2460	-0.122305218164	.	28600000	29120000	51,160,44
chrX	29120000	29640000	ID_0.01_2461	-0.306968547530	.	29120000	29640000	31,120,180
chrX	29640000	30200000	ID_0.01_2462	0.265526994562	.	29640000	30200000	51,160,44
chrX	30200000	30560000	ID_0.01_2463	-0.294536513161	.	30200000	30560000	31,120,180
chrX	30560000	30960000	ID_0.01_2464	-0.600335972489	.	30560000	30960000	51,160,44
chrX	30960000	31680000	ID_0.01_2465	-0.302371683575	.	30960000	31680000	31,120,180
chrX	31680000	32400000	ID_0.01_2466	-0.330870433385	.	31680000	32400000	51,160,44
chrX	32400000	33360000	ID_0.01_2467	-0.564815485973	.	32400000	33360000	31,120,180
chrX	33360000	34360000	ID_0.01_2468	-0.549966413432	.	33360000	34360000	51,160,44
chrX	34360000	34920000	ID_0.01_2469	-0.467073216633	.	34360000	34920000	31,120,180
chrX	34920000	35320000	ID_0.01_2470	0.127475412408	.	34920000	35320000	51,160,44
chrX	35320000	35880000	ID_0.01_2471	-0.137733439667	.	35320000	35880000	31,120,180
chrX	35880000	36920000	ID_0.01_2472	-0.366781967719	.	35880000	36920000	51,160,44
chrX	36920000	37360000	ID_0.01_2473	-0.690446295306	.	36920000	37360000	31,120,180
chrX	37360000	37720000	ID_0.01_2474	-0.023076364234	.	37360000	37720000	51,160,44
chrX	37720000	38040000	ID_0.01_2475	0.023375277559	.	37720000	38040000	31,120,180
chrX	38040000	38520000	ID_0.01_2476	-0.382710797777	.	38040000	38520000	51,160,44
chrX	38520000	39000000	ID_0.01_2477	-0.765023791560	.	38520000	39000000	31,120,180
chrX	39000000	39560000	ID_0.01_2478	0.143061618319	.	39000000	39560000	51,160,44
chrX	39560000	40040000	ID_0.01_2479	0.249575632789	.	39560000	40040000	31,120,180
chrX	40040000	40400000	ID_0.01_2480	0.189359879000	.	40040000	40400000	51,160,44
chrX	40400000	41120000	ID_0.01_2481	-0.622380891825	.	40400000	41120000	31,120,180
chrX	41120000	41640000	ID_0.01_2482	-0.122936978637	.	41120000	41640000	51,160,44
chrX	41640000	42120000	ID_0.01_2483	-0.506175238102	.	41640000	42120000	31,120,180
chrX	42120000	42520000	ID_0.01_2484	0.600571412492	.	42120000	42520000	51,160,44
chrX	42520000	43400000	ID_0.01_2485	0.121441556298	.	42520000	43400000	31,120,180
chrX	43400000	43680000	ID_0.01_2486	-0.254258862541	.	43400000	43680000	51,160,44
chrX	43680000	44240000	ID_0.01_2487	-0.376841871947	.	43680000	44240000	31,120,180
chrX	44240000	45040000	ID_0.01_2488	0.356542227338	.	44240000	45040000	51,160,44
chrX	45040000	45680000	ID_0.01_2489	-0.636022951016	.	45040000	45680000	31,120,180
chrX	45680000	45960000	ID_0.01_2490	-0.126441860932	.	45680000	45960000	51,160,44
chrX	45960000	47000000	ID_0.01_2491	0.303604541680	.	45960000	47000000	31,120,180
chrX	47000000	47400000	ID_0.01_2492	-0.406749074473	.	47000000	47400000	51,160,44
chrX	47400000	47920000	ID_0.01_2493	0.016522316858	.	47400000	47920000	31,120,180
chrX	47920000	48360000	ID_0.01_2494	-0.658598329350	.	47920000	48360000	51,160,44
chrX	48360000	49160000	ID_0.01_2495	-0.699841462430	.	48360000	49160000	31,120,180
chrX	49160000	49640000	ID_0.01_2496	-1.091373491138	.	49160000	49640000	51,160,44
chrX	49640000	50000000	ID_0.01_2497	-0.712190380760	.	49640000	50000000	31,120,180
chrX	50000000	50360000	ID_0.01_2498	-0.202578216366	.	50000000	50360000	51,160,44
chrX	50360000	50760000	ID_0.01_2499	-0.634276321559	.	50360000	50760000	31,120,180
chrX	50760000	51200000	ID_0.01_2500	-0.555231870916	.	50760000	51200000	51,160,44
chrX	51200000	51680000	ID_0.01_2501	-0.525028757416	.	51200000	51680000	31,120,180
chrX	51680000	52920000	ID_0.01_2502	-0.456394453065	.	51680000	52920000	51,160,44
chrX	52920000	54520000	ID_0.01_2503	-1.483377644832	.	52920000	54520000	31,120,180
chrX	54520000	55240000	ID_0.01_2504	-0.214047182573	.	54520000	55240000	51,160,44
chrX	55240000	55440000	ID_0.01_2505	-0.122316621973	.	55240000	55440000	31,120,180
chrX	55440000	55800000	ID_0.01_2506	-0.105473944530	.	55440000	55800000	51,160,44
chrX	55800000	56280000	ID_0.01_2507	-0.366197683633	.	55800000	56280000	31,120,180
chrX	56280000	56800000	ID_0.01_2508	-0.737117475659	.	56280000	56800000	51,160,44
chrX	56800000	57040000	ID_0.01_2509	-0.894929543480	.	56800000	57040000	31,120,180
chrX	57040000	57520000	ID_0.01_2510	-0.281366640623	.	57040000	57520000	51,160,44
chrX	57520000	58080000	ID_0.01_2511	-0.539072972943	.	57520000	58080000	31,120,180
chrX	58080000	61720000	ID_0.01_2512	-0.391532694203	.	58080000	61720000	51,160,44
chrX	61720000	62440000	ID_0.01_2513	-0.837274707491	.	61720000	62440000	31,120,180
chrX	62440000	63040000	ID_0.01_2514	-1.098620354408	.	62440000	63040000	51,160,44
chrX	63040000	63280000	ID_0.01_2515	-0.506371780016	.	63040000	63280000	31,120,180
chrX	63280000	63720000	ID_0.01_2516	-0.174269761656	.	63280000	63720000	51,160,44
chrX	63720000	64080000	ID_0.01_2517	-0.115025759432	.	63720000	64080000	31,120,180
chrX	64080000	64760000	ID_0.01_2518	-0.558828651893	.	64080000	64760000	51,160,44
chrX	64760000	65240000	ID_0.01_2519	-1.234471831403	.	64760000	65240000	31,120,180
chrX	65240000	65640000	ID_0.01_2520	-0.137603915662	.	65240000	65640000	51,160,44
chrX	65640000	65960000	ID_0.01_2521	-0.274107356236	.	65640000	65960000	31,120,180
chrX	65960000	67400000	ID_0.01_2522	-0.321994379427	.	65960000	67400000	51,160,44
chrX	67400000	67720000	ID_0.01_2523	-0.998931401976	.	67400000	67720000	31,120,180
chrX	67720000	68040000	ID_0.01_2524	-0.202376481965	.	67720000	68040000	51,160,44
chrX	68040000	68640000	ID_0.01_2525	-0.668889687901	.	68040000	68640000	31,120,180
chrX	68640000	69320000	ID_0.01_2526	-0.778350222825	.	68640000	69320000	51,160,44
chrX	69320000	69920000	ID_0.01_2527	-0.902055970540	.	69320000	69920000	31,120,180
chrX	69920000	70200000	ID_0.01_2528	0.087721351061	.	69920000	70200000	51,160,44
chrX	70200000	70920000	ID_0.01_2529	-0.239659365641	.	70200000	70920000	31,120,180
chrX	70920000	71440000	ID_0.01_2530	-1.162346958135	.	70920000	71440000	51,160,44
chrX	71440000	71800000	ID_0.01_2531	-0.478652885846	.	71440000	71800000	31,120,180
chrX	71800000	72120000	ID_0.01_2532	-0.438497238464	.	71800000	72120000	51,160,44
chrX	72120000	72520000	ID_0.01_2533	-0.829431353863	.	72120000	72520000	31,120,180
chrX	72520000	73040000	ID_0.01_2534	-0.589170353292	.	72520000	73040000	51,160,44
chrX	73040000	73840000	ID_0.01_2535	-0.600601329234	.	73040000	73840000	31,120,180
chrX	73840000	74240000	ID_0.01_2536	-0.950117114939	.	73840000	74240000	51,160,44
chrX	74240000	75320000	ID_0.01_2537	-0.462047479844	.	74240000	75320000	31,120,180
chrX	75320000	75480000	ID_0.01_2538	-0.922603961951	.	75320000	75480000	51,160,44
chrX	75480000	76600000	ID_0.01_2539	-0.797858380575	.	75480000	76600000	31,120,180
chrX	76600000	77400000	ID_0.01_2540	-0.623009269886	.	76600000	77400000	51,160,44
chrX	77400000	77760000	ID_0.01_2541	-0.969341633283	.	77400000	77760000	31,120,180
chrX	77760000	78720000	ID_0.01_2542	-0.390826779351	.	77760000	78720000	51,160,44
chrX	78720000	79480000	ID_0.01_2543	-0.739456902789	.	78720000	79480000	31,120,180
chrX	79480000	79880000	ID_0.01_2544	-0.241555433408	.	79480000	79880000	51,160,44
chrX	79880000	80680000	ID_0.01_2545	-0.944123526133	.	79880000	80680000	31,120,180
chrX	80680000	81440000	ID_0.01_2546	-0.588001228250	.	80680000	81440000	51,160,44
chrX	81440000	81880000	ID_0.01_2547	-0.759944277274	.	81440000	81880000	31,120,180
chrX	81880000	82280000	ID_0.01_2548	0.050160853160	.	81880000	82280000	51,160,44
chrX	82280000	82680000	ID_0.01_2549	-0.310265039441	.	82280000	82680000	31,120,180
chrX	82680000	83160000	ID_0.01_2550	-0.366445497111	.	82680000	83160000	51,160,44
chrX	83160000	83600000	ID_0.01_2551	-0.824556173848	.	83160000	83600000	31,120,180
chrX	83600000	84320000	ID_0.01_2552	-0.186193576472	.	83600000	84320000	51,160,44
chrX	84320000	84840000	ID_0.01_2553	-0.779203249114	.	84320000	84840000	31,120,180
chrX	84840000	85440000	ID_0.01_2554	-0.954899854787	.	84840000	85440000	51,160,44
chrX	85440000	86560000	ID_0.01_2555	-0.667572284093	.	85440000	86560000	31,120,180
chrX	86560000	87280000	ID_0.01_2556	-0.295085886190	.	86560000	87280000	51,160,44
chrX	87280000	87920000	ID_0.01_2557	-1.177396454331	.	87280000	87920000	31,120,180
chrX	87920000	88600000	ID_0.01_2558	-0.480461670357	.	87920000	88600000	51,160,44
chrX	88600000	89040000	ID_0.01_2559	-0.616886764122	.	88600000	89040000	31,120,180
chrX	89040000	90240000	ID_0.01_2560	-0.812898215304	.	89040000	90240000	51,160,44
chrX	90240000	90760000	ID_0.01_2561	-0.559338325323	.	90240000	90760000	31,120,180
chrX	90760000	92800000	ID_0.01_2562	-0.518884258884	.	90760000	92800000	51,160,44
chrX	92800000	93080000	ID_0.01_2563	-0.637908067079	.	92800000	93080000	31,120,180
chrX	93080000	94040000	ID_0.01_2564	-0.620285309399	.	93080000	94040000	51,160,44
chrX	94040000	94560000	ID_0.01_2565	-0.636790460423	.	94040000	94560000	31,120,180
chrX	94560000	95000000	ID_0.01_2566	-0.468661090773	.	94560000	95000000	51,160,44
chrX	95000000	95600000	ID_0.01_2567	-0.452748523594	.	95000000	95600000	31,120,180
chrX	95600000	96000000	ID_0.01_2568	-0.683283347140	.	95600000	96000000	51,160,44
chrX	96000000	96280000	ID_0.01_2569	-0.208111128398	.	96000000	96280000	31,120,180
chrX	96280000	96960000	ID_0.01_2570	-0.221970789339	.	96280000	96960000	51,160,44
chrX	96960000	98120000	ID_0.01_2571	-0.377435698079	.	96960000	98120000	31,120,180
chrX	98120000	98560000	ID_0.01_2572	-0.328400580307	.	98120000	98560000	51,160,44
chrX	98560000	99000000	ID_0.01_2573	-0.475887885571	.	98560000	99000000	31,120,180
chrX	99000000	99680000	ID_0.01_2574	-0.202424063997	.	99000000	99680000	51,160,44
chrX	99680000	100040000	ID_0.01_2575	-0.893363977693	.	99680000	100040000	31,120,180
chrX	100040000	100600000	ID_0.01_2576	-0.653793039966	.	100040000	100600000	51,160,44
chrX	100600000	101360000	ID_0.01_2577	-0.881528628099	.	100600000	101360000	31,120,180
chrX	101360000	101720000	ID_0.01_2578	-0.686591216384	.	101360000	101720000	51,160,44
chrX	101720000	102160000	ID_0.01_2579	-0.586186811847	.	101720000	102160000	31,120,180
chrX	102160000	102440000	ID_0.01_2580	-0.852214507817	.	102160000	102440000	51,160,44
chrX	102440000	102760000	ID_0.01_2581	-0.598726716272	.	102440000	102760000	31,120,180
chrX	102760000	103080000	ID_0.01_2582	-0.559275115881	.	102760000	103080000	51,160,44
chrX	103080000	103400000	ID_0.01_2583	-0.496497919955	.	103080000	103400000	31,120,180
chrX	103400000	103800000	ID_0.01_2584	-0.725237106856	.	103400000	103800000	51,160,44
chrX	103800000	104200000	ID_0.01_2585	-0.383006262113	.	103800000	104200000	31,120,180
chrX	104200000	104480000	ID_0.01_2586	-0.350707056848	.	104200000	104480000	51,160,44
chrX	104480000	105000000	ID_0.01_2587	-0.651278535563	.	104480000	105000000	31,120,180
chrX	105000000	105640000	ID_0.01_2588	-0.583292602961	.	105000000	105640000	51,160,44
chrX	105640000	106120000	ID_0.01_2589	-0.871824437756	.	105640000	106120000	31,120,180
chrX	106120000	106800000	ID_0.01_2590	-0.828938071365	.	106120000	106800000	51,160,44
chrX	106800000	107360000	ID_0.01_2591	-0.291169009483	.	106800000	107360000	31,120,180
chrX	107360000	107880000	ID_0.01_2592	-0.862619049306	.	107360000	107880000	51,160,44
chrX	107880000	108640000	ID_0.01_2593	-0.708269058837	.	107880000	108640000	31,120,180
chrX	108640000	109680000	ID_0.01_2594	-0.860941367862	.	108640000	109680000	51,160,44
chrX	109680000	110080000	ID_0.01_2595	-1.120639943131	.	109680000	110080000	31,120,180
chrX	110080000	110480000	ID_0.01_2596	-0.472261370857	.	110080000	110480000	51,160,44
chrX	110480000	110920000	ID_0.01_2597	-0.319822593445	.	110480000	110920000	31,120,180
chrX	110920000	111360000	ID_0.01_2598	-0.730957312745	.	110920000	111360000	51,160,44
chrX	111360000	111920000	ID_0.01_2599	-0.410364184093	.	111360000	111920000	31,120,180
chrX	111920000	112280000	ID_0.01_2600	-0.728685594458	.	111920000	112280000	51,160,44
chrX	112280000	113120000	ID_0.01_2601	-0.614991149764	.	112280000	113120000	31,120,180
chrX	113120000	113840000	ID_0.01_2602	-0.656411921394	.	113120000	113840000	51,160,44
chrX	113840000	114440000	ID_0.01_2603	-0.409492665414	.	113840000	114440000	31,120,180
chrX	114440000	115000000	ID_0.01_2604	-0.746272665814	.	114440000	115000000	51,160,44
chrX	115000000	115640000	ID_0.01_2605	-1.622770272103	.	115000000	115640000	31,120,180
chrX	115640000	116120000	ID_0.01_2606	-0.573838403424	.	115640000	116120000	51,160,44
chrX	116120000	116640000	ID_0.01_2607	-0.112187158729	.	116120000	116640000	31,120,180
chrX	116640000	117400000	ID_0.01_2608	-0.130248263266	.	116640000	117400000	51,160,44
chrX	117400000	117960000	ID_0.01_2609	-0.952395970753	.	117400000	117960000	31,120,180
chrX	117960000	119080000	ID_0.01_2610	-0.409240912873	.	117960000	119080000	51,160,44
chrX	119080000	119600000	ID_0.01_2611	-0.554846543259	.	119080000	119600000	31,120,180
chrX	119600000	119920000	ID_0.01_2612	-0.508709830853	.	119600000	119920000	51,160,44
chrX	119920000	120440000	ID_0.01_2613	-0.787032330322	.	119920000	120440000	31,120,180
chrX	120440000	120720000	ID_0.01_2614	-0.059513103548	.	120440000	120720000	51,160,44
chrX	120720000	121240000	ID_0.01_2615	-0.147440864423	.	120720000	121240000	31,120,180
chrX	121240000	121880000	ID_0.01_2616	0.228376357300	.	121240000	121880000	51,160,44
chrX	121880000	122320000	ID_0.01_2617	-0.105696969199	.	121880000	122320000	31,120,180
chrX	122320000	122560000	ID_0.01_2618	0.028804296759	.	122320000	122560000	51,160,44
chrX	122560000	123240000	ID_0.01_2619	-0.397280254305	.	122560000	123240000	31,120,180
chrX	123240000	123520000	ID_0.01_2620	-0.602322658648	.	123240000	123520000	51,160,44
chrX	123520000	124400000	ID_0.01_2621	-0.606946621030	.	123520000	124400000	31,120,180
chrX	124400000	125880000	ID_0.01_2622	-0.428172422683	.	124400000	125880000	51,160,44
chrX	125880000	126760000	ID_0.01_2623	-0.475850447853	.	125880000	126760000	31,120,180
chrX	126760000	127240000	ID_0.01_2624	-0.129407191467	.	126760000	127240000	51,160,44
chrX	127240000	127640000	ID_0.01_2625	-0.321444782550	.	127240000	127640000	31,120,180
chrX	127640000	128120000	ID_0.01_2626	-0.037842917970	.	127640000	128120000	51,160,44
chrX	128120000	128680000	ID_0.01_2627	-0.066913050257	.	128120000	128680000	31,120,180
chrX	128680000	129440000	ID_0.01_2628	-0.913004914898	.	128680000	129440000	51,160,44
chrX	129440000	130080000	ID_0.01_2629	-0.559577010619	.	129440000	130080000	31,120,180
chrX	130080000	130800000	ID_0.01_2630	-1.060092425311	.	130080000	130800000	51,160,44
chrX	130800000	131360000	ID_0.01_2631	-1.300011466050	.	130800000	131360000	31,120,180
chrX	131360000	131760000	ID_0.01_2632	-0.246920739185	.	131360000	131760000	51,160,44
chrX	131760000	132160000	ID_0.01_2633	-0.776648107232	.	131760000	132160000	31,120,180
chrX	132160000	132400000	ID_0.01_2634	-0.090408544026	.	132160000	132400000	51,160,44
chrX	132400000	132800000	ID_0.01_2635	-0.216982881431	.	132400000	132800000	31,120,180
chrX	132800000	133560000	ID_0.01_2636	-0.453857468868	.	132800000	133560000	51,160,44
chrX	133560000	133920000	ID_0.01_2637	-0.936370772644	.	133560000	133920000	31,120,180
chrX	133920000	134240000	ID_0.01_2638	-0.306758858295	.	133920000	134240000	51,160,44
chrX	134240000	134600000	ID_0.01_2639	-0.634821569488	.	134240000	134600000	31,120,180
chrX	134600000	135040000	ID_0.01_2640	-0.153364346687	.	134600000	135040000	51,160,44
chrX	135040000	135360000	ID_0.01_2641	-0.464535145255	.	135040000	135360000	31,120,180
chrX	135360000	135680000	ID_0.01_2642	-0.221200778502	.	135360000	135680000	51,160,44
chrX	135680000	136040000	ID_0.01_2643	-0.260133801558	.	135680000	136040000	31,120,180
chrX	136040000	136680000	ID_0.01_2644	-0.619234442513	.	136040000	136680000	51,160,44
chrX	136680000	137160000	ID_0.01_2645	-0.224798448916	.	136680000	137160000	31,120,180
chrX	137160000	137840000	ID_0.01_2646	-0.775473590342	.	137160000	137840000	51,160,44
chrX	137840000	138640000	ID_0.01_2647	-1.131361167722	.	137840000	138640000	31,120,180
chrX	138640000	139080000	ID_0.01_2648	-0.354443575972	.	138640000	139080000	51,160,44
chrX	139080000	139840000	ID_0.01_2649	-0.974443496262	.	139080000	139840000	31,120,180
chrX	139840000	141320000	ID_0.01_2650	-1.054023149979	.	139840000	141320000	51,160,44
chrX	141320000	141760000	ID_0.01_2651	-0.389962595468	.	141320000	141760000	31,120,180
chrX	141760000	142160000	ID_0.01_2652	-0.230978847650	.	141760000	142160000	51,160,44
chrX	142160000	142800000	ID_0.01_2653	-0.124198670474	.	142160000	142800000	31,120,180
chrX	142800000	143360000	ID_0.01_2654	-0.520397974269	.	142800000	143360000	51,160,44
chrX	143360000	144400000	ID_0.01_2655	-0.615704610138	.	143360000	144400000	31,120,180
chrX	144400000	144840000	ID_0.01_2656	-0.530317821065	.	144400000	144840000	51,160,44
chrX	144840000	146880000	ID_0.01_2657	-0.480865939934	.	144840000	146880000	31,120,180
chrX	146880000	147160000	ID_0.01_2658	-0.615818980263	.	146880000	147160000	51,160,44
chrX	147160000	147640000	ID_0.01_2659	-0.862856103129	.	147160000	147640000	31,120,180
chrX	147640000	148560000	ID_0.01_2660	-0.106323245141	.	147640000	148560000	51,160,44
chrX	148560000	149060000	ID_0.01_2661	-1.228141205824	.	148560000	149060000	31,120,180
chrX	149060000	149920000	ID_0.01_2662	-0.720884650711	.	149060000	149920000	51,160,44
chrX	149920000	150280000	ID_0.01_2663	-0.869897641309	.	149920000	150280000	31,120,180
chrX	150280000	150920000	ID_0.01_2664	-0.646842023007	.	150280000	150920000	51,160,44
chrX	150920000	151400000	ID_0.01_2665	-0.814543436942	.	150920000	151400000	31,120,180
chrX	151400000	151800000	ID_0.01_2666	0.035659206499	.	151400000	151800000	51,160,44
chrX	151800000	152120000	ID_0.01_2667	-0.785465518699	.	151800000	152120000	31,120,180
chrX	152120000	152800000	ID_0.01_2668	-1.062339623577	.	152120000	152800000	51,160,44
chrX	152800000	153800000	ID_0.01_2669	-0.601516129766	.	152800000	153800000	31,120,180
chrX	153800000	154120000	ID_0.01_2670	-1.005055229811	.	153800000	154120000	51,160,44
chr8	920000	1640000	ID_0.01_2671	-0.340900778976	.	920000	1640000	31,120,180
chr8	1640000	2000000	ID_0.01_2672	-0.646153679853	.	1640000	2000000	51,160,44
chr8	2000000	2720000	ID_0.01_2673	-0.597229782138	.	2000000	2720000	31,120,180
chr8	2720000	3080000	ID_0.01_2674	-0.352271552400	.	2720000	3080000	51,160,44
chr8	3080000	4080000	ID_0.01_2675	-0.328667042801	.	3080000	4080000	31,120,180
chr8	4080000	4440000	ID_0.01_2676	-0.347520718763	.	4080000	4440000	51,160,44
chr8	4440000	4880000	ID_0.01_2677	-0.374269645290	.	4440000	4880000	31,120,180
chr8	4880000	6240000	ID_0.01_2678	-0.402627736592	.	4880000	6240000	51,160,44
chr8	6240000	6680000	ID_0.01_2679	-0.724196329527	.	6240000	6680000	31,120,180
chr8	6680000	8080000	ID_0.01_2680	-0.523932264591	.	6680000	8080000	51,160,44
chr8	8080000	8600000	ID_0.01_2681	-1.464086276660	.	8080000	8600000	31,120,180
chr8	8600000	8880000	ID_0.01_2682	-0.242718264364	.	8600000	8880000	51,160,44
chr8	8880000	9200000	ID_0.01_2683	-0.262097505050	.	8880000	9200000	31,120,180
chr8	9200000	9720000	ID_0.01_2684	-0.270410552995	.	9200000	9720000	51,160,44
chr8	9720000	10280000	ID_0.01_2685	-0.869431576596	.	9720000	10280000	31,120,180
chr8	10280000	10720000	ID_0.01_2686	-0.540774851220	.	10280000	10720000	51,160,44
chr8	10720000	11160000	ID_0.01_2687	-0.678944189860	.	10720000	11160000	31,120,180
chr8	11160000	11880000	ID_0.01_2688	-0.558244763064	.	11160000	11880000	51,160,44
chr8	11880000	12320000	ID_0.01_2689	-1.076458041394	.	11880000	12320000	31,120,180
chr8	12320000	13560000	ID_0.01_2690	-1.253425558697	.	12320000	13560000	51,160,44
chr8	13560000	14120000	ID_0.01_2691	-0.900625446332	.	13560000	14120000	31,120,180
chr8	14120000	14800000	ID_0.01_2692	-0.178431800107	.	14120000	14800000	51,160,44
chr8	14800000	15240000	ID_0.01_2693	-0.273040509787	.	14800000	15240000	31,120,180
chr8	15240000	15640000	ID_0.01_2694	-0.131830203427	.	15240000	15640000	51,160,44
chr8	15640000	16640000	ID_0.01_2695	-0.117970022902	.	15640000	16640000	31,120,180
chr8	16640000	17000000	ID_0.01_2696	-0.496501155589	.	16640000	17000000	51,160,44
chr8	17000000	17440000	ID_0.01_2697	-0.663728888108	.	17000000	17440000	31,120,180
chr8	17440000	17800000	ID_0.01_2698	-0.191622157920	.	17440000	17800000	51,160,44
chr8	17800000	18760000	ID_0.01_2699	-0.654693108729	.	17800000	18760000	31,120,180
chr8	18760000	19240000	ID_0.01_2700	-0.564558622664	.	18760000	19240000	51,160,44
chr8	19240000	19680000	ID_0.01_2701	-0.077346808715	.	19240000	19680000	31,120,180
chr8	19680000	20040000	ID_0.01_2702	-0.571470923816	.	19680000	20040000	51,160,44
chr8	20040000	20280000	ID_0.01_2703	-0.510023822188	.	20040000	20280000	31,120,180
chr8	20280000	20840000	ID_0.01_2704	-0.753980236738	.	20280000	20840000	51,160,44
chr8	20840000	21760000	ID_0.01_2705	-0.100893311542	.	20840000	21760000	31,120,180
chr8	21760000	22480000	ID_0.01_2706	-0.657866508440	.	21760000	22480000	51,160,44
chr8	22480000	22880000	ID_0.01_2707	-0.270981554510	.	22480000	22880000	31,120,180
chr8	22880000	23320000	ID_0.01_2708	-0.220972122703	.	22880000	23320000	51,160,44
chr8	23320000	23600000	ID_0.01_2709	-0.583117410152	.	23320000	23600000	31,120,180
chr8	23600000	24080000	ID_0.01_2710	-0.317920177652	.	23600000	24080000	51,160,44
chr8	24080000	24320000	ID_0.01_2711	-0.338324284942	.	24080000	24320000	31,120,180
chr8	24320000	25000000	ID_0.01_2712	-0.693001531911	.	24320000	25000000	51,160,44
chr8	25000000	25360000	ID_0.01_2713	-0.621119244214	.	25000000	25360000	31,120,180
chr8	25360000	25920000	ID_0.01_2714	-0.823851850391	.	25360000	25920000	51,160,44
chr8	25920000	26520000	ID_0.01_2715	-0.511388037906	.	25920000	26520000	31,120,180
chr8	26520000	27120000	ID_0.01_2716	-0.736626755208	.	26520000	27120000	51,160,44
chr8	27120000	27640000	ID_0.01_2717	-0.901324750652	.	27120000	27640000	31,120,180
chr8	27640000	27880000	ID_0.01_2718	-0.533719320620	.	27640000	27880000	51,160,44
chr8	27880000	28200000	ID_0.01_2719	-0.023558769857	.	27880000	28200000	31,120,180
chr8	28200000	28680000	ID_0.01_2720	-0.213942033963	.	28200000	28680000	51,160,44
chr8	28680000	29200000	ID_0.01_2721	0.004440575450	.	28680000	29200000	31,120,180
chr8	29200000	30040000	ID_0.01_2722	-0.461881964385	.	29200000	30040000	51,160,44
chr8	30040000	30480000	ID_0.01_2723	-0.682324064183	.	30040000	30480000	31,120,180
chr8	30480000	31080000	ID_0.01_2724	-0.816813177350	.	30480000	31080000	51,160,44
chr8	31080000	32040000	ID_0.01_2725	-0.888840443922	.	31080000	32040000	31,120,180
chr8	32040000	32400000	ID_0.01_2726	-0.249591106632	.	32040000	32400000	51,160,44
chr8	32400000	32960000	ID_0.01_2727	-0.353799550759	.	32400000	32960000	31,120,180
chr8	32960000	33280000	ID_0.01_2728	-0.201025651858	.	32960000	33280000	51,160,44
chr8	33280000	33480000	ID_0.01_2729	-0.487790075992	.	33280000	33480000	31,120,180
chr8	33480000	34440000	ID_0.01_2730	-0.788919427258	.	33480000	34440000	51,160,44
chr8	34440000	35000000	ID_0.01_2731	-0.275489785453	.	34440000	35000000	31,120,180
chr8	35000000	35360000	ID_0.01_2732	-0.264756764127	.	35000000	35360000	51,160,44
chr8	35360000	35760000	ID_0.01_2733	-0.375537927424	.	35360000	35760000	31,120,180
chr8	35760000	36000000	ID_0.01_2734	-0.018130568478	.	35760000	36000000	51,160,44
chr8	36000000	36680000	ID_0.01_2735	-0.265682196382	.	36000000	36680000	31,120,180
chr8	36680000	37040000	ID_0.01_2736	-0.819730039223	.	36680000	37040000	51,160,44
chr8	37040000	37600000	ID_0.01_2737	-0.242217450607	.	37040000	37600000	31,120,180
chr8	37600000	38000000	ID_0.01_2738	-0.721671607235	.	37600000	38000000	51,160,44
chr8	38000000	38280000	ID_0.01_2739	-0.113031670268	.	38000000	38280000	31,120,180
chr8	38280000	38600000	ID_0.01_2740	-0.241336645534	.	38280000	38600000	51,160,44
chr8	38600000	38920000	ID_0.01_2741	-0.665527376452	.	38600000	38920000	31,120,180
chr8	38920000	39160000	ID_0.01_2742	-0.519293664739	.	38920000	39160000	51,160,44
chr8	39160000	39360000	ID_0.01_2743	-0.049193814065	.	39160000	39360000	31,120,180
chr8	39360000	39720000	ID_0.01_2744	-0.098019165999	.	39360000	39720000	51,160,44
chr8	39720000	40080000	ID_0.01_2745	-0.656651493602	.	39720000	40080000	31,120,180
chr8	40080000	40880000	ID_0.01_2746	-0.545802301092	.	40080000	40880000	51,160,44
chr8	40880000	41400000	ID_0.01_2747	-0.447115882384	.	40880000	41400000	31,120,180
chr8	41400000	42240000	ID_0.01_2748	-0.808399907771	.	41400000	42240000	51,160,44
chr8	42240000	42680000	ID_0.01_2749	-0.431745278068	.	42240000	42680000	31,120,180
chr8	42680000	42960000	ID_0.01_2750	-0.365830350365	.	42680000	42960000	51,160,44
chr8	42960000	47600000	ID_0.01_2751	-0.642078194601	.	42960000	47600000	31,120,180
chr8	47600000	48200000	ID_0.01_2752	-0.386749648982	.	47600000	48200000	51,160,44
chr8	48200000	48680000	ID_0.01_2753	-0.809740573615	.	48200000	48680000	31,120,180
chr8	48680000	49000000	ID_0.01_2754	-0.670586362486	.	48680000	49000000	51,160,44
chr8	49000000	49880000	ID_0.01_2755	-0.740142613731	.	49000000	49880000	31,120,180
chr8	49880000	50800000	ID_0.01_2756	-0.944208335766	.	49880000	50800000	51,160,44
chr8	50800000	51960000	ID_0.01_2757	-0.232799596425	.	50800000	51960000	31,120,180
chr8	51960000	52440000	ID_0.01_2758	-0.230282781156	.	51960000	52440000	51,160,44
chr8	52440000	52920000	ID_0.01_2759	-0.589923830386	.	52440000	52920000	31,120,180
chr8	52920000	53440000	ID_0.01_2760	-0.404582699846	.	52920000	53440000	51,160,44
chr8	53440000	53880000	ID_0.01_2761	-0.565222915645	.	53440000	53880000	31,120,180
chr8	53880000	54480000	ID_0.01_2762	-0.446900317410	.	53880000	54480000	51,160,44
chr8	54480000	54720000	ID_0.01_2763	-0.164089958337	.	54480000	54720000	31,120,180
chr8	54720000	55080000	ID_0.01_2764	-0.482324389575	.	54720000	55080000	51,160,44
chr8	55080000	55440000	ID_0.01_2765	-0.681589208555	.	55080000	55440000	31,120,180
chr8	55440000	56480000	ID_0.01_2766	-0.522124960323	.	55440000	56480000	51,160,44
chr8	56480000	57160000	ID_0.01_2767	-0.504732694487	.	56480000	57160000	31,120,180
chr8	57160000	57840000	ID_0.01_2768	-0.618957651414	.	57160000	57840000	51,160,44
chr8	57840000	58320000	ID_0.01_2769	-0.519310544669	.	57840000	58320000	31,120,180
chr8	58320000	58880000	ID_0.01_2770	-0.573832606564	.	58320000	58880000	51,160,44
chr8	58880000	59320000	ID_0.01_2771	0.088143836669	.	58880000	59320000	31,120,180
chr8	59320000	59640000	ID_0.01_2772	-0.768623344477	.	59320000	59640000	51,160,44
chr8	59640000	60040000	ID_0.01_2773	-0.640887329163	.	59640000	60040000	31,120,180
chr8	60040000	60960000	ID_0.01_2774	0.010901451029	.	60040000	60960000	51,160,44
chr8	60960000	61320000	ID_0.01_2775	-0.460763712127	.	60960000	61320000	31,120,180
chr8	61320000	62040000	ID_0.01_2776	-0.514463874838	.	61320000	62040000	51,160,44
chr8	62040000	62520000	ID_0.01_2777	-0.863200689136	.	62040000	62520000	31,120,180
chr8	62520000	63040000	ID_0.01_2778	-0.620033040421	.	62520000	63040000	51,160,44
chr8	63040000	64040000	ID_0.01_2779	-0.099535195020	.	63040000	64040000	31,120,180
chr8	64040000	64520000	ID_0.01_2780	-0.654194775610	.	64040000	64520000	51,160,44
chr8	64520000	65400000	ID_0.01_2781	-0.135938720718	.	64520000	65400000	31,120,180
chr8	65400000	66480000	ID_0.01_2782	-0.826412591624	.	65400000	66480000	51,160,44
chr8	66480000	66960000	ID_0.01_2783	-0.867249829975	.	66480000	66960000	31,120,180
chr8	66960000	67320000	ID_0.01_2784	-0.218869504549	.	66960000	67320000	51,160,44
chr8	67320000	67560000	ID_0.01_2785	-0.707627958018	.	67320000	67560000	31,120,180
chr8	67560000	68400000	ID_0.01_2786	-0.324837362156	.	67560000	68400000	51,160,44
chr8	68400000	68720000	ID_0.01_2787	-0.173554521840	.	68400000	68720000	31,120,180
chr8	68720000	69440000	ID_0.01_2788	-0.682978721275	.	68720000	69440000	51,160,44
chr8	69440000	70040000	ID_0.01_2789	-0.566148793449	.	69440000	70040000	31,120,180
chr8	70040000	70560000	ID_0.01_2790	0.050471385532	.	70040000	70560000	51,160,44
chr8	70560000	71040000	ID_0.01_2791	-0.779126661124	.	70560000	71040000	31,120,180
chr8	71040000	71600000	ID_0.01_2792	-0.673826667001	.	71040000	71600000	51,160,44
chr8	71600000	72240000	ID_0.01_2793	-0.818958305765	.	71600000	72240000	31,120,180
chr8	72240000	72720000	ID_0.01_2794	-0.104526731306	.	72240000	72720000	51,160,44
chr8	72720000	73200000	ID_0.01_2795	-0.704894152577	.	72720000	73200000	31,120,180
chr8	73200000	73840000	ID_0.01_2796	-0.497033849725	.	73200000	73840000	51,160,44
chr8	73840000	74200000	ID_0.01_2797	-0.469469831881	.	73840000	74200000	31,120,180
chr8	74200000	74600000	ID_0.01_2798	-0.519108237315	.	74200000	74600000	51,160,44
chr8	74600000	74960000	ID_0.01_2799	-0.440239815599	.	74600000	74960000	31,120,180
chr8	74960000	75280000	ID_0.01_2800	-0.274863727503	.	74960000	75280000	51,160,44
chr8	75280000	75840000	ID_0.01_2801	-0.627730862189	.	75280000	75840000	31,120,180
chr8	75840000	76200000	ID_0.01_2802	-0.367907117846	.	75840000	76200000	51,160,44
chr8	76200000	76560000	ID_0.01_2803	-0.468570533736	.	76200000	76560000	31,120,180
chr8	76560000	77280000	ID_0.01_2804	-0.570203785248	.	76560000	77280000	51,160,44
chr8	77280000	79400000	ID_0.01_2805	-0.468401686509	.	77280000	79400000	31,120,180
chr8	79400000	79880000	ID_0.01_2806	-0.666740815440	.	79400000	79880000	51,160,44
chr8	79880000	80560000	ID_0.01_2807	-0.284199227953	.	79880000	80560000	31,120,180
chr8	80560000	80960000	ID_0.01_2808	-0.610225962146	.	80560000	80960000	51,160,44
chr8	80960000	81160000	ID_0.01_2809	-0.501374048130	.	80960000	81160000	31,120,180
chr8	81160000	81520000	ID_0.01_2810	-0.283475145492	.	81160000	81520000	51,160,44
chr8	81520000	81920000	ID_0.01_2811	-0.474448060524	.	81520000	81920000	31,120,180
chr8	81920000	82160000	ID_0.01_2812	-0.013768071438	.	81920000	82160000	51,160,44
chr8	82160000	82800000	ID_0.01_2813	-0.813388407413	.	82160000	82800000	31,120,180
chr8	82800000	83560000	ID_0.01_2814	-0.682131743033	.	82800000	83560000	51,160,44
chr8	83560000	84240000	ID_0.01_2815	-0.302928855051	.	83560000	84240000	31,120,180
chr8	84240000	84720000	ID_0.01_2816	-0.232174076473	.	84240000	84720000	51,160,44
chr8	84720000	85520000	ID_0.01_2817	-0.147554725295	.	84720000	85520000	31,120,180
chr8	85520000	86000000	ID_0.01_2818	-0.608180058375	.	85520000	86000000	51,160,44
chr8	86000000	87040000	ID_0.01_2819	-0.580733204769	.	86000000	87040000	31,120,180
chr8	87040000	87560000	ID_0.01_2820	-0.677987711482	.	87040000	87560000	51,160,44
chr8	87560000	87840000	ID_0.01_2821	-0.869668293255	.	87560000	87840000	31,120,180
chr8	87840000	89360000	ID_0.01_2822	-0.567122337574	.	87840000	89360000	51,160,44
chr8	89360000	90280000	ID_0.01_2823	-0.316029679695	.	89360000	90280000	31,120,180
chr8	90280000	90720000	ID_0.01_2824	-0.208791904828	.	90280000	90720000	51,160,44
chr8	90720000	91040000	ID_0.01_2825	-0.837000232658	.	90720000	91040000	31,120,180
chr8	91040000	91600000	ID_0.01_2826	-0.630789083466	.	91040000	91600000	51,160,44
chr8	91600000	91960000	ID_0.01_2827	-0.286405028367	.	91600000	91960000	31,120,180
chr8	91960000	92440000	ID_0.01_2828	-0.576877701930	.	91960000	92440000	51,160,44
chr8	92440000	92960000	ID_0.01_2829	-0.699576066586	.	92440000	92960000	31,120,180
chr8	92960000	93800000	ID_0.01_2830	-0.452209959070	.	92960000	93800000	51,160,44
chr8	93800000	94160000	ID_0.01_2831	-0.191821518955	.	93800000	94160000	31,120,180
chr8	94160000	94680000	ID_0.01_2832	-0.083780709152	.	94160000	94680000	51,160,44
chr8	94680000	95000000	ID_0.01_2833	-0.938324934366	.	94680000	95000000	31,120,180
chr8	95000000	95400000	ID_0.01_2834	-0.583597034617	.	95000000	95400000	51,160,44
chr8	95400000	96280000	ID_0.01_2835	-0.464485612960	.	95400000	96280000	31,120,180
chr8	96280000	96880000	ID_0.01_2836	-0.889499698479	.	96280000	96880000	51,160,44
chr8	96880000	97240000	ID_0.01_2837	-0.198770238138	.	96880000	97240000	31,120,180
chr8	97240000	98240000	ID_0.01_2838	-0.918537516229	.	97240000	98240000	51,160,44
chr8	98240000	98600000	ID_0.01_2839	0.036492345932	.	98240000	98600000	31,120,180
chr8	98600000	99160000	ID_0.01_2840	-0.841140255054	.	98600000	99160000	51,160,44
chr8	99160000	99560000	ID_0.01_2841	-0.855560801897	.	99160000	99560000	31,120,180
chr8	99560000	100040000	ID_0.01_2842	-0.398952349924	.	99560000	100040000	51,160,44
chr8	100040000	100400000	ID_0.01_2843	-0.128379900083	.	100040000	100400000	31,120,180
chr8	100400000	100840000	ID_0.01_2844	-0.207212300676	.	100400000	100840000	51,160,44
chr8	100840000	101160000	ID_0.01_2845	-0.119145856956	.	100840000	101160000	31,120,180
chr8	101160000	101560000	ID_0.01_2846	-0.758876995761	.	101160000	101560000	51,160,44
chr8	101560000	101840000	ID_0.01_2847	-0.574753011054	.	101560000	101840000	31,120,180
chr8	101840000	102320000	ID_0.01_2848	-0.285473587744	.	101840000	102320000	51,160,44
chr8	102320000	102680000	ID_0.01_2849	-0.629316902504	.	102320000	102680000	31,120,180
chr8	102680000	103240000	ID_0.01_2850	-0.039120673819	.	102680000	103240000	51,160,44
chr8	103240000	103840000	ID_0.01_2851	-0.694743940502	.	103240000	103840000	31,120,180
chr8	103840000	104080000	ID_0.01_2852	-0.645657450985	.	103840000	104080000	51,160,44
chr8	104080000	104560000	ID_0.01_2853	-0.574755770822	.	104080000	104560000	31,120,180
chr8	104560000	105480000	ID_0.01_2854	-0.762267560724	.	104560000	105480000	51,160,44
chr8	105480000	105800000	ID_0.01_2855	-0.527552492162	.	105480000	105800000	31,120,180
chr8	105800000	106320000	ID_0.01_2856	-0.584294642321	.	105800000	106320000	51,160,44
chr8	106320000	106880000	ID_0.01_2857	-0.092283671454	.	106320000	106880000	31,120,180
chr8	106880000	107600000	ID_0.01_2858	-0.768841413238	.	106880000	107600000	51,160,44
chr8	107600000	107880000	ID_0.01_2859	-0.586572863776	.	107600000	107880000	31,120,180
chr8	107880000	108800000	ID_0.01_2860	-0.715187949040	.	107880000	108800000	51,160,44
chr8	108800000	109200000	ID_0.01_2861	-0.747730867584	.	108800000	109200000	31,120,180
chr8	109200000	109880000	ID_0.01_2862	-0.087912238396	.	109200000	109880000	51,160,44
chr8	109880000	110360000	ID_0.01_2863	-0.521960978923	.	109880000	110360000	31,120,180
chr8	110360000	110760000	ID_0.01_2864	-0.626654995521	.	110360000	110760000	51,160,44
chr8	110760000	111080000	ID_0.01_2865	-0.580814970088	.	110760000	111080000	31,120,180
chr8	111080000	111840000	ID_0.01_2866	-0.300305526129	.	111080000	111840000	51,160,44
chr8	111840000	112400000	ID_0.01_2867	-0.628124582575	.	111840000	112400000	31,120,180
chr8	112400000	112840000	ID_0.01_2868	-0.459156038701	.	112400000	112840000	51,160,44
chr8	112840000	113720000	ID_0.01_2869	-0.645235471065	.	112840000	113720000	31,120,180
chr8	113720000	114520000	ID_0.01_2870	-0.480309625246	.	113720000	114520000	51,160,44
chr8	114520000	115160000	ID_0.01_2871	-0.461223739286	.	114520000	115160000	31,120,180
chr8	115160000	115440000	ID_0.01_2872	-0.242374399393	.	115160000	115440000	51,160,44
chr8	115440000	115800000	ID_0.01_2873	-0.200062878893	.	115440000	115800000	31,120,180
chr8	115800000	116120000	ID_0.01_2874	-0.260422781423	.	115800000	116120000	51,160,44
chr8	116120000	116360000	ID_0.01_2875	-0.187722401669	.	116120000	116360000	31,120,180
chr8	116360000	116720000	ID_0.01_2876	-0.167241638071	.	116360000	116720000	51,160,44
chr8	116720000	117480000	ID_0.01_2877	-0.069504737057	.	116720000	117480000	31,120,180
chr8	117480000	118080000	ID_0.01_2878	-0.375543373444	.	117480000	118080000	51,160,44
chr8	118080000	118360000	ID_0.01_2879	-0.319236948815	.	118080000	118360000	31,120,180
chr8	118360000	118840000	ID_0.01_2880	-0.641803989228	.	118360000	118840000	51,160,44
chr8	118840000	119160000	ID_0.01_2881	-0.154089052217	.	118840000	119160000	31,120,180
chr8	119160000	119440000	ID_0.01_2882	-0.222834285860	.	119160000	119440000	51,160,44
chr8	119440000	119720000	ID_0.01_2883	-0.459542119587	.	119440000	119720000	31,120,180
chr8	119720000	120080000	ID_0.01_2884	-0.513952017308	.	119720000	120080000	51,160,44
chr8	120080000	120480000	ID_0.01_2885	-0.343363690266	.	120080000	120480000	31,120,180
chr8	120480000	120840000	ID_0.01_2886	-0.385385988543	.	120480000	120840000	51,160,44
chr8	120840000	121120000	ID_0.01_2887	-0.827110621406	.	120840000	121120000	31,120,180
chr8	121120000	121440000	ID_0.01_2888	-0.539714582683	.	121120000	121440000	51,160,44
chr8	121440000	121960000	ID_0.01_2889	-0.560702861438	.	121440000	121960000	31,120,180
chr8	121960000	122280000	ID_0.01_2890	-0.908895084023	.	121960000	122280000	51,160,44
chr8	122280000	122640000	ID_0.01_2891	-0.328301556253	.	122280000	122640000	31,120,180
chr8	122640000	123160000	ID_0.01_2892	-0.204465640538	.	122640000	123160000	51,160,44
chr8	123160000	123680000	ID_0.01_2893	0.099354783467	.	123160000	123680000	31,120,180
chr8	123680000	124160000	ID_0.01_2894	-0.757816166538	.	123680000	124160000	51,160,44
chr8	124160000	124440000	ID_0.01_2895	-0.148699360949	.	124160000	124440000	31,120,180
chr8	124440000	124800000	ID_0.01_2896	-0.371085450869	.	124440000	124800000	51,160,44
chr8	124800000	125480000	ID_0.01_2897	-0.529799410786	.	124800000	125480000	31,120,180
chr8	125480000	126120000	ID_0.01_2898	-0.895697021966	.	125480000	126120000	51,160,44
chr8	126120000	126720000	ID_0.01_2899	-0.850384577111	.	126120000	126720000	31,120,180
chr8	126720000	127320000	ID_0.01_2900	-0.724684780286	.	126720000	127320000	51,160,44
chr8	127320000	127840000	ID_0.01_2901	-0.310030341790	.	127320000	127840000	31,120,180
chr8	127840000	128200000	ID_0.01_2902	-0.872774720769	.	127840000	128200000	51,160,44
chr8	128200000	129280000	ID_0.01_2903	-0.371144368565	.	128200000	129280000	31,120,180
chr8	129280000	129680000	ID_0.01_2904	-0.019479050934	.	129280000	129680000	51,160,44
chr8	129680000	130800000	ID_0.01_2905	-0.376286968375	.	129680000	130800000	31,120,180
chr8	130800000	131120000	ID_0.01_2906	-0.965798799603	.	130800000	131120000	51,160,44
chr8	131120000	131720000	ID_0.01_2907	-0.289561608965	.	131120000	131720000	31,120,180
chr8	131720000	132240000	ID_0.01_2908	-0.674666354496	.	131720000	132240000	51,160,44
chr8	132240000	132880000	ID_0.01_2909	-0.224444639581	.	132240000	132880000	31,120,180
chr8	132880000	133160000	ID_0.01_2910	-0.614906102140	.	132880000	133160000	51,160,44
chr8	133160000	133880000	ID_0.01_2911	-0.722405279754	.	133160000	133880000	31,120,180
chr8	133880000	134200000	ID_0.01_2912	-0.437104722760	.	133880000	134200000	51,160,44
chr8	134200000	134480000	ID_0.01_2913	-0.169337532061	.	134200000	134480000	31,120,180
chr8	134480000	135040000	ID_0.01_2914	-0.653194793347	.	134480000	135040000	51,160,44
chr8	135040000	135480000	ID_0.01_2915	-0.186558562418	.	135040000	135480000	31,120,180
chr8	135480000	135920000	ID_0.01_2916	-0.244214518676	.	135480000	135920000	51,160,44
chr8	135920000	136480000	ID_0.01_2917	-0.908662261631	.	135920000	136480000	31,120,180
chr8	136480000	136840000	ID_0.01_2918	-0.623671301064	.	136480000	136840000	51,160,44
chr8	136840000	137400000	ID_0.01_2919	-0.255988123423	.	136840000	137400000	31,120,180
chr8	137400000	137760000	ID_0.01_2920	0.098168577394	.	137400000	137760000	51,160,44
chr8	137760000	138520000	ID_0.01_2921	-0.617425319040	.	137760000	138520000	31,120,180
chr8	138520000	139160000	ID_0.01_2922	-0.223607144883	.	138520000	139160000	51,160,44
chr8	139160000	139720000	ID_0.01_2923	-0.740911704635	.	139160000	139720000	31,120,180
chr8	139720000	140000000	ID_0.01_2924	-0.769430246146	.	139720000	140000000	51,160,44
chr8	140000000	140680000	ID_0.01_2925	-0.337347746236	.	140000000	140680000	31,120,180
chr8	140680000	141200000	ID_0.01_2926	-0.602300594283	.	140680000	141200000	51,160,44
chr8	141200000	141440000	ID_0.01_2927	-0.143737907252	.	141200000	141440000	31,120,180
chr8	141440000	141680000	ID_0.01_2928	-0.675084602152	.	141440000	141680000	51,160,44
chr8	141680000	142440000	ID_0.01_2929	-0.536334633843	.	141680000	142440000	31,120,180
chr8	142440000	143560000	ID_0.01_2930	-0.760121874216	.	142440000	143560000	51,160,44
chr8	143560000	144360000	ID_0.01_2931	-0.649407327480	.	143560000	144360000	31,120,180
chr8	144360000	144920000	ID_0.01_2932	-0.570191501622	.	144360000	144920000	51,160,44
chr8	144920000	145480000	ID_0.01_2933	-0.230679037202	.	144920000	145480000	31,120,180
chr8	145480000	145760000	ID_0.01_2934	-0.311388350072	.	145480000	145760000	51,160,44
chr9	840000	1640000	ID_0.01_2935	-0.241986484142	.	840000	1640000	31,120,180
chr9	1640000	2120000	ID_0.01_2936	0.001734013447	.	1640000	2120000	51,160,44
chr9	2120000	2840000	ID_0.01_2937	-0.273602996543	.	2120000	2840000	31,120,180
chr9	2840000	3200000	ID_0.01_2938	-0.553791760441	.	2840000	3200000	51,160,44
chr9	3200000	3720000	ID_0.01_2939	-0.185866977449	.	3200000	3720000	31,120,180
chr9	3720000	4360000	ID_0.01_2940	-0.146461820701	.	3720000	4360000	51,160,44
chr9	4360000	4640000	ID_0.01_2941	-0.327320041715	.	4360000	4640000	31,120,180
chr9	4640000	5080000	ID_0.01_2942	-0.058799425424	.	4640000	5080000	51,160,44
chr9	5080000	5760000	ID_0.01_2943	0.062215579588	.	5080000	5760000	31,120,180
chr9	5760000	6320000	ID_0.01_2944	-0.183970695546	.	5760000	6320000	51,160,44
chr9	6320000	6800000	ID_0.01_2945	-0.177109065131	.	6320000	6800000	31,120,180
chr9	6800000	7560000	ID_0.01_2946	-0.224831074401	.	6800000	7560000	51,160,44
chr9	7560000	8160000	ID_0.01_2947	-0.180052068905	.	7560000	8160000	31,120,180
chr9	8160000	8520000	ID_0.01_2948	0.185219055196	.	8160000	8520000	51,160,44
chr9	8520000	8920000	ID_0.01_2949	0.157543354432	.	8520000	8920000	31,120,180
chr9	8920000	9360000	ID_0.01_2950	-0.323005084679	.	8920000	9360000	51,160,44
chr9	9360000	10000000	ID_0.01_2951	-0.026870959720	.	9360000	10000000	31,120,180
chr9	10000000	11320000	ID_0.01_2952	-0.451454785056	.	10000000	11320000	51,160,44
chr9	11320000	12680000	ID_0.01_2953	-0.043856880134	.	11320000	12680000	31,120,180
chr9	12680000	13120000	ID_0.01_2954	-0.540084503364	.	12680000	13120000	51,160,44
chr9	13120000	13400000	ID_0.01_2955	-0.077512950467	.	13120000	13400000	31,120,180
chr9	13400000	14000000	ID_0.01_2956	-0.153830544090	.	13400000	14000000	51,160,44
chr9	14000000	14440000	ID_0.01_2957	0.271886981425	.	14000000	14440000	31,120,180
chr9	14440000	15160000	ID_0.01_2958	-0.534182915864	.	14440000	15160000	51,160,44
chr9	15160000	15640000	ID_0.01_2959	-0.297720958856	.	15160000	15640000	31,120,180
chr9	15640000	16160000	ID_0.01_2960	-0.559894248972	.	15640000	16160000	51,160,44
chr9	16160000	17080000	ID_0.01_2961	0.006996747705	.	16160000	17080000	31,120,180
chr9	17080000	17480000	ID_0.01_2962	-0.168630387035	.	17080000	17480000	51,160,44
chr9	17480000	17800000	ID_0.01_2963	-0.499472346999	.	17480000	17800000	31,120,180
chr9	17800000	18240000	ID_0.01_2964	-0.225364694216	.	17800000	18240000	51,160,44
chr9	18240000	19040000	ID_0.01_2965	-0.398944471909	.	18240000	19040000	31,120,180
chr9	19040000	19480000	ID_0.01_2966	-0.588446704449	.	19040000	19480000	51,160,44
chr9	19480000	19920000	ID_0.01_2967	-0.608779637751	.	19480000	19920000	31,120,180
chr9	19920000	20320000	ID_0.01_2968	-0.378030795636	.	19920000	20320000	51,160,44
chr9	20320000	20640000	ID_0.01_2969	-0.009453981547	.	20320000	20640000	31,120,180
chr9	20640000	21160000	ID_0.01_2970	0.112989876061	.	20640000	21160000	51,160,44
chr9	21160000	21800000	ID_0.01_2971	-0.415307131446	.	21160000	21800000	31,120,180
chr9	21800000	22240000	ID_0.01_2972	-0.569405535504	.	21800000	22240000	51,160,44
chr9	22240000	22480000	ID_0.01_2973	-0.325806962821	.	22240000	22480000	31,120,180
chr9	22480000	22760000	ID_0.01_2974	-0.232402575117	.	22480000	22760000	51,160,44
chr9	22760000	23120000	ID_0.01_2975	0.011643108753	.	22760000	23120000	31,120,180
chr9	23120000	23480000	ID_0.01_2976	-0.167651761826	.	23120000	23480000	51,160,44
chr9	23480000	23880000	ID_0.01_2977	-0.049936915489	.	23480000	23880000	31,120,180
chr9	23880000	25240000	ID_0.01_2978	-0.229346255327	.	23880000	25240000	51,160,44
chr9	25240000	25760000	ID_0.01_2979	-0.125508285661	.	25240000	25760000	31,120,180
chr9	25760000	26640000	ID_0.01_2980	-0.194535185463	.	25760000	26640000	51,160,44
chr9	26640000	27320000	ID_0.01_2981	-0.465845857362	.	26640000	27320000	31,120,180
chr9	27320000	27720000	ID_0.01_2982	-0.260578652867	.	27320000	27720000	51,160,44
chr9	27720000	28120000	ID_0.01_2983	-0.286257148895	.	27720000	28120000	31,120,180
chr9	28120000	28760000	ID_0.01_2984	-0.163019763379	.	28120000	28760000	51,160,44
chr9	28760000	29280000	ID_0.01_2985	-0.141381184439	.	28760000	29280000	31,120,180
chr9	29280000	29680000	ID_0.01_2986	-0.124553397030	.	29280000	29680000	51,160,44
chr9	29680000	31800000	ID_0.01_2987	-0.152169172101	.	29680000	31800000	31,120,180
chr9	31800000	32360000	ID_0.01_2988	-0.341307711810	.	31800000	32360000	51,160,44
chr9	32360000	32600000	ID_0.01_2989	-0.579406936449	.	32360000	32600000	31,120,180
chr9	32600000	33000000	ID_0.01_2990	-0.489527035283	.	32600000	33000000	51,160,44
chr9	33000000	33720000	ID_0.01_2991	-0.755331253437	.	33000000	33720000	31,120,180
chr9	33720000	34320000	ID_0.01_2992	-0.208418016285	.	33720000	34320000	51,160,44
chr9	34320000	34680000	ID_0.01_2993	-0.069742328884	.	34320000	34680000	31,120,180
chr9	34680000	35080000	ID_0.01_2994	-0.386693857006	.	34680000	35080000	51,160,44
chr9	35080000	35600000	ID_0.01_2995	-0.194110823257	.	35080000	35600000	31,120,180
chr9	35600000	37440000	ID_0.01_2996	-0.470612816985	.	35600000	37440000	51,160,44
chr9	37440000	37880000	ID_0.01_2997	-0.439259000737	.	37440000	37880000	31,120,180
chr9	37880000	38440000	ID_0.01_2998	-0.303396882582	.	37880000	38440000	51,160,44
chr9	38440000	68720000	ID_0.01_2999	-0.513476427758	.	38440000	68720000	31,120,180
chr9	68720000	71200000	ID_0.01_3000	-1.045766719894	.	68720000	71200000	51,160,44
chr9	71200000	71640000	ID_0.01_3001	-0.282215673993	.	71200000	71640000	31,120,180
chr9	71640000	72000000	ID_0.01_3002	-0.344913950660	.	71640000	72000000	51,160,44
chr9	72000000	72560000	ID_0.01_3003	-0.155103547646	.	72000000	72560000	31,120,180
chr9	72560000	72880000	ID_0.01_3004	-0.297762058373	.	72560000	72880000	51,160,44
chr9	72880000	73240000	ID_0.01_3005	-0.109777394679	.	72880000	73240000	31,120,180
chr9	73240000	73520000	ID_0.01_3006	-0.517873831158	.	73240000	73520000	51,160,44
chr9	73520000	73880000	ID_0.01_3007	-0.003120262500	.	73520000	73880000	31,120,180
chr9	73880000	74640000	ID_0.01_3008	-0.287192418783	.	73880000	74640000	51,160,44
chr9	74640000	74880000	ID_0.01_3009	-0.114831423840	.	74640000	74880000	31,120,180
chr9	74880000	75440000	ID_0.01_3010	-0.387550070396	.	74880000	75440000	51,160,44
chr9	75440000	75840000	ID_0.01_3011	-0.284234678192	.	75440000	75840000	31,120,180
chr9	75840000	76200000	ID_0.01_3012	-0.151825874963	.	75840000	76200000	51,160,44
chr9	76200000	77320000	ID_0.01_3013	-0.151204386366	.	76200000	77320000	31,120,180
chr9	77320000	77880000	ID_0.01_3014	-0.580962225897	.	77320000	77880000	51,160,44
chr9	77880000	78480000	ID_0.01_3015	-0.411193952630	.	77880000	78480000	31,120,180
chr9	78480000	79000000	ID_0.01_3016	-0.281896384056	.	78480000	79000000	51,160,44
chr9	79000000	79360000	ID_0.01_3017	-0.472108978003	.	79000000	79360000	31,120,180
chr9	79360000	79760000	ID_0.01_3018	-0.482203772859	.	79360000	79760000	51,160,44
chr9	79760000	80040000	ID_0.01_3019	-0.155990097359	.	79760000	80040000	31,120,180
chr9	80040000	80360000	ID_0.01_3020	-0.151443074507	.	80040000	80360000	51,160,44
chr9	80360000	81000000	ID_0.01_3021	0.072299334370	.	80360000	81000000	31,120,180
chr9	81000000	81720000	ID_0.01_3022	-0.437777229941	.	81000000	81720000	51,160,44
chr9	81720000	82080000	ID_0.01_3023	-0.163753005603	.	81720000	82080000	31,120,180
chr9	82080000	82760000	ID_0.01_3024	-0.102503770538	.	82080000	82760000	51,160,44
chr9	82760000	83200000	ID_0.01_3025	-0.159317902555	.	82760000	83200000	31,120,180
chr9	83200000	83640000	ID_0.01_3026	-0.143996741481	.	83200000	83640000	51,160,44
chr9	83640000	84120000	ID_0.01_3027	0.120450722676	.	83640000	84120000	31,120,180
chr9	84120000	84520000	ID_0.01_3028	0.083686135993	.	84120000	84520000	51,160,44
chr9	84520000	85240000	ID_0.01_3029	-0.049699073522	.	84520000	85240000	31,120,180
chr9	85240000	85560000	ID_0.01_3030	-0.140016387860	.	85240000	85560000	51,160,44
chr9	85560000	86200000	ID_0.01_3031	-0.204043303909	.	85560000	86200000	31,120,180
chr9	86200000	86520000	ID_0.01_3032	-0.125163054833	.	86200000	86520000	51,160,44
chr9	86520000	86960000	ID_0.01_3033	-0.216212320053	.	86520000	86960000	31,120,180
chr9	86960000	87320000	ID_0.01_3034	-0.534087183372	.	86960000	87320000	51,160,44
chr9	87320000	87600000	ID_0.01_3035	-0.050304298199	.	87320000	87600000	31,120,180
chr9	87600000	88400000	ID_0.01_3036	0.137989390186	.	87600000	88400000	51,160,44
chr9	88400000	89000000	ID_0.01_3037	-0.241435153636	.	88400000	89000000	31,120,180
chr9	89000000	89560000	ID_0.01_3038	-0.530994243416	.	89000000	89560000	51,160,44
chr9	89560000	89960000	ID_0.01_3039	0.168813657202	.	89560000	89960000	31,120,180
chr9	89960000	90280000	ID_0.01_3040	-0.376792222466	.	89960000	90280000	51,160,44
chr9	90280000	91200000	ID_0.01_3041	-0.121894294326	.	90280000	91200000	31,120,180
chr9	91200000	91640000	ID_0.01_3042	-0.369051854155	.	91200000	91640000	51,160,44
chr9	91640000	91920000	ID_0.01_3043	-0.071173848540	.	91640000	91920000	31,120,180
chr9	91920000	92200000	ID_0.01_3044	-0.562173145482	.	91920000	92200000	51,160,44
chr9	92200000	92880000	ID_0.01_3045	-0.398391319204	.	92200000	92880000	31,120,180
chr9	92880000	93640000	ID_0.01_3046	-0.503099900811	.	92880000	93640000	51,160,44
chr9	93640000	94200000	ID_0.01_3047	-0.535648028129	.	93640000	94200000	31,120,180
chr9	94200000	94480000	ID_0.01_3048	-0.075662193045	.	94200000	94480000	51,160,44
chr9	94480000	94880000	ID_0.01_3049	-0.359797095806	.	94480000	94880000	31,120,180
chr9	94880000	96400000	ID_0.01_3050	-0.308923271129	.	94880000	96400000	51,160,44
chr9	96400000	96760000	ID_0.01_3051	-0.374181752119	.	96400000	96760000	31,120,180
chr9	96760000	97000000	ID_0.01_3052	-0.203787576512	.	96760000	97000000	51,160,44
chr9	97000000	97440000	ID_0.01_3053	-0.130641111685	.	97000000	97440000	31,120,180
chr9	97440000	97920000	ID_0.01_3054	-0.253547723136	.	97440000	97920000	51,160,44
chr9	97920000	99080000	ID_0.01_3055	-0.292168858284	.	97920000	99080000	31,120,180
chr9	99080000	99480000	ID_0.01_3056	-0.283968319871	.	99080000	99480000	51,160,44
chr9	99480000	100160000	ID_0.01_3057	-0.292939749363	.	99480000	100160000	31,120,180
chr9	100160000	100440000	ID_0.01_3058	-0.105566260874	.	100160000	100440000	51,160,44
chr9	100440000	100680000	ID_0.01_3059	-0.376442985286	.	100440000	100680000	31,120,180
chr9	100680000	101040000	ID_0.01_3060	-0.174462636043	.	100680000	101040000	51,160,44
chr9	101040000	101560000	ID_0.01_3061	-0.531993266900	.	101040000	101560000	31,120,180
chr9	101560000	101920000	ID_0.01_3062	-0.459933960371	.	101560000	101920000	51,160,44
chr9	101920000	102560000	ID_0.01_3063	-0.387086444026	.	101920000	102560000	31,120,180
chr9	102560000	103080000	ID_0.01_3064	-0.150556684118	.	102560000	103080000	51,160,44
chr9	103080000	103360000	ID_0.01_3065	-0.099777251005	.	103080000	103360000	31,120,180
chr9	103360000	104080000	ID_0.01_3066	-0.449739147454	.	103360000	104080000	51,160,44
chr9	104080000	105360000	ID_0.01_3067	-0.312089910518	.	104080000	105360000	31,120,180
chr9	105360000	106520000	ID_0.01_3068	0.042392160261	.	105360000	106520000	51,160,44
chr9	106520000	106920000	ID_0.01_3069	-0.062625575669	.	106520000	106920000	31,120,180
chr9	106920000	107160000	ID_0.01_3070	-0.033400224581	.	106920000	107160000	51,160,44
chr9	107160000	107520000	ID_0.01_3071	-0.126189770512	.	107160000	107520000	31,120,180
chr9	107520000	107920000	ID_0.01_3072	-0.719486903417	.	107520000	107920000	51,160,44
chr9	107920000	108240000	ID_0.01_3073	0.179113877742	.	107920000	108240000	31,120,180
chr9	108240000	108640000	ID_0.01_3074	-0.140084602770	.	108240000	108640000	51,160,44
chr9	108640000	109400000	ID_0.01_3075	-0.301909873290	.	108640000	109400000	31,120,180
chr9	109400000	109920000	ID_0.01_3076	0.035120367088	.	109400000	109920000	51,160,44
chr9	109920000	110200000	ID_0.01_3077	-0.147609920295	.	109920000	110200000	31,120,180
chr9	110200000	111600000	ID_0.01_3078	-0.461655833297	.	110200000	111600000	51,160,44
chr9	111600000	112320000	ID_0.01_3079	-0.367555039186	.	111600000	112320000	31,120,180
chr9	112320000	112640000	ID_0.01_3080	-0.283648759833	.	112320000	112640000	51,160,44
chr9	112640000	112960000	ID_0.01_3081	-0.046722847573	.	112640000	112960000	31,120,180
chr9	112960000	113400000	ID_0.01_3082	-0.247812227624	.	112960000	113400000	51,160,44
chr9	113400000	114080000	ID_0.01_3083	-0.204886354014	.	113400000	114080000	31,120,180
chr9	114080000	114480000	ID_0.01_3084	-0.424833503181	.	114080000	114480000	51,160,44
chr9	114480000	114840000	ID_0.01_3085	-0.207829017554	.	114480000	114840000	31,120,180
chr9	114840000	115160000	ID_0.01_3086	-0.209651377404	.	114840000	115160000	51,160,44
chr9	115160000	115680000	ID_0.01_3087	-0.182961194227	.	115160000	115680000	31,120,180
chr9	115680000	115920000	ID_0.01_3088	-0.305331288828	.	115680000	115920000	51,160,44
chr9	115920000	116440000	ID_0.01_3089	-0.303862130670	.	115920000	116440000	31,120,180
chr9	116440000	116840000	ID_0.01_3090	-0.353643901903	.	116440000	116840000	51,160,44
chr9	116840000	117080000	ID_0.01_3091	0.011940658445	.	116840000	117080000	31,120,180
chr9	117080000	117440000	ID_0.01_3092	-0.373321385371	.	117080000	117440000	51,160,44
chr9	117440000	117800000	ID_0.01_3093	-0.078990651698	.	117440000	117800000	31,120,180
chr9	117800000	118320000	ID_0.01_3094	-0.222596603402	.	117800000	118320000	51,160,44
chr9	118320000	118920000	ID_0.01_3095	-0.518390516532	.	118320000	118920000	31,120,180
chr9	118920000	119480000	ID_0.01_3096	0.016612774675	.	118920000	119480000	51,160,44
chr9	119480000	120240000	ID_0.01_3097	-0.475139764306	.	119480000	120240000	31,120,180
chr9	120240000	120920000	ID_0.01_3098	-0.299867924556	.	120240000	120920000	51,160,44
chr9	120920000	121280000	ID_0.01_3099	-0.049088764014	.	120920000	121280000	31,120,180
chr9	121280000	122280000	ID_0.01_3100	-0.027666961856	.	121280000	122280000	51,160,44
chr9	122280000	122760000	ID_0.01_3101	-0.168119603297	.	122280000	122760000	31,120,180
chr9	122760000	123320000	ID_0.01_3102	-0.039914835351	.	122760000	123320000	51,160,44
chr9	123320000	123960000	ID_0.01_3103	-0.501061978538	.	123320000	123960000	31,120,180
chr9	123960000	124200000	ID_0.01_3104	-0.299496127732	.	123960000	124200000	51,160,44
chr9	124200000	124840000	ID_0.01_3105	-0.277123084944	.	124200000	124840000	31,120,180
chr9	124840000	125240000	ID_0.01_3106	-0.453393630051	.	124840000	125240000	51,160,44
chr9	125240000	125560000	ID_0.01_3107	-0.368951201305	.	125240000	125560000	31,120,180
chr9	125560000	126160000	ID_0.01_3108	-0.565845496130	.	125560000	126160000	51,160,44
chr9	126160000	126840000	ID_0.01_3109	-0.434646643845	.	126160000	126840000	31,120,180
chr9	126840000	127160000	ID_0.01_3110	-0.295455962228	.	126840000	127160000	51,160,44
chr9	127160000	127640000	ID_0.01_3111	-0.329531054884	.	127160000	127640000	31,120,180
chr9	127640000	128160000	ID_0.01_3112	-0.242386870450	.	127640000	128160000	51,160,44
chr9	128160000	129040000	ID_0.01_3113	-0.439348592791	.	128160000	129040000	31,120,180
chr9	129040000	129320000	ID_0.01_3114	-0.008439362456	.	129040000	129320000	51,160,44
chr9	129320000	129600000	ID_0.01_3115	-0.192244622554	.	129320000	129600000	31,120,180
chr9	129600000	130000000	ID_0.01_3116	-0.421883454357	.	129600000	130000000	51,160,44
chr9	130000000	130240000	ID_0.01_3117	0.009692351237	.	130000000	130240000	31,120,180
chr9	130240000	130680000	ID_0.01_3118	-0.164938543309	.	130240000	130680000	51,160,44
chr9	130680000	130920000	ID_0.01_3119	-0.017304997258	.	130680000	130920000	31,120,180
chr9	130920000	131880000	ID_0.01_3120	-0.402718656781	.	130920000	131880000	51,160,44
chr9	131880000	132400000	ID_0.01_3121	-0.450392845344	.	131880000	132400000	31,120,180
chr9	132400000	132880000	ID_0.01_3122	-0.378886257583	.	132400000	132880000	51,160,44
chr9	132880000	133320000	ID_0.01_3123	0.180481710753	.	132880000	133320000	31,120,180
chr9	133320000	133560000	ID_0.01_3124	-0.017892783603	.	133320000	133560000	51,160,44
chr9	133560000	133920000	ID_0.01_3125	-0.379975560348	.	133560000	133920000	31,120,180
chr9	133920000	134640000	ID_0.01_3126	-0.225381334245	.	133920000	134640000	51,160,44
chr9	134640000	135160000	ID_0.01_3127	-0.466891275614	.	134640000	135160000	31,120,180
chr9	135160000	135880000	ID_0.01_3128	-0.413079580792	.	135160000	135880000	51,160,44
chr9	135880000	136360000	ID_0.01_3129	-0.465048422074	.	135880000	136360000	31,120,180
chr9	136360000	136600000	ID_0.01_3130	-0.228909302917	.	136360000	136600000	51,160,44
chr9	136600000	137000000	ID_0.01_3131	-0.271165966416	.	136600000	137000000	31,120,180
chr9	137000000	137360000	ID_0.01_3132	-0.294749707749	.	137000000	137360000	51,160,44
chr9	137360000	137680000	ID_0.01_3133	-0.149581760472	.	137360000	137680000	31,120,180
chr9	137680000	137920000	ID_0.01_3134	-0.014732541377	.	137680000	137920000	51,160,44
chr9	137920000	138360000	ID_0.01_3135	-0.081382058354	.	137920000	138360000	31,120,180
chr9	138360000	138720000	ID_0.01_3136	-0.308028412864	.	138360000	138720000	51,160,44
chr9	138720000	139200000	ID_0.01_3137	-0.147033213758	.	138720000	139200000	31,120,180
chr9	139200000	139640000	ID_0.01_3138	-0.650784698871	.	139200000	139640000	51,160,44
chr9	139640000	139960000	ID_0.01_3139	-0.267806460667	.	139640000	139960000	31,120,180
chr9	139960000	140160000	ID_0.01_3140	-0.320037739787	.	139960000	140160000	51,160,44
chr10	840000	1160000	ID_0.01_3141	-0.328977448131	.	840000	1160000	31,120,180
chr10	1160000	1800000	ID_0.01_3142	-0.900347854044	.	1160000	1800000	51,160,44
chr10	1800000	2400000	ID_0.01_3143	-0.247252712671	.	1800000	2400000	31,120,180
chr10	2400000	3240000	ID_0.01_3144	-0.133216346902	.	2400000	3240000	51,160,44
chr10	3240000	3800000	ID_0.01_3145	-1.071155608579	.	3240000	3800000	31,120,180
chr10	3800000	4280000	ID_0.01_3146	0.113563052153	.	3800000	4280000	51,160,44
chr10	4280000	4840000	ID_0.01_3147	0.463521198394	.	4280000	4840000	31,120,180
chr10	4840000	5440000	ID_0.01_3148	-1.041526298574	.	4840000	5440000	51,160,44
chr10	5440000	6120000	ID_0.01_3149	-0.628748250560	.	5440000	6120000	31,120,180
chr10	6120000	6480000	ID_0.01_3150	-0.273336960431	.	6120000	6480000	51,160,44
chr10	6480000	6720000	ID_0.01_3151	-0.648386292997	.	6480000	6720000	31,120,180
chr10	6720000	7480000	ID_0.01_3152	-0.405684442481	.	6720000	7480000	51,160,44
chr10	7480000	7880000	ID_0.01_3153	-0.538383992597	.	7480000	7880000	31,120,180
chr10	7880000	8520000	ID_0.01_3154	-0.670121624254	.	7880000	8520000	51,160,44
chr10	8520000	8920000	ID_0.01_3155	0.232904208472	.	8520000	8920000	31,120,180
chr10	8920000	9360000	ID_0.01_3156	0.053802071268	.	8920000	9360000	51,160,44
chr10	9360000	10240000	ID_0.01_3157	-1.025263884447	.	9360000	10240000	31,120,180
chr10	10240000	10640000	ID_0.01_3158	0.056798548523	.	10240000	10640000	51,160,44
chr10	10640000	11080000	ID_0.01_3159	-0.172746844673	.	10640000	11080000	31,120,180
chr10	11080000	11480000	ID_0.01_3160	-0.420010162750	.	11080000	11480000	51,160,44
chr10	11480000	11800000	ID_0.01_3161	-0.771935694854	.	11480000	11800000	31,120,180
chr10	11800000	12240000	ID_0.01_3162	-0.555622451185	.	11800000	12240000	51,160,44
chr10	12240000	12760000	ID_0.01_3163	-0.662971307185	.	12240000	12760000	31,120,180
chr10	12760000	13120000	ID_0.01_3164	-0.254952009953	.	12760000	13120000	51,160,44
chr10	13120000	13640000	ID_0.01_3165	-0.697741217009	.	13120000	13640000	31,120,180
chr10	13640000	14240000	ID_0.01_3166	-0.576929373224	.	13640000	14240000	51,160,44
chr10	14240000	14520000	ID_0.01_3167	-0.220589990389	.	14240000	14520000	31,120,180
chr10	14520000	14880000	ID_0.01_3168	-0.693005488674	.	14520000	14880000	51,160,44
chr10	14880000	15200000	ID_0.01_3169	-0.356084569161	.	14880000	15200000	31,120,180
chr10	15200000	15480000	ID_0.01_3170	-0.473348500825	.	15200000	15480000	51,160,44
chr10	15480000	15920000	ID_0.01_3171	-0.587064642680	.	15480000	15920000	31,120,180
chr10	15920000	16840000	ID_0.01_3172	-0.897532932251	.	15920000	16840000	51,160,44
chr10	16840000	17320000	ID_0.01_3173	-1.019569859124	.	16840000	17320000	31,120,180
chr10	17320000	17640000	ID_0.01_3174	-0.487819104339	.	17320000	17640000	51,160,44
chr10	17640000	18200000	ID_0.01_3175	-0.703387938593	.	17640000	18200000	31,120,180
chr10	18200000	18520000	ID_0.01_3176	-0.376133455568	.	18200000	18520000	51,160,44
chr10	18520000	19000000	ID_0.01_3177	-0.418159859111	.	18520000	19000000	31,120,180
chr10	19000000	19680000	ID_0.01_3178	-0.702584417950	.	19000000	19680000	51,160,44
chr10	19680000	20080000	ID_0.01_3179	-0.223995825510	.	19680000	20080000	31,120,180
chr10	20080000	20600000	ID_0.01_3180	-0.562022186021	.	20080000	20600000	51,160,44
chr10	20600000	21120000	ID_0.01_3181	-0.072251596948	.	20600000	21120000	31,120,180
chr10	21120000	21800000	ID_0.01_3182	-0.826932858263	.	21120000	21800000	51,160,44
chr10	21800000	22240000	ID_0.01_3183	-0.202350884528	.	21800000	22240000	31,120,180
chr10	22240000	22840000	ID_0.01_3184	-0.683913265189	.	22240000	22840000	51,160,44
chr10	22840000	23360000	ID_0.01_3185	-0.072362713157	.	22840000	23360000	31,120,180
chr10	23360000	23880000	ID_0.01_3186	-0.810846261150	.	23360000	23880000	51,160,44
chr10	23880000	24880000	ID_0.01_3187	-0.273170950213	.	23880000	24880000	31,120,180
chr10	24880000	25400000	ID_0.01_3188	-1.011212986935	.	24880000	25400000	51,160,44
chr10	25400000	26000000	ID_0.01_3189	-0.504506695318	.	25400000	26000000	31,120,180
chr10	26000000	26560000	ID_0.01_3190	-0.672247520947	.	26000000	26560000	51,160,44
chr10	26560000	26880000	ID_0.01_3191	-0.710227250558	.	26560000	26880000	31,120,180
chr10	26880000	27680000	ID_0.01_3192	-0.243328279772	.	26880000	27680000	51,160,44
chr10	27680000	28000000	ID_0.01_3193	-0.584472336241	.	27680000	28000000	31,120,180
chr10	28000000	28920000	ID_0.01_3194	-0.343099265556	.	28000000	28920000	51,160,44
chr10	28920000	29680000	ID_0.01_3195	-0.863549644810	.	28920000	29680000	31,120,180
chr10	29680000	30280000	ID_0.01_3196	-0.498101795143	.	29680000	30280000	51,160,44
chr10	30280000	30640000	ID_0.01_3197	-0.229697850378	.	30280000	30640000	31,120,180
chr10	30640000	30960000	ID_0.01_3198	-0.578480736595	.	30640000	30960000	51,160,44
chr10	30960000	32120000	ID_0.01_3199	-0.948345063568	.	30960000	32120000	31,120,180
chr10	32120000	32760000	ID_0.01_3200	-0.714337426434	.	32120000	32760000	51,160,44
chr10	32760000	33440000	ID_0.01_3201	-0.562723212807	.	32760000	33440000	31,120,180
chr10	33440000	34520000	ID_0.01_3202	-0.466873972137	.	33440000	34520000	51,160,44
chr10	34520000	34920000	ID_0.01_3203	0.159712280658	.	34520000	34920000	31,120,180
chr10	34920000	35360000	ID_0.01_3204	-0.640820586314	.	34920000	35360000	51,160,44
chr10	35360000	35920000	ID_0.01_3205	-0.630484000122	.	35360000	35920000	31,120,180
chr10	35920000	36320000	ID_0.01_3206	-0.902596399516	.	35920000	36320000	51,160,44
chr10	36320000	37160000	ID_0.01_3207	0.116820904201	.	36320000	37160000	31,120,180
chr10	37160000	37800000	ID_0.01_3208	-0.811978654223	.	37160000	37800000	51,160,44
chr10	37800000	38080000	ID_0.01_3209	-0.007508117009	.	37800000	38080000	31,120,180
chr10	38080000	38760000	ID_0.01_3210	-0.410114142096	.	38080000	38760000	51,160,44
chr10	38760000	42600000	ID_0.01_3211	-0.412920053142	.	38760000	42600000	31,120,180
chr10	42600000	43280000	ID_0.01_3212	-1.163769378704	.	42600000	43280000	51,160,44
chr10	43280000	43640000	ID_0.01_3213	-0.395427447587	.	43280000	43640000	31,120,180
chr10	43640000	44160000	ID_0.01_3214	-0.345711257239	.	43640000	44160000	51,160,44
chr10	44160000	44880000	ID_0.01_3215	-0.916523937592	.	44160000	44880000	31,120,180
chr10	44880000	45360000	ID_0.01_3216	-0.371111795186	.	44880000	45360000	51,160,44
chr10	45360000	45720000	ID_0.01_3217	-0.728981250212	.	45360000	45720000	31,120,180
chr10	45720000	46640000	ID_0.01_3218	-0.397675617419	.	45720000	46640000	51,160,44
chr10	46640000	47480000	ID_0.01_3219	-1.853083117116	.	46640000	47480000	31,120,180
chr10	47480000	48040000	ID_0.01_3220	-1.297507043776	.	47480000	48040000	51,160,44
chr10	48040000	49880000	ID_0.01_3221	-1.844746856689	.	48040000	49880000	31,120,180
chr10	49880000	50160000	ID_0.01_3222	-0.357486874741	.	49880000	50160000	51,160,44
chr10	50160000	50760000	ID_0.01_3223	-0.195087336092	.	50160000	50760000	31,120,180
chr10	50760000	51160000	ID_0.01_3224	-0.841920524772	.	50760000	51160000	51,160,44
chr10	51160000	52440000	ID_0.01_3225	-1.661982175520	.	51160000	52440000	31,120,180
chr10	52440000	52760000	ID_0.01_3226	-0.715717263039	.	52440000	52760000	51,160,44
chr10	52760000	53200000	ID_0.01_3227	-0.798433698247	.	52760000	53200000	31,120,180
chr10	53200000	53720000	ID_0.01_3228	0.009471868236	.	53200000	53720000	51,160,44
chr10	53720000	54000000	ID_0.01_3229	-0.209112871891	.	53720000	54000000	31,120,180
chr10	54000000	54560000	ID_0.01_3230	-0.654993805201	.	54000000	54560000	51,160,44
chr10	54560000	54960000	ID_0.01_3231	-0.801395482977	.	54560000	54960000	31,120,180
chr10	54960000	55360000	ID_0.01_3232	-0.151277370080	.	54960000	55360000	51,160,44
chr10	55360000	55600000	ID_0.01_3233	-0.052251290559	.	55360000	55600000	31,120,180
chr10	55600000	55840000	ID_0.01_3234	-0.279870599135	.	55600000	55840000	51,160,44
chr10	55840000	56200000	ID_0.01_3235	-0.018827830991	.	55840000	56200000	31,120,180
chr10	56200000	56720000	ID_0.01_3236	-0.251686887450	.	56200000	56720000	51,160,44
chr10	56720000	57520000	ID_0.01_3237	-0.282746118029	.	56720000	57520000	31,120,180
chr10	57520000	59080000	ID_0.01_3238	-0.235604254391	.	57520000	59080000	51,160,44
chr10	59080000	59920000	ID_0.01_3239	-0.405895155724	.	59080000	59920000	31,120,180
chr10	59920000	60520000	ID_0.01_3240	-0.767949203819	.	59920000	60520000	51,160,44
chr10	60520000	61000000	ID_0.01_3241	-0.197936077521	.	60520000	61000000	31,120,180
chr10	61000000	61360000	ID_0.01_3242	-0.452097587182	.	61000000	61360000	51,160,44
chr10	61360000	61840000	ID_0.01_3243	-0.408494695899	.	61360000	61840000	31,120,180
chr10	61840000	62560000	ID_0.01_3244	-0.400453799960	.	61840000	62560000	51,160,44
chr10	62560000	63480000	ID_0.01_3245	-0.618718281554	.	62560000	63480000	31,120,180
chr10	63480000	64040000	ID_0.01_3246	-0.255165687216	.	63480000	64040000	51,160,44
chr10	64040000	64920000	ID_0.01_3247	-0.619479048178	.	64040000	64920000	31,120,180
chr10	64920000	65600000	ID_0.01_3248	-0.978552432825	.	64920000	65600000	51,160,44
chr10	65600000	66160000	ID_0.01_3249	-1.105827409817	.	65600000	66160000	31,120,180
chr10	66160000	66520000	ID_0.01_3250	-0.095718892533	.	66160000	66520000	51,160,44
chr10	66520000	67160000	ID_0.01_3251	-0.004867670395	.	66520000	67160000	31,120,180
chr10	67160000	67960000	ID_0.01_3252	-0.178477855680	.	67160000	67960000	51,160,44
chr10	67960000	68720000	ID_0.01_3253	-0.340008030516	.	67960000	68720000	31,120,180
chr10	68720000	69560000	ID_0.01_3254	-0.513918640569	.	68720000	69560000	51,160,44
chr10	69560000	70160000	ID_0.01_3255	-0.765732742002	.	69560000	70160000	31,120,180
chr10	70160000	70720000	ID_0.01_3256	-0.625259689055	.	70160000	70720000	51,160,44
chr10	70720000	71840000	ID_0.01_3257	-0.422572326654	.	70720000	71840000	31,120,180
chr10	71840000	72200000	ID_0.01_3258	-0.345423206962	.	71840000	72200000	51,160,44
chr10	72200000	72680000	ID_0.01_3259	-0.464004945354	.	72200000	72680000	31,120,180
chr10	72680000	73040000	ID_0.01_3260	-0.489223860577	.	72680000	73040000	51,160,44
chr10	73040000	73440000	ID_0.01_3261	-0.537451053288	.	73040000	73440000	31,120,180
chr10	73440000	73680000	ID_0.01_3262	0.029551956135	.	73440000	73680000	51,160,44
chr10	73680000	74120000	ID_0.01_3263	-0.048117049225	.	73680000	74120000	31,120,180
chr10	74120000	74960000	ID_0.01_3264	-0.827663223090	.	74120000	74960000	51,160,44
chr10	74960000	75520000	ID_0.01_3265	-0.401131078337	.	74960000	75520000	31,120,180
chr10	75520000	76000000	ID_0.01_3266	-0.580125456139	.	75520000	76000000	51,160,44
chr10	76000000	77000000	ID_0.01_3267	-0.997838652973	.	76000000	77000000	31,120,180
chr10	77000000	77800000	ID_0.01_3268	-0.863338224090	.	77000000	77800000	51,160,44
chr10	77800000	78320000	ID_0.01_3269	-0.044072826463	.	77800000	78320000	31,120,180
chr10	78320000	78920000	ID_0.01_3270	-0.452717723869	.	78320000	78920000	51,160,44
chr10	78920000	79480000	ID_0.01_3271	-0.867278077668	.	78920000	79480000	31,120,180
chr10	79480000	79800000	ID_0.01_3272	-0.734201453532	.	79480000	79800000	51,160,44
chr10	79800000	80440000	ID_0.01_3273	-0.817968236953	.	79800000	80440000	31,120,180
chr10	80440000	80960000	ID_0.01_3274	0.231710890633	.	80440000	80960000	51,160,44
chr10	80960000	81280000	ID_0.01_3275	-0.531338509016	.	80960000	81280000	31,120,180
chr10	81280000	82000000	ID_0.01_3276	-0.696749604131	.	81280000	82000000	51,160,44
chr10	82000000	82400000	ID_0.01_3277	-0.592418952283	.	82000000	82400000	31,120,180
chr10	82400000	82960000	ID_0.01_3278	-0.623691994874	.	82400000	82960000	51,160,44
chr10	82960000	83720000	ID_0.01_3279	-0.288898781498	.	82960000	83720000	31,120,180
chr10	83720000	84520000	ID_0.01_3280	-0.197475344664	.	83720000	84520000	51,160,44
chr10	84520000	85640000	ID_0.01_3281	-0.267354114022	.	84520000	85640000	31,120,180
chr10	85640000	85880000	ID_0.01_3282	-0.615475019528	.	85640000	85880000	51,160,44
chr10	85880000	86320000	ID_0.01_3283	-0.527417514800	.	85880000	86320000	31,120,180
chr10	86320000	86520000	ID_0.01_3284	-0.691389211883	.	86320000	86520000	51,160,44
chr10	86520000	87280000	ID_0.01_3285	-0.227216054770	.	86520000	87280000	31,120,180
chr10	87280000	87760000	ID_0.01_3286	-0.385883153599	.	87280000	87760000	51,160,44
chr10	87760000	88120000	ID_0.01_3287	-0.030010532186	.	87760000	88120000	31,120,180
chr10	88120000	88400000	ID_0.01_3288	-0.679548722127	.	88120000	88400000	51,160,44
chr10	88400000	88680000	ID_0.01_3289	-0.467568931737	.	88400000	88680000	31,120,180
chr10	88680000	89600000	ID_0.01_3290	-0.320734832023	.	88680000	89600000	51,160,44
chr10	89600000	90320000	ID_0.01_3291	-0.739510904020	.	89600000	90320000	31,120,180
chr10	90320000	91000000	ID_0.01_3292	-0.278442411650	.	90320000	91000000	51,160,44
chr10	91000000	91520000	ID_0.01_3293	-0.583758392574	.	91000000	91520000	31,120,180
chr10	91520000	91920000	ID_0.01_3294	-0.620098761231	.	91520000	91920000	51,160,44
chr10	91920000	92640000	ID_0.01_3295	-0.030573314372	.	91920000	92640000	31,120,180
chr10	92640000	93080000	ID_0.01_3296	-0.735763871075	.	92640000	93080000	51,160,44
chr10	93080000	93720000	ID_0.01_3297	-0.439152631773	.	93080000	93720000	31,120,180
chr10	93720000	94240000	ID_0.01_3298	-0.644754150350	.	93720000	94240000	51,160,44
chr10	94240000	94640000	ID_0.01_3299	-0.606512593902	.	94240000	94640000	31,120,180
chr10	94640000	95120000	ID_0.01_3300	-0.313166798837	.	94640000	95120000	51,160,44
chr10	95120000	95640000	ID_0.01_3301	-0.544167749853	.	95120000	95640000	31,120,180
chr10	95640000	96320000	ID_0.01_3302	-0.456794386381	.	95640000	96320000	51,160,44
chr10	96320000	96960000	ID_0.01_3303	-0.852848601364	.	96320000	96960000	31,120,180
chr10	96960000	97400000	ID_0.01_3304	-0.323877031055	.	96960000	97400000	51,160,44
chr10	97400000	97760000	ID_0.01_3305	-0.482417159121	.	97400000	97760000	31,120,180
chr10	97760000	98120000	ID_0.01_3306	-0.270760557694	.	97760000	98120000	51,160,44
chr10	98120000	98800000	ID_0.01_3307	-0.515446857941	.	98120000	98800000	31,120,180
chr10	98800000	99520000	ID_0.01_3308	-0.201460195562	.	98800000	99520000	51,160,44
chr10	99520000	99880000	ID_0.01_3309	-0.772569590493	.	99520000	99880000	31,120,180
chr10	99880000	100200000	ID_0.01_3310	-0.502727690379	.	99880000	100200000	51,160,44
chr10	100200000	100560000	ID_0.01_3311	-0.613143340662	.	100200000	100560000	31,120,180
chr10	100560000	101120000	ID_0.01_3312	0.030760448208	.	100560000	101120000	51,160,44
chr10	101120000	101520000	ID_0.01_3313	-0.679558892039	.	101120000	101520000	31,120,180
chr10	101520000	102000000	ID_0.01_3314	-0.617490972916	.	101520000	102000000	51,160,44
chr10	102000000	102280000	ID_0.01_3315	-0.551577448386	.	102000000	102280000	31,120,180
chr10	102280000	102800000	ID_0.01_3316	-0.394855628893	.	102280000	102800000	51,160,44
chr10	102800000	103320000	ID_0.01_3317	-0.688487365759	.	102800000	103320000	31,120,180
chr10	103320000	103560000	ID_0.01_3318	-0.290096221862	.	103320000	103560000	51,160,44
chr10	103560000	103880000	ID_0.01_3319	-0.511751085453	.	103560000	103880000	31,120,180
chr10	103880000	104480000	ID_0.01_3320	-0.498745115330	.	103880000	104480000	51,160,44
chr10	104480000	105120000	ID_0.01_3321	-0.309366369373	.	104480000	105120000	31,120,180
chr10	105120000	105640000	ID_0.01_3322	-0.661087607469	.	105120000	105640000	51,160,44
chr10	105640000	106120000	ID_0.01_3323	-0.269597269639	.	105640000	106120000	31,120,180
chr10	106120000	107600000	ID_0.01_3324	-0.883990636842	.	106120000	107600000	51,160,44
chr10	107600000	108360000	ID_0.01_3325	-0.242285277876	.	107600000	108360000	31,120,180
chr10	108360000	109160000	ID_0.01_3326	-0.659864918771	.	108360000	109160000	51,160,44
chr10	109160000	109600000	ID_0.01_3327	-0.322279606673	.	109160000	109600000	31,120,180
chr10	109600000	110320000	ID_0.01_3328	-0.526697881017	.	109600000	110320000	51,160,44
chr10	110320000	110800000	ID_0.01_3329	-0.204520739900	.	110320000	110800000	31,120,180
chr10	110800000	111200000	ID_0.01_3330	-0.162174599456	.	110800000	111200000	51,160,44
chr10	111200000	111600000	ID_0.01_3331	-0.137829499733	.	111200000	111600000	31,120,180
chr10	111600000	112040000	ID_0.01_3332	-1.093177180597	.	111600000	112040000	51,160,44
chr10	112040000	112360000	ID_0.01_3333	-0.438349371764	.	112040000	112360000	31,120,180
chr10	112360000	112800000	ID_0.01_3334	-0.454303162746	.	112360000	112800000	51,160,44
chr10	112800000	113160000	ID_0.01_3335	-0.489536228029	.	112800000	113160000	31,120,180
chr10	113160000	113480000	ID_0.01_3336	-0.130486398192	.	113160000	113480000	51,160,44
chr10	113480000	113920000	ID_0.01_3337	-0.099149605010	.	113480000	113920000	31,120,180
chr10	113920000	114240000	ID_0.01_3338	-0.598239882671	.	113920000	114240000	51,160,44
chr10	114240000	114920000	ID_0.01_3339	-0.830191234036	.	114240000	114920000	31,120,180
chr10	114920000	115440000	ID_0.01_3340	-0.223943855039	.	114920000	115440000	51,160,44
chr10	115440000	115880000	ID_0.01_3341	-0.659529032675	.	115440000	115880000	31,120,180
chr10	115880000	116200000	ID_0.01_3342	-0.563967289103	.	115880000	116200000	51,160,44
chr10	116200000	116600000	ID_0.01_3343	-0.009901266529	.	116200000	116600000	31,120,180
chr10	116600000	116920000	ID_0.01_3344	-0.571834398032	.	116600000	116920000	51,160,44
chr10	116920000	117520000	ID_0.01_3345	-0.623428720554	.	116920000	117520000	31,120,180
chr10	117520000	118200000	ID_0.01_3346	-0.313038337151	.	117520000	118200000	51,160,44
chr10	118200000	118960000	ID_0.01_3347	-0.820648051451	.	118200000	118960000	31,120,180
chr10	118960000	119240000	ID_0.01_3348	-1.049593770713	.	118960000	119240000	51,160,44
chr10	119240000	119600000	ID_0.01_3349	-0.700194130266	.	119240000	119600000	31,120,180
chr10	119600000	120000000	ID_0.01_3350	-0.028885837752	.	119600000	120000000	51,160,44
chr10	120000000	120320000	ID_0.01_3351	-0.391881362313	.	120000000	120320000	31,120,180
chr10	120320000	120800000	ID_0.01_3352	-0.468086262587	.	120320000	120800000	51,160,44
chr10	120800000	121360000	ID_0.01_3353	-0.620486329242	.	120800000	121360000	31,120,180
chr10	121360000	121720000	ID_0.01_3354	-0.398724383953	.	121360000	121720000	51,160,44
chr10	121720000	122160000	ID_0.01_3355	-0.667728428266	.	121720000	122160000	31,120,180
chr10	122160000	122680000	ID_0.01_3356	-0.274009254875	.	122160000	122680000	51,160,44
chr10	122680000	123680000	ID_0.01_3357	-0.959121684454	.	122680000	123680000	31,120,180
chr10	123680000	124040000	ID_0.01_3358	-0.584060025213	.	123680000	124040000	51,160,44
chr10	124040000	124480000	ID_0.01_3359	-0.246599512450	.	124040000	124480000	31,120,180
chr10	124480000	124720000	ID_0.01_3360	-0.494786773897	.	124480000	124720000	51,160,44
chr10	124720000	125320000	ID_0.01_3361	-0.539104506986	.	124720000	125320000	31,120,180
chr10	125320000	125720000	ID_0.01_3362	-0.631388516430	.	125320000	125720000	51,160,44
chr10	125720000	126080000	ID_0.01_3363	-0.762445003195	.	125720000	126080000	31,120,180
chr10	126080000	126680000	ID_0.01_3364	-0.708676893278	.	126080000	126680000	51,160,44
chr10	126680000	127400000	ID_0.01_3365	-0.171569680588	.	126680000	127400000	31,120,180
chr10	127400000	128200000	ID_0.01_3366	-0.804879920686	.	127400000	128200000	51,160,44
chr10	128200000	128880000	ID_0.01_3367	-0.230228839607	.	128200000	128880000	31,120,180
chr10	128880000	129360000	ID_0.01_3368	0.015158440426	.	128880000	129360000	51,160,44
chr10	129360000	130040000	ID_0.01_3369	-0.420339603837	.	129360000	130040000	31,120,180
chr10	130040000	130800000	ID_0.01_3370	-0.956529338053	.	130040000	130800000	51,160,44
chr10	130800000	131200000	ID_0.01_3371	-0.460213421209	.	130800000	131200000	31,120,180
chr10	131200000	131640000	ID_0.01_3372	-0.348449374119	.	131200000	131640000	51,160,44
chr10	131640000	132000000	ID_0.01_3373	-0.406347019279	.	131640000	132000000	31,120,180
chr10	132000000	133700000	ID_0.01_3374	-0.852064790357	.	132000000	133700000	51,160,44
chr10	133700000	134000000	ID_0.01_3375	-0.782793895968	.	133700000	134000000	31,120,180
chr10	134000000	134640000	ID_0.01_3376	-0.637969026677	.	134000000	134640000	51,160,44
chr10	134640000	135080000	ID_0.01_3377	-0.247489602144	.	134640000	135080000	31,120,180
chr11	840000	1600000	ID_0.01_3378	-0.576497098354	.	840000	1600000	51,160,44
chr11	1600000	2200000	ID_0.01_3379	-0.390712981755	.	1600000	2200000	31,120,180
chr11	2200000	2960000	ID_0.01_3380	-0.569815173713	.	2200000	2960000	51,160,44
chr11	2960000	3440000	ID_0.01_3381	-0.760013217533	.	2960000	3440000	31,120,180
chr11	3440000	3840000	ID_0.01_3382	-0.683343901328	.	3440000	3840000	51,160,44
chr11	3840000	4160000	ID_0.01_3383	-0.514960810972	.	3840000	4160000	31,120,180
chr11	4160000	4640000	ID_0.01_3384	-1.198936098039	.	4160000	4640000	51,160,44
chr11	4640000	5080000	ID_0.01_3385	-0.659748133497	.	4640000	5080000	31,120,180
chr11	5080000	5480000	ID_0.01_3386	-0.504037461336	.	5080000	5480000	51,160,44
chr11	5480000	5960000	ID_0.01_3387	-0.347339247521	.	5480000	5960000	31,120,180
chr11	5960000	6400000	ID_0.01_3388	-0.660727328459	.	5960000	6400000	51,160,44
chr11	6400000	6800000	ID_0.01_3389	-0.431516624400	.	6400000	6800000	31,120,180
chr11	6800000	7440000	ID_0.01_3390	-1.167024897673	.	6800000	7440000	51,160,44
chr11	7440000	7720000	ID_0.01_3391	-0.194860903042	.	7440000	7720000	31,120,180
chr11	7720000	8160000	ID_0.01_3392	-0.997546106611	.	7720000	8160000	51,160,44
chr11	8160000	8600000	ID_0.01_3393	-0.597121960135	.	8160000	8600000	31,120,180
chr11	8600000	9000000	ID_0.01_3394	-0.843633032758	.	8600000	9000000	51,160,44
chr11	9000000	9760000	ID_0.01_3395	-0.358605610982	.	9000000	9760000	31,120,180
chr11	9760000	10400000	ID_0.01_3396	-0.069012052466	.	9760000	10400000	51,160,44
chr11	10400000	10760000	ID_0.01_3397	-0.554275706134	.	10400000	10760000	31,120,180
chr11	10760000	11040000	ID_0.01_3398	-0.856253890008	.	10760000	11040000	51,160,44
chr11	11040000	11800000	ID_0.01_3399	-0.346972833895	.	11040000	11800000	31,120,180
chr11	11800000	12320000	ID_0.01_3400	-0.491980540061	.	11800000	12320000	51,160,44
chr11	12320000	12920000	ID_0.01_3401	-0.998808313063	.	12320000	12920000	31,120,180
chr11	12920000	13480000	ID_0.01_3402	-0.827076533264	.	12920000	13480000	51,160,44
chr11	13480000	14280000	ID_0.01_3403	-0.612972694963	.	13480000	14280000	31,120,180
chr11	14280000	14480000	ID_0.01_3404	-0.796207269008	.	14280000	14480000	51,160,44
chr11	14480000	14920000	ID_0.01_3405	-0.822026337893	.	14480000	14920000	31,120,180
chr11	14920000	15280000	ID_0.01_3406	-0.077244421743	.	14920000	15280000	51,160,44
chr11	15280000	15640000	ID_0.01_3407	-0.685686900894	.	15280000	15640000	31,120,180
chr11	15640000	15880000	ID_0.01_3408	-0.406928276455	.	15640000	15880000	51,160,44
chr11	15880000	16760000	ID_0.01_3409	0.237094051457	.	15880000	16760000	31,120,180
chr11	16760000	17240000	ID_0.01_3410	-1.061645318399	.	16760000	17240000	51,160,44
chr11	17240000	17600000	ID_0.01_3411	-0.373209833861	.	17240000	17600000	31,120,180
chr11	17600000	18120000	ID_0.01_3412	-0.545118074982	.	17600000	18120000	51,160,44
chr11	18120000	18840000	ID_0.01_3413	-0.499916601499	.	18120000	18840000	31,120,180
chr11	18840000	19560000	ID_0.01_3414	-0.917558051413	.	18840000	19560000	51,160,44
chr11	19560000	19920000	ID_0.01_3415	-0.440941437212	.	19560000	19920000	31,120,180
chr11	19920000	20680000	ID_0.01_3416	-0.366722104110	.	19920000	20680000	51,160,44
chr11	20680000	21880000	ID_0.01_3417	-1.027856365485	.	20680000	21880000	31,120,180
chr11	21880000	22200000	ID_0.01_3418	-0.265624091604	.	21880000	22200000	51,160,44
chr11	22200000	22880000	ID_0.01_3419	-0.632060150516	.	22200000	22880000	31,120,180
chr11	22880000	23600000	ID_0.01_3420	-1.169994402912	.	22880000	23600000	51,160,44
chr11	23600000	24440000	ID_0.01_3421	-0.559292402786	.	23600000	24440000	31,120,180
chr11	24440000	25240000	ID_0.01_3422	-0.498261299133	.	24440000	25240000	51,160,44
chr11	25240000	25760000	ID_0.01_3423	-0.039892016005	.	25240000	25760000	31,120,180
chr11	25760000	26280000	ID_0.01_3424	-0.223313354445	.	25760000	26280000	51,160,44
chr11	26280000	26720000	ID_0.01_3425	-0.653366791279	.	26280000	26720000	31,120,180
chr11	26720000	27200000	ID_0.01_3426	-0.527160235305	.	26720000	27200000	51,160,44
chr11	27200000	27520000	ID_0.01_3427	-0.691122774969	.	27200000	27520000	31,120,180
chr11	27520000	28760000	ID_0.01_3428	-1.333426161353	.	27520000	28760000	51,160,44
chr11	28760000	29440000	ID_0.01_3429	-0.471704140934	.	28760000	29440000	31,120,180
chr11	29440000	30360000	ID_0.01_3430	-0.834996166618	.	29440000	30360000	51,160,44
chr11	30360000	30960000	ID_0.01_3431	-0.660305829315	.	30360000	30960000	31,120,180
chr11	30960000	31360000	ID_0.01_3432	-0.738028180563	.	30960000	31360000	51,160,44
chr11	31360000	31960000	ID_0.01_3433	-0.385231994906	.	31360000	31960000	31,120,180
chr11	31960000	32320000	ID_0.01_3434	-0.207709063204	.	31960000	32320000	51,160,44
chr11	32320000	32840000	ID_0.01_3435	-0.685955819649	.	32320000	32840000	31,120,180
chr11	32840000	33400000	ID_0.01_3436	-0.428050924334	.	32840000	33400000	51,160,44
chr11	33400000	33800000	ID_0.01_3437	-0.397230290379	.	33400000	33800000	31,120,180
chr11	33800000	34520000	ID_0.01_3438	-0.800015266709	.	33800000	34520000	51,160,44
chr11	34520000	34920000	ID_0.01_3439	-0.549568596835	.	34520000	34920000	31,120,180
chr11	34920000	35520000	ID_0.01_3440	-0.911732145042	.	34920000	35520000	51,160,44
chr11	35520000	36280000	ID_0.01_3441	-0.619797193895	.	35520000	36280000	31,120,180
chr11	36280000	36560000	ID_0.01_3442	-0.296045827623	.	36280000	36560000	51,160,44
chr11	36560000	36800000	ID_0.01_3443	-0.922690637271	.	36560000	36800000	31,120,180
chr11	36800000	38800000	ID_0.01_3444	-0.885072394565	.	36800000	38800000	51,160,44
chr11	38800000	40320000	ID_0.01_3445	-0.510334153045	.	38800000	40320000	31,120,180
chr11	40320000	42480000	ID_0.01_3446	-0.451197834572	.	40320000	42480000	51,160,44
chr11	42480000	43320000	ID_0.01_3447	-0.790477131727	.	42480000	43320000	31,120,180
chr11	43320000	43880000	ID_0.01_3448	-0.666287505179	.	43320000	43880000	51,160,44
chr11	43880000	44120000	ID_0.01_3449	-0.509620758476	.	43880000	44120000	31,120,180
chr11	44120000	44560000	ID_0.01_3450	-0.655107815110	.	44120000	44560000	51,160,44
chr11	44560000	44920000	ID_0.01_3451	-0.515180156531	.	44560000	44920000	31,120,180
chr11	44920000	45360000	ID_0.01_3452	-0.056541094508	.	44920000	45360000	51,160,44
chr11	45360000	45800000	ID_0.01_3453	-0.727911228331	.	45360000	45800000	31,120,180
chr11	45800000	46400000	ID_0.01_3454	-1.001129397662	.	45800000	46400000	51,160,44
chr11	46400000	46840000	ID_0.01_3455	-0.215917303168	.	46400000	46840000	31,120,180
chr11	46840000	47200000	ID_0.01_3456	-0.305135649754	.	46840000	47200000	51,160,44
chr11	47200000	47880000	ID_0.01_3457	-0.200036819753	.	47200000	47880000	31,120,180
chr11	47880000	48200000	ID_0.01_3458	-0.358915361667	.	47880000	48200000	51,160,44
chr11	48200000	50040000	ID_0.01_3459	-1.252586137595	.	48200000	50040000	31,120,180
chr11	50040000	51120000	ID_0.01_3460	-0.701046802118	.	50040000	51120000	51,160,44
chr11	51120000	54720000	ID_0.01_3461	-1.298879494147	.	51120000	54720000	31,120,180
chr11	54720000	55560000	ID_0.01_3462	-2.498114778663	.	54720000	55560000	51,160,44
chr11	55560000	56200000	ID_0.01_3463	-0.740685074191	.	55560000	56200000	31,120,180
chr11	56200000	56600000	ID_0.01_3464	-0.073245583801	.	56200000	56600000	51,160,44
chr11	56600000	57080000	ID_0.01_3465	-0.656031368484	.	56600000	57080000	31,120,180
chr11	57080000	57600000	ID_0.01_3466	-0.938912261672	.	57080000	57600000	51,160,44
chr11	57600000	58320000	ID_0.01_3467	-0.579465162156	.	57600000	58320000	31,120,180
chr11	58320000	58920000	ID_0.01_3468	-0.761791598072	.	58320000	58920000	51,160,44
chr11	58920000	59280000	ID_0.01_3469	-0.499526198912	.	58920000	59280000	31,120,180
chr11	59280000	59600000	ID_0.01_3470	-0.835826198608	.	59280000	59600000	51,160,44
chr11	59600000	60040000	ID_0.01_3471	-0.424414364574	.	59600000	60040000	31,120,180
chr11	60040000	60520000	ID_0.01_3472	-0.249769975280	.	60040000	60520000	51,160,44
chr11	60520000	61200000	ID_0.01_3473	-0.641874124953	.	60520000	61200000	31,120,180
chr11	61200000	61560000	ID_0.01_3474	-0.653813740839	.	61200000	61560000	51,160,44
chr11	61560000	61920000	ID_0.01_3475	-0.461400906666	.	61560000	61920000	31,120,180
chr11	61920000	62640000	ID_0.01_3476	-0.466281387687	.	61920000	62640000	51,160,44
chr11	62640000	63200000	ID_0.01_3477	-1.172107515584	.	62640000	63200000	31,120,180
chr11	63200000	63520000	ID_0.01_3478	-0.070597669354	.	63200000	63520000	51,160,44
chr11	63520000	64080000	ID_0.01_3479	-0.260700597817	.	63520000	64080000	31,120,180
chr11	64080000	64520000	ID_0.01_3480	-0.855264840717	.	64080000	64520000	51,160,44
chr11	64520000	65360000	ID_0.01_3481	-0.568634643413	.	64520000	65360000	31,120,180
chr11	65360000	65800000	ID_0.01_3482	-0.535866725048	.	65360000	65800000	51,160,44
chr11	65800000	66160000	ID_0.01_3483	-0.047618411914	.	65800000	66160000	31,120,180
chr11	66160000	67160000	ID_0.01_3484	-0.381438768713	.	66160000	67160000	51,160,44
chr11	67160000	68240000	ID_0.01_3485	-0.415006347822	.	67160000	68240000	31,120,180
chr11	68240000	68880000	ID_0.01_3486	-0.283001789525	.	68240000	68880000	51,160,44
chr11	68880000	69480000	ID_0.01_3487	-0.565500048604	.	68880000	69480000	31,120,180
chr11	69480000	70040000	ID_0.01_3488	-0.890636222827	.	69480000	70040000	51,160,44
chr11	70040000	70280000	ID_0.01_3489	-0.712836798748	.	70040000	70280000	31,120,180
chr11	70280000	70800000	ID_0.01_3490	-0.682437457717	.	70280000	70800000	51,160,44
chr11	70800000	71560000	ID_0.01_3491	-0.521708897393	.	70800000	71560000	31,120,180
chr11	71560000	72160000	ID_0.01_3492	-0.516263653527	.	71560000	72160000	51,160,44
chr11	72160000	72560000	ID_0.01_3493	-0.576812586370	.	72160000	72560000	31,120,180
chr11	72560000	73120000	ID_0.01_3494	-0.592353674073	.	72560000	73120000	51,160,44
chr11	73120000	73640000	ID_0.01_3495	-0.763417650932	.	73120000	73640000	31,120,180
chr11	73640000	73920000	ID_0.01_3496	-0.469372541076	.	73640000	73920000	51,160,44
chr11	73920000	74320000	ID_0.01_3497	-0.299018548397	.	73920000	74320000	31,120,180
chr11	74320000	74600000	ID_0.01_3498	-0.688049006810	.	74320000	74600000	51,160,44
chr11	74600000	74960000	ID_0.01_3499	-0.493167543360	.	74600000	74960000	31,120,180
chr11	74960000	75600000	ID_0.01_3500	-0.702842532787	.	74960000	75600000	51,160,44
chr11	75600000	76400000	ID_0.01_3501	-0.459036381907	.	75600000	76400000	31,120,180
chr11	76400000	76840000	ID_0.01_3502	-0.668399509227	.	76400000	76840000	51,160,44
chr11	76840000	77320000	ID_0.01_3503	-0.475745915903	.	76840000	77320000	31,120,180
chr11	77320000	77840000	ID_0.01_3504	-0.809853199964	.	77320000	77840000	51,160,44
chr11	77840000	78320000	ID_0.01_3505	-0.598516903736	.	77840000	78320000	31,120,180
chr11	78320000	78840000	ID_0.01_3506	-1.281455181467	.	78320000	78840000	51,160,44
chr11	78840000	79440000	ID_0.01_3507	-0.531274634254	.	78840000	79440000	31,120,180
chr11	79440000	79960000	ID_0.01_3508	-0.421293572819	.	79440000	79960000	51,160,44
chr11	79960000	80960000	ID_0.01_3509	-0.446214495515	.	79960000	80960000	31,120,180
chr11	80960000	81240000	ID_0.01_3510	-0.686318599563	.	80960000	81240000	51,160,44
chr11	81240000	82400000	ID_0.01_3511	-0.742985432809	.	81240000	82400000	31,120,180
chr11	82400000	83000000	ID_0.01_3512	-0.854929162520	.	82400000	83000000	51,160,44
chr11	83000000	83520000	ID_0.01_3513	-1.225490661339	.	83000000	83520000	31,120,180
chr11	83520000	84480000	ID_0.01_3514	-0.844735355955	.	83520000	84480000	51,160,44
chr11	84480000	85320000	ID_0.01_3515	-0.678309295200	.	84480000	85320000	31,120,180
chr11	85320000	85560000	ID_0.01_3516	-1.278434320147	.	85320000	85560000	51,160,44
chr11	85560000	86040000	ID_0.01_3517	-0.097281750529	.	85560000	86040000	31,120,180
chr11	86040000	86560000	ID_0.01_3518	-0.715734264645	.	86040000	86560000	51,160,44
chr11	86560000	87040000	ID_0.01_3519	-0.962179062821	.	86560000	87040000	31,120,180
chr11	87040000	87560000	ID_0.01_3520	-0.863224271139	.	87040000	87560000	51,160,44
chr11	87560000	88280000	ID_0.01_3521	-0.217974847746	.	87560000	88280000	31,120,180
chr11	88280000	88800000	ID_0.01_3522	-0.657828557681	.	88280000	88800000	51,160,44
chr11	88800000	89400000	ID_0.01_3523	-0.751728524489	.	88800000	89400000	31,120,180
chr11	89400000	89880000	ID_0.01_3524	-0.946589896617	.	89400000	89880000	51,160,44
chr11	89880000	90200000	ID_0.01_3525	-0.912081955935	.	89880000	90200000	31,120,180
chr11	90200000	90680000	ID_0.01_3526	-0.470821369880	.	90200000	90680000	51,160,44
chr11	90680000	91240000	ID_0.01_3527	-0.213150231268	.	90680000	91240000	31,120,180
chr11	91240000	91640000	ID_0.01_3528	-0.253631905018	.	91240000	91640000	51,160,44
chr11	91640000	92640000	ID_0.01_3529	-0.102092561424	.	91640000	92640000	31,120,180
chr11	92640000	92960000	ID_0.01_3530	-0.750126584372	.	92640000	92960000	51,160,44
chr11	92960000	93400000	ID_0.01_3531	-0.602085177473	.	92960000	93400000	31,120,180
chr11	93400000	94240000	ID_0.01_3532	-0.868619040094	.	93400000	94240000	51,160,44
chr11	94240000	94880000	ID_0.01_3533	-0.886414019759	.	94240000	94880000	31,120,180
chr11	94880000	95520000	ID_0.01_3534	-0.765424560419	.	94880000	95520000	51,160,44
chr11	95520000	96160000	ID_0.01_3535	-1.181350771537	.	95520000	96160000	31,120,180
chr11	96160000	96680000	ID_0.01_3536	-1.541854975542	.	96160000	96680000	51,160,44
chr11	96680000	97320000	ID_0.01_3537	-0.251068171508	.	96680000	97320000	31,120,180
chr11	97320000	97840000	ID_0.01_3538	-0.556706031990	.	97320000	97840000	51,160,44
chr11	97840000	98320000	ID_0.01_3539	-0.128740161880	.	97840000	98320000	31,120,180
chr11	98320000	98880000	ID_0.01_3540	-0.179519771871	.	98320000	98880000	51,160,44
chr11	98880000	99640000	ID_0.01_3541	-0.964141259421	.	98880000	99640000	31,120,180
chr11	99640000	100440000	ID_0.01_3542	-0.678242340504	.	99640000	100440000	51,160,44
chr11	100440000	100840000	ID_0.01_3543	-1.106008226811	.	100440000	100840000	31,120,180
chr11	100840000	101240000	ID_0.01_3544	-1.123475734943	.	100840000	101240000	51,160,44
chr11	101240000	101720000	ID_0.01_3545	-0.661141482541	.	101240000	101720000	31,120,180
chr11	101720000	102160000	ID_0.01_3546	-0.667329642618	.	101720000	102160000	51,160,44
chr11	102160000	102560000	ID_0.01_3547	-0.472431896543	.	102160000	102560000	31,120,180
chr11	102560000	102960000	ID_0.01_3548	-0.538721145667	.	102560000	102960000	51,160,44
chr11	102960000	103520000	ID_0.01_3549	-0.909529984129	.	102960000	103520000	31,120,180
chr11	103520000	104120000	ID_0.01_3550	-0.761123676538	.	103520000	104120000	51,160,44
chr11	104120000	104440000	ID_0.01_3551	-0.231244399505	.	104120000	104440000	31,120,180
chr11	104440000	104800000	ID_0.01_3552	-0.368322595334	.	104440000	104800000	51,160,44
chr11	104800000	105400000	ID_0.01_3553	-0.323507728496	.	104800000	105400000	31,120,180
chr11	105400000	105960000	ID_0.01_3554	-0.083049580732	.	105400000	105960000	51,160,44
chr11	105960000	106600000	ID_0.01_3555	-0.956861651474	.	105960000	106600000	31,120,180
chr11	106600000	106920000	ID_0.01_3556	-0.198987818829	.	106600000	106920000	51,160,44
chr11	106920000	107360000	ID_0.01_3557	-0.443627832624	.	106920000	107360000	31,120,180
chr11	107360000	107880000	ID_0.01_3558	-0.885481846052	.	107360000	107880000	51,160,44
chr11	107880000	108560000	ID_0.01_3559	-0.705546074088	.	107880000	108560000	31,120,180
chr11	108560000	108880000	ID_0.01_3560	-0.913075396366	.	108560000	108880000	51,160,44
chr11	108880000	109800000	ID_0.01_3561	-0.143427096600	.	108880000	109800000	31,120,180
chr11	109800000	110320000	ID_0.01_3562	-0.635902038035	.	109800000	110320000	51,160,44
chr11	110320000	111080000	ID_0.01_3563	-1.020270894798	.	110320000	111080000	31,120,180
chr11	111080000	111400000	ID_0.01_3564	-0.611333772558	.	111080000	111400000	51,160,44
chr11	111400000	111720000	ID_0.01_3565	-0.786471693354	.	111400000	111720000	31,120,180
chr11	111720000	112160000	ID_0.01_3566	-0.444853212680	.	111720000	112160000	51,160,44
chr11	112160000	112440000	ID_0.01_3567	-0.529730490850	.	112160000	112440000	31,120,180
chr11	112440000	113160000	ID_0.01_3568	-0.184831203309	.	112440000	113160000	51,160,44
chr11	113160000	113640000	ID_0.01_3569	-0.714016067308	.	113160000	113640000	31,120,180
chr11	113640000	114160000	ID_0.01_3570	-0.872376999321	.	113640000	114160000	51,160,44
chr11	114160000	114640000	ID_0.01_3571	-0.640486209898	.	114160000	114640000	31,120,180
chr11	114640000	115200000	ID_0.01_3572	-0.445678182446	.	114640000	115200000	51,160,44
chr11	115200000	116160000	ID_0.01_3573	-0.395191265972	.	115200000	116160000	31,120,180
chr11	116160000	116600000	ID_0.01_3574	-0.384176082560	.	116160000	116600000	51,160,44
chr11	116600000	117200000	ID_0.01_3575	-1.149982076725	.	116600000	117200000	31,120,180
chr11	117200000	117680000	ID_0.01_3576	-0.766121839539	.	117200000	117680000	51,160,44
chr11	117680000	118000000	ID_0.01_3577	-0.423510872271	.	117680000	118000000	31,120,180
chr11	118000000	118440000	ID_0.01_3578	-0.366525363229	.	118000000	118440000	51,160,44
chr11	118440000	118880000	ID_0.01_3579	-0.194389852623	.	118440000	118880000	31,120,180
chr11	118880000	119360000	ID_0.01_3580	-0.286692314611	.	118880000	119360000	51,160,44
chr11	119360000	120040000	ID_0.01_3581	-0.411385366430	.	119360000	120040000	31,120,180
chr11	120040000	120760000	ID_0.01_3582	-0.594589480736	.	120040000	120760000	51,160,44
chr11	120760000	121120000	ID_0.01_3583	-0.042484439134	.	120760000	121120000	31,120,180
chr11	121120000	121520000	ID_0.01_3584	-1.096815039003	.	121120000	121520000	51,160,44
chr11	121520000	121960000	ID_0.01_3585	-1.351752212084	.	121520000	121960000	31,120,180
chr11	121960000	122440000	ID_0.01_3586	0.024846419623	.	121960000	122440000	51,160,44
chr11	122440000	122920000	ID_0.01_3587	-1.026979040776	.	122440000	122920000	31,120,180
chr11	122920000	123640000	ID_0.01_3588	-0.605109882595	.	122920000	123640000	51,160,44
chr11	123640000	124240000	ID_0.01_3589	-0.975802243825	.	123640000	124240000	31,120,180
chr11	124240000	124480000	ID_0.01_3590	-0.399724473032	.	124240000	124480000	51,160,44
chr11	124480000	124760000	ID_0.01_3591	-0.878324565813	.	124480000	124760000	31,120,180
chr11	124760000	125280000	ID_0.01_3592	-0.677198428057	.	124760000	125280000	51,160,44
chr11	125280000	125760000	ID_0.01_3593	-0.838900008233	.	125280000	125760000	31,120,180
chr11	125760000	126080000	ID_0.01_3594	-0.878161618468	.	125760000	126080000	51,160,44
chr11	126080000	126360000	ID_0.01_3595	-0.679483392905	.	126080000	126360000	31,120,180
chr11	126360000	126960000	ID_0.01_3596	-0.675894440740	.	126360000	126960000	51,160,44
chr11	126960000	127240000	ID_0.01_3597	-0.339724661668	.	126960000	127240000	31,120,180
chr11	127240000	128040000	ID_0.01_3598	-0.292394456674	.	127240000	128040000	51,160,44
chr11	128040000	128720000	ID_0.01_3599	-0.734705036344	.	128040000	128720000	31,120,180
chr11	128720000	129240000	ID_0.01_3600	-0.894398870903	.	128720000	129240000	51,160,44
chr11	129240000	129640000	ID_0.01_3601	-0.367621534108	.	129240000	129640000	31,120,180
chr11	129640000	130280000	ID_0.01_3602	-0.856904910188	.	129640000	130280000	51,160,44
chr11	130280000	130800000	ID_0.01_3603	-0.727619023720	.	130280000	130800000	31,120,180
chr11	130800000	131560000	ID_0.01_3604	-1.098746548068	.	130800000	131560000	51,160,44
chr11	131560000	132040000	ID_0.01_3605	-0.833133015278	.	131560000	132040000	31,120,180
chr11	132040000	132840000	ID_0.01_3606	-0.275528169563	.	132040000	132840000	51,160,44
chr11	132840000	133760000	ID_0.01_3607	-0.722893225466	.	132840000	133760000	31,120,180
chr11	133760000	134120000	ID_0.01_3608	-0.950138518860	.	133760000	134120000	51,160,44
chr12	680000	1200000	ID_0.01_3609	-0.150037304036	.	680000	1200000	31,120,180
chr12	1200000	1720000	ID_0.01_3610	-0.296674759792	.	1200000	1720000	51,160,44
chr12	1720000	2080000	ID_0.01_3611	-0.986137214773	.	1720000	2080000	31,120,180
chr12	2080000	2400000	ID_0.01_3612	-0.288345725466	.	2080000	2400000	51,160,44
chr12	2400000	2800000	ID_0.01_3613	-0.167555926135	.	2400000	2800000	31,120,180
chr12	2800000	3160000	ID_0.01_3614	-0.792009989359	.	2800000	3160000	51,160,44
chr12	3160000	3400000	ID_0.01_3615	-0.630934630600	.	3160000	3400000	31,120,180
chr12	3400000	3960000	ID_0.01_3616	-0.753346756638	.	3400000	3960000	51,160,44
chr12	3960000	4400000	ID_0.01_3617	-0.960805492925	.	3960000	4400000	31,120,180
chr12	4400000	4920000	ID_0.01_3618	-0.498298931592	.	4400000	4920000	51,160,44
chr12	4920000	5200000	ID_0.01_3619	-0.608352462700	.	4920000	5200000	31,120,180
chr12	5200000	5560000	ID_0.01_3620	-0.707895112403	.	5200000	5560000	51,160,44
chr12	5560000	6080000	ID_0.01_3621	-0.358072769795	.	5560000	6080000	31,120,180
chr12	6080000	6400000	ID_0.01_3622	-0.944900496410	.	6080000	6400000	51,160,44
chr12	6400000	7040000	ID_0.01_3623	-0.565496972231	.	6400000	7040000	31,120,180
chr12	7040000	7320000	ID_0.01_3624	-0.973715138065	.	7040000	7320000	51,160,44
chr12	7320000	7800000	ID_0.01_3625	-1.231029527266	.	7320000	7800000	31,120,180
chr12	7800000	8240000	ID_0.01_3626	-0.500290748244	.	7800000	8240000	51,160,44
chr12	8240000	8680000	ID_0.01_3627	-0.717230956975	.	8240000	8680000	31,120,180
chr12	8680000	9200000	ID_0.01_3628	-0.670275550516	.	8680000	9200000	51,160,44
chr12	9200000	9880000	ID_0.01_3629	-0.747803350710	.	9200000	9880000	31,120,180
chr12	9880000	10360000	ID_0.01_3630	-0.284803608398	.	9880000	10360000	51,160,44
chr12	10360000	10920000	ID_0.01_3631	-0.679812003090	.	10360000	10920000	31,120,180
chr12	10920000	11360000	ID_0.01_3632	-0.996319149103	.	10920000	11360000	51,160,44
chr12	11360000	11680000	ID_0.01_3633	-0.497961665008	.	11360000	11680000	31,120,180
chr12	11680000	12200000	ID_0.01_3634	-1.502512142267	.	11680000	12200000	51,160,44
chr12	12200000	12520000	ID_0.01_3635	-0.647204561210	.	12200000	12520000	31,120,180
chr12	12520000	12920000	ID_0.01_3636	-0.631943569528	.	12520000	12920000	51,160,44
chr12	12920000	13400000	ID_0.01_3637	-0.754530343785	.	12920000	13400000	31,120,180
chr12	13400000	13840000	ID_0.01_3638	-0.853896987789	.	13400000	13840000	51,160,44
chr12	13840000	14320000	ID_0.01_3639	-0.097906242079	.	13840000	14320000	31,120,180
chr12	14320000	14920000	ID_0.01_3640	-0.923267987532	.	14320000	14920000	51,160,44
chr12	14920000	15720000	ID_0.01_3641	-0.492576953413	.	14920000	15720000	31,120,180
chr12	15720000	16040000	ID_0.01_3642	-0.866986544858	.	15720000	16040000	51,160,44
chr12	16040000	16520000	ID_0.01_3643	-0.896638334177	.	16040000	16520000	31,120,180
chr12	16520000	17040000	ID_0.01_3644	-0.100223173386	.	16520000	17040000	51,160,44
chr12	17040000	17440000	ID_0.01_3645	-0.204755056554	.	17040000	17440000	31,120,180
chr12	17440000	17800000	ID_0.01_3646	0.192647772059	.	17440000	17800000	51,160,44
chr12	17800000	18240000	ID_0.01_3647	-0.174812290497	.	17800000	18240000	31,120,180
chr12	18240000	19000000	ID_0.01_3648	-0.882275908486	.	18240000	19000000	51,160,44
chr12	19000000	19360000	ID_0.01_3649	-0.421083742568	.	19000000	19360000	31,120,180
chr12	19360000	19880000	ID_0.01_3650	-0.507736758471	.	19360000	19880000	51,160,44
chr12	19880000	20480000	ID_0.01_3651	-0.717609930165	.	19880000	20480000	31,120,180
chr12	20480000	20800000	ID_0.01_3652	0.163651105799	.	20480000	20800000	51,160,44
chr12	20800000	21360000	ID_0.01_3653	-0.413427443069	.	20800000	21360000	31,120,180
chr12	21360000	21840000	ID_0.01_3654	-0.543508091739	.	21360000	21840000	51,160,44
chr12	21840000	22200000	ID_0.01_3655	-0.601097403114	.	21840000	22200000	31,120,180
chr12	22200000	22600000	ID_0.01_3656	-0.796191519504	.	22200000	22600000	51,160,44
chr12	22600000	22880000	ID_0.01_3657	-0.418793552471	.	22600000	22880000	31,120,180
chr12	22880000	23320000	ID_0.01_3658	-0.636738609947	.	22880000	23320000	51,160,44
chr12	23320000	24160000	ID_0.01_3659	-0.473745672388	.	23320000	24160000	31,120,180
chr12	24160000	25000000	ID_0.01_3660	-0.242906096169	.	24160000	25000000	51,160,44
chr12	25000000	25320000	ID_0.01_3661	-0.620185364575	.	25000000	25320000	31,120,180
chr12	25320000	25560000	ID_0.01_3662	-0.632693184268	.	25320000	25560000	51,160,44
chr12	25560000	26200000	ID_0.01_3663	-0.664333964566	.	25560000	26200000	31,120,180
chr12	26200000	27000000	ID_0.01_3664	-0.533602791138	.	26200000	27000000	51,160,44
chr12	27000000	27520000	ID_0.01_3665	-0.236628896138	.	27000000	27520000	31,120,180
chr12	27520000	27880000	ID_0.01_3666	-0.455400177169	.	27520000	27880000	51,160,44
chr12	27880000	28320000	ID_0.01_3667	-0.851583088472	.	27880000	28320000	31,120,180
chr12	28320000	28720000	ID_0.01_3668	0.139620588861	.	28320000	28720000	51,160,44
chr12	28720000	29160000	ID_0.01_3669	0.287952291958	.	28720000	29160000	31,120,180
chr12	29160000	29680000	ID_0.01_3670	-0.812733597320	.	29160000	29680000	51,160,44
chr12	29680000	30640000	ID_0.01_3671	-0.818571964619	.	29680000	30640000	31,120,180
chr12	30640000	30960000	ID_0.01_3672	-0.230616314251	.	30640000	30960000	51,160,44
chr12	30960000	31400000	ID_0.01_3673	-0.829501840433	.	30960000	31400000	31,120,180
chr12	31400000	31800000	ID_0.01_3674	-0.538150604267	.	31400000	31800000	51,160,44
chr12	31800000	32200000	ID_0.01_3675	-0.980845929172	.	31800000	32200000	31,120,180
chr12	32200000	32480000	ID_0.01_3676	-0.035682236811	.	32200000	32480000	51,160,44
chr12	32480000	32880000	ID_0.01_3677	-0.593567155157	.	32480000	32880000	31,120,180
chr12	32880000	33080000	ID_0.01_3678	-0.950571590059	.	32880000	33080000	51,160,44
chr12	33080000	33760000	ID_0.01_3679	-0.591739004740	.	33080000	33760000	31,120,180
chr12	33760000	34160000	ID_0.01_3680	0.276519684592	.	33760000	34160000	51,160,44
chr12	34160000	34560000	ID_0.01_3681	-0.759254917029	.	34160000	34560000	31,120,180
chr12	34560000	38400000	ID_0.01_3682	-0.205404571117	.	34560000	38400000	51,160,44
chr12	38400000	38720000	ID_0.01_3683	-0.450542140327	.	38400000	38720000	31,120,180
chr12	38720000	39320000	ID_0.01_3684	-0.658628046822	.	38720000	39320000	51,160,44
chr12	39320000	39680000	ID_0.01_3685	0.001365880997	.	39320000	39680000	31,120,180
chr12	39680000	40120000	ID_0.01_3686	-0.847270906535	.	39680000	40120000	51,160,44
chr12	40120000	40520000	ID_0.01_3687	-0.332595131600	.	40120000	40520000	31,120,180
chr12	40520000	40760000	ID_0.01_3688	-0.482337244438	.	40520000	40760000	51,160,44
chr12	40760000	41320000	ID_0.01_3689	-0.567104501491	.	40760000	41320000	31,120,180
chr12	41320000	41640000	ID_0.01_3690	-0.658354958789	.	41320000	41640000	51,160,44
chr12	41640000	42080000	ID_0.01_3691	-0.566821417754	.	41640000	42080000	31,120,180
chr12	42080000	42440000	ID_0.01_3692	0.154629866042	.	42080000	42440000	51,160,44
chr12	42440000	42960000	ID_0.01_3693	-0.678209882439	.	42440000	42960000	31,120,180
chr12	42960000	43760000	ID_0.01_3694	-0.468791055666	.	42960000	43760000	51,160,44
chr12	43760000	44360000	ID_0.01_3695	-0.801062218583	.	43760000	44360000	31,120,180
chr12	44360000	44840000	ID_0.01_3696	-0.858610637345	.	44360000	44840000	51,160,44
chr12	44840000	45520000	ID_0.01_3697	-0.016201871510	.	44840000	45520000	31,120,180
chr12	45520000	45920000	ID_0.01_3698	-1.235016437126	.	45520000	45920000	51,160,44
chr12	45920000	46400000	ID_0.01_3699	-0.162032657289	.	45920000	46400000	31,120,180
chr12	46400000	47080000	ID_0.01_3700	-0.728204154533	.	46400000	47080000	51,160,44
chr12	47080000	47400000	ID_0.01_3701	-0.344216002753	.	47080000	47400000	31,120,180
chr12	47400000	48080000	ID_0.01_3702	-1.026137930395	.	47400000	48080000	51,160,44
chr12	48080000	48600000	ID_0.01_3703	-0.994694215517	.	48080000	48600000	31,120,180
chr12	48600000	49040000	ID_0.01_3704	-0.658610431172	.	48600000	49040000	51,160,44
chr12	49040000	49680000	ID_0.01_3705	-1.229041362522	.	49040000	49680000	31,120,180
chr12	49680000	50480000	ID_0.01_3706	-0.367598349793	.	49680000	50480000	51,160,44
chr12	50480000	50800000	ID_0.01_3707	-0.256697021547	.	50480000	50800000	31,120,180
chr12	50800000	51160000	ID_0.01_3708	-0.119805132902	.	50800000	51160000	51,160,44
chr12	51160000	51760000	ID_0.01_3709	-0.401313386657	.	51160000	51760000	31,120,180
chr12	51760000	52280000	ID_0.01_3710	-0.940233707875	.	51760000	52280000	51,160,44
chr12	52280000	52520000	ID_0.01_3711	-0.867317568844	.	52280000	52520000	31,120,180
chr12	52520000	53400000	ID_0.01_3712	-0.854878062714	.	52520000	53400000	51,160,44
chr12	53400000	53920000	ID_0.01_3713	-1.056791265149	.	53400000	53920000	31,120,180
chr12	53920000	54840000	ID_0.01_3714	-0.641368184407	.	53920000	54840000	51,160,44
chr12	54840000	55560000	ID_0.01_3715	-1.016628549042	.	54840000	55560000	31,120,180
chr12	55560000	56040000	ID_0.01_3716	-0.461102470610	.	55560000	56040000	51,160,44
chr12	56040000	56440000	ID_0.01_3717	-1.142825884737	.	56040000	56440000	31,120,180
chr12	56440000	57120000	ID_0.01_3718	-0.512715197009	.	56440000	57120000	51,160,44
chr12	57120000	57640000	ID_0.01_3719	-0.582403548015	.	57120000	57640000	31,120,180
chr12	57640000	58360000	ID_0.01_3720	-0.579795343581	.	57640000	58360000	51,160,44
chr12	58360000	58720000	ID_0.01_3721	-1.482810036341	.	58360000	58720000	31,120,180
chr12	58720000	59560000	ID_0.01_3722	-0.557224950798	.	58720000	59560000	51,160,44
chr12	59560000	59800000	ID_0.01_3723	-0.888738650016	.	59560000	59800000	31,120,180
chr12	59800000	60200000	ID_0.01_3724	-0.562046611690	.	59800000	60200000	51,160,44
chr12	60200000	60520000	ID_0.01_3725	-0.451575890592	.	60200000	60520000	31,120,180
chr12	60520000	60920000	ID_0.01_3726	-0.016719857241	.	60520000	60920000	51,160,44
chr12	60920000	61320000	ID_0.01_3727	-0.486446631576	.	60920000	61320000	31,120,180
chr12	61320000	62600000	ID_0.01_3728	-0.028294089778	.	61320000	62600000	51,160,44
chr12	62600000	63200000	ID_0.01_3729	-1.074546220731	.	62600000	63200000	31,120,180
chr12	63200000	63480000	ID_0.01_3730	-0.360036084679	.	63200000	63480000	51,160,44
chr12	63480000	64200000	ID_0.01_3731	-0.642279943764	.	63480000	64200000	31,120,180
chr12	64200000	64800000	ID_0.01_3732	-1.203814387687	.	64200000	64800000	51,160,44
chr12	64800000	65200000	ID_0.01_3733	-0.816039400349	.	64800000	65200000	31,120,180
chr12	65200000	65680000	ID_0.01_3734	-0.873635188855	.	65200000	65680000	51,160,44
chr12	65680000	65960000	ID_0.01_3735	-0.819047098461	.	65680000	65960000	31,120,180
chr12	65960000	66520000	ID_0.01_3736	0.050618226611	.	65960000	66520000	51,160,44
chr12	66520000	67080000	ID_0.01_3737	-1.107555183530	.	66520000	67080000	31,120,180
chr12	67080000	67280000	ID_0.01_3738	-0.347796083948	.	67080000	67280000	51,160,44
chr12	67280000	67720000	ID_0.01_3739	-0.413814102494	.	67280000	67720000	31,120,180
chr12	67720000	68360000	ID_0.01_3740	-0.864116038101	.	67720000	68360000	51,160,44
chr12	68360000	68720000	ID_0.01_3741	-0.821703238499	.	68360000	68720000	31,120,180
chr12	68720000	69240000	ID_0.01_3742	-0.609572114922	.	68720000	69240000	51,160,44
chr12	69240000	69640000	ID_0.01_3743	-0.931760252402	.	69240000	69640000	31,120,180
chr12	69640000	70280000	ID_0.01_3744	-0.561807985601	.	69640000	70280000	51,160,44
chr12	70280000	71120000	ID_0.01_3745	-0.921956733763	.	70280000	71120000	31,120,180
chr12	71120000	71440000	ID_0.01_3746	-0.457979126858	.	71120000	71440000	51,160,44
chr12	71440000	72320000	ID_0.01_3747	-0.291387285524	.	71440000	72320000	31,120,180
chr12	72320000	72720000	ID_0.01_3748	-1.018550930792	.	72320000	72720000	51,160,44
chr12	72720000	74360000	ID_0.01_3749	-0.663727065506	.	72720000	74360000	31,120,180
chr12	74360000	75080000	ID_0.01_3750	-0.171820274834	.	74360000	75080000	51,160,44
chr12	75080000	75920000	ID_0.01_3751	-0.998705440480	.	75080000	75920000	31,120,180
chr12	75920000	76440000	ID_0.01_3752	-1.057330594388	.	75920000	76440000	51,160,44
chr12	76440000	77000000	ID_0.01_3753	-1.022618671234	.	76440000	77000000	31,120,180
chr12	77000000	77440000	ID_0.01_3754	-0.702044330712	.	77000000	77440000	51,160,44
chr12	77440000	78080000	ID_0.01_3755	-0.763491371151	.	77440000	78080000	31,120,180
chr12	78080000	78360000	ID_0.01_3756	-0.625205041083	.	78080000	78360000	51,160,44
chr12	78360000	78960000	ID_0.01_3757	-0.880922601099	.	78360000	78960000	31,120,180
chr12	78960000	79760000	ID_0.01_3758	-0.180875160661	.	78960000	79760000	51,160,44
chr12	79760000	80160000	ID_0.01_3759	-0.960374750781	.	79760000	80160000	31,120,180
chr12	80160000	80680000	ID_0.01_3760	-0.259948747178	.	80160000	80680000	51,160,44
chr12	80680000	81160000	ID_0.01_3761	-0.715235229697	.	80680000	81160000	31,120,180
chr12	81160000	81680000	ID_0.01_3762	-0.329214845944	.	81160000	81680000	51,160,44
chr12	81680000	82040000	ID_0.01_3763	-0.599638006733	.	81680000	82040000	31,120,180
chr12	82040000	82760000	ID_0.01_3764	-0.696676155289	.	82040000	82760000	51,160,44
chr12	82760000	83040000	ID_0.01_3765	-1.076431738248	.	82760000	83040000	31,120,180
chr12	83040000	83400000	ID_0.01_3766	-0.545012253886	.	83040000	83400000	51,160,44
chr12	83400000	83800000	ID_0.01_3767	-0.140691759482	.	83400000	83800000	31,120,180
chr12	83800000	84240000	ID_0.01_3768	-0.060757706041	.	83800000	84240000	51,160,44
chr12	84240000	84920000	ID_0.01_3769	-0.182901116608	.	84240000	84920000	31,120,180
chr12	84920000	85240000	ID_0.01_3770	-0.250880047915	.	84920000	85240000	51,160,44
chr12	85240000	85480000	ID_0.01_3771	-0.699160871223	.	85240000	85480000	31,120,180
chr12	85480000	85840000	ID_0.01_3772	-0.510623678537	.	85480000	85840000	51,160,44
chr12	85840000	86360000	ID_0.01_3773	-0.610654633830	.	85840000	86360000	31,120,180
chr12	86360000	87640000	ID_0.01_3774	-0.918041951267	.	86360000	87640000	51,160,44
chr12	87640000	88440000	ID_0.01_3775	-0.352050608129	.	87640000	88440000	31,120,180
chr12	88440000	88960000	ID_0.01_3776	-1.195968257953	.	88440000	88960000	51,160,44
chr12	88960000	89400000	ID_0.01_3777	-0.068507051550	.	88960000	89400000	31,120,180
chr12	89400000	89920000	ID_0.01_3778	-1.192754843356	.	89400000	89920000	51,160,44
chr12	89920000	90680000	ID_0.01_3779	-0.950933286476	.	89920000	90680000	31,120,180
chr12	90680000	91360000	ID_0.01_3780	0.098494374746	.	90680000	91360000	51,160,44
chr12	91360000	91760000	ID_0.01_3781	-0.971081637521	.	91360000	91760000	31,120,180
chr12	91760000	92200000	ID_0.01_3782	-1.078507427473	.	91760000	92200000	51,160,44
chr12	92200000	92560000	ID_0.01_3783	0.257104312557	.	92200000	92560000	31,120,180
chr12	92560000	93080000	ID_0.01_3784	-0.039936355908	.	92560000	93080000	51,160,44
chr12	93080000	93840000	ID_0.01_3785	-0.943187309122	.	93080000	93840000	31,120,180
chr12	93840000	94520000	ID_0.01_3786	-1.164645096208	.	93840000	94520000	51,160,44
chr12	94520000	94920000	ID_0.01_3787	-0.981109734597	.	94520000	94920000	31,120,180
chr12	94920000	95440000	ID_0.01_3788	-0.335212649873	.	94920000	95440000	51,160,44
chr12	95440000	95960000	ID_0.01_3789	-0.495065407492	.	95440000	95960000	31,120,180
chr12	95960000	96280000	ID_0.01_3790	-0.731804111044	.	95960000	96280000	51,160,44
chr12	96280000	96960000	ID_0.01_3791	-0.751167836183	.	96280000	96960000	31,120,180
chr12	96960000	97400000	ID_0.01_3792	-1.216344327069	.	96960000	97400000	51,160,44
chr12	97400000	97800000	ID_0.01_3793	-0.567223891164	.	97400000	97800000	31,120,180
chr12	97800000	98400000	ID_0.01_3794	-0.414398239042	.	97800000	98400000	51,160,44
chr12	98400000	98800000	ID_0.01_3795	-0.329341957121	.	98400000	98800000	31,120,180
chr12	98800000	99440000	ID_0.01_3796	-0.971290296354	.	98800000	99440000	51,160,44
chr12	99440000	100160000	ID_0.01_3797	-0.758396363363	.	99440000	100160000	31,120,180
chr12	100160000	100480000	ID_0.01_3798	-0.704041856840	.	100160000	100480000	51,160,44
chr12	100480000	101160000	ID_0.01_3799	-0.558128411603	.	100480000	101160000	31,120,180
chr12	101160000	101800000	ID_0.01_3800	-0.886083887870	.	101160000	101800000	51,160,44
chr12	101800000	102240000	ID_0.01_3801	-0.995786117994	.	101800000	102240000	31,120,180
chr12	102240000	102560000	ID_0.01_3802	-0.490199814814	.	102240000	102560000	51,160,44
chr12	102560000	103240000	ID_0.01_3803	-0.275063795133	.	102560000	103240000	31,120,180
chr12	103240000	103960000	ID_0.01_3804	-0.933001908076	.	103240000	103960000	51,160,44
chr12	103960000	105480000	ID_0.01_3805	-0.856080030943	.	103960000	105480000	31,120,180
chr12	105480000	105800000	ID_0.01_3806	-0.864965925780	.	105480000	105800000	51,160,44
chr12	105800000	106600000	ID_0.01_3807	-1.166273294213	.	105800000	106600000	31,120,180
chr12	106600000	107520000	ID_0.01_3808	-0.947521086296	.	106600000	107520000	51,160,44
chr12	107520000	108040000	ID_0.01_3809	-1.009400691600	.	107520000	108040000	31,120,180
chr12	108040000	108920000	ID_0.01_3810	-1.113485247432	.	108040000	108920000	51,160,44
chr12	108920000	109560000	ID_0.01_3811	-1.247907266569	.	108920000	109560000	31,120,180
chr12	109560000	109840000	ID_0.01_3812	-0.498961471495	.	109560000	109840000	51,160,44
chr12	109840000	110320000	ID_0.01_3813	-0.632786702432	.	109840000	110320000	31,120,180
chr12	110320000	110880000	ID_0.01_3814	-0.613240199621	.	110320000	110880000	51,160,44
chr12	110880000	111320000	ID_0.01_3815	-0.523824555867	.	110880000	111320000	31,120,180
chr12	111320000	111760000	ID_0.01_3816	-0.644126204307	.	111320000	111760000	51,160,44
chr12	111760000	112120000	ID_0.01_3817	-1.085025264942	.	111760000	112120000	31,120,180
chr12	112120000	112880000	ID_0.01_3818	-0.387665637600	.	112120000	112880000	51,160,44
chr12	112880000	113600000	ID_0.01_3819	-1.167107388550	.	112880000	113600000	31,120,180
chr12	113600000	113880000	ID_0.01_3820	-0.556910508854	.	113600000	113880000	51,160,44
chr12	113880000	114400000	ID_0.01_3821	-1.015371208186	.	113880000	114400000	31,120,180
chr12	114400000	115080000	ID_0.01_3822	-0.971932711473	.	114400000	115080000	51,160,44
chr12	115080000	115840000	ID_0.01_3823	-1.291604478161	.	115080000	115840000	31,120,180
chr12	115840000	116400000	ID_0.01_3824	-0.006435283418	.	115840000	116400000	51,160,44
chr12	116400000	117160000	ID_0.01_3825	-1.131987958956	.	116400000	117160000	31,120,180
chr12	117160000	117640000	ID_0.01_3826	-0.471467668891	.	117160000	117640000	51,160,44
chr12	117640000	118280000	ID_0.01_3827	-1.149214512889	.	117640000	118280000	31,120,180
chr12	118280000	118840000	ID_0.01_3828	-0.863879269804	.	118280000	118840000	51,160,44
chr12	118840000	119400000	ID_0.01_3829	-1.180277674969	.	118840000	119400000	31,120,180
chr12	119400000	120040000	ID_0.01_3830	-0.500250367649	.	119400000	120040000	51,160,44
chr12	120040000	120640000	ID_0.01_3831	-0.999186829577	.	120040000	120640000	31,120,180
chr12	120640000	121000000	ID_0.01_3832	-0.857551017465	.	120640000	121000000	51,160,44
chr12	121000000	122360000	ID_0.01_3833	-0.188201920036	.	121000000	122360000	31,120,180
chr12	122360000	122720000	ID_0.01_3834	-0.254288632872	.	122360000	122720000	51,160,44
chr12	122720000	123720000	ID_0.01_3835	-0.503162754621	.	122720000	123720000	31,120,180
chr12	123720000	124200000	ID_0.01_3836	-0.493963820320	.	123720000	124200000	51,160,44
chr12	124200000	124520000	ID_0.01_3837	-0.718564372475	.	124200000	124520000	31,120,180
chr12	124520000	124840000	ID_0.01_3838	-0.554201548921	.	124520000	124840000	51,160,44
chr12	124840000	125440000	ID_0.01_3839	-0.117480341520	.	124840000	125440000	31,120,180
chr12	125440000	125920000	ID_0.01_3840	-1.044419441952	.	125440000	125920000	51,160,44
chr12	125920000	126600000	ID_0.01_3841	-0.271459551001	.	125920000	126600000	31,120,180
chr12	126600000	127400000	ID_0.01_3842	-0.459084665963	.	126600000	127400000	51,160,44
chr12	127400000	127840000	ID_0.01_3843	-0.453255688251	.	127400000	127840000	31,120,180
chr12	127840000	128200000	ID_0.01_3844	-0.243963526660	.	127840000	128200000	51,160,44
chr12	128200000	128720000	ID_0.01_3845	-0.468132402530	.	128200000	128720000	31,120,180
chr12	128720000	129200000	ID_0.01_3846	-0.585021326296	.	128720000	129200000	51,160,44
chr12	129200000	129480000	ID_0.01_3847	-0.674738131165	.	129200000	129480000	31,120,180
chr12	129480000	130480000	ID_0.01_3848	-0.439668470344	.	129480000	130480000	51,160,44
chr12	130480000	130840000	ID_0.01_3849	-1.159658527284	.	130480000	130840000	31,120,180
chr12	130840000	131240000	ID_0.01_3850	-0.734794751988	.	130840000	131240000	51,160,44
chr12	131240000	131600000	ID_0.01_3851	-0.862105649921	.	131240000	131600000	31,120,180
chr12	131600000	132160000	ID_0.01_3852	-0.211858090205	.	131600000	132160000	51,160,44
chr12	132160000	132600000	ID_0.01_3853	-0.534105523848	.	132160000	132600000	31,120,180
chr12	132600000	132960000	ID_0.01_3854	-0.693664061659	.	132600000	132960000	51,160,44
chr13	19480000	20160000	ID_0.01_3855	-0.103256512948	.	19480000	20160000	31,120,180
chr13	20160000	20760000	ID_0.01_3856	-1.247901018992	.	20160000	20760000	51,160,44
chr13	20760000	21040000	ID_0.01_3857	-0.842065708661	.	20760000	21040000	31,120,180
chr13	21040000	21480000	ID_0.01_3858	-0.353210308678	.	21040000	21480000	51,160,44
chr13	21480000	21760000	ID_0.01_3859	-0.721505914966	.	21480000	21760000	31,120,180
chr13	21760000	22200000	ID_0.01_3860	-0.248388301790	.	21760000	22200000	51,160,44
chr13	22200000	22840000	ID_0.01_3861	-0.970105592753	.	22200000	22840000	31,120,180
chr13	22840000	23360000	ID_0.01_3862	-0.344534746751	.	22840000	23360000	51,160,44
chr13	23360000	24000000	ID_0.01_3863	-0.725390283971	.	23360000	24000000	31,120,180
chr13	24000000	24480000	ID_0.01_3864	-1.010031649744	.	24000000	24480000	51,160,44
chr13	24480000	24840000	ID_0.01_3865	-1.045446389950	.	24480000	24840000	31,120,180
chr13	24840000	25320000	ID_0.01_3866	-0.862009749178	.	24840000	25320000	51,160,44
chr13	25320000	25640000	ID_0.01_3867	-0.531419319508	.	25320000	25640000	31,120,180
chr13	25640000	26080000	ID_0.01_3868	-0.582006316704	.	25640000	26080000	51,160,44
chr13	26080000	26680000	ID_0.01_3869	-0.978122034627	.	26080000	26680000	31,120,180
chr13	26680000	27520000	ID_0.01_3870	-1.345081652197	.	26680000	27520000	51,160,44
chr13	27520000	27920000	ID_0.01_3871	-1.147013099422	.	27520000	27920000	31,120,180
chr13	27920000	28600000	ID_0.01_3872	-0.895007945241	.	27920000	28600000	51,160,44
chr13	28600000	28880000	ID_0.01_3873	-1.131576761354	.	28600000	28880000	31,120,180
chr13	28880000	29400000	ID_0.01_3874	-0.493861205104	.	28880000	29400000	51,160,44
chr13	29400000	29960000	ID_0.01_3875	-1.379600510622	.	29400000	29960000	31,120,180
chr13	29960000	30320000	ID_0.01_3876	-1.056555797715	.	29960000	30320000	51,160,44
chr13	30320000	30720000	ID_0.01_3877	-0.503377889795	.	30320000	30720000	31,120,180
chr13	30720000	31160000	ID_0.01_3878	-0.975309757250	.	30720000	31160000	51,160,44
chr13	31160000	31760000	ID_0.01_3879	-0.062095170599	.	31160000	31760000	31,120,180
chr13	31760000	32400000	ID_0.01_3880	-1.046178058940	.	31760000	32400000	51,160,44
chr13	32400000	32880000	ID_0.01_3881	-1.296784645024	.	32400000	32880000	31,120,180
chr13	32880000	33160000	ID_0.01_3882	-0.355507577812	.	32880000	33160000	51,160,44
chr13	33160000	33800000	ID_0.01_3883	-0.574636051483	.	33160000	33800000	31,120,180
chr13	33800000	34120000	ID_0.01_3884	-0.000099713223	.	33800000	34120000	51,160,44
chr13	34120000	34360000	ID_0.01_3885	-0.539948232075	.	34120000	34360000	31,120,180
chr13	34360000	35760000	ID_0.01_3886	-0.765930333167	.	34360000	35760000	51,160,44
chr13	35760000	36520000	ID_0.01_3887	-1.303891821414	.	35760000	36520000	31,120,180
chr13	36520000	36880000	ID_0.01_3888	-0.890862773704	.	36520000	36880000	51,160,44
chr13	36880000	37360000	ID_0.01_3889	-0.365115140957	.	36880000	37360000	31,120,180
chr13	37360000	37640000	ID_0.01_3890	-0.797027731731	.	37360000	37640000	51,160,44
chr13	37640000	38200000	ID_0.01_3891	-1.429775396169	.	37640000	38200000	31,120,180
chr13	38200000	39120000	ID_0.01_3892	-0.697931517623	.	38200000	39120000	51,160,44
chr13	39120000	39520000	ID_0.01_3893	-0.349949004495	.	39120000	39520000	31,120,180
chr13	39520000	40240000	ID_0.01_3894	-0.862501039442	.	39520000	40240000	51,160,44
chr13	40240000	41320000	ID_0.01_3895	-1.082717645472	.	40240000	41320000	31,120,180
chr13	41320000	41920000	ID_0.01_3896	-0.945052149813	.	41320000	41920000	51,160,44
chr13	41920000	42240000	ID_0.01_3897	-0.987038805596	.	41920000	42240000	31,120,180
chr13	42240000	42840000	ID_0.01_3898	-0.597198492893	.	42240000	42840000	51,160,44
chr13	42840000	43440000	ID_0.01_3899	-1.114207633337	.	42840000	43440000	31,120,180
chr13	43440000	43720000	ID_0.01_3900	-0.305820731770	.	43440000	43720000	51,160,44
chr13	43720000	44440000	ID_0.01_3901	-0.383433742128	.	43720000	44440000	31,120,180
chr13	44440000	45040000	ID_0.01_3902	-1.479753877046	.	44440000	45040000	51,160,44
chr13	45040000	45560000	ID_0.01_3903	-1.185583188960	.	45040000	45560000	31,120,180
chr13	45560000	46120000	ID_0.01_3904	-0.881223170764	.	45560000	46120000	51,160,44
chr13	46120000	47040000	ID_0.01_3905	-1.050777555432	.	46120000	47040000	31,120,180
chr13	47040000	47400000	ID_0.01_3906	-1.001556166327	.	47040000	47400000	51,160,44
chr13	47400000	48360000	ID_0.01_3907	-1.197422694344	.	47400000	48360000	31,120,180
chr13	48360000	48640000	ID_0.01_3908	-0.701378351376	.	48360000	48640000	51,160,44
chr13	48640000	49160000	ID_0.01_3909	-0.734550017727	.	48640000	49160000	31,120,180
chr13	49160000	49360000	ID_0.01_3910	-0.267161875418	.	49160000	49360000	51,160,44
chr13	49360000	49840000	ID_0.01_3911	-0.476000155032	.	49360000	49840000	31,120,180
chr13	49840000	50200000	ID_0.01_3912	-0.290751777534	.	49840000	50200000	51,160,44
chr13	50200000	50560000	ID_0.01_3913	-0.734479558564	.	50200000	50560000	31,120,180
chr13	50560000	51120000	ID_0.01_3914	-0.472618444255	.	50560000	51120000	51,160,44
chr13	51120000	51680000	ID_0.01_3915	0.412394882806	.	51120000	51680000	31,120,180
chr13	51680000	52000000	ID_0.01_3916	-0.743831930829	.	51680000	52000000	51,160,44
chr13	52000000	52400000	ID_0.01_3917	-0.313398647682	.	52000000	52400000	31,120,180
chr13	52400000	52800000	ID_0.01_3918	-0.801287240523	.	52400000	52800000	51,160,44
chr13	52800000	53120000	ID_0.01_3919	-0.768952772915	.	52800000	53120000	31,120,180
chr13	53120000	53800000	ID_0.01_3920	-0.778656137620	.	53120000	53800000	51,160,44
chr13	53800000	54280000	ID_0.01_3921	-0.875508089729	.	53800000	54280000	31,120,180
chr13	54280000	55040000	ID_0.01_3922	-0.386747702033	.	54280000	55040000	51,160,44
chr13	55040000	55400000	ID_0.01_3923	-0.599839647460	.	55040000	55400000	31,120,180
chr13	55400000	56280000	ID_0.01_3924	-0.634003467600	.	55400000	56280000	51,160,44
chr13	56280000	57720000	ID_0.01_3925	-0.327832243104	.	56280000	57720000	31,120,180
chr13	57720000	58200000	ID_0.01_3926	-1.241413918146	.	57720000	58200000	51,160,44
chr13	58200000	59560000	ID_0.01_3927	-0.892740369313	.	58200000	59560000	31,120,180
chr13	59560000	59920000	ID_0.01_3928	-0.160796028486	.	59560000	59920000	51,160,44
chr13	59920000	60280000	ID_0.01_3929	-0.971620033297	.	59920000	60280000	31,120,180
chr13	60280000	61000000	ID_0.01_3930	-0.261013630917	.	60280000	61000000	51,160,44
chr13	61000000	61240000	ID_0.01_3931	-0.756015177220	.	61000000	61240000	31,120,180
chr13	61240000	61800000	ID_0.01_3932	-0.879086177685	.	61240000	61800000	51,160,44
chr13	61800000	62600000	ID_0.01_3933	-0.333484673311	.	61800000	62600000	31,120,180
chr13	62600000	62960000	ID_0.01_3934	-1.079111446298	.	62600000	62960000	51,160,44
chr13	62960000	63680000	ID_0.01_3935	-0.479404979549	.	62960000	63680000	31,120,180
chr13	63680000	65080000	ID_0.01_3936	-0.729985524892	.	63680000	65080000	51,160,44
chr13	65080000	66200000	ID_0.01_3937	-0.448612311711	.	65080000	66200000	31,120,180
chr13	66200000	67080000	ID_0.01_3938	-0.560376756199	.	66200000	67080000	51,160,44
chr13	67080000	67840000	ID_0.01_3939	-0.265713121707	.	67080000	67840000	31,120,180
chr13	67840000	68840000	ID_0.01_3940	-1.210139220031	.	67840000	68840000	51,160,44
chr13	68840000	70080000	ID_0.01_3941	-0.707110805034	.	68840000	70080000	31,120,180
chr13	70080000	70440000	ID_0.01_3942	-1.037143238908	.	70080000	70440000	51,160,44
chr13	70440000	70880000	ID_0.01_3943	-0.366678192207	.	70440000	70880000	31,120,180
chr13	70880000	71160000	ID_0.01_3944	0.029782834628	.	70880000	71160000	51,160,44
chr13	71160000	71800000	ID_0.01_3945	-1.174857735665	.	71160000	71800000	31,120,180
chr13	71800000	72480000	ID_0.01_3946	-0.808106468297	.	71800000	72480000	51,160,44
chr13	72480000	73280000	ID_0.01_3947	-0.556839299927	.	72480000	73280000	31,120,180
chr13	73280000	73640000	ID_0.01_3948	-1.387423351214	.	73280000	73640000	51,160,44
chr13	73640000	74320000	ID_0.01_3949	-0.426668452256	.	73640000	74320000	31,120,180
chr13	74320000	74880000	ID_0.01_3950	-1.542842169144	.	74320000	74880000	51,160,44
chr13	74880000	75280000	ID_0.01_3951	0.144337722309	.	74880000	75280000	31,120,180
chr13	75280000	75800000	ID_0.01_3952	0.368181574181	.	75280000	75800000	51,160,44
chr13	75800000	76240000	ID_0.01_3953	-0.973678403512	.	75800000	76240000	31,120,180
chr13	76240000	76440000	ID_0.01_3954	-0.544809684652	.	76240000	76440000	51,160,44
chr13	76440000	77080000	ID_0.01_3955	-0.639412429811	.	76440000	77080000	31,120,180
chr13	77080000	77560000	ID_0.01_3956	-0.107222562886	.	77080000	77560000	51,160,44
chr13	77560000	78360000	ID_0.01_3957	-1.014348429490	.	77560000	78360000	31,120,180
chr13	78360000	78720000	ID_0.01_3958	-0.783756701886	.	78360000	78720000	51,160,44
chr13	78720000	79320000	ID_0.01_3959	-0.974739835380	.	78720000	79320000	31,120,180
chr13	79320000	79600000	ID_0.01_3960	0.144391511089	.	79320000	79600000	51,160,44
chr13	79600000	79920000	ID_0.01_3961	-0.019282723225	.	79600000	79920000	31,120,180
chr13	79920000	80120000	ID_0.01_3962	-0.559652552474	.	79920000	80120000	51,160,44
chr13	80120000	80920000	ID_0.01_3963	-0.578417855183	.	80120000	80920000	31,120,180
chr13	80920000	81600000	ID_0.01_3964	-0.903833112090	.	80920000	81600000	51,160,44
chr13	81600000	82080000	ID_0.01_3965	-0.985981871059	.	81600000	82080000	31,120,180
chr13	82080000	85440000	ID_0.01_3966	-0.278872402789	.	82080000	85440000	51,160,44
chr13	85440000	85880000	ID_0.01_3967	-1.119948846060	.	85440000	85880000	31,120,180
chr13	85880000	86400000	ID_0.01_3968	0.105169274690	.	85880000	86400000	51,160,44
chr13	86400000	87000000	ID_0.01_3969	-1.151412961251	.	86400000	87000000	31,120,180
chr13	87000000	87480000	ID_0.01_3970	-0.561904088634	.	87000000	87480000	51,160,44
chr13	87480000	87920000	ID_0.01_3971	-0.393596089933	.	87480000	87920000	31,120,180
chr13	87920000	88320000	ID_0.01_3972	-0.361211227411	.	87920000	88320000	51,160,44
chr13	88320000	89720000	ID_0.01_3973	-0.572550042268	.	88320000	89720000	31,120,180
chr13	89720000	90360000	ID_0.01_3974	-0.372069916621	.	89720000	90360000	51,160,44
chr13	90360000	91040000	ID_0.01_3975	-0.601261876603	.	90360000	91040000	31,120,180
chr13	91040000	91680000	ID_0.01_3976	0.125810015965	.	91040000	91680000	51,160,44
chr13	91680000	91920000	ID_0.01_3977	-0.993454478961	.	91680000	91920000	31,120,180
chr13	91920000	92440000	ID_0.01_3978	-0.480636885687	.	91920000	92440000	51,160,44
chr13	92440000	92800000	ID_0.01_3979	-0.695683395355	.	92440000	92800000	31,120,180
chr13	92800000	93200000	ID_0.01_3980	-0.436269955531	.	92800000	93200000	51,160,44
chr13	93200000	93560000	ID_0.01_3981	0.092467942753	.	93200000	93560000	31,120,180
chr13	93560000	93880000	ID_0.01_3982	-0.150475810735	.	93560000	93880000	51,160,44
chr13	93880000	94600000	ID_0.01_3983	-0.167254801421	.	93880000	94600000	31,120,180
chr13	94600000	95040000	ID_0.01_3984	0.161687241924	.	94600000	95040000	51,160,44
chr13	95040000	95320000	ID_0.01_3985	-0.838971581286	.	95040000	95320000	31,120,180
chr13	95320000	95640000	ID_0.01_3986	-0.640390124091	.	95320000	95640000	51,160,44
chr13	95640000	96120000	ID_0.01_3987	-0.438518479127	.	95640000	96120000	31,120,180
chr13	96120000	96640000	ID_0.01_3988	-0.622075619987	.	96120000	96640000	51,160,44
chr13	96640000	97640000	ID_0.01_3989	-0.857272165174	.	96640000	97640000	31,120,180
chr13	97640000	98040000	ID_0.01_3990	-1.023061740999	.	97640000	98040000	51,160,44
chr13	98040000	98480000	ID_0.01_3991	-0.384815210751	.	98040000	98480000	31,120,180
chr13	98480000	99080000	ID_0.01_3992	-0.966294164349	.	98480000	99080000	51,160,44
chr13	99080000	99800000	ID_0.01_3993	-0.469795877655	.	99080000	99800000	31,120,180
chr13	99800000	100280000	ID_0.01_3994	-0.164113228582	.	99800000	100280000	51,160,44
chr13	100280000	100560000	ID_0.01_3995	-0.700307155785	.	100280000	100560000	31,120,180
chr13	100560000	101200000	ID_0.01_3996	-0.256410231025	.	100560000	101200000	51,160,44
chr13	101200000	101800000	ID_0.01_3997	-1.043627081988	.	101200000	101800000	31,120,180
chr13	101800000	102440000	ID_0.01_3998	-0.913477717761	.	101800000	102440000	51,160,44
chr13	102440000	103200000	ID_0.01_3999	-0.526969405050	.	102440000	103200000	31,120,180
chr13	103200000	103520000	ID_0.01_4000	-1.043927704386	.	103200000	103520000	51,160,44
chr13	103520000	103840000	ID_0.01_4001	-1.117503532042	.	103520000	103840000	31,120,180
chr13	103840000	104520000	ID_0.01_4002	-0.486101752478	.	103840000	104520000	51,160,44
chr13	104520000	105200000	ID_0.01_4003	-0.489134664456	.	104520000	105200000	31,120,180
chr13	105200000	106040000	ID_0.01_4004	-0.352603555356	.	105200000	106040000	51,160,44
chr13	106040000	106720000	ID_0.01_4005	0.066375976230	.	106040000	106720000	31,120,180
chr13	106720000	107200000	ID_0.01_4006	0.343732782201	.	106720000	107200000	51,160,44
chr13	107200000	107840000	ID_0.01_4007	-1.127299695255	.	107200000	107840000	31,120,180
chr13	107840000	108320000	ID_0.01_4008	-1.075304234778	.	107840000	108320000	51,160,44
chr13	108320000	108880000	ID_0.01_4009	-0.024131128656	.	108320000	108880000	31,120,180
chr13	108880000	109560000	ID_0.01_4010	-1.170892470533	.	108880000	109560000	51,160,44
chr13	109560000	110440000	ID_0.01_4011	-1.052498462176	.	109560000	110440000	31,120,180
chr13	110440000	110800000	ID_0.01_4012	-0.809767201691	.	110440000	110800000	51,160,44
chr13	110800000	111080000	ID_0.01_4013	-0.982071151594	.	110800000	111080000	31,120,180
chr13	111080000	112120000	ID_0.01_4014	-0.436357466015	.	111080000	112120000	51,160,44
chr13	112120000	113120000	ID_0.01_4015	-0.843395318080	.	112120000	113120000	31,120,180
chr13	113120000	113600000	ID_0.01_4016	-0.874171863173	.	113120000	113600000	51,160,44
chr13	113600000	114240000	ID_0.01_4017	-0.625658037809	.	113600000	114240000	31,120,180
chr14	20760000	21080000	ID_0.01_4018	-1.154513541284	.	20760000	21080000	51,160,44
chr14	21080000	21600000	ID_0.01_4019	-0.060031841948	.	21080000	21600000	31,120,180
chr14	21600000	22040000	ID_0.01_4020	-0.283200108738	.	21600000	22040000	51,160,44
chr14	22040000	23560000	ID_0.01_4021	-0.786167718460	.	22040000	23560000	31,120,180
chr14	23560000	24040000	ID_0.01_4022	-0.400603177820	.	23560000	24040000	51,160,44
chr14	24040000	24440000	ID_0.01_4023	-0.519896091245	.	24040000	24440000	31,120,180
chr14	24440000	24920000	ID_0.01_4024	-1.069525069914	.	24440000	24920000	51,160,44
chr14	24920000	25200000	ID_0.01_4025	-1.304878515099	.	24920000	25200000	31,120,180
chr14	25200000	25640000	ID_0.01_4026	-1.019785585075	.	25200000	25640000	51,160,44
chr14	25640000	26640000	ID_0.01_4027	-1.088750485062	.	25640000	26640000	31,120,180
chr14	26640000	27480000	ID_0.01_4028	-0.669566312916	.	26640000	27480000	51,160,44
chr14	27480000	28040000	ID_0.01_4029	-0.438332121917	.	27480000	28040000	31,120,180
chr14	28040000	28720000	ID_0.01_4030	-0.483398188363	.	28040000	28720000	51,160,44
chr14	28720000	29160000	ID_0.01_4031	-0.021613530267	.	28720000	29160000	31,120,180
chr14	29160000	30000000	ID_0.01_4032	-1.016872106196	.	29160000	30000000	51,160,44
chr14	30000000	30480000	ID_0.01_4033	-0.756987117558	.	30000000	30480000	31,120,180
chr14	30480000	31000000	ID_0.01_4034	-0.567677901856	.	30480000	31000000	51,160,44
chr14	31000000	31400000	ID_0.01_4035	-0.767194899220	.	31000000	31400000	31,120,180
chr14	31400000	31920000	ID_0.01_4036	-0.486530238219	.	31400000	31920000	51,160,44
chr14	31920000	32360000	ID_0.01_4037	-1.029002897602	.	31920000	32360000	31,120,180
chr14	32360000	32720000	ID_0.01_4038	0.088461561321	.	32360000	32720000	51,160,44
chr14	32720000	33040000	ID_0.01_4039	-0.065166352441	.	32720000	33040000	31,120,180
chr14	33040000	33880000	ID_0.01_4040	-1.196160534882	.	33040000	33880000	51,160,44
chr14	33880000	34280000	ID_0.01_4041	0.005392862349	.	33880000	34280000	31,120,180
chr14	34280000	34800000	ID_0.01_4042	-0.947596185088	.	34280000	34800000	51,160,44
chr14	34800000	35040000	ID_0.01_4043	-0.787284767671	.	34800000	35040000	31,120,180
chr14	35040000	35480000	ID_0.01_4044	-0.809716266137	.	35040000	35480000	51,160,44
chr14	35480000	35920000	ID_0.01_4045	0.215165031850	.	35480000	35920000	31,120,180
chr14	35920000	36320000	ID_0.01_4046	-0.785953534832	.	35920000	36320000	51,160,44
chr14	36320000	37080000	ID_0.01_4047	-1.097360178503	.	36320000	37080000	31,120,180
chr14	37080000	37680000	ID_0.01_4048	-0.829426503620	.	37080000	37680000	51,160,44
chr14	37680000	38080000	ID_0.01_4049	-1.293165735482	.	37680000	38080000	31,120,180
chr14	38080000	38360000	ID_0.01_4050	-0.648586629661	.	38080000	38360000	51,160,44
chr14	38360000	38680000	ID_0.01_4051	-0.755250080291	.	38360000	38680000	31,120,180
chr14	38680000	39120000	ID_0.01_4052	-0.121327104371	.	38680000	39120000	51,160,44
chr14	39120000	39520000	ID_0.01_4053	-0.190756803348	.	39120000	39520000	31,120,180
chr14	39520000	39920000	ID_0.01_4054	-0.801446267173	.	39520000	39920000	51,160,44
chr14	39920000	40480000	ID_0.01_4055	-1.241412093047	.	39920000	40480000	31,120,180
chr14	40480000	41800000	ID_0.01_4056	-0.520508521434	.	40480000	41800000	51,160,44
chr14	41800000	42080000	ID_0.01_4057	-0.219067634834	.	41800000	42080000	31,120,180
chr14	42080000	43320000	ID_0.01_4058	-0.492230497135	.	42080000	43320000	51,160,44
chr14	43320000	43960000	ID_0.01_4059	-0.180194359990	.	43320000	43960000	31,120,180
chr14	43960000	44640000	ID_0.01_4060	-0.473891668108	.	43960000	44640000	51,160,44
chr14	44640000	45320000	ID_0.01_4061	-0.143737768772	.	44640000	45320000	31,120,180
chr14	45320000	45760000	ID_0.01_4062	-1.411425222506	.	45320000	45760000	51,160,44
chr14	45760000	46440000	ID_0.01_4063	-1.344979043663	.	45760000	46440000	31,120,180
chr14	46440000	47040000	ID_0.01_4064	-0.308580520120	.	46440000	47040000	51,160,44
chr14	47040000	47520000	ID_0.01_4065	-0.499415583019	.	47040000	47520000	31,120,180
chr14	47520000	48040000	ID_0.01_4066	-0.433887670204	.	47520000	48040000	51,160,44
chr14	48040000	48360000	ID_0.01_4067	-0.603293582792	.	48040000	48360000	31,120,180
chr14	48360000	48880000	ID_0.01_4068	-0.333939230386	.	48360000	48880000	51,160,44
chr14	48880000	49640000	ID_0.01_4069	-0.315144708521	.	48880000	49640000	31,120,180
chr14	49640000	50040000	ID_0.01_4070	-0.530932104293	.	49640000	50040000	51,160,44
chr14	50040000	50600000	ID_0.01_4071	-1.182784983686	.	50040000	50600000	31,120,180
chr14	50600000	51000000	ID_0.01_4072	-0.713037152440	.	50600000	51000000	51,160,44
chr14	51000000	51360000	ID_0.01_4073	-0.045170586209	.	51000000	51360000	31,120,180
chr14	51360000	51720000	ID_0.01_4074	-0.529962463944	.	51360000	51720000	51,160,44
chr14	51720000	52240000	ID_0.01_4075	-0.849472428619	.	51720000	52240000	31,120,180
chr14	52240000	53000000	ID_0.01_4076	-0.358582545774	.	52240000	53000000	51,160,44
chr14	53000000	53280000	ID_0.01_4077	-0.296559521958	.	53000000	53280000	31,120,180
chr14	53280000	53800000	ID_0.01_4078	-0.356943466617	.	53280000	53800000	51,160,44
chr14	53800000	54400000	ID_0.01_4079	-0.618407378794	.	53800000	54400000	31,120,180
chr14	54400000	54840000	ID_0.01_4080	0.022120937319	.	54400000	54840000	51,160,44
chr14	54840000	56160000	ID_0.01_4081	-0.630234168854	.	54840000	56160000	31,120,180
chr14	56160000	56960000	ID_0.01_4082	-0.485611893216	.	56160000	56960000	51,160,44
chr14	56960000	57880000	ID_0.01_4083	-1.063001347818	.	56960000	57880000	31,120,180
chr14	57880000	58560000	ID_0.01_4084	-0.937398848669	.	57880000	58560000	51,160,44
chr14	58560000	58920000	ID_0.01_4085	-1.120618088668	.	58560000	58920000	31,120,180
chr14	58920000	59560000	ID_0.01_4086	-1.063036150738	.	58920000	59560000	51,160,44
chr14	59560000	59960000	ID_0.01_4087	-0.753386700915	.	59560000	59960000	31,120,180
chr14	59960000	60400000	ID_0.01_4088	-0.811025440972	.	59960000	60400000	51,160,44
chr14	60400000	60760000	ID_0.01_4089	-0.311794062740	.	60400000	60760000	31,120,180
chr14	60760000	61080000	ID_0.01_4090	-0.287460686721	.	60760000	61080000	51,160,44
chr14	61080000	61720000	ID_0.01_4091	-0.999647151153	.	61080000	61720000	31,120,180
chr14	61720000	62320000	ID_0.01_4092	-1.055869771219	.	61720000	62320000	51,160,44
chr14	62320000	62640000	ID_0.01_4093	-1.147549503609	.	62320000	62640000	31,120,180
chr14	62640000	63800000	ID_0.01_4094	-0.799154942291	.	62640000	63800000	51,160,44
chr14	63800000	64240000	ID_0.01_4095	-1.083355689985	.	63800000	64240000	31,120,180
chr14	64240000	64800000	ID_0.01_4096	-0.438703349141	.	64240000	64800000	51,160,44
chr14	64800000	65480000	ID_0.01_4097	-0.591257623180	.	64800000	65480000	31,120,180
chr14	65480000	65880000	ID_0.01_4098	-0.544520802772	.	65480000	65880000	51,160,44
chr14	65880000	66320000	ID_0.01_4099	-0.279792423758	.	65880000	66320000	31,120,180
chr14	66320000	66800000	ID_0.01_4100	-0.201985510039	.	66320000	66800000	51,160,44
chr14	66800000	67840000	ID_0.01_4101	-0.650565670249	.	66800000	67840000	31,120,180
chr14	67840000	68280000	ID_0.01_4102	-0.936251380435	.	67840000	68280000	51,160,44
chr14	68280000	68720000	ID_0.01_4103	-0.938815598024	.	68280000	68720000	31,120,180
chr14	68720000	69320000	ID_0.01_4104	0.322636460172	.	68720000	69320000	51,160,44
chr14	69320000	69600000	ID_0.01_4105	-0.931020136415	.	69320000	69600000	31,120,180
chr14	69600000	69960000	ID_0.01_4106	-0.440849788057	.	69600000	69960000	51,160,44
chr14	69960000	70280000	ID_0.01_4107	-0.645454267288	.	69960000	70280000	31,120,180
chr14	70280000	70520000	ID_0.01_4108	-0.563375312033	.	70280000	70520000	51,160,44
chr14	70520000	71040000	ID_0.01_4109	-0.201326700559	.	70520000	71040000	31,120,180
chr14	71040000	71560000	ID_0.01_4110	-0.494724972447	.	71040000	71560000	51,160,44
chr14	71560000	72240000	ID_0.01_4111	-1.088478386642	.	71560000	72240000	31,120,180
chr14	72240000	72920000	ID_0.01_4112	-0.783305070264	.	72240000	72920000	51,160,44
chr14	72920000	73440000	ID_0.01_4113	-0.711463606932	.	72920000	73440000	31,120,180
chr14	73440000	73960000	ID_0.01_4114	-1.178677713543	.	73440000	73960000	51,160,44
chr14	73960000	74560000	ID_0.01_4115	-0.167663522276	.	73960000	74560000	31,120,180
chr14	74560000	74960000	ID_0.01_4116	-0.674141469872	.	74560000	74960000	51,160,44
chr14	74960000	75320000	ID_0.01_4117	-0.463294334191	.	74960000	75320000	31,120,180
chr14	75320000	76160000	ID_0.01_4118	-0.506312275446	.	75320000	76160000	51,160,44
chr14	76160000	76480000	ID_0.01_4119	-0.656535279009	.	76160000	76480000	31,120,180
chr14	76480000	76880000	ID_0.01_4120	-0.556731712407	.	76480000	76880000	51,160,44
chr14	76880000	77160000	ID_0.01_4121	-0.335060597620	.	76880000	77160000	31,120,180
chr14	77160000	77600000	ID_0.01_4122	-0.894348418934	.	77160000	77600000	51,160,44
chr14	77600000	78320000	ID_0.01_4123	-0.655634014115	.	77600000	78320000	31,120,180
chr14	78320000	79360000	ID_0.01_4124	-0.905786767176	.	78320000	79360000	51,160,44
chr14	79360000	80520000	ID_0.01_4125	-1.218810379184	.	79360000	80520000	31,120,180
chr14	80520000	81360000	ID_0.01_4126	-0.698730747252	.	80520000	81360000	51,160,44
chr14	81360000	81680000	ID_0.01_4127	-0.871903283875	.	81360000	81680000	31,120,180
chr14	81680000	82040000	ID_0.01_4128	-0.331939763005	.	81680000	82040000	51,160,44
chr14	82040000	82480000	ID_0.01_4129	-1.210288274443	.	82040000	82480000	31,120,180
chr14	82480000	83160000	ID_0.01_4130	-0.365293103569	.	82480000	83160000	51,160,44
chr14	83160000	83760000	ID_0.01_4131	-0.251727722372	.	83160000	83760000	31,120,180
chr14	83760000	84480000	ID_0.01_4132	-0.493644836843	.	83760000	84480000	51,160,44
chr14	84480000	85640000	ID_0.01_4133	-0.082525068507	.	84480000	85640000	31,120,180
chr14	85640000	86000000	ID_0.01_4134	-0.157660876434	.	85640000	86000000	51,160,44
chr14	86000000	86560000	ID_0.01_4135	-0.822033843967	.	86000000	86560000	31,120,180
chr14	86560000	87400000	ID_0.01_4136	-0.721706710569	.	86560000	87400000	51,160,44
chr14	87400000	87720000	ID_0.01_4137	-0.330789381844	.	87400000	87720000	31,120,180
chr14	87720000	88400000	ID_0.01_4138	-0.228503675390	.	87720000	88400000	51,160,44
chr14	88400000	89040000	ID_0.01_4139	-1.293306098452	.	88400000	89040000	31,120,180
chr14	89040000	89480000	ID_0.01_4140	-0.643392330698	.	89040000	89480000	51,160,44
chr14	89480000	90400000	ID_0.01_4141	-0.732996658026	.	89480000	90400000	31,120,180
chr14	90400000	90720000	ID_0.01_4142	-1.211998938116	.	90400000	90720000	51,160,44
chr14	90720000	91280000	ID_0.01_4143	-0.791748723583	.	90720000	91280000	31,120,180
chr14	91280000	92560000	ID_0.01_4144	-0.532808946359	.	91280000	92560000	51,160,44
chr14	92560000	93280000	ID_0.01_4145	-1.001945386181	.	92560000	93280000	31,120,180
chr14	93280000	93680000	ID_0.01_4146	-0.858459323931	.	93280000	93680000	51,160,44
chr14	93680000	94080000	ID_0.01_4147	-0.908378004575	.	93680000	94080000	31,120,180
chr14	94080000	94400000	ID_0.01_4148	-0.328060702349	.	94080000	94400000	51,160,44
chr14	94400000	95160000	ID_0.01_4149	-0.642693723313	.	94400000	95160000	31,120,180
chr14	95160000	95560000	ID_0.01_4150	-0.545365154974	.	95160000	95560000	51,160,44
chr14	95560000	96000000	ID_0.01_4151	-0.522698414435	.	95560000	96000000	31,120,180
chr14	96000000	96480000	ID_0.01_4152	-0.790702763558	.	96000000	96480000	51,160,44
chr14	96480000	97040000	ID_0.01_4153	-0.696577649562	.	96480000	97040000	31,120,180
chr14	97040000	97240000	ID_0.01_4154	-0.742962855797	.	97040000	97240000	51,160,44
chr14	97240000	97600000	ID_0.01_4155	-0.391887737371	.	97240000	97600000	31,120,180
chr14	97600000	99160000	ID_0.01_4156	-0.586583708947	.	97600000	99160000	51,160,44
chr14	99160000	99920000	ID_0.01_4157	-0.026100828188	.	99160000	99920000	31,120,180
chr14	99920000	100440000	ID_0.01_4158	-0.934404321748	.	99920000	100440000	51,160,44
chr14	100440000	100840000	ID_0.01_4159	-0.696222804500	.	100440000	100840000	31,120,180
chr14	100840000	101680000	ID_0.01_4160	-0.409413450570	.	100840000	101680000	51,160,44
chr14	101680000	102160000	ID_0.01_4161	0.123582956339	.	101680000	102160000	31,120,180
chr14	102160000	102800000	ID_0.01_4162	-1.261009158787	.	102160000	102800000	51,160,44
chr14	102800000	103520000	ID_0.01_4163	-0.274183192766	.	102800000	103520000	31,120,180
chr14	103520000	103840000	ID_0.01_4164	-0.110732001882	.	103520000	103840000	51,160,44
chr14	103840000	104520000	ID_0.01_4165	-0.661188998065	.	103840000	104520000	31,120,180
chr14	104520000	105120000	ID_0.01_4166	-0.591894043847	.	104520000	105120000	51,160,44
chr14	105120000	106000000	ID_0.01_4167	-0.963399048513	.	105120000	106000000	31,120,180
chr14	106000000	106480000	ID_0.01_4168	-1.436302457068	.	106000000	106480000	51,160,44
chr15	22040000	22680000	ID_0.01_4169	-1.020711747849	.	22040000	22680000	31,120,180
chr15	22680000	24160000	ID_0.01_4170	-1.269310173834	.	22680000	24160000	51,160,44
chr15	24160000	25760000	ID_0.01_4171	-0.280748688504	.	24160000	25760000	31,120,180
chr15	25760000	26280000	ID_0.01_4172	-0.396323628449	.	25760000	26280000	51,160,44
chr15	26280000	27120000	ID_0.01_4173	-0.263825732866	.	26280000	27120000	31,120,180
chr15	27120000	28320000	ID_0.01_4174	-0.366259445038	.	27120000	28320000	51,160,44
chr15	28320000	29000000	ID_0.01_4175	-0.754001288864	.	28320000	29000000	31,120,180
chr15	29000000	29400000	ID_0.01_4176	-0.572408618396	.	29000000	29400000	51,160,44
chr15	29400000	29960000	ID_0.01_4177	-0.339016157406	.	29400000	29960000	31,120,180
chr15	29960000	30640000	ID_0.01_4178	-0.472660860971	.	29960000	30640000	51,160,44
chr15	30640000	30920000	ID_0.01_4179	-1.259791635707	.	30640000	30920000	31,120,180
chr15	30920000	31480000	ID_0.01_4180	-0.923649476934	.	30920000	31480000	51,160,44
chr15	31480000	31800000	ID_0.01_4181	-0.092733585350	.	31480000	31800000	31,120,180
chr15	31800000	32600000	ID_0.01_4182	-0.800333213330	.	31800000	32600000	51,160,44
chr15	32600000	32920000	ID_0.01_4183	-0.994871016215	.	32600000	32920000	31,120,180
chr15	32920000	33520000	ID_0.01_4184	-0.729555723329	.	32920000	33520000	51,160,44
chr15	33520000	34000000	ID_0.01_4185	-0.515448577172	.	33520000	34000000	31,120,180
chr15	34000000	34320000	ID_0.01_4186	-0.342180731385	.	34000000	34320000	51,160,44
chr15	34320000	34920000	ID_0.01_4187	-0.486033876900	.	34320000	34920000	31,120,180
chr15	34920000	35280000	ID_0.01_4188	-0.371227354447	.	34920000	35280000	51,160,44
chr15	35280000	35800000	ID_0.01_4189	-0.626825105742	.	35280000	35800000	31,120,180
chr15	35800000	36040000	ID_0.01_4190	-0.283338554099	.	35800000	36040000	51,160,44
chr15	36040000	36760000	ID_0.01_4191	0.102293160180	.	36040000	36760000	31,120,180
chr15	36760000	37160000	ID_0.01_4192	-0.196830739773	.	36760000	37160000	51,160,44
chr15	37160000	37440000	ID_0.01_4193	-0.008510649813	.	37160000	37440000	31,120,180
chr15	37440000	38280000	ID_0.01_4194	-0.595809612615	.	37440000	38280000	51,160,44
chr15	38280000	38720000	ID_0.01_4195	-0.790537803752	.	38280000	38720000	31,120,180
chr15	38720000	39000000	ID_0.01_4196	-0.475658829575	.	38720000	39000000	51,160,44
chr15	39000000	39440000	ID_0.01_4197	-0.510057756585	.	39000000	39440000	31,120,180
chr15	39440000	39880000	ID_0.01_4198	0.084082921149	.	39440000	39880000	51,160,44
chr15	39880000	40800000	ID_0.01_4199	-0.187070372919	.	39880000	40800000	31,120,180
chr15	40800000	41200000	ID_0.01_4200	-0.300621828599	.	40800000	41200000	51,160,44
chr15	41200000	41720000	ID_0.01_4201	-0.246063551891	.	41200000	41720000	31,120,180
chr15	41720000	42360000	ID_0.01_4202	-0.279463053828	.	41720000	42360000	51,160,44
chr15	42360000	42960000	ID_0.01_4203	-0.146085901660	.	42360000	42960000	31,120,180
chr15	42960000	43240000	ID_0.01_4204	-0.281411180915	.	42960000	43240000	51,160,44
chr15	43240000	43600000	ID_0.01_4205	0.052285164311	.	43240000	43600000	31,120,180
chr15	43600000	44120000	ID_0.01_4206	-0.331052210210	.	43600000	44120000	51,160,44
chr15	44120000	44840000	ID_0.01_4207	-0.778961739816	.	44120000	44840000	31,120,180
chr15	44840000	45720000	ID_0.01_4208	-0.482759472777	.	44840000	45720000	51,160,44
chr15	45720000	46000000	ID_0.01_4209	-0.285487742390	.	45720000	46000000	31,120,180
chr15	46000000	46600000	ID_0.01_4210	-0.531588699891	.	46000000	46600000	51,160,44
chr15	46600000	47480000	ID_0.01_4211	-0.180047153875	.	46600000	47480000	31,120,180
chr15	47480000	48280000	ID_0.01_4212	-0.653580465859	.	47480000	48280000	51,160,44
chr15	48280000	48600000	ID_0.01_4213	-0.193091550451	.	48280000	48600000	31,120,180
chr15	48600000	49120000	ID_0.01_4214	-0.659762888589	.	48600000	49120000	51,160,44
chr15	49120000	49480000	ID_0.01_4215	-0.296903271384	.	49120000	49480000	31,120,180
chr15	49480000	50440000	ID_0.01_4216	-0.148520716574	.	49480000	50440000	51,160,44
chr15	50440000	50640000	ID_0.01_4217	-0.216783943469	.	50440000	50640000	31,120,180
chr15	50640000	51200000	ID_0.01_4218	-0.385981688414	.	50640000	51200000	51,160,44
chr15	51200000	51720000	ID_0.01_4219	-0.320607909206	.	51200000	51720000	31,120,180
chr15	51720000	52160000	ID_0.01_4220	-0.385810544992	.	51720000	52160000	51,160,44
chr15	52160000	52520000	ID_0.01_4221	-0.050379618468	.	52160000	52520000	31,120,180
chr15	52520000	53040000	ID_0.01_4222	-0.513638278335	.	52520000	53040000	51,160,44
chr15	53040000	53520000	ID_0.01_4223	-0.795788335892	.	53040000	53520000	31,120,180
chr15	53520000	54080000	ID_0.01_4224	-0.031742974962	.	53520000	54080000	51,160,44
chr15	54080000	54280000	ID_0.01_4225	-0.471625247911	.	54080000	54280000	31,120,180
chr15	54280000	55440000	ID_0.01_4226	-0.085507924490	.	54280000	55440000	51,160,44
chr15	55440000	55760000	ID_0.01_4227	-0.731379530046	.	55440000	55760000	31,120,180
chr15	55760000	56360000	ID_0.01_4228	-0.153767465098	.	55760000	56360000	51,160,44
chr15	56360000	56760000	ID_0.01_4229	-0.142199068966	.	56360000	56760000	31,120,180
chr15	56760000	57200000	ID_0.01_4230	-0.519865963756	.	56760000	57200000	51,160,44
chr15	57200000	57600000	ID_0.01_4231	0.234092368870	.	57200000	57600000	31,120,180
chr15	57600000	58000000	ID_0.01_4232	-0.292262113151	.	57600000	58000000	51,160,44
chr15	58000000	58520000	ID_0.01_4233	-0.108432707348	.	58000000	58520000	31,120,180
chr15	58520000	59200000	ID_0.01_4234	-0.663382795850	.	58520000	59200000	51,160,44
chr15	59200000	60000000	ID_0.01_4235	-0.187971224818	.	59200000	60000000	31,120,180
chr15	60000000	60600000	ID_0.01_4236	-0.879986215099	.	60000000	60600000	51,160,44
chr15	60600000	60840000	ID_0.01_4237	-0.365599536611	.	60600000	60840000	31,120,180
chr15	60840000	61400000	ID_0.01_4238	-0.520820756544	.	60840000	61400000	51,160,44
chr15	61400000	62160000	ID_0.01_4239	-0.174323945167	.	61400000	62160000	31,120,180
chr15	62160000	62640000	ID_0.01_4240	-0.627128515015	.	62160000	62640000	51,160,44
chr15	62640000	63040000	ID_0.01_4241	-0.333362243297	.	62640000	63040000	31,120,180
chr15	63040000	63400000	ID_0.01_4242	-0.341790521166	.	63040000	63400000	51,160,44
chr15	63400000	63920000	ID_0.01_4243	-0.113637428741	.	63400000	63920000	31,120,180
chr15	63920000	64440000	ID_0.01_4244	-0.144700475337	.	63920000	64440000	51,160,44
chr15	64440000	65000000	ID_0.01_4245	-0.569133307833	.	64440000	65000000	31,120,180
chr15	65000000	65320000	ID_0.01_4246	-0.102595027155	.	65000000	65320000	51,160,44
chr15	65320000	65600000	ID_0.01_4247	-0.067793506282	.	65320000	65600000	31,120,180
chr15	65600000	65880000	ID_0.01_4248	-0.484516910514	.	65600000	65880000	51,160,44
chr15	65880000	66200000	ID_0.01_4249	-0.316516181619	.	65880000	66200000	31,120,180
chr15	66200000	66600000	ID_0.01_4250	-0.309813257725	.	66200000	66600000	51,160,44
chr15	66600000	66840000	ID_0.01_4251	-0.323555119436	.	66600000	66840000	31,120,180
chr15	66840000	67200000	ID_0.01_4252	-0.428007929027	.	66840000	67200000	51,160,44
chr15	67200000	67600000	ID_0.01_4253	-0.542606576760	.	67200000	67600000	31,120,180
chr15	67600000	68120000	ID_0.01_4254	-0.283541756173	.	67600000	68120000	51,160,44
chr15	68120000	68520000	ID_0.01_4255	-0.642599191404	.	68120000	68520000	31,120,180
chr15	68520000	68840000	ID_0.01_4256	-0.596397718908	.	68520000	68840000	51,160,44
chr15	68840000	69320000	ID_0.01_4257	-0.023575955187	.	68840000	69320000	31,120,180
chr15	69320000	69760000	ID_0.01_4258	-0.393356700680	.	69320000	69760000	51,160,44
chr15	69760000	70400000	ID_0.01_4259	-0.774520942694	.	69760000	70400000	31,120,180
chr15	70400000	70840000	ID_0.01_4260	-0.018077379445	.	70400000	70840000	51,160,44
chr15	70840000	71200000	ID_0.01_4261	-0.228961252235	.	70840000	71200000	31,120,180
chr15	71200000	71720000	ID_0.01_4262	-0.436855648840	.	71200000	71720000	51,160,44
chr15	71720000	72120000	ID_0.01_4263	-0.191760648607	.	71720000	72120000	31,120,180
chr15	72120000	72480000	ID_0.01_4264	-0.361564055196	.	72120000	72480000	51,160,44
chr15	72480000	72960000	ID_0.01_4265	-0.475627809083	.	72480000	72960000	31,120,180
chr15	72960000	73560000	ID_0.01_4266	-0.517068385604	.	72960000	73560000	51,160,44
chr15	73560000	74240000	ID_0.01_4267	-0.507979776799	.	73560000	74240000	31,120,180
chr15	74240000	74640000	ID_0.01_4268	-0.560028602497	.	74240000	74640000	51,160,44
chr15	74640000	75280000	ID_0.01_4269	-0.501825637209	.	74640000	75280000	31,120,180
chr15	75280000	75640000	ID_0.01_4270	-0.270850322839	.	75280000	75640000	51,160,44
chr15	75640000	76000000	ID_0.01_4271	-0.545497646730	.	75640000	76000000	31,120,180
chr15	76000000	76440000	ID_0.01_4272	-0.289074310549	.	76000000	76440000	51,160,44
chr15	76440000	77200000	ID_0.01_4273	-0.543292129672	.	76440000	77200000	31,120,180
chr15	77200000	77840000	ID_0.01_4274	-0.561134345653	.	77200000	77840000	51,160,44
chr15	77840000	78200000	ID_0.01_4275	-0.535473515653	.	77840000	78200000	31,120,180
chr15	78200000	78560000	ID_0.01_4276	-0.672630492296	.	78200000	78560000	51,160,44
chr15	78560000	78840000	ID_0.01_4277	-0.220725763191	.	78560000	78840000	31,120,180
chr15	78840000	79120000	ID_0.01_4278	-0.358020216296	.	78840000	79120000	51,160,44
chr15	79120000	79600000	ID_0.01_4279	-0.423731594352	.	79120000	79600000	31,120,180
chr15	79600000	80160000	ID_0.01_4280	-0.543125331351	.	79600000	80160000	51,160,44
chr15	80160000	80720000	ID_0.01_4281	-0.302335002039	.	80160000	80720000	31,120,180
chr15	80720000	81280000	ID_0.01_4282	-0.630789934162	.	80720000	81280000	51,160,44
chr15	81280000	81720000	ID_0.01_4283	-0.509910729010	.	81280000	81720000	31,120,180
chr15	81720000	82560000	ID_0.01_4284	-0.553547783558	.	81720000	82560000	51,160,44
chr15	82560000	83240000	ID_0.01_4285	-0.914938429347	.	82560000	83240000	31,120,180
chr15	83240000	83880000	ID_0.01_4286	-0.971332078616	.	83240000	83880000	51,160,44
chr15	83880000	84240000	ID_0.01_4287	-0.445508308697	.	83880000	84240000	31,120,180
chr15	84240000	84720000	ID_0.01_4288	-0.269868006705	.	84240000	84720000	51,160,44
chr15	84720000	85120000	ID_0.01_4289	-0.825176543549	.	84720000	85120000	31,120,180
chr15	85120000	85760000	ID_0.01_4290	-0.813915966192	.	85120000	85760000	51,160,44
chr15	85760000	86400000	ID_0.01_4291	-0.785234669627	.	85760000	86400000	31,120,180
chr15	86400000	86760000	ID_0.01_4292	-0.834377851231	.	86400000	86760000	51,160,44
chr15	86760000	87480000	ID_0.01_4293	-0.153823002377	.	86760000	87480000	31,120,180
chr15	87480000	88760000	ID_0.01_4294	-0.144874755237	.	87480000	88760000	51,160,44
chr15	88760000	89440000	ID_0.01_4295	-0.487762888279	.	88760000	89440000	31,120,180
chr15	89440000	89880000	ID_0.01_4296	-0.480443124354	.	89440000	89880000	51,160,44
chr15	89880000	90120000	ID_0.01_4297	-0.362953166262	.	89880000	90120000	31,120,180
chr15	90120000	90800000	ID_0.01_4298	-0.392857008448	.	90120000	90800000	51,160,44
chr15	90800000	91160000	ID_0.01_4299	-0.260108428059	.	90800000	91160000	31,120,180
chr15	91160000	91560000	ID_0.01_4300	0.047813440925	.	91160000	91560000	51,160,44
chr15	91560000	91840000	ID_0.01_4301	-0.630754888571	.	91560000	91840000	31,120,180
chr15	91840000	92320000	ID_0.01_4302	-0.357432094677	.	91840000	92320000	51,160,44
chr15	92320000	92640000	ID_0.01_4303	-0.102612434797	.	92320000	92640000	31,120,180
chr15	92640000	93040000	ID_0.01_4304	-0.380875200662	.	92640000	93040000	51,160,44
chr15	93040000	93280000	ID_0.01_4305	-0.301164576119	.	93040000	93280000	31,120,180
chr15	93280000	93600000	ID_0.01_4306	-0.614844773948	.	93280000	93600000	51,160,44
chr15	93600000	94680000	ID_0.01_4307	-0.805159124550	.	93600000	94680000	31,120,180
chr15	94680000	95200000	ID_0.01_4308	-0.588354851214	.	94680000	95200000	51,160,44
chr15	95200000	95800000	ID_0.01_4309	-0.370035298065	.	95200000	95800000	31,120,180
chr15	95800000	96440000	ID_0.01_4310	-0.237184667246	.	95800000	96440000	51,160,44
chr15	96440000	96880000	ID_0.01_4311	-0.114591531606	.	96440000	96880000	31,120,180
chr15	96880000	97440000	ID_0.01_4312	-0.572672802795	.	96880000	97440000	51,160,44
chr15	97440000	97760000	ID_0.01_4313	-0.080058881590	.	97440000	97760000	31,120,180
chr15	97760000	98320000	ID_0.01_4314	-0.429326440545	.	97760000	98320000	51,160,44
chr15	98320000	99000000	ID_0.01_4315	-0.818939064966	.	98320000	99000000	31,120,180
chr15	99000000	99800000	ID_0.01_4316	-0.498462843714	.	99000000	99800000	51,160,44
chr15	99800000	100320000	ID_0.01_4317	-0.641084748225	.	99800000	100320000	31,120,180
chr15	100320000	101120000	ID_0.01_4318	-0.711565012598	.	100320000	101120000	51,160,44
chr15	101120000	101560000	ID_0.01_4319	-0.748611877696	.	101120000	101560000	31,120,180
chr15	101560000	101840000	ID_0.01_4320	-0.362598416694	.	101560000	101840000	51,160,44
chr16	760000	1280000	ID_0.01_4321	-0.585621266590	.	760000	1280000	31,120,180
chr16	1280000	1840000	ID_0.01_4322	-0.027459565736	.	1280000	1840000	51,160,44
chr16	1840000	2280000	ID_0.01_4323	-0.299256981034	.	1840000	2280000	31,120,180
chr16	2280000	2600000	ID_0.01_4324	-0.159992573121	.	2280000	2600000	51,160,44
chr16	2600000	3040000	ID_0.01_4325	-0.240062337963	.	2600000	3040000	31,120,180
chr16	3040000	3560000	ID_0.01_4326	-0.727666705524	.	3040000	3560000	51,160,44
chr16	3560000	3960000	ID_0.01_4327	-0.158626939594	.	3560000	3960000	31,120,180
chr16	3960000	4480000	ID_0.01_4328	-0.126146069037	.	3960000	4480000	51,160,44
chr16	4480000	5160000	ID_0.01_4329	-0.371982641414	.	4480000	5160000	31,120,180
chr16	5160000	5720000	ID_0.01_4330	-0.937829904518	.	5160000	5720000	51,160,44
chr16	5720000	6720000	ID_0.01_4331	-0.325040245021	.	5720000	6720000	31,120,180
chr16	6720000	7000000	ID_0.01_4332	-0.471167219692	.	6720000	7000000	51,160,44
chr16	7000000	7680000	ID_0.01_4333	-0.147172105936	.	7000000	7680000	31,120,180
chr16	7680000	8240000	ID_0.01_4334	-0.205573418643	.	7680000	8240000	51,160,44
chr16	8240000	9240000	ID_0.01_4335	-0.429843563357	.	8240000	9240000	31,120,180
chr16	9240000	9720000	ID_0.01_4336	-0.669412995317	.	9240000	9720000	51,160,44
chr16	9720000	10320000	ID_0.01_4337	-0.198757712006	.	9720000	10320000	31,120,180
chr16	10320000	11040000	ID_0.01_4338	-0.550855850045	.	10320000	11040000	51,160,44
chr16	11040000	11480000	ID_0.01_4339	-0.908899303912	.	11040000	11480000	31,120,180
chr16	11480000	12160000	ID_0.01_4340	-0.571462837021	.	11480000	12160000	51,160,44
chr16	12160000	12440000	ID_0.01_4341	-0.391807543347	.	12160000	12440000	31,120,180
chr16	12440000	13000000	ID_0.01_4342	-0.078926730957	.	12440000	13000000	51,160,44
chr16	13000000	14000000	ID_0.01_4343	-0.401293537539	.	13000000	14000000	31,120,180
chr16	14000000	14360000	ID_0.01_4344	-0.985849334071	.	14000000	14360000	51,160,44
chr16	14360000	14880000	ID_0.01_4345	-0.385849791562	.	14360000	14880000	31,120,180
chr16	14880000	15440000	ID_0.01_4346	-1.153358261668	.	14880000	15440000	51,160,44
chr16	15440000	15840000	ID_0.01_4347	-1.186748759774	.	15440000	15840000	31,120,180
chr16	15840000	16400000	ID_0.01_4348	-0.459087008334	.	15840000	16400000	51,160,44
chr16	16400000	17280000	ID_0.01_4349	-1.204560881139	.	16400000	17280000	31,120,180
chr16	17280000	17680000	ID_0.01_4350	-0.219683217396	.	17280000	17680000	51,160,44
chr16	17680000	18520000	ID_0.01_4351	-0.543359486302	.	17680000	18520000	31,120,180
chr16	18520000	18800000	ID_0.01_4352	-1.308727790088	.	18520000	18800000	51,160,44
chr16	18800000	19080000	ID_0.01_4353	-0.807572253056	.	18800000	19080000	31,120,180
chr16	19080000	19560000	ID_0.01_4354	-0.487901497447	.	19080000	19560000	51,160,44
chr16	19560000	19920000	ID_0.01_4355	-0.681511612256	.	19560000	19920000	31,120,180
chr16	19920000	20400000	ID_0.01_4356	-0.824612526774	.	19920000	20400000	51,160,44
chr16	20400000	20800000	ID_0.01_4357	-0.407698885018	.	20400000	20800000	31,120,180
chr16	20800000	21440000	ID_0.01_4358	-0.607847557567	.	20800000	21440000	51,160,44
chr16	21440000	22520000	ID_0.01_4359	-0.994687995745	.	21440000	22520000	31,120,180
chr16	22520000	23080000	ID_0.01_4360	-1.090594227704	.	22520000	23080000	51,160,44
chr16	23080000	23720000	ID_0.01_4361	-0.353222030448	.	23080000	23720000	31,120,180
chr16	23720000	24520000	ID_0.01_4362	-0.761934533062	.	23720000	24520000	51,160,44
chr16	24520000	24840000	ID_0.01_4363	-0.789341343822	.	24520000	24840000	31,120,180
chr16	24840000	25280000	ID_0.01_4364	-0.092830233934	.	24840000	25280000	51,160,44
chr16	25280000	25800000	ID_0.01_4365	-0.883428299656	.	25280000	25800000	31,120,180
chr16	25800000	27120000	ID_0.01_4366	-0.530635495061	.	25800000	27120000	51,160,44
chr16	27120000	27480000	ID_0.01_4367	-0.816169102434	.	27120000	27480000	31,120,180
chr16	27480000	28280000	ID_0.01_4368	-0.675132184028	.	27480000	28280000	51,160,44
chr16	28280000	29000000	ID_0.01_4369	-0.806954801130	.	28280000	29000000	31,120,180
chr16	29000000	30040000	ID_0.01_4370	-0.585949054748	.	29000000	30040000	51,160,44
chr16	30040000	30400000	ID_0.01_4371	-0.107517405017	.	30040000	30400000	31,120,180
chr16	30400000	30680000	ID_0.01_4372	-0.142767206349	.	30400000	30680000	51,160,44
chr16	30680000	30960000	ID_0.01_4373	-0.214457100351	.	30680000	30960000	31,120,180
chr16	30960000	31480000	ID_0.01_4374	-0.382570920871	.	30960000	31480000	51,160,44
chr16	31480000	32040000	ID_0.01_4375	-0.371986122948	.	31480000	32040000	31,120,180
chr16	32040000	33320000	ID_0.01_4376	-0.566765482382	.	32040000	33320000	51,160,44
chr16	33320000	34100000	ID_0.01_4377	-1.375463959445	.	33320000	34100000	31,120,180
chr16	34100000	34720000	ID_0.01_4378	-1.049665011329	.	34100000	34720000	51,160,44
chr16	34720000	46440000	ID_0.01_4379	-0.121976380769	.	34720000	46440000	31,120,180
chr16	46440000	47000000	ID_0.01_4380	-1.396292862451	.	46440000	47000000	51,160,44
chr16	47000000	47800000	ID_0.01_4381	-0.423277713719	.	47000000	47800000	31,120,180
chr16	47800000	48200000	ID_0.01_4382	0.079233488028	.	47800000	48200000	51,160,44
chr16	48200000	48680000	ID_0.01_4383	-0.815117147308	.	48200000	48680000	31,120,180
chr16	48680000	49400000	ID_0.01_4384	-0.985471046304	.	48680000	49400000	51,160,44
chr16	49400000	49960000	ID_0.01_4385	-0.729042265790	.	49400000	49960000	31,120,180
chr16	49960000	50400000	ID_0.01_4386	-0.510981326213	.	49960000	50400000	51,160,44
chr16	50400000	50880000	ID_0.01_4387	-0.158778622014	.	50400000	50880000	31,120,180
chr16	50880000	52040000	ID_0.01_4388	-0.860781035752	.	50880000	52040000	51,160,44
chr16	52040000	53000000	ID_0.01_4389	-0.715513612699	.	52040000	53000000	31,120,180
chr16	53000000	53560000	ID_0.01_4390	-0.643287980890	.	53000000	53560000	51,160,44
chr16	53560000	54320000	ID_0.01_4391	-0.662247756100	.	53560000	54320000	31,120,180
chr16	54320000	55000000	ID_0.01_4392	-0.041242853349	.	54320000	55000000	51,160,44
chr16	55000000	55440000	ID_0.01_4393	-0.109070376622	.	55000000	55440000	31,120,180
chr16	55440000	55920000	ID_0.01_4394	-0.661373074879	.	55440000	55920000	51,160,44
chr16	55920000	56400000	ID_0.01_4395	-0.362611272045	.	55920000	56400000	31,120,180
chr16	56400000	56880000	ID_0.01_4396	-0.623304312555	.	56400000	56880000	51,160,44
chr16	56880000	57240000	ID_0.01_4397	-0.289960486876	.	56880000	57240000	31,120,180
chr16	57240000	57560000	ID_0.01_4398	-0.151864359058	.	57240000	57560000	51,160,44
chr16	57560000	58240000	ID_0.01_4399	-0.466849134943	.	57560000	58240000	31,120,180
chr16	58240000	58800000	ID_0.01_4400	-0.444990656228	.	58240000	58800000	51,160,44
chr16	58800000	60360000	ID_0.01_4401	-1.063220688357	.	58800000	60360000	31,120,180
chr16	60360000	62200000	ID_0.01_4402	-0.311441727425	.	60360000	62200000	51,160,44
chr16	62200000	63360000	ID_0.01_4403	-0.440530238842	.	62200000	63360000	31,120,180
chr16	63360000	64080000	ID_0.01_4404	-0.733978203071	.	63360000	64080000	51,160,44
chr16	64080000	64520000	ID_0.01_4405	-0.333205019510	.	64080000	64520000	31,120,180
chr16	64520000	65160000	ID_0.01_4406	0.115356457802	.	64520000	65160000	51,160,44
chr16	65160000	66360000	ID_0.01_4407	-0.644520589917	.	65160000	66360000	31,120,180
chr16	66360000	66920000	ID_0.01_4408	-0.917797021953	.	66360000	66920000	51,160,44
chr16	66920000	67280000	ID_0.01_4409	-0.561118565163	.	66920000	67280000	31,120,180
chr16	67280000	68280000	ID_0.01_4410	-0.181822451084	.	67280000	68280000	51,160,44
chr16	68280000	68880000	ID_0.01_4411	-0.336457808040	.	68280000	68880000	31,120,180
chr16	68880000	69400000	ID_0.01_4412	-0.158998605993	.	68880000	69400000	51,160,44
chr16	69400000	69800000	ID_0.01_4413	-0.683133429622	.	69400000	69800000	31,120,180
chr16	69800000	70280000	ID_0.01_4414	-0.348760145867	.	69800000	70280000	51,160,44
chr16	70280000	70880000	ID_0.01_4415	-0.625720656944	.	70280000	70880000	31,120,180
chr16	70880000	71440000	ID_0.01_4416	-0.908832364840	.	70880000	71440000	51,160,44
chr16	71440000	72160000	ID_0.01_4417	-0.471946370231	.	71440000	72160000	31,120,180
chr16	72160000	72520000	ID_0.01_4418	-0.633028086938	.	72160000	72520000	51,160,44
chr16	72520000	72840000	ID_0.01_4419	-0.215543632542	.	72520000	72840000	31,120,180
chr16	72840000	73240000	ID_0.01_4420	-0.017246295334	.	72840000	73240000	51,160,44
chr16	73240000	73560000	ID_0.01_4421	-0.099621477457	.	73240000	73560000	31,120,180
chr16	73560000	74000000	ID_0.01_4422	-0.092837889259	.	73560000	74000000	51,160,44
chr16	74000000	74320000	ID_0.01_4423	-0.136330071955	.	74000000	74320000	31,120,180
chr16	74320000	74720000	ID_0.01_4424	-1.071279463880	.	74320000	74720000	51,160,44
chr16	74720000	75200000	ID_0.01_4425	-0.436646588507	.	74720000	75200000	31,120,180
chr16	75200000	75840000	ID_0.01_4426	-0.486300299638	.	75200000	75840000	51,160,44
chr16	75840000	76320000	ID_0.01_4427	-0.752523131642	.	75840000	76320000	31,120,180
chr16	76320000	76680000	ID_0.01_4428	-0.040594262892	.	76320000	76680000	51,160,44
chr16	76680000	77240000	ID_0.01_4429	-0.200116148162	.	76680000	77240000	31,120,180
chr16	77240000	77680000	ID_0.01_4430	-0.903695961889	.	77240000	77680000	51,160,44
chr16	77680000	78120000	ID_0.01_4431	-0.408284843600	.	77680000	78120000	31,120,180
chr16	78120000	78520000	ID_0.01_4432	-0.920038291538	.	78120000	78520000	51,160,44
chr16	78520000	79280000	ID_0.01_4433	0.013268983862	.	78520000	79280000	31,120,180
chr16	79280000	79640000	ID_0.01_4434	0.161430212883	.	79280000	79640000	51,160,44
chr16	79640000	80120000	ID_0.01_4435	-0.298332894215	.	79640000	80120000	31,120,180
chr16	80120000	80520000	ID_0.01_4436	-0.109482492161	.	80120000	80520000	51,160,44
chr16	80520000	81040000	ID_0.01_4437	-0.567990008913	.	80520000	81040000	31,120,180
chr16	81040000	81400000	ID_0.01_4438	-0.419935586485	.	81040000	81400000	51,160,44
chr16	81400000	81920000	ID_0.01_4439	-0.425871070314	.	81400000	81920000	31,120,180
chr16	81920000	82280000	ID_0.01_4440	-0.745639787063	.	81920000	82280000	51,160,44
chr16	82280000	82680000	ID_0.01_4441	-0.421595475042	.	82280000	82680000	31,120,180
chr16	82680000	83440000	ID_0.01_4442	-0.407812942259	.	82680000	83440000	51,160,44
chr16	83440000	83960000	ID_0.01_4443	-0.263945577400	.	83440000	83960000	31,120,180
chr16	83960000	84120000	ID_0.01_4444	-0.646268067941	.	83960000	84120000	51,160,44
chr16	84120000	84520000	ID_0.01_4445	-0.176475377140	.	84120000	84520000	31,120,180
chr16	84520000	84760000	ID_0.01_4446	-0.307136004570	.	84520000	84760000	51,160,44
chr16	84760000	85120000	ID_0.01_4447	-0.142738028480	.	84760000	85120000	31,120,180
chr16	85120000	85840000	ID_0.01_4448	-0.316178005799	.	85120000	85840000	51,160,44
chr16	85840000	86080000	ID_0.01_4449	-0.437483795830	.	85840000	86080000	31,120,180
chr16	86080000	86560000	ID_0.01_4450	-0.561096239306	.	86080000	86560000	51,160,44
chr16	86560000	87320000	ID_0.01_4451	-0.633884849752	.	86560000	87320000	31,120,180
chr16	87320000	87960000	ID_0.01_4452	-0.628521768337	.	87320000	87960000	51,160,44
chr16	87960000	88520000	ID_0.01_4453	-0.407465999589	.	87960000	88520000	31,120,180
chr16	88520000	89280000	ID_0.01_4454	-0.545313005003	.	88520000	89280000	51,160,44
chr16	89280000	89640000	ID_0.01_4455	-0.519071757303	.	89280000	89640000	31,120,180
chr17	640000	960000	ID_0.01_4456	-0.262803856354	.	640000	960000	51,160,44
chr17	960000	1560000	ID_0.01_4457	-0.315981204830	.	960000	1560000	31,120,180
chr17	1560000	2280000	ID_0.01_4458	-0.190182827339	.	1560000	2280000	51,160,44
chr17	2280000	2680000	ID_0.01_4459	-0.555858164761	.	2280000	2680000	31,120,180
chr17	2680000	2960000	ID_0.01_4460	-0.444204282389	.	2680000	2960000	51,160,44
chr17	2960000	3560000	ID_0.01_4461	-0.678075611679	.	2960000	3560000	31,120,180
chr17	3560000	4040000	ID_0.01_4462	-0.794424125791	.	3560000	4040000	51,160,44
chr17	4040000	4320000	ID_0.01_4463	-0.125081282494	.	4040000	4320000	31,120,180
chr17	4320000	4440000	ID_0.01_4464	-0.127714405187	.	4320000	4440000	51,160,44
chr17	4440000	5000000	ID_0.01_4465	-0.057226548897	.	4440000	5000000	31,120,180
chr17	5000000	5400000	ID_0.01_4466	-0.493922735738	.	5000000	5400000	51,160,44
chr17	5400000	6320000	ID_0.01_4467	-1.020498314776	.	5400000	6320000	31,120,180
chr17	6320000	7120000	ID_0.01_4468	-0.828144652676	.	6320000	7120000	51,160,44
chr17	7120000	7600000	ID_0.01_4469	-0.485593860085	.	7120000	7600000	31,120,180
chr17	7600000	8280000	ID_0.01_4470	-0.221118443328	.	7600000	8280000	51,160,44
chr17	8280000	8880000	ID_0.01_4471	-0.756018651717	.	8280000	8880000	31,120,180
chr17	8880000	9800000	ID_0.01_4472	-0.413053275856	.	8880000	9800000	51,160,44
chr17	9800000	10200000	ID_0.01_4473	-0.641206756782	.	9800000	10200000	31,120,180
chr17	10200000	10520000	ID_0.01_4474	-0.605209888308	.	10200000	10520000	51,160,44
chr17	10520000	11200000	ID_0.01_4475	-0.750139254730	.	10520000	11200000	31,120,180
chr17	11200000	12080000	ID_0.01_4476	-0.217653767083	.	11200000	12080000	51,160,44
chr17	12080000	12600000	ID_0.01_4477	-0.840437837170	.	12080000	12600000	31,120,180
chr17	12600000	12920000	ID_0.01_4478	-0.022310265435	.	12600000	12920000	51,160,44
chr17	12920000	13520000	ID_0.01_4479	-0.905132549442	.	12920000	13520000	31,120,180
chr17	13520000	14200000	ID_0.01_4480	-0.471383950580	.	13520000	14200000	51,160,44
chr17	14200000	15120000	ID_0.01_4481	-0.515734151681	.	14200000	15120000	31,120,180
chr17	15120000	15440000	ID_0.01_4482	-0.808590247879	.	15120000	15440000	51,160,44
chr17	15440000	15920000	ID_0.01_4483	-0.481470611584	.	15440000	15920000	31,120,180
chr17	15920000	16440000	ID_0.01_4484	-0.392139934018	.	15920000	16440000	51,160,44
chr17	16440000	16800000	ID_0.01_4485	-0.642920544159	.	16440000	16800000	31,120,180
chr17	16800000	17240000	ID_0.01_4486	-0.282763769348	.	16800000	17240000	51,160,44
chr17	17240000	17560000	ID_0.01_4487	-0.468231489796	.	17240000	17560000	31,120,180
chr17	17560000	18000000	ID_0.01_4488	-0.392663870007	.	17560000	18000000	51,160,44
chr17	18000000	18520000	ID_0.01_4489	-0.654328719027	.	18000000	18520000	31,120,180
chr17	18520000	18960000	ID_0.01_4490	-0.449191360872	.	18520000	18960000	51,160,44
chr17	18960000	19720000	ID_0.01_4491	-0.629627221808	.	18960000	19720000	31,120,180
chr17	19720000	20240000	ID_0.01_4492	-0.567157463616	.	19720000	20240000	51,160,44
chr17	20240000	20800000	ID_0.01_4493	-0.473693974709	.	20240000	20800000	31,120,180
chr17	20800000	21520000	ID_0.01_4494	-0.479451718833	.	20800000	21520000	51,160,44
chr17	21520000	25520000	ID_0.01_4495	-1.074259313633	.	21520000	25520000	31,120,180
chr17	25520000	25960000	ID_0.01_4496	-0.845587002841	.	25520000	25960000	51,160,44
chr17	25960000	26240000	ID_0.01_4497	-0.232996307485	.	25960000	26240000	31,120,180
chr17	26240000	26680000	ID_0.01_4498	-0.371237769088	.	26240000	26680000	51,160,44
chr17	26680000	27280000	ID_0.01_4499	-0.721679144793	.	26680000	27280000	31,120,180
chr17	27280000	27560000	ID_0.01_4500	-0.466027839243	.	27280000	27560000	51,160,44
chr17	27560000	27920000	ID_0.01_4501	-0.168759220153	.	27560000	27920000	31,120,180
chr17	27920000	28440000	ID_0.01_4502	-0.590818650324	.	27920000	28440000	51,160,44
chr17	28440000	29040000	ID_0.01_4503	-0.436862944633	.	28440000	29040000	31,120,180
chr17	29040000	29720000	ID_0.01_4504	-0.479886399045	.	29040000	29720000	51,160,44
chr17	29720000	30200000	ID_0.01_4505	-0.462160439487	.	29720000	30200000	31,120,180
chr17	30200000	30760000	ID_0.01_4506	-0.670057423687	.	30200000	30760000	51,160,44
chr17	30760000	31360000	ID_0.01_4507	-0.580461580647	.	30760000	31360000	31,120,180
chr17	31360000	32080000	ID_0.01_4508	-0.788093169444	.	31360000	32080000	51,160,44
chr17	32080000	32480000	ID_0.01_4509	-0.463710435468	.	32080000	32480000	31,120,180
chr17	32480000	32720000	ID_0.01_4510	-0.463756062475	.	32480000	32720000	51,160,44
chr17	32720000	33480000	ID_0.01_4511	-0.508783299030	.	32720000	33480000	31,120,180
chr17	33480000	33880000	ID_0.01_4512	-0.612853385125	.	33480000	33880000	51,160,44
chr17	33880000	34160000	ID_0.01_4513	-0.469054903344	.	33880000	34160000	31,120,180
chr17	34160000	34800000	ID_0.01_4514	-0.715251788446	.	34160000	34800000	51,160,44
chr17	34800000	36280000	ID_0.01_4515	-0.892352730759	.	34800000	36280000	31,120,180
chr17	36280000	36480000	ID_0.01_4516	-0.466416142274	.	36280000	36480000	51,160,44
chr17	36480000	36880000	ID_0.01_4517	-0.396446323752	.	36480000	36880000	31,120,180
chr17	36880000	37400000	ID_0.01_4518	-0.360000722362	.	36880000	37400000	51,160,44
chr17	37400000	37680000	ID_0.01_4519	-0.170137845089	.	37400000	37680000	31,120,180
chr17	37680000	38160000	ID_0.01_4520	-0.355440648500	.	37680000	38160000	51,160,44
chr17	38160000	38480000	ID_0.01_4521	-0.349407872611	.	38160000	38480000	31,120,180
chr17	38480000	38760000	ID_0.01_4522	-0.067805678584	.	38480000	38760000	51,160,44
chr17	38760000	38960000	ID_0.01_4523	-0.334962732969	.	38760000	38960000	31,120,180
chr17	38960000	39840000	ID_0.01_4524	-0.435027962086	.	38960000	39840000	51,160,44
chr17	39840000	40720000	ID_0.01_4525	-0.996853705035	.	39840000	40720000	31,120,180
chr17	40720000	41440000	ID_0.01_4526	-0.369302298398	.	40720000	41440000	51,160,44
chr17	41440000	42840000	ID_0.01_4527	-0.862788381887	.	41440000	42840000	31,120,180
chr17	42840000	43680000	ID_0.01_4528	-0.348181260097	.	42840000	43680000	51,160,44
chr17	43680000	44400000	ID_0.01_4529	-1.380526583336	.	43680000	44400000	31,120,180
chr17	44400000	45120000	ID_0.01_4530	-1.184944074429	.	44400000	45120000	51,160,44
chr17	45120000	45880000	ID_0.01_4531	-0.614119744269	.	45120000	45880000	31,120,180
chr17	45880000	46720000	ID_0.01_4532	-0.529410228211	.	45880000	46720000	51,160,44
chr17	46720000	47120000	ID_0.01_4533	-0.572005143015	.	46720000	47120000	31,120,180
chr17	47120000	48160000	ID_0.01_4534	-0.302010057212	.	47120000	48160000	51,160,44
chr17	48160000	48440000	ID_0.01_4535	-0.335130706215	.	48160000	48440000	31,120,180
chr17	48440000	48920000	ID_0.01_4536	-0.430026377424	.	48440000	48920000	51,160,44
chr17	48920000	49360000	ID_0.01_4537	-0.201536262576	.	48920000	49360000	31,120,180
chr17	49360000	49760000	ID_0.01_4538	-1.041281587450	.	49360000	49760000	51,160,44
chr17	49760000	50240000	ID_0.01_4539	-0.326400408509	.	49760000	50240000	31,120,180
chr17	50240000	50640000	ID_0.01_4540	-0.298859448234	.	50240000	50640000	51,160,44
chr17	50640000	51040000	ID_0.01_4541	-0.272743101753	.	50640000	51040000	31,120,180
chr17	51040000	52240000	ID_0.01_4542	-0.124492001078	.	51040000	52240000	51,160,44
chr17	52240000	52960000	ID_0.01_4543	-0.072266261972	.	52240000	52960000	31,120,180
chr17	52960000	53600000	ID_0.01_4544	-0.928145476895	.	52960000	53600000	51,160,44
chr17	53600000	53920000	ID_0.01_4545	-0.339634271805	.	53600000	53920000	31,120,180
chr17	53920000	54560000	ID_0.01_4546	-0.468229138729	.	53920000	54560000	51,160,44
chr17	54560000	54880000	ID_0.01_4547	-0.267841960418	.	54560000	54880000	31,120,180
chr17	54880000	55200000	ID_0.01_4548	-0.765374410048	.	54880000	55200000	51,160,44
chr17	55200000	55880000	ID_0.01_4549	-0.828147831246	.	55200000	55880000	31,120,180
chr17	55880000	56200000	ID_0.01_4550	-0.493230643936	.	55880000	56200000	51,160,44
chr17	56200000	56560000	ID_0.01_4551	-0.439290670203	.	56200000	56560000	31,120,180
chr17	56560000	57240000	ID_0.01_4552	-0.440551670153	.	56560000	57240000	51,160,44
chr17	57240000	57680000	ID_0.01_4553	-0.703147138728	.	57240000	57680000	31,120,180
chr17	57680000	58160000	ID_0.01_4554	-0.165641045520	.	57680000	58160000	51,160,44
chr17	58160000	58760000	ID_0.01_4555	-0.617971198427	.	58160000	58760000	31,120,180
chr17	58760000	59480000	ID_0.01_4556	-0.818302748174	.	58760000	59480000	51,160,44
chr17	59480000	59680000	ID_0.01_4557	-0.560634493564	.	59480000	59680000	31,120,180
chr17	59680000	59920000	ID_0.01_4558	-0.492210072842	.	59680000	59920000	51,160,44
chr17	59920000	60480000	ID_0.01_4559	-0.241532372571	.	59920000	60480000	31,120,180
chr17	60480000	61080000	ID_0.01_4560	-0.612216339529	.	60480000	61080000	51,160,44
chr17	61080000	61480000	ID_0.01_4561	-0.086646801689	.	61080000	61480000	31,120,180
chr17	61480000	61920000	ID_0.01_4562	-0.588901249056	.	61480000	61920000	51,160,44
chr17	61920000	62440000	ID_0.01_4563	-0.722548519372	.	61920000	62440000	31,120,180
chr17	62440000	62880000	ID_0.01_4564	-0.426323816768	.	62440000	62880000	51,160,44
chr17	62880000	63200000	ID_0.01_4565	-0.510096596223	.	62880000	63200000	31,120,180
chr17	63200000	64200000	ID_0.01_4566	-0.852329230429	.	63200000	64200000	51,160,44
chr17	64200000	64680000	ID_0.01_4567	-0.841447017920	.	64200000	64680000	31,120,180
chr17	64680000	65360000	ID_0.01_4568	-0.597540926706	.	64680000	65360000	51,160,44
chr17	65360000	65720000	ID_0.01_4569	-0.380955088790	.	65360000	65720000	31,120,180
chr17	65720000	66480000	ID_0.01_4570	-0.636665835098	.	65720000	66480000	51,160,44
chr17	66480000	66760000	ID_0.01_4571	-0.334818839923	.	66480000	66760000	31,120,180
chr17	66760000	67280000	ID_0.01_4572	-0.432163938293	.	66760000	67280000	51,160,44
chr17	67280000	67560000	ID_0.01_4573	-0.787978248577	.	67280000	67560000	31,120,180
chr17	67560000	68160000	ID_0.01_4574	-0.738668879341	.	67560000	68160000	51,160,44
chr17	68160000	68600000	ID_0.01_4575	-0.347375441625	.	68160000	68600000	31,120,180
chr17	68600000	69080000	ID_0.01_4576	-0.708690313005	.	68600000	69080000	51,160,44
chr17	69080000	69480000	ID_0.01_4577	-0.253684216110	.	69080000	69480000	31,120,180
chr17	69480000	70120000	ID_0.01_4578	-0.309500164625	.	69480000	70120000	51,160,44
chr17	70120000	70560000	ID_0.01_4579	-0.343116231520	.	70120000	70560000	31,120,180
chr17	70560000	71400000	ID_0.01_4580	-0.674073210352	.	70560000	71400000	51,160,44
chr17	71400000	72200000	ID_0.01_4581	-0.671645394018	.	71400000	72200000	31,120,180
chr17	72200000	72880000	ID_0.01_4582	-0.646214310100	.	72200000	72880000	51,160,44
chr17	72880000	73240000	ID_0.01_4583	-0.467078678647	.	72880000	73240000	31,120,180
chr17	73240000	73760000	ID_0.01_4584	-0.357838107890	.	73240000	73760000	51,160,44
chr17	73760000	74760000	ID_0.01_4585	-0.116974542673	.	73760000	74760000	31,120,180
chr17	74760000	75520000	ID_0.01_4586	-0.753165964468	.	74760000	75520000	51,160,44
chr17	75520000	76040000	ID_0.01_4587	-0.467431524247	.	75520000	76040000	31,120,180
chr17	76040000	76440000	ID_0.01_4588	-0.527621942700	.	76040000	76440000	51,160,44
chr17	76440000	77040000	ID_0.01_4589	-0.188122222606	.	76440000	77040000	31,120,180
chr17	77040000	77680000	ID_0.01_4590	-0.759499194732	.	77040000	77680000	51,160,44
chr17	77680000	78000000	ID_0.01_4591	-1.226444792307	.	77680000	78000000	31,120,180
chr17	78000000	78400000	ID_0.01_4592	-0.228111877561	.	78000000	78400000	51,160,44
chr17	78400000	78960000	ID_0.01_4593	-0.494577622746	.	78400000	78960000	31,120,180
chr17	78960000	79080000	ID_0.01_4594	-0.275519591282	.	78960000	79080000	51,160,44
chr17	79080000	79600000	ID_0.01_4595	-0.083604822158	.	79080000	79600000	31,120,180
chr17	79600000	80160000	ID_0.01_4596	-0.272227418215	.	79600000	80160000	51,160,44
chr17	80160000	80600000	ID_0.01_4597	-0.034846480486	.	80160000	80600000	31,120,180
chr18	640000	840000	ID_0.01_4598	-0.504403876874	.	640000	840000	51,160,44
chr18	840000	1520000	ID_0.01_4599	-1.225091111181	.	840000	1520000	31,120,180
chr18	1520000	2560000	ID_0.01_4600	-0.592757425990	.	1520000	2560000	51,160,44
chr18	2560000	3280000	ID_0.01_4601	-1.483540644367	.	2560000	3280000	31,120,180
chr18	3280000	3680000	ID_0.01_4602	-1.313274828991	.	3280000	3680000	51,160,44
chr18	3680000	4080000	ID_0.01_4603	-0.693212150278	.	3680000	4080000	31,120,180
chr18	4080000	4480000	ID_0.01_4604	-1.184282392784	.	4080000	4480000	51,160,44
chr18	4480000	5040000	ID_0.01_4605	-0.024084499529	.	4480000	5040000	31,120,180
chr18	5040000	5880000	ID_0.01_4606	-1.236830824499	.	5040000	5880000	51,160,44
chr18	5880000	6520000	ID_0.01_4607	-0.500325339627	.	5880000	6520000	31,120,180
chr18	6520000	6920000	ID_0.01_4608	-0.684901899320	.	6520000	6920000	51,160,44
chr18	6920000	7200000	ID_0.01_4609	-0.718243633285	.	6920000	7200000	31,120,180
chr18	7200000	7560000	ID_0.01_4610	-0.877866362536	.	7200000	7560000	51,160,44
chr18	7560000	8600000	ID_0.01_4611	-0.148794193395	.	7560000	8600000	31,120,180
chr18	8600000	9000000	ID_0.01_4612	-1.243208474660	.	8600000	9000000	51,160,44
chr18	9000000	9560000	ID_0.01_4613	-0.299719626809	.	9000000	9560000	31,120,180
chr18	9560000	9960000	ID_0.01_4614	-0.307604067752	.	9560000	9960000	51,160,44
chr18	9960000	10520000	ID_0.01_4615	-0.855304084126	.	9960000	10520000	31,120,180
chr18	10520000	10800000	ID_0.01_4616	-0.956658153601	.	10520000	10800000	51,160,44
chr18	10800000	11160000	ID_0.01_4617	-0.438762028491	.	10800000	11160000	31,120,180
chr18	11160000	11640000	ID_0.01_4618	-0.928723411127	.	11160000	11640000	51,160,44
chr18	11640000	12080000	ID_0.01_4619	-0.735173815941	.	11640000	12080000	31,120,180
chr18	12080000	12280000	ID_0.01_4620	-0.909076532005	.	12080000	12280000	51,160,44
chr18	12280000	12680000	ID_0.01_4621	-0.665659711131	.	12280000	12680000	31,120,180
chr18	12680000	13000000	ID_0.01_4622	-0.958766852110	.	12680000	13000000	51,160,44
chr18	13000000	13800000	ID_0.01_4623	-0.934033595277	.	13000000	13800000	31,120,180
chr18	13800000	14480000	ID_0.01_4624	-1.257289089612	.	13800000	14480000	51,160,44
chr18	14480000	15040000	ID_0.01_4625	-0.763015007794	.	14480000	15040000	31,120,180
chr18	15040000	18520000	ID_0.01_4626	-0.416069087847	.	15040000	18520000	51,160,44
chr18	18520000	18760000	ID_0.01_4627	-2.300280921937	.	18520000	18760000	31,120,180
chr18	18760000	19080000	ID_0.01_4628	-0.419423707671	.	18760000	19080000	51,160,44
chr18	19080000	19480000	ID_0.01_4629	-0.623722831378	.	19080000	19480000	31,120,180
chr18	19480000	19760000	ID_0.01_4630	-0.745143845803	.	19480000	19760000	51,160,44
chr18	19760000	20360000	ID_0.01_4631	0.369778055306	.	19760000	20360000	31,120,180
chr18	20360000	20600000	ID_0.01_4632	-0.542114155963	.	20360000	20600000	51,160,44
chr18	20600000	21000000	ID_0.01_4633	0.190150079476	.	20600000	21000000	31,120,180
chr18	21000000	21720000	ID_0.01_4634	-0.566789651435	.	21000000	21720000	51,160,44
chr18	21720000	22080000	ID_0.01_4635	-0.431943388685	.	21720000	22080000	31,120,180
chr18	22080000	22440000	ID_0.01_4636	-0.587785098700	.	22080000	22440000	51,160,44
chr18	22440000	22960000	ID_0.01_4637	-0.125041737074	.	22440000	22960000	31,120,180
chr18	22960000	23480000	ID_0.01_4638	-0.065915604812	.	22960000	23480000	51,160,44
chr18	23480000	23880000	ID_0.01_4639	-0.564250033341	.	23480000	23880000	31,120,180
chr18	23880000	24600000	ID_0.01_4640	-0.658622909161	.	23880000	24600000	51,160,44
chr18	24600000	24920000	ID_0.01_4641	0.047353474563	.	24600000	24920000	31,120,180
chr18	24920000	25200000	ID_0.01_4642	-0.295064093740	.	24920000	25200000	51,160,44
chr18	25200000	25800000	ID_0.01_4643	-0.862918649212	.	25200000	25800000	31,120,180
chr18	25800000	26520000	ID_0.01_4644	-0.712267385802	.	25800000	26520000	51,160,44
chr18	26520000	27440000	ID_0.01_4645	-0.283829831395	.	26520000	27440000	31,120,180
chr18	27440000	27920000	ID_0.01_4646	-0.324349488171	.	27440000	27920000	51,160,44
chr18	27920000	28520000	ID_0.01_4647	-0.256658240568	.	27920000	28520000	31,120,180
chr18	28520000	29120000	ID_0.01_4648	-1.049006755327	.	28520000	29120000	51,160,44
chr18	29120000	29400000	ID_0.01_4649	-0.487207654526	.	29120000	29400000	31,120,180
chr18	29400000	29720000	ID_0.01_4650	-0.069245008862	.	29400000	29720000	51,160,44
chr18	29720000	30160000	ID_0.01_4651	-0.638926810511	.	29720000	30160000	31,120,180
chr18	30160000	30800000	ID_0.01_4652	-1.019590085347	.	30160000	30800000	51,160,44
chr18	30800000	31320000	ID_0.01_4653	-0.626036391161	.	30800000	31320000	31,120,180
chr18	31320000	31680000	ID_0.01_4654	-0.428215013312	.	31320000	31680000	51,160,44
chr18	31680000	32400000	ID_0.01_4655	0.097410101577	.	31680000	32400000	31,120,180
chr18	32400000	32960000	ID_0.01_4656	-0.718793069539	.	32400000	32960000	51,160,44
chr18	32960000	33560000	ID_0.01_4657	-0.650998792659	.	32960000	33560000	31,120,180
chr18	33560000	33880000	ID_0.01_4658	-0.638254904589	.	33560000	33880000	51,160,44
chr18	33880000	34400000	ID_0.01_4659	0.001877169128	.	33880000	34400000	31,120,180
chr18	34400000	34920000	ID_0.01_4660	-1.000633041833	.	34400000	34920000	51,160,44
chr18	34920000	35160000	ID_0.01_4661	-0.457229361115	.	34920000	35160000	31,120,180
chr18	35160000	36360000	ID_0.01_4662	-0.975586101446	.	35160000	36360000	51,160,44
chr18	36360000	36760000	ID_0.01_4663	-0.058783690709	.	36360000	36760000	31,120,180
chr18	36760000	37160000	ID_0.01_4664	-0.209213368259	.	36760000	37160000	51,160,44
chr18	37160000	37440000	ID_0.01_4665	-0.149509947006	.	37160000	37440000	31,120,180
chr18	37440000	37760000	ID_0.01_4666	-0.600166069908	.	37440000	37760000	51,160,44
chr18	37760000	38480000	ID_0.01_4667	-0.403118581947	.	37760000	38480000	31,120,180
chr18	38480000	38960000	ID_0.01_4668	-0.149848621221	.	38480000	38960000	51,160,44
chr18	38960000	39520000	ID_0.01_4669	-0.565821408462	.	38960000	39520000	31,120,180
chr18	39520000	40200000	ID_0.01_4670	-1.360397896346	.	39520000	40200000	51,160,44
chr18	40200000	41160000	ID_0.01_4671	-0.114068685695	.	40200000	41160000	31,120,180
chr18	41160000	41680000	ID_0.01_4672	-1.094614069125	.	41160000	41680000	51,160,44
chr18	41680000	42240000	ID_0.01_4673	0.159526927860	.	41680000	42240000	31,120,180
chr18	42240000	42560000	ID_0.01_4674	-0.700968166626	.	42240000	42560000	51,160,44
chr18	42560000	43200000	ID_0.01_4675	0.211179264967	.	42560000	43200000	31,120,180
chr18	43200000	43680000	ID_0.01_4676	-1.106880529793	.	43200000	43680000	51,160,44
chr18	43680000	44280000	ID_0.01_4677	-0.922997291564	.	43680000	44280000	31,120,180
chr18	44280000	44560000	ID_0.01_4678	-0.520177559324	.	44280000	44560000	51,160,44
chr18	44560000	45280000	ID_0.01_4679	-0.981541313246	.	44560000	45280000	31,120,180
chr18	45280000	46000000	ID_0.01_4680	-1.139058421533	.	45280000	46000000	51,160,44
chr18	46000000	46560000	ID_0.01_4681	-0.600810235590	.	46000000	46560000	31,120,180
chr18	46560000	47000000	ID_0.01_4682	0.351908516701	.	46560000	47000000	51,160,44
chr18	47000000	47400000	ID_0.01_4683	-1.110864856956	.	47000000	47400000	31,120,180
chr18	47400000	47960000	ID_0.01_4684	-0.390948706488	.	47400000	47960000	51,160,44
chr18	47960000	48320000	ID_0.01_4685	-0.883784259146	.	47960000	48320000	31,120,180
chr18	48320000	48640000	ID_0.01_4686	-0.559044978238	.	48320000	48640000	51,160,44
chr18	48640000	49160000	ID_0.01_4687	-0.668785128978	.	48640000	49160000	31,120,180
chr18	49160000	49880000	ID_0.01_4688	-0.714134562047	.	49160000	49880000	51,160,44
chr18	49880000	50240000	ID_0.01_4689	-0.255293589819	.	49880000	50240000	31,120,180
chr18	50240000	50920000	ID_0.01_4690	-0.277293956724	.	50240000	50920000	51,160,44
chr18	50920000	51640000	ID_0.01_4691	-0.173978931127	.	50920000	51640000	31,120,180
chr18	51640000	51920000	ID_0.01_4692	-1.003480730551	.	51640000	51920000	51,160,44
chr18	51920000	52320000	ID_0.01_4693	-0.939391685748	.	51920000	52320000	31,120,180
chr18	52320000	52680000	ID_0.01_4694	-0.331651345621	.	52320000	52680000	51,160,44
chr18	52680000	54280000	ID_0.01_4695	-0.790364690034	.	52680000	54280000	31,120,180
chr18	54280000	55240000	ID_0.01_4696	-1.267496529851	.	54280000	55240000	51,160,44
chr18	55240000	56040000	ID_0.01_4697	-1.242167709049	.	55240000	56040000	31,120,180
chr18	56040000	56440000	ID_0.01_4698	-0.084750675539	.	56040000	56440000	51,160,44
chr18	56440000	56760000	ID_0.01_4699	-0.551343138391	.	56440000	56760000	31,120,180
chr18	56760000	57120000	ID_0.01_4700	-0.962798926928	.	56760000	57120000	51,160,44
chr18	57120000	57480000	ID_0.01_4701	-0.557316213847	.	57120000	57480000	31,120,180
chr18	57480000	57720000	ID_0.01_4702	-0.593456107925	.	57480000	57720000	51,160,44
chr18	57720000	58320000	ID_0.01_4703	-0.599488973607	.	57720000	58320000	31,120,180
chr18	58320000	59200000	ID_0.01_4704	-0.548295896610	.	58320000	59200000	51,160,44
chr18	59200000	59840000	ID_0.01_4705	-1.211944705991	.	59200000	59840000	31,120,180
chr18	59840000	60240000	ID_0.01_4706	-1.091923287117	.	59840000	60240000	51,160,44
chr18	60240000	60680000	ID_0.01_4707	-0.511866449593	.	60240000	60680000	31,120,180
chr18	60680000	61160000	ID_0.01_4708	-0.792215165422	.	60680000	61160000	51,160,44
chr18	61160000	61680000	ID_0.01_4709	-1.033056278989	.	61160000	61680000	31,120,180
chr18	61680000	62120000	ID_0.01_4710	-1.136756878181	.	61680000	62120000	51,160,44
chr18	62120000	62760000	ID_0.01_4711	-0.297277474321	.	62120000	62760000	31,120,180
chr18	62760000	63360000	ID_0.01_4712	-0.355555094999	.	62760000	63360000	51,160,44
chr18	63360000	63720000	ID_0.01_4713	-0.343897295824	.	63360000	63720000	31,120,180
chr18	63720000	64160000	ID_0.01_4714	-0.451672724936	.	63720000	64160000	51,160,44
chr18	64160000	64520000	ID_0.01_4715	-0.482725065790	.	64160000	64520000	31,120,180
chr18	64520000	64880000	ID_0.01_4716	-0.054664494310	.	64520000	64880000	51,160,44
chr18	64880000	65160000	ID_0.01_4717	-1.056764618919	.	64880000	65160000	31,120,180
chr18	65160000	66360000	ID_0.01_4718	-0.305410198694	.	65160000	66360000	51,160,44
chr18	66360000	67160000	ID_0.01_4719	-0.978548672220	.	66360000	67160000	31,120,180
chr18	67160000	67800000	ID_0.01_4720	-0.209413851014	.	67160000	67800000	51,160,44
chr18	67800000	68160000	ID_0.01_4721	-1.302697949512	.	67800000	68160000	31,120,180
chr18	68160000	68600000	ID_0.01_4722	-1.446176934863	.	68160000	68600000	51,160,44
chr18	68600000	69000000	ID_0.01_4723	-0.449378551070	.	68600000	69000000	31,120,180
chr18	69000000	69760000	ID_0.01_4724	-0.251861480070	.	69000000	69760000	51,160,44
chr18	69760000	70320000	ID_0.01_4725	-0.550179666624	.	69760000	70320000	31,120,180
chr18	70320000	70800000	ID_0.01_4726	-1.235262890035	.	70320000	70800000	51,160,44
chr18	70800000	71480000	ID_0.01_4727	-0.513468611494	.	70800000	71480000	31,120,180
chr18	71480000	71800000	ID_0.01_4728	-0.363374372251	.	71480000	71800000	51,160,44
chr18	71800000	72320000	ID_0.01_4729	-0.780739725170	.	71800000	72320000	31,120,180
chr18	72320000	73200000	ID_0.01_4730	-1.198169341506	.	72320000	73200000	51,160,44
chr18	73200000	74080000	ID_0.01_4731	-0.664214895495	.	73200000	74080000	31,120,180
chr18	74080000	74480000	ID_0.01_4732	-1.214198241640	.	74080000	74480000	51,160,44
chr18	74480000	75440000	ID_0.01_4733	-1.234981404126	.	74480000	75440000	31,120,180
chr18	75440000	76280000	ID_0.01_4734	-1.067780837301	.	75440000	76280000	51,160,44
chr18	76280000	76720000	ID_0.01_4735	-0.475143948802	.	76280000	76720000	31,120,180
chr18	76720000	77120000	ID_0.01_4736	-0.727333733868	.	76720000	77120000	51,160,44
chr18	77120000	77440000	ID_0.01_4737	-1.053109819165	.	77120000	77440000	31,120,180
chr20	1200000	1480000	ID_0.01_4738	-0.600407897778	.	1200000	1480000	51,160,44
chr20	1480000	1720000	ID_0.01_4739	-0.723370275206	.	1480000	1720000	31,120,180
chr20	1720000	2160000	ID_0.01_4740	-0.419191009862	.	1720000	2160000	51,160,44
chr20	2160000	2440000	ID_0.01_4741	-0.164225671290	.	2160000	2440000	31,120,180
chr20	2440000	2640000	ID_0.01_4742	-0.424806437431	.	2440000	2640000	51,160,44
chr20	2640000	3000000	ID_0.01_4743	-0.361682040180	.	2640000	3000000	31,120,180
chr20	3000000	3320000	ID_0.01_4744	-0.419999968048	.	3000000	3320000	51,160,44
chr20	3320000	3640000	ID_0.01_4745	-0.319944038734	.	3320000	3640000	31,120,180
chr20	3640000	4200000	ID_0.01_4746	-0.420383444668	.	3640000	4200000	51,160,44
chr20	4200000	4720000	ID_0.01_4747	-0.987553284033	.	4200000	4720000	31,120,180
chr20	4720000	5200000	ID_0.01_4748	-0.324859514960	.	4720000	5200000	51,160,44
chr20	5200000	5480000	ID_0.01_4749	-0.727348213415	.	5200000	5480000	31,120,180
chr20	5480000	6120000	ID_0.01_4750	-1.060127786829	.	5480000	6120000	51,160,44
chr20	6120000	6800000	ID_0.01_4751	-1.245839635796	.	6120000	6800000	31,120,180
chr20	6800000	7280000	ID_0.01_4752	-0.401879956309	.	6800000	7280000	51,160,44
chr20	7280000	7920000	ID_0.01_4753	-0.133577653161	.	7280000	7920000	31,120,180
chr20	7920000	8720000	ID_0.01_4754	-1.052348624195	.	7920000	8720000	51,160,44
chr20	8720000	9360000	ID_0.01_4755	-1.192246198221	.	8720000	9360000	31,120,180
chr20	9360000	9920000	ID_0.01_4756	-0.955317315110	.	9360000	9920000	51,160,44
chr20	9920000	10400000	ID_0.01_4757	-0.424248288909	.	9920000	10400000	31,120,180
chr20	10400000	11280000	ID_0.01_4758	-0.710647292371	.	10400000	11280000	51,160,44
chr20	11280000	11560000	ID_0.01_4759	-0.130235864388	.	11280000	11560000	31,120,180
chr20	11560000	12360000	ID_0.01_4760	-0.778570494573	.	11560000	12360000	51,160,44
chr20	12360000	12880000	ID_0.01_4761	0.229277135053	.	12360000	12880000	31,120,180
chr20	12880000	13120000	ID_0.01_4762	-0.989656124796	.	12880000	13120000	51,160,44
chr20	13120000	13800000	ID_0.01_4763	-0.084746763693	.	13120000	13800000	31,120,180
chr20	13800000	14080000	ID_0.01_4764	-0.761785038888	.	13800000	14080000	51,160,44
chr20	14080000	14720000	ID_0.01_4765	-0.889385935551	.	14080000	14720000	31,120,180
chr20	14720000	15240000	ID_0.01_4766	0.112529112753	.	14720000	15240000	51,160,44
chr20	15240000	15680000	ID_0.01_4767	-0.035766127524	.	15240000	15680000	31,120,180
chr20	15680000	15920000	ID_0.01_4768	-0.152617823525	.	15680000	15920000	51,160,44
chr20	15920000	16760000	ID_0.01_4769	-0.152031400057	.	15920000	16760000	31,120,180
chr20	16760000	17440000	ID_0.01_4770	-1.131694482387	.	16760000	17440000	51,160,44
chr20	17440000	18000000	ID_0.01_4771	-1.370694682617	.	17440000	18000000	31,120,180
chr20	18000000	18360000	ID_0.01_4772	-0.602200198210	.	18000000	18360000	51,160,44
chr20	18360000	18600000	ID_0.01_4773	-0.412575804529	.	18360000	18600000	31,120,180
chr20	18600000	19200000	ID_0.01_4774	-0.703760069462	.	18600000	19200000	51,160,44
chr20	19200000	19640000	ID_0.01_4775	0.056266251194	.	19200000	19640000	31,120,180
chr20	19640000	20040000	ID_0.01_4776	-0.829140480524	.	19640000	20040000	51,160,44
chr20	20040000	20600000	ID_0.01_4777	-1.193598134789	.	20040000	20600000	31,120,180
chr20	20600000	20840000	ID_0.01_4778	-0.469332962583	.	20600000	20840000	51,160,44
chr20	20840000	21200000	ID_0.01_4779	-0.727901208673	.	20840000	21200000	31,120,180
chr20	21200000	21600000	ID_0.01_4780	-0.083491825633	.	21200000	21600000	51,160,44
chr20	21600000	22280000	ID_0.01_4781	-0.830743597172	.	21600000	22280000	31,120,180
chr20	22280000	22680000	ID_0.01_4782	-1.096139595453	.	22280000	22680000	51,160,44
chr20	22680000	23320000	ID_0.01_4783	-0.559088256066	.	22680000	23320000	31,120,180
chr20	23320000	24120000	ID_0.01_4784	-0.798073481665	.	23320000	24120000	51,160,44
chr20	24120000	24920000	ID_0.01_4785	-0.251217349670	.	24120000	24920000	31,120,180
chr20	24920000	25280000	ID_0.01_4786	-0.512760277685	.	24920000	25280000	51,160,44
chr20	25280000	29740000	ID_0.01_4787	0.067837248901	.	25280000	29740000	31,120,180
chr20	29740000	30120000	ID_0.01_4788	-1.262552267714	.	29740000	30120000	51,160,44
chr20	30120000	30720000	ID_0.01_4789	-1.330129911473	.	30120000	30720000	31,120,180
chr20	30720000	31360000	ID_0.01_4790	-0.454251316689	.	30720000	31360000	51,160,44
chr20	31360000	31920000	ID_0.01_4791	-0.529143678765	.	31360000	31920000	31,120,180
chr20	31920000	32280000	ID_0.01_4792	-0.675308266036	.	31920000	32280000	51,160,44
chr20	32280000	32760000	ID_0.01_4793	-0.455134021909	.	32280000	32760000	31,120,180
chr20	32760000	33120000	ID_0.01_4794	-0.719013099781	.	32760000	33120000	51,160,44
chr20	33120000	33400000	ID_0.01_4795	0.112493838583	.	33120000	33400000	31,120,180
chr20	33400000	34040000	ID_0.01_4796	-0.538576549868	.	33400000	34040000	51,160,44
chr20	34040000	34560000	ID_0.01_4797	-0.302027969680	.	34040000	34560000	31,120,180
chr20	34560000	34800000	ID_0.01_4798	-0.637279494855	.	34560000	34800000	51,160,44
chr20	34800000	35080000	ID_0.01_4799	-0.459307315584	.	34800000	35080000	31,120,180
chr20	35080000	35560000	ID_0.01_4800	-0.241580992655	.	35080000	35560000	51,160,44
chr20	35560000	35800000	ID_0.01_4801	-0.375176203307	.	35560000	35800000	31,120,180
chr20	35800000	36200000	ID_0.01_4802	-0.602623479092	.	35800000	36200000	51,160,44
chr20	36200000	36640000	ID_0.01_4803	-0.628805411043	.	36200000	36640000	31,120,180
chr20	36640000	37040000	ID_0.01_4804	-0.156779864606	.	36640000	37040000	51,160,44
chr20	37040000	37720000	ID_0.01_4805	-0.750738876028	.	37040000	37720000	31,120,180
chr20	37720000	38800000	ID_0.01_4806	-1.212315443298	.	37720000	38800000	51,160,44
chr20	38800000	39320000	ID_0.01_4807	-0.437137218351	.	38800000	39320000	31,120,180
chr20	39320000	39600000	ID_0.01_4808	-0.385631352660	.	39320000	39600000	51,160,44
chr20	39600000	40040000	ID_0.01_4809	-0.683400093528	.	39600000	40040000	31,120,180
chr20	40040000	40360000	ID_0.01_4810	-0.166978743832	.	40040000	40360000	51,160,44
chr20	40360000	42040000	ID_0.01_4811	-1.204087463166	.	40360000	42040000	31,120,180
chr20	42040000	42360000	ID_0.01_4812	-1.308716989837	.	42040000	42360000	51,160,44
chr20	42360000	42840000	ID_0.01_4813	-0.496582049505	.	42360000	42840000	31,120,180
chr20	42840000	43520000	ID_0.01_4814	-0.770338801914	.	42840000	43520000	51,160,44
chr20	43520000	43920000	ID_0.01_4815	-0.702710886385	.	43520000	43920000	31,120,180
chr20	43920000	44400000	ID_0.01_4816	-0.357998397191	.	43920000	44400000	51,160,44
chr20	44400000	44600000	ID_0.01_4817	-0.769656375224	.	44400000	44600000	31,120,180
chr20	44600000	45120000	ID_0.01_4818	-0.801879954760	.	44600000	45120000	51,160,44
chr20	45120000	45360000	ID_0.01_4819	-0.658021805031	.	45120000	45360000	31,120,180
chr20	45360000	45800000	ID_0.01_4820	-0.842172403795	.	45360000	45800000	51,160,44
chr20	45800000	46280000	ID_0.01_4821	-0.736199414832	.	45800000	46280000	31,120,180
chr20	46280000	47240000	ID_0.01_4822	-0.973551649121	.	46280000	47240000	51,160,44
chr20	47240000	47560000	ID_0.01_4823	-0.792257077835	.	47240000	47560000	31,120,180
chr20	47560000	47920000	ID_0.01_4824	-0.626083551300	.	47560000	47920000	51,160,44
chr20	47920000	48160000	ID_0.01_4825	-0.327848571815	.	47920000	48160000	31,120,180
chr20	48160000	48560000	ID_0.01_4826	-0.325983408449	.	48160000	48560000	51,160,44
chr20	48560000	48800000	ID_0.01_4827	-0.721712216705	.	48560000	48800000	31,120,180
chr20	48800000	49200000	ID_0.01_4828	-0.721366547329	.	48800000	49200000	51,160,44
chr20	49200000	49600000	ID_0.01_4829	-0.279457917301	.	49200000	49600000	31,120,180
chr20	49600000	49960000	ID_0.01_4830	-0.814327951887	.	49600000	49960000	51,160,44
chr20	49960000	50240000	ID_0.01_4831	-0.482205464812	.	49960000	50240000	31,120,180
chr20	50240000	50720000	ID_0.01_4832	-0.753528393260	.	50240000	50720000	51,160,44
chr20	50720000	51840000	ID_0.01_4833	-1.274675634503	.	50720000	51840000	31,120,180
chr20	51840000	52160000	ID_0.01_4834	-0.095032994174	.	51840000	52160000	51,160,44
chr20	52160000	52840000	ID_0.01_4835	-1.114177378117	.	52160000	52840000	31,120,180
chr20	52840000	53320000	ID_0.01_4836	-1.089152200532	.	52840000	53320000	51,160,44
chr20	53320000	54120000	ID_0.01_4837	-0.863609105578	.	53320000	54120000	31,120,180
chr20	54120000	54760000	ID_0.01_4838	-0.078080358143	.	54120000	54760000	51,160,44
chr20	54760000	55120000	ID_0.01_4839	-0.895800809074	.	54760000	55120000	31,120,180
chr20	55120000	55640000	ID_0.01_4840	-0.694737657219	.	55120000	55640000	51,160,44
chr20	55640000	56200000	ID_0.01_4841	-0.554717744960	.	55640000	56200000	31,120,180
chr20	56200000	56800000	ID_0.01_4842	-0.819259309863	.	56200000	56800000	51,160,44
chr20	56800000	57440000	ID_0.01_4843	-1.047059184654	.	56800000	57440000	31,120,180
chr20	57440000	58120000	ID_0.01_4844	-0.806466328317	.	57440000	58120000	51,160,44
chr20	58120000	58640000	ID_0.01_4845	-0.913630492806	.	58120000	58640000	31,120,180
chr20	58640000	59560000	ID_0.01_4846	-0.734465756445	.	58640000	59560000	51,160,44
chr20	59560000	59920000	ID_0.01_4847	-0.333565318174	.	59560000	59920000	31,120,180
chr20	59920000	60520000	ID_0.01_4848	-0.421796446053	.	59920000	60520000	51,160,44
chr20	60520000	60960000	ID_0.01_4849	-1.303089286564	.	60520000	60960000	31,120,180
chr20	60960000	61440000	ID_0.01_4850	-0.730550661696	.	60960000	61440000	51,160,44
chr20	61440000	62120000	ID_0.01_4851	-0.503647679867	.	61440000	62120000	31,120,180
chrY	2600000	6120000	ID_0.01_4852	-0.645542541324	.	2600000	6120000	51,160,44
chrY	6120000	6320000	ID_0.01_4853	-0.474839325286	.	6120000	6320000	31,120,180
chrY	6320000	7760000	ID_0.01_4854	-0.489462392561	.	6320000	7760000	51,160,44
chrY	7760000	8680000	ID_0.01_4855	0.017847144571	.	7760000	8680000	31,120,180
chrY	8680000	9200000	ID_0.01_4856	0.180557684883	.	8680000	9200000	51,160,44
chrY	9200000	13120000	ID_0.01_4857	-0.097604843436	.	9200000	13120000	31,120,180
chrY	13120000	13680000	ID_0.01_4858	-0.754468265377	.	13120000	13680000	51,160,44
chrY	13680000	13920000	ID_0.01_4859	-0.345437594530	.	13680000	13920000	31,120,180
chrY	13920000	15320000	ID_0.01_4860	-0.112204744546	.	13920000	15320000	51,160,44
chrY	15320000	16600000	ID_0.01_4861	0.114655641907	.	15320000	16600000	31,120,180
chrY	16600000	17080000	ID_0.01_4862	0.196022745220	.	16600000	17080000	51,160,44
chrY	17080000	22480000	ID_0.01_4863	0.238599819864	.	17080000	22480000	31,120,180
chrY	22480000	24080000	ID_0.01_4864	-0.439629281729	.	22480000	24080000	51,160,44
chrY	24080000	24640000	ID_0.01_4865	-0.572032900555	.	24080000	24640000	31,120,180
chrY	24640000	25520000	ID_0.01_4866	-0.618481017992	.	24640000	25520000	51,160,44
chrY	25520000	27600000	ID_0.01_4867	-0.705877579066	.	25520000	27600000	31,120,180
chr19	1280000	1520000	ID_0.01_4868	-0.502936256866	.	1280000	1520000	51,160,44
chr19	1520000	1840000	ID_0.01_4869	-0.162188030056	.	1520000	1840000	31,120,180
chr19	1840000	2400000	ID_0.01_4870	-0.607067594360	.	1840000	2400000	51,160,44
chr19	2400000	2880000	ID_0.01_4871	0.142224752126	.	2400000	2880000	31,120,180
chr19	2880000	3200000	ID_0.01_4872	-0.442738773019	.	2880000	3200000	51,160,44
chr19	3200000	4240000	ID_0.01_4873	-0.321674137003	.	3200000	4240000	31,120,180
chr19	4240000	4680000	ID_0.01_4874	-0.331176493672	.	4240000	4680000	51,160,44
chr19	4680000	5040000	ID_0.01_4875	-0.382034678691	.	4680000	5040000	31,120,180
chr19	5040000	5680000	ID_0.01_4876	-0.355277930355	.	5040000	5680000	51,160,44
chr19	5680000	6000000	ID_0.01_4877	-0.886320240165	.	5680000	6000000	31,120,180
chr19	6000000	6440000	ID_0.01_4878	-0.266567509714	.	6000000	6440000	51,160,44
chr19	6440000	7040000	ID_0.01_4879	-0.225392009832	.	6440000	7040000	31,120,180
chr19	7040000	7440000	ID_0.01_4880	-0.947175304189	.	7040000	7440000	51,160,44
chr19	7440000	8000000	ID_0.01_4881	-0.411357889270	.	7440000	8000000	31,120,180
chr19	8000000	8360000	ID_0.01_4882	-0.525664106743	.	8000000	8360000	51,160,44
chr19	8360000	8760000	ID_0.01_4883	-0.356603776407	.	8360000	8760000	31,120,180
chr19	8760000	9240000	ID_0.01_4884	-0.554228416959	.	8760000	9240000	51,160,44
chr19	9240000	9960000	ID_0.01_4885	-0.498868742631	.	9240000	9960000	31,120,180
chr19	9960000	10520000	ID_0.01_4886	-0.759125239561	.	9960000	10520000	51,160,44
chr19	10520000	11000000	ID_0.01_4887	-0.154565518109	.	10520000	11000000	31,120,180
chr19	11000000	11720000	ID_0.01_4888	-0.590681728799	.	11000000	11720000	51,160,44
chr19	11720000	12280000	ID_0.01_4889	-0.372682678179	.	11720000	12280000	31,120,180
chr19	12280000	13040000	ID_0.01_4890	0.374182023164	.	12280000	13040000	51,160,44
chr19	13040000	13400000	ID_0.01_4891	-0.639756844829	.	13040000	13400000	31,120,180
chr19	13400000	13840000	ID_0.01_4892	-0.766234615572	.	13400000	13840000	51,160,44
chr19	13840000	14240000	ID_0.01_4893	-0.586501298456	.	13840000	14240000	31,120,180
chr19	14240000	14680000	ID_0.01_4894	-0.393496592683	.	14240000	14680000	51,160,44
chr19	14680000	15200000	ID_0.01_4895	-0.908887495064	.	14680000	15200000	31,120,180
chr19	15200000	15680000	ID_0.01_4896	-0.881794041189	.	15200000	15680000	51,160,44
chr19	15680000	16120000	ID_0.01_4897	-0.678952305345	.	15680000	16120000	31,120,180
chr19	16120000	16640000	ID_0.01_4898	-0.346991220946	.	16120000	16640000	51,160,44
chr19	16640000	17160000	ID_0.01_4899	-0.355018830801	.	16640000	17160000	31,120,180
chr19	17160000	17560000	ID_0.01_4900	-0.194428254505	.	17160000	17560000	51,160,44
chr19	17560000	17960000	ID_0.01_4901	-0.436597246662	.	17560000	17960000	31,120,180
chr19	17960000	18560000	ID_0.01_4902	-0.191061858800	.	17960000	18560000	51,160,44
chr19	18560000	19120000	ID_0.01_4903	-0.541360987432	.	18560000	19120000	31,120,180
chr19	19120000	19640000	ID_0.01_4904	-0.345204454815	.	19120000	19640000	51,160,44
chr19	19640000	20120000	ID_0.01_4905	-0.608159270240	.	19640000	20120000	31,120,180
chr19	20120000	20360000	ID_0.01_4906	-0.116100531536	.	20120000	20360000	51,160,44
chr19	20360000	20760000	ID_0.01_4907	-0.297006067457	.	20360000	20760000	31,120,180
chr19	20760000	21200000	ID_0.01_4908	-0.389237699623	.	20760000	21200000	51,160,44
chr19	21200000	22080000	ID_0.01_4909	-0.184651041771	.	21200000	22080000	31,120,180
chr19	22080000	23480000	ID_0.01_4910	-0.302468765853	.	22080000	23480000	51,160,44
chr19	23480000	24000000	ID_0.01_4911	-0.051678722042	.	23480000	24000000	31,120,180
chr19	24000000	24400000	ID_0.01_4912	0.517833685495	.	24000000	24400000	51,160,44
chr19	24400000	27760000	ID_0.01_4913	-0.703006814158	.	24400000	27760000	31,120,180
chr19	27760000	28400000	ID_0.01_4914	-1.815608623445	.	27760000	28400000	51,160,44
chr19	28400000	28840000	ID_0.01_4915	-0.602608773676	.	28400000	28840000	31,120,180
chr19	28840000	29240000	ID_0.01_4916	-0.441250646653	.	28840000	29240000	51,160,44
chr19	29240000	29960000	ID_0.01_4917	-0.539221406195	.	29240000	29960000	31,120,180
chr19	29960000	31160000	ID_0.01_4918	-1.412401305715	.	29960000	31160000	51,160,44
chr19	31160000	31560000	ID_0.01_4919	-0.743201256701	.	31160000	31560000	31,120,180
chr19	31560000	32720000	ID_0.01_4920	-0.719865573124	.	31560000	32720000	51,160,44
chr19	32720000	33080000	ID_0.01_4921	-0.931504205932	.	32720000	33080000	31,120,180
chr19	33080000	33640000	ID_0.01_4922	-0.846463099154	.	33080000	33640000	51,160,44
chr19	33640000	33920000	ID_0.01_4923	-0.426030086323	.	33640000	33920000	31,120,180
chr19	33920000	34240000	ID_0.01_4924	-0.767625404213	.	33920000	34240000	51,160,44
chr19	34240000	34640000	ID_0.01_4925	-0.159076616717	.	34240000	34640000	31,120,180
chr19	34640000	34960000	ID_0.01_4926	-0.921531661936	.	34640000	34960000	51,160,44
chr19	34960000	35240000	ID_0.01_4927	-0.598838794597	.	34960000	35240000	31,120,180
chr19	35240000	36160000	ID_0.01_4928	-0.567504727982	.	35240000	36160000	51,160,44
chr19	36160000	36680000	ID_0.01_4929	-0.273507805869	.	36160000	36680000	31,120,180
chr19	36680000	37760000	ID_0.01_4930	-1.062300332421	.	36680000	37760000	51,160,44
chr19	37760000	38360000	ID_0.01_4931	-0.736537936184	.	37760000	38360000	31,120,180
chr19	38360000	38720000	ID_0.01_4932	-0.790437687130	.	38360000	38720000	51,160,44
chr19	38720000	38880000	ID_0.01_4933	-0.481646031071	.	38720000	38880000	31,120,180
chr19	38880000	39440000	ID_0.01_4934	-0.445764513613	.	38880000	39440000	51,160,44
chr19	39440000	40280000	ID_0.01_4935	-1.078845257375	.	39440000	40280000	31,120,180
chr19	40280000	40640000	ID_0.01_4936	-0.359966102879	.	40280000	40640000	51,160,44
chr19	40640000	41160000	ID_0.01_4937	-0.233669459162	.	40640000	41160000	31,120,180
chr19	41160000	41720000	ID_0.01_4938	-0.558952824775	.	41160000	41720000	51,160,44
chr19	41720000	42120000	ID_0.01_4939	-0.440753037154	.	41720000	42120000	31,120,180
chr19	42120000	42480000	ID_0.01_4940	-0.567418491136	.	42120000	42480000	51,160,44
chr19	42480000	42920000	ID_0.01_4941	-0.583836671176	.	42480000	42920000	31,120,180
chr19	42920000	43080000	ID_0.01_4942	-0.769258915419	.	42920000	43080000	51,160,44
chr19	43080000	43920000	ID_0.01_4943	-0.711564008109	.	43080000	43920000	31,120,180
chr19	43920000	44320000	ID_0.01_4944	-0.712487342687	.	43920000	44320000	51,160,44
chr19	44320000	45040000	ID_0.01_4945	-0.634893864300	.	44320000	45040000	31,120,180
chr19	45040000	45400000	ID_0.01_4946	-0.881912318525	.	45040000	45400000	51,160,44
chr19	45400000	45920000	ID_0.01_4947	-0.462063612843	.	45400000	45920000	31,120,180
chr19	45920000	46320000	ID_0.01_4948	-0.594135035450	.	45920000	46320000	51,160,44
chr19	46320000	47200000	ID_0.01_4949	-0.626196037923	.	46320000	47200000	31,120,180
chr19	47200000	47760000	ID_0.01_4950	-0.541445474208	.	47200000	47760000	51,160,44
chr19	47760000	48320000	ID_0.01_4951	-0.550449475234	.	47760000	48320000	31,120,180
chr19	48320000	48800000	ID_0.01_4952	-0.797683072476	.	48320000	48800000	51,160,44
chr19	48800000	49120000	ID_0.01_4953	-0.398263559262	.	48800000	49120000	31,120,180
chr19	49120000	49520000	ID_0.01_4954	-0.651855900311	.	49120000	49520000	51,160,44
chr19	49520000	49960000	ID_0.01_4955	-0.342596769946	.	49520000	49960000	31,120,180
chr19	49960000	51440000	ID_0.01_4956	-0.675563016537	.	49960000	51440000	51,160,44
chr19	51440000	51760000	ID_0.01_4957	-0.215679195202	.	51440000	51760000	31,120,180
chr19	51760000	52320000	ID_0.01_4958	-0.377701851390	.	51760000	52320000	51,160,44
chr19	52320000	52760000	ID_0.01_4959	-0.783977701076	.	52320000	52760000	31,120,180
chr19	52760000	53280000	ID_0.01_4960	-0.029448174758	.	52760000	53280000	51,160,44
chr19	53280000	53680000	ID_0.01_4961	0.105226972574	.	53280000	53680000	31,120,180
chr19	53680000	54280000	ID_0.01_4962	0.059409354846	.	53680000	54280000	51,160,44
chr19	54280000	54600000	ID_0.01_4963	-0.453260085180	.	54280000	54600000	31,120,180
chr19	54600000	54920000	ID_0.01_4964	-0.500193540018	.	54600000	54920000	51,160,44
chr19	54920000	55600000	ID_0.01_4965	-0.585386568907	.	54920000	55600000	31,120,180
chr19	55600000	56200000	ID_0.01_4966	-0.909575435659	.	55600000	56200000	51,160,44
chr19	56200000	56880000	ID_0.01_4967	-1.005404980627	.	56200000	56880000	31,120,180
chr19	56880000	57200000	ID_0.01_4968	-0.836447891120	.	56880000	57200000	51,160,44
chr19	57200000	57680000	ID_0.01_4969	-0.056795370596	.	57200000	57680000	31,120,180
chr19	57680000	58440000	ID_0.01_4970	-0.779829580938	.	57680000	58440000	51,160,44
chr22	18040000	18640000	ID_0.01_4971	-0.728805063225	.	18040000	18640000	31,120,180
chr22	18640000	18880000	ID_0.01_4972	-1.095409241746	.	18640000	18880000	51,160,44
chr22	18880000	19680000	ID_0.01_4973	-1.165336331470	.	18880000	19680000	31,120,180
chr22	19680000	20360000	ID_0.01_4974	-0.297181183053	.	19680000	20360000	51,160,44
chr22	20360000	20680000	ID_0.01_4975	-1.700558715491	.	20360000	20680000	31,120,180
chr22	20680000	21120000	ID_0.01_4976	-1.721354496538	.	20680000	21120000	51,160,44
chr22	21120000	21640000	ID_0.01_4977	-0.469116488860	.	21120000	21640000	31,120,180
chr22	21640000	22040000	ID_0.01_4978	-1.125574093715	.	21640000	22040000	51,160,44
chr22	22040000	22360000	ID_0.01_4979	-0.800132217327	.	22040000	22360000	31,120,180
chr22	22360000	23640000	ID_0.01_4980	-0.771955786794	.	22360000	23640000	51,160,44
chr22	23640000	23920000	ID_0.01_4981	-0.317884065310	.	23640000	23920000	31,120,180
chr22	23920000	24320000	ID_0.01_4982	-0.082509502262	.	23920000	24320000	51,160,44
chr22	24320000	24640000	ID_0.01_4983	-0.642698591855	.	24320000	24640000	31,120,180
chr22	24640000	25000000	ID_0.01_4984	-0.191432481538	.	24640000	25000000	51,160,44
chr22	25000000	25600000	ID_0.01_4985	-0.448809931314	.	25000000	25600000	31,120,180
chr22	25600000	26200000	ID_0.01_4986	-0.629613955129	.	25600000	26200000	51,160,44
chr22	26200000	26760000	ID_0.01_4987	-0.798078941988	.	26200000	26760000	31,120,180
chr22	26760000	27080000	ID_0.01_4988	-0.863684667281	.	26760000	27080000	51,160,44
chr22	27080000	27800000	ID_0.01_4989	-0.759234330623	.	27080000	27800000	31,120,180
chr22	27800000	28440000	ID_0.01_4990	-0.218583025235	.	27800000	28440000	51,160,44
chr22	28440000	29000000	ID_0.01_4991	-0.782366610458	.	28440000	29000000	31,120,180
chr22	29000000	29680000	ID_0.01_4992	-0.490744633635	.	29000000	29680000	51,160,44
chr22	29680000	30000000	ID_0.01_4993	-0.561605521735	.	29680000	30000000	31,120,180
chr22	30000000	30480000	ID_0.01_4994	-0.265733648287	.	30000000	30480000	51,160,44
chr22	30480000	30840000	ID_0.01_4995	-0.353475399918	.	30480000	30840000	31,120,180
chr22	30840000	31320000	ID_0.01_4996	-0.149902242590	.	30840000	31320000	51,160,44
chr22	31320000	31720000	ID_0.01_4997	-0.070550769975	.	31320000	31720000	31,120,180
chr22	31720000	32360000	ID_0.01_4998	-0.553239749685	.	31720000	32360000	51,160,44
chr22	32360000	32880000	ID_0.01_4999	-0.370564847661	.	32360000	32880000	31,120,180
chr22	32880000	33400000	ID_0.01_5000	-0.783048513159	.	32880000	33400000	51,160,44
chr22	33400000	33640000	ID_0.01_5001	-0.411139274568	.	33400000	33640000	31,120,180
chr22	33640000	34320000	ID_0.01_5002	-0.752266636594	.	33640000	34320000	51,160,44
chr22	34320000	34800000	ID_0.01_5003	-0.412977093745	.	34320000	34800000	31,120,180
chr22	34800000	35640000	ID_0.01_5004	-0.297458187277	.	34800000	35640000	51,160,44
chr22	35640000	36000000	ID_0.01_5005	-0.957463794343	.	35640000	36000000	31,120,180
chr22	36000000	36560000	ID_0.01_5006	0.049339588360	.	36000000	36560000	51,160,44
chr22	36560000	36920000	ID_0.01_5007	-0.554956743930	.	36560000	36920000	31,120,180
chr22	36920000	37400000	ID_0.01_5008	-1.106719569777	.	36920000	37400000	51,160,44
chr22	37400000	37920000	ID_0.01_5009	0.003723123186	.	37400000	37920000	31,120,180
chr22	37920000	38440000	ID_0.01_5010	-0.514025166574	.	37920000	38440000	51,160,44
chr22	38440000	39080000	ID_0.01_5011	-0.553739081938	.	38440000	39080000	31,120,180
chr22	39080000	39920000	ID_0.01_5012	-0.483077380838	.	39080000	39920000	51,160,44
chr22	39920000	40440000	ID_0.01_5013	-0.577382769589	.	39920000	40440000	31,120,180
chr22	40440000	40760000	ID_0.01_5014	-0.404252042898	.	40440000	40760000	51,160,44
chr22	40760000	41280000	ID_0.01_5015	-0.225900973228	.	40760000	41280000	31,120,180
chr22	41280000	41680000	ID_0.01_5016	-0.065991920957	.	41280000	41680000	51,160,44
chr22	41680000	42080000	ID_0.01_5017	-0.113772495873	.	41680000	42080000	31,120,180
chr22	42080000	42360000	ID_0.01_5018	-0.282651286270	.	42080000	42360000	51,160,44
chr22	42360000	42960000	ID_0.01_5019	-0.367659811669	.	42360000	42960000	31,120,180
chr22	42960000	43600000	ID_0.01_5020	-0.634497167203	.	42960000	43600000	51,160,44
chr22	43600000	44360000	ID_0.01_5021	-0.954824700534	.	43600000	44360000	31,120,180
chr22	44360000	45080000	ID_0.01_5022	-0.653330405787	.	44360000	45080000	51,160,44
chr22	45080000	45520000	ID_0.01_5023	-0.750595382079	.	45080000	45520000	31,120,180
chr22	45520000	45960000	ID_0.01_5024	-0.421014060433	.	45520000	45960000	51,160,44
chr22	45960000	46400000	ID_0.01_5025	-0.474854020538	.	45960000	46400000	31,120,180
chr22	46400000	46720000	ID_0.01_5026	-0.549313231242	.	46400000	46720000	51,160,44
chr22	46720000	47200000	ID_0.01_5027	-0.372817920616	.	46720000	47200000	31,120,180
chr22	47200000	47600000	ID_0.01_5028	-0.411915516634	.	47200000	47600000	51,160,44
chr22	47600000	48080000	ID_0.01_5029	-0.332772918477	.	47600000	48080000	31,120,180
chr22	48080000	48960000	ID_0.01_5030	-0.258808318262	.	48080000	48960000	51,160,44
chr22	48960000	49320000	ID_0.01_5031	-0.702111267794	.	48960000	49320000	31,120,180
chr22	49320000	49720000	ID_0.01_5032	-0.142281064545	.	49320000	49720000	51,160,44
chr22	49720000	50120000	ID_0.01_5033	-0.302081669474	.	49720000	50120000	31,120,180
chr22	50120000	50640000	ID_0.01_5034	-0.940976921929	.	50120000	50640000	51,160,44
chr21	10680000	14960000	ID_0.01_5035	-1.236871579881	.	10680000	14960000	31,120,180
chr21	14960000	15240000	ID_0.01_5036	-1.415071876378	.	14960000	15240000	51,160,44
chr21	15240000	15600000	ID_0.01_5037	-1.257753876318	.	15240000	15600000	31,120,180
chr21	15600000	16200000	ID_0.01_5038	-0.691922272435	.	15600000	16200000	51,160,44
chr21	16200000	16920000	ID_0.01_5039	-0.358576547695	.	16200000	16920000	31,120,180
chr21	16920000	17280000	ID_0.01_5040	-0.502354595318	.	16920000	17280000	51,160,44
chr21	17280000	17760000	ID_0.01_5041	-0.548396075736	.	17280000	17760000	31,120,180
chr21	17760000	18720000	ID_0.01_5042	-0.021281734468	.	17760000	18720000	51,160,44
chr21	18720000	19000000	ID_0.01_5043	-0.871559653108	.	18720000	19000000	31,120,180
chr21	19000000	19360000	ID_0.01_5044	-0.604202059705	.	19000000	19360000	51,160,44
chr21	19360000	19760000	ID_0.01_5045	-0.565368565669	.	19360000	19760000	31,120,180
chr21	19760000	21440000	ID_0.01_5046	-0.415554464161	.	19760000	21440000	51,160,44
chr21	21440000	22360000	ID_0.01_5047	-0.221592203688	.	21440000	22360000	31,120,180
chr21	22360000	23240000	ID_0.01_5048	-0.678596803617	.	22360000	23240000	51,160,44
chr21	23240000	24240000	ID_0.01_5049	-0.253200150754	.	23240000	24240000	31,120,180
chr21	24240000	25040000	ID_0.01_5050	-0.441251488293	.	24240000	25040000	51,160,44
chr21	25040000	26760000	ID_0.01_5051	-0.545774276896	.	25040000	26760000	31,120,180
chr21	26760000	27240000	ID_0.01_5052	-0.644855696078	.	26760000	27240000	51,160,44
chr21	27240000	27560000	ID_0.01_5053	-0.417708460602	.	27240000	27560000	31,120,180
chr21	27560000	28120000	ID_0.01_5054	-0.651030454444	.	27560000	28120000	51,160,44
chr21	28120000	29080000	ID_0.01_5055	-0.960925693275	.	28120000	29080000	31,120,180
chr21	29080000	29400000	ID_0.01_5056	-0.405945714870	.	29080000	29400000	51,160,44
chr21	29400000	29720000	ID_0.01_5057	-0.067901718935	.	29400000	29720000	31,120,180
chr21	29720000	30360000	ID_0.01_5058	-0.343357044788	.	29720000	30360000	51,160,44
chr21	30360000	30800000	ID_0.01_5059	-0.771512820665	.	30360000	30800000	31,120,180
chr21	30800000	31280000	ID_0.01_5060	-0.638659147315	.	30800000	31280000	51,160,44
chr21	31280000	31800000	ID_0.01_5061	-0.521028549242	.	31280000	31800000	31,120,180
chr21	31800000	32440000	ID_0.01_5062	-0.135841086060	.	31800000	32440000	51,160,44
chr21	32440000	33000000	ID_0.01_5063	-0.586412436377	.	32440000	33000000	31,120,180
chr21	33000000	33640000	ID_0.01_5064	-0.837927802821	.	33000000	33640000	51,160,44
chr21	33640000	34000000	ID_0.01_5065	-0.996598429918	.	33640000	34000000	31,120,180
chr21	34000000	34560000	ID_0.01_5066	-0.686220833458	.	34000000	34560000	51,160,44
chr21	34560000	34920000	ID_0.01_5067	-0.307528781759	.	34560000	34920000	31,120,180
chr21	34920000	35280000	ID_0.01_5068	-0.505542351254	.	34920000	35280000	51,160,44
chr21	35280000	35720000	ID_0.01_5069	-0.535071122896	.	35280000	35720000	31,120,180
chr21	35720000	36040000	ID_0.01_5070	-0.444876396786	.	35720000	36040000	51,160,44
chr21	36040000	36880000	ID_0.01_5071	-0.641818616266	.	36040000	36880000	31,120,180
chr21	36880000	37480000	ID_0.01_5072	0.200075601707	.	36880000	37480000	51,160,44
chr21	37480000	37760000	ID_0.01_5073	-0.780375907439	.	37480000	37760000	31,120,180
chr21	37760000	38320000	ID_0.01_5074	-0.519779519574	.	37760000	38320000	51,160,44
chr21	38320000	39040000	ID_0.01_5075	-0.387394601840	.	38320000	39040000	31,120,180
chr21	39040000	39520000	ID_0.01_5076	-0.657247312969	.	39040000	39520000	51,160,44
chr21	39520000	39800000	ID_0.01_5077	-0.189774723558	.	39520000	39800000	31,120,180
chr21	39800000	40080000	ID_0.01_5078	-0.436461763595	.	39800000	40080000	51,160,44
chr21	40080000	40520000	ID_0.01_5079	-0.007192563615	.	40080000	40520000	31,120,180
chr21	40520000	40840000	ID_0.01_5080	-0.740513450486	.	40520000	40840000	51,160,44
chr21	40840000	41120000	ID_0.01_5081	-0.495576459225	.	40840000	41120000	31,120,180
chr21	41120000	41520000	ID_0.01_5082	-0.595746954419	.	41120000	41520000	51,160,44
chr21	41520000	41800000	ID_0.01_5083	-0.161764160973	.	41520000	41800000	31,120,180
chr21	41800000	42480000	ID_0.01_5084	0.112059308246	.	41800000	42480000	51,160,44
chr21	42480000	42840000	ID_0.01_5085	-0.798770622365	.	42480000	42840000	31,120,180
chr21	42840000	43240000	ID_0.01_5086	0.051443389653	.	42840000	43240000	51,160,44
chr21	43240000	43560000	ID_0.01_5087	-0.197999053217	.	43240000	43560000	31,120,180
chr21	43560000	43960000	ID_0.01_5088	-0.202277141494	.	43560000	43960000	51,160,44
chr21	43960000	44280000	ID_0.01_5089	-0.070034065808	.	43960000	44280000	31,120,180
chr21	44280000	45080000	ID_0.01_5090	-0.303251065240	.	44280000	45080000	51,160,44
chr21	45080000	45520000	ID_0.01_5091	-0.448409435729	.	45080000	45520000	31,120,180
chr21	45520000	46200000	ID_0.01_5092	0.103060526819	.	45520000	46200000	51,160,44
chr21	46200000	46680000	ID_0.01_5093	-0.007076529799	.	46200000	46680000	31,120,180
chr21	46680000	46960000	ID_0.01_5094	-0.067561073716	.	46680000	46960000	51,160,44
chr21	46960000	47360000	ID_0.01_5095	-0.126183099128	.	46960000	47360000	31,120,180
chr21	47360000	47560000	ID_0.01_5096	-0.447360705243	.	47360000	47560000	51,160,44
```
