## Supplemental Code for "Cancer Driver Topologically Associated Domains identify oncogenic and tumor suppressive lncRNAs": SRX4704632.40kb_domains.bed

```
chr1	880000	1280000	ID_0.01_1	-0.540498050017	.	880000	1280000	31,120,180
chr1	1280000	1640000	ID_0.01_2	-0.285954689441	.	1280000	1640000	51,160,44
chr1	1640000	2320000	ID_0.01_3	-0.298596881791	.	1640000	2320000	31,120,180
chr1	2320000	2600000	ID_0.01_4	0.033951370458	.	2320000	2600000	51,160,44
chr1	2600000	3360000	ID_0.01_5	-0.134161208506	.	2600000	3360000	31,120,180
chr1	3360000	3760000	ID_0.01_6	-0.340839435240	.	3360000	3760000	51,160,44
chr1	3760000	4200000	ID_0.01_7	-0.729029735624	.	3760000	4200000	31,120,180
chr1	4200000	4840000	ID_0.01_8	0.036674257558	.	4200000	4840000	51,160,44
chr1	4840000	5520000	ID_0.01_9	-0.220402735781	.	4840000	5520000	31,120,180
chr1	5520000	6040000	ID_0.01_10	-0.207984497272	.	5520000	6040000	51,160,44
chr1	6040000	6760000	ID_0.01_11	-0.398636917524	.	6040000	6760000	31,120,180
chr1	6760000	7720000	ID_0.01_12	-0.651280977404	.	6760000	7720000	51,160,44
chr1	7720000	8040000	ID_0.01_13	-0.258864538547	.	7720000	8040000	31,120,180
chr1	8040000	8440000	ID_0.01_14	-0.822455808233	.	8040000	8440000	51,160,44
chr1	8440000	8920000	ID_0.01_15	-0.559311155601	.	8440000	8920000	31,120,180
chr1	8920000	9280000	ID_0.01_16	-0.513042890079	.	8920000	9280000	51,160,44
chr1	9280000	9640000	ID_0.01_17	-0.117556590723	.	9280000	9640000	31,120,180
chr1	9640000	10000000	ID_0.01_18	-0.506846366947	.	9640000	10000000	51,160,44
chr1	10000000	10520000	ID_0.01_19	0.096723598778	.	10000000	10520000	31,120,180
chr1	10520000	11080000	ID_0.01_20	-0.648175423593	.	10520000	11080000	51,160,44
chr1	11080000	11720000	ID_0.01_21	-0.795300948171	.	11080000	11720000	31,120,180
chr1	11720000	12320000	ID_0.01_22	-0.244725249726	.	11720000	12320000	51,160,44
chr1	12320000	12720000	ID_0.01_23	-0.615345477237	.	12320000	12720000	31,120,180
chr1	12720000	13880000	ID_0.01_24	-0.774823941652	.	12720000	13880000	51,160,44
chr1	13880000	14320000	ID_0.01_25	-0.565913837214	.	13880000	14320000	31,120,180
chr1	14320000	15040000	ID_0.01_26	-0.518604948143	.	14320000	15040000	51,160,44
chr1	15040000	15400000	ID_0.01_27	-0.376231115876	.	15040000	15400000	31,120,180
chr1	15400000	15840000	ID_0.01_28	-0.826490141368	.	15400000	15840000	51,160,44
chr1	15840000	16080000	ID_0.01_29	-0.483991316542	.	15840000	16080000	31,120,180
chr1	16080000	16360000	ID_0.01_30	-0.445515084191	.	16080000	16360000	51,160,44
chr1	16360000	16840000	ID_0.01_31	0.015254709502	.	16360000	16840000	31,120,180
chr1	16840000	17280000	ID_0.01_32	-0.525984073947	.	16840000	17280000	51,160,44
chr1	17280000	17760000	ID_0.01_33	-0.721957236393	.	17280000	17760000	31,120,180
chr1	17760000	18600000	ID_0.01_34	-0.719811382561	.	17760000	18600000	51,160,44
chr1	18600000	18920000	ID_0.01_35	0.187411431643	.	18600000	18920000	31,120,180
chr1	18920000	19200000	ID_0.01_36	-0.241574612205	.	18920000	19200000	51,160,44
chr1	19200000	19640000	ID_0.01_37	-0.471460458339	.	19200000	19640000	31,120,180
chr1	19640000	20000000	ID_0.01_38	-0.637463556888	.	19640000	20000000	51,160,44
chr1	20000000	20840000	ID_0.01_39	-0.593135675092	.	20000000	20840000	31,120,180
chr1	20840000	21000000	ID_0.01_40	-0.405318970086	.	20840000	21000000	51,160,44
chr1	21000000	21520000	ID_0.01_41	-0.359623694292	.	21000000	21520000	31,120,180
chr1	21520000	22000000	ID_0.01_42	-0.615100799694	.	21520000	22000000	51,160,44
chr1	22000000	22400000	ID_0.01_43	-0.167487462550	.	22000000	22400000	31,120,180
chr1	22400000	22960000	ID_0.01_44	-0.735299808491	.	22400000	22960000	51,160,44
chr1	22960000	23280000	ID_0.01_45	-0.189698197095	.	22960000	23280000	31,120,180
chr1	23280000	23600000	ID_0.01_46	-0.625285438032	.	23280000	23600000	51,160,44
chr1	23600000	24040000	ID_0.01_47	-0.269630407193	.	23600000	24040000	31,120,180
chr1	24040000	25200000	ID_0.01_48	-0.561084538562	.	24040000	25200000	51,160,44
chr1	25200000	25560000	ID_0.01_49	-0.174386962913	.	25200000	25560000	31,120,180
chr1	25560000	26160000	ID_0.01_50	-0.434678636462	.	25560000	26160000	51,160,44
chr1	26160000	26360000	ID_0.01_51	-0.472423138503	.	26160000	26360000	31,120,180
chr1	26360000	26800000	ID_0.01_52	-0.172783215463	.	26360000	26800000	51,160,44
chr1	26800000	27240000	ID_0.01_53	-0.830417715619	.	26800000	27240000	31,120,180
chr1	27240000	27720000	ID_0.01_54	-0.425659544000	.	27240000	27720000	51,160,44
chr1	27720000	28160000	ID_0.01_55	-0.051405041848	.	27720000	28160000	31,120,180
chr1	28160000	28560000	ID_0.01_56	-0.207607323879	.	28160000	28560000	51,160,44
chr1	28560000	28960000	ID_0.01_57	-0.187400122911	.	28560000	28960000	31,120,180
chr1	28960000	29560000	ID_0.01_58	-0.391313692072	.	28960000	29560000	51,160,44
chr1	29560000	30240000	ID_0.01_59	-0.814630406662	.	29560000	30240000	31,120,180
chr1	30240000	30600000	ID_0.01_60	0.028935888133	.	30240000	30600000	51,160,44
chr1	30600000	31200000	ID_0.01_61	-0.409495262702	.	30600000	31200000	31,120,180
chr1	31200000	32080000	ID_0.01_62	-0.619766510682	.	31200000	32080000	51,160,44
chr1	32080000	32520000	ID_0.01_63	-0.132454975847	.	32080000	32520000	31,120,180
chr1	32520000	32840000	ID_0.01_64	-0.316067777524	.	32520000	32840000	51,160,44
chr1	32840000	33320000	ID_0.01_65	-0.417513348735	.	32840000	33320000	31,120,180
chr1	33320000	33560000	ID_0.01_66	-0.152271589159	.	33320000	33560000	51,160,44
chr1	33560000	34080000	ID_0.01_67	-0.223158455729	.	33560000	34080000	31,120,180
chr1	34080000	35200000	ID_0.01_68	-0.452097322193	.	34080000	35200000	51,160,44
chr1	35200000	35880000	ID_0.01_69	-0.483298259174	.	35200000	35880000	31,120,180
chr1	35880000	36280000	ID_0.01_70	0.053147782497	.	35880000	36280000	51,160,44
chr1	36280000	36560000	ID_0.01_71	-0.266094316634	.	36280000	36560000	31,120,180
chr1	36560000	36960000	ID_0.01_72	-0.402460551695	.	36560000	36960000	51,160,44
chr1	36960000	37880000	ID_0.01_73	-0.790437231892	.	36960000	37880000	31,120,180
chr1	37880000	38480000	ID_0.01_74	-0.543166551853	.	37880000	38480000	51,160,44
chr1	38480000	39320000	ID_0.01_75	-0.683437726823	.	38480000	39320000	31,120,180
chr1	39320000	39560000	ID_0.01_76	-0.671822413809	.	39320000	39560000	51,160,44
chr1	39560000	40240000	ID_0.01_77	-0.394540990386	.	39560000	40240000	31,120,180
chr1	40240000	40520000	ID_0.01_78	-0.257058110318	.	40240000	40520000	51,160,44
chr1	40520000	40920000	ID_0.01_79	-0.496025863422	.	40520000	40920000	31,120,180
chr1	40920000	41480000	ID_0.01_80	-0.220165537338	.	40920000	41480000	51,160,44
chr1	41480000	41960000	ID_0.01_81	-0.511735339499	.	41480000	41960000	31,120,180
chr1	41960000	42600000	ID_0.01_82	-0.360719281212	.	41960000	42600000	51,160,44
chr1	42600000	43240000	ID_0.01_83	-0.479085857638	.	42600000	43240000	31,120,180
chr1	43240000	43640000	ID_0.01_84	-0.368198912853	.	43240000	43640000	51,160,44
chr1	43640000	43960000	ID_0.01_85	-0.260879639683	.	43640000	43960000	31,120,180
chr1	43960000	44160000	ID_0.01_86	0.184222311482	.	43960000	44160000	51,160,44
chr1	44160000	44520000	ID_0.01_87	0.014270673183	.	44160000	44520000	31,120,180
chr1	44520000	45160000	ID_0.01_88	-0.328794858707	.	44520000	45160000	51,160,44
chr1	45160000	46080000	ID_0.01_89	-0.755537778348	.	45160000	46080000	31,120,180
chr1	46080000	46800000	ID_0.01_90	-0.403016259519	.	46080000	46800000	51,160,44
chr1	46800000	47200000	ID_0.01_91	-0.763010695417	.	46800000	47200000	31,120,180
chr1	47200000	47640000	ID_0.01_92	-0.337692586909	.	47200000	47640000	51,160,44
chr1	47640000	47880000	ID_0.01_93	-0.315905607888	.	47640000	47880000	31,120,180
chr1	47880000	48200000	ID_0.01_94	-0.396021420867	.	47880000	48200000	51,160,44
chr1	48200000	48680000	ID_0.01_95	-0.540939929124	.	48200000	48680000	31,120,180
chr1	48680000	49000000	ID_0.01_96	-0.310338248034	.	48680000	49000000	51,160,44
chr1	49000000	49960000	ID_0.01_97	-0.373383413824	.	49000000	49960000	31,120,180
chr1	49960000	50800000	ID_0.01_98	-0.080909412238	.	49960000	50800000	51,160,44
chr1	50800000	51200000	ID_0.01_99	-0.741064159362	.	50800000	51200000	31,120,180
chr1	51200000	51680000	ID_0.01_100	-0.652562262330	.	51200000	51680000	51,160,44
chr1	51680000	52040000	ID_0.01_101	-0.655081808409	.	51680000	52040000	31,120,180
chr1	52040000	52240000	ID_0.01_102	-0.617172680214	.	52040000	52240000	51,160,44
chr1	52240000	52840000	ID_0.01_103	-0.398268242285	.	52240000	52840000	31,120,180
chr1	52840000	53160000	ID_0.01_104	-0.796326240688	.	52840000	53160000	51,160,44
chr1	53160000	53680000	ID_0.01_105	-0.403714686875	.	53160000	53680000	31,120,180
chr1	53680000	54280000	ID_0.01_106	-0.656013774793	.	53680000	54280000	51,160,44
chr1	54280000	54560000	ID_0.01_107	-0.613716454773	.	54280000	54560000	31,120,180
chr1	54560000	54960000	ID_0.01_108	-0.246948335599	.	54560000	54960000	51,160,44
chr1	54960000	55520000	ID_0.01_109	-0.180031390448	.	54960000	55520000	31,120,180
chr1	55520000	55800000	ID_0.01_110	-0.621344814907	.	55520000	55800000	51,160,44
chr1	55800000	57280000	ID_0.01_111	-0.486357754622	.	55800000	57280000	31,120,180
chr1	57280000	58640000	ID_0.01_112	-0.812679821287	.	57280000	58640000	51,160,44
chr1	58640000	59200000	ID_0.01_113	-0.318470430313	.	58640000	59200000	31,120,180
chr1	59200000	59760000	ID_0.01_114	-0.975919073427	.	59200000	59760000	51,160,44
chr1	59760000	60440000	ID_0.01_115	-0.072182008848	.	59760000	60440000	31,120,180
chr1	60440000	61280000	ID_0.01_116	-0.860507958749	.	60440000	61280000	51,160,44
chr1	61280000	61520000	ID_0.01_117	-0.426699055163	.	61280000	61520000	31,120,180
chr1	61520000	62120000	ID_0.01_118	-0.428517277288	.	61520000	62120000	51,160,44
chr1	62120000	62520000	ID_0.01_119	-0.498261782490	.	62120000	62520000	31,120,180
chr1	62520000	62920000	ID_0.01_120	-0.919603486410	.	62520000	62920000	51,160,44
chr1	62920000	63280000	ID_0.01_121	-0.547003859758	.	62920000	63280000	31,120,180
chr1	63280000	64040000	ID_0.01_122	-0.715516479381	.	63280000	64040000	51,160,44
chr1	64040000	64720000	ID_0.01_123	-0.814110417050	.	64040000	64720000	31,120,180
chr1	64720000	65280000	ID_0.01_124	-0.824195628629	.	64720000	65280000	51,160,44
chr1	65280000	66160000	ID_0.01_125	-0.403897263144	.	65280000	66160000	31,120,180
chr1	66160000	66720000	ID_0.01_126	-0.583508324748	.	66160000	66720000	51,160,44
chr1	66720000	67200000	ID_0.01_127	-0.122198912720	.	66720000	67200000	31,120,180
chr1	67200000	67640000	ID_0.01_128	-0.487030273275	.	67200000	67640000	51,160,44
chr1	67640000	68000000	ID_0.01_129	-0.131427877953	.	67640000	68000000	31,120,180
chr1	68000000	68280000	ID_0.01_130	-0.525462872994	.	68000000	68280000	51,160,44
chr1	68280000	68560000	ID_0.01_131	-0.410965709619	.	68280000	68560000	31,120,180
chr1	68560000	68920000	ID_0.01_132	-0.304160009673	.	68560000	68920000	51,160,44
chr1	68920000	69760000	ID_0.01_133	-0.539732669618	.	68920000	69760000	31,120,180
chr1	69760000	70200000	ID_0.01_134	-0.172515971877	.	69760000	70200000	51,160,44
chr1	70200000	70600000	ID_0.01_135	-0.548994974832	.	70200000	70600000	31,120,180
chr1	70600000	71000000	ID_0.01_136	-0.727996461089	.	70600000	71000000	51,160,44
chr1	71000000	71560000	ID_0.01_137	-0.723207970231	.	71000000	71560000	31,120,180
chr1	71560000	72000000	ID_0.01_138	-0.756659950239	.	71560000	72000000	51,160,44
chr1	72000000	72600000	ID_0.01_139	-0.266440554978	.	72000000	72600000	31,120,180
chr1	72600000	73080000	ID_0.01_140	-0.481161363149	.	72600000	73080000	51,160,44
chr1	73080000	74160000	ID_0.01_141	-0.489318008544	.	73080000	74160000	31,120,180
chr1	74160000	74520000	ID_0.01_142	-0.349945829896	.	74160000	74520000	51,160,44
chr1	74520000	75200000	ID_0.01_143	-0.341433500679	.	74520000	75200000	31,120,180
chr1	75200000	75680000	ID_0.01_144	-0.768486917179	.	75200000	75680000	51,160,44
chr1	75680000	76280000	ID_0.01_145	-0.565874133048	.	75680000	76280000	31,120,180
chr1	76280000	77600000	ID_0.01_146	-0.560895418823	.	76280000	77600000	51,160,44
chr1	77600000	78160000	ID_0.01_147	-0.713397253790	.	77600000	78160000	31,120,180
chr1	78160000	78600000	ID_0.01_148	-0.340309516084	.	78160000	78600000	51,160,44
chr1	78600000	79240000	ID_0.01_149	-0.630838721193	.	78600000	79240000	31,120,180
chr1	79240000	80000000	ID_0.01_150	-0.567436846993	.	79240000	80000000	51,160,44
chr1	80000000	80680000	ID_0.01_151	-0.332055549938	.	80000000	80680000	31,120,180
chr1	80680000	81680000	ID_0.01_152	-0.592111767785	.	80680000	81680000	51,160,44
chr1	81680000	82280000	ID_0.01_153	-0.370082776360	.	81680000	82280000	31,120,180
chr1	82280000	83240000	ID_0.01_154	-0.296595741614	.	82280000	83240000	51,160,44
chr1	83240000	84360000	ID_0.01_155	-0.312986708083	.	83240000	84360000	31,120,180
chr1	84360000	84920000	ID_0.01_156	-0.680176005749	.	84360000	84920000	51,160,44
chr1	84920000	85400000	ID_0.01_157	-0.362902225812	.	84920000	85400000	31,120,180
chr1	85400000	85760000	ID_0.01_158	-0.330125419412	.	85400000	85760000	51,160,44
chr1	85760000	86080000	ID_0.01_159	-0.563063018807	.	85760000	86080000	31,120,180
chr1	86080000	86520000	ID_0.01_160	-0.057853227907	.	86080000	86520000	51,160,44
chr1	86520000	86800000	ID_0.01_161	-0.125053175953	.	86520000	86800000	31,120,180
chr1	86800000	87200000	ID_0.01_162	-0.388185328826	.	86800000	87200000	51,160,44
chr1	87200000	87560000	ID_0.01_163	-0.432328621158	.	87200000	87560000	31,120,180
chr1	87560000	88520000	ID_0.01_164	-0.696028901943	.	87560000	88520000	51,160,44
chr1	88520000	89080000	ID_0.01_165	-0.370151343866	.	88520000	89080000	31,120,180
chr1	89080000	89400000	ID_0.01_166	-0.491592333481	.	89080000	89400000	51,160,44
chr1	89400000	89920000	ID_0.01_167	-0.848916286549	.	89400000	89920000	31,120,180
chr1	89920000	90480000	ID_0.01_168	-0.436998424026	.	89920000	90480000	51,160,44
chr1	90480000	91080000	ID_0.01_169	-0.772446568029	.	90480000	91080000	31,120,180
chr1	91080000	91640000	ID_0.01_170	-0.118291500863	.	91080000	91640000	51,160,44
chr1	91640000	91960000	ID_0.01_171	-0.295876116957	.	91640000	91960000	31,120,180
chr1	91960000	92400000	ID_0.01_172	-0.409507790762	.	91960000	92400000	51,160,44
chr1	92400000	92760000	ID_0.01_173	-0.701548388061	.	92400000	92760000	31,120,180
chr1	92760000	93240000	ID_0.01_174	-0.309856244886	.	92760000	93240000	51,160,44
chr1	93240000	94320000	ID_0.01_175	-0.442120035558	.	93240000	94320000	31,120,180
chr1	94320000	94920000	ID_0.01_176	-0.833038351893	.	94320000	94920000	51,160,44
chr1	94920000	95280000	ID_0.01_177	-0.538696104902	.	94920000	95280000	31,120,180
chr1	95280000	95760000	ID_0.01_178	-0.564750537066	.	95280000	95760000	51,160,44
chr1	95760000	96680000	ID_0.01_179	-0.529605107857	.	95760000	96680000	31,120,180
chr1	96680000	97360000	ID_0.01_180	-0.364614578559	.	96680000	97360000	51,160,44
chr1	97360000	98000000	ID_0.01_181	-0.776696923603	.	97360000	98000000	31,120,180
chr1	98000000	98520000	ID_0.01_182	-0.010688289227	.	98000000	98520000	51,160,44
chr1	98520000	98960000	ID_0.01_183	-0.504089078114	.	98520000	98960000	31,120,180
chr1	98960000	99640000	ID_0.01_184	-0.599532267816	.	98960000	99640000	51,160,44
chr1	99640000	100240000	ID_0.01_185	-0.205770531175	.	99640000	100240000	31,120,180
chr1	100240000	100920000	ID_0.01_186	-0.864980727208	.	100240000	100920000	51,160,44
chr1	100920000	101360000	ID_0.01_187	-0.435860191340	.	100920000	101360000	31,120,180
chr1	101360000	101920000	ID_0.01_188	-0.963759490853	.	101360000	101920000	51,160,44
chr1	101920000	102960000	ID_0.01_189	-0.680172746911	.	101920000	102960000	31,120,180
chr1	102960000	103520000	ID_0.01_190	-0.244067135464	.	102960000	103520000	51,160,44
chr1	103520000	104040000	ID_0.01_191	-0.376233965762	.	103520000	104040000	31,120,180
chr1	104040000	104680000	ID_0.01_192	-0.445037091957	.	104040000	104680000	51,160,44
chr1	104680000	105320000	ID_0.01_193	-0.168921502158	.	104680000	105320000	31,120,180
chr1	105320000	106360000	ID_0.01_194	-0.541498138632	.	105320000	106360000	51,160,44
chr1	106360000	107720000	ID_0.01_195	-0.740110025694	.	106360000	107720000	31,120,180
chr1	107720000	108320000	ID_0.01_196	-0.501181627890	.	107720000	108320000	51,160,44
chr1	108320000	108640000	ID_0.01_197	-0.545884702249	.	108320000	108640000	31,120,180
chr1	108640000	109120000	ID_0.01_198	-0.476516340194	.	108640000	109120000	51,160,44
chr1	109120000	109720000	ID_0.01_199	-0.575655767534	.	109120000	109720000	31,120,180
chr1	109720000	110080000	ID_0.01_200	-0.055197112261	.	109720000	110080000	51,160,44
chr1	110080000	110560000	ID_0.01_201	-0.171357260043	.	110080000	110560000	31,120,180
chr1	110560000	111040000	ID_0.01_202	-0.644580489501	.	110560000	111040000	51,160,44
chr1	111040000	111640000	ID_0.01_203	-0.435365858668	.	111040000	111640000	31,120,180
chr1	111640000	112000000	ID_0.01_204	-0.369310216052	.	111640000	112000000	51,160,44
chr1	112000000	112320000	ID_0.01_205	-0.413483499831	.	112000000	112320000	31,120,180
chr1	112320000	112920000	ID_0.01_206	-0.495611382115	.	112320000	112920000	51,160,44
chr1	112920000	113240000	ID_0.01_207	-0.609949938892	.	112920000	113240000	31,120,180
chr1	113240000	113640000	ID_0.01_208	-0.430336695484	.	113240000	113640000	51,160,44
chr1	113640000	114280000	ID_0.01_209	-0.681798273144	.	113640000	114280000	31,120,180
chr1	114280000	114880000	ID_0.01_210	-0.640907583170	.	114280000	114880000	51,160,44
chr1	114880000	115680000	ID_0.01_211	-0.413105519858	.	114880000	115680000	31,120,180
chr1	115680000	116120000	ID_0.01_212	-0.374570401522	.	115680000	116120000	51,160,44
chr1	116120000	116640000	ID_0.01_213	0.008403837740	.	116120000	116640000	31,120,180
chr1	116640000	117080000	ID_0.01_214	-0.624714742377	.	116640000	117080000	51,160,44
chr1	117080000	117600000	ID_0.01_215	-0.603870083472	.	117080000	117600000	31,120,180
chr1	117600000	117920000	ID_0.01_216	-0.726876854621	.	117600000	117920000	51,160,44
chr1	117920000	118480000	ID_0.01_217	-0.243548872493	.	117920000	118480000	31,120,180
chr1	118480000	119680000	ID_0.01_218	-0.696647293185	.	118480000	119680000	51,160,44
chr1	119680000	120120000	ID_0.01_219	-0.361557871585	.	119680000	120120000	31,120,180
chr1	120120000	120840000	ID_0.01_220	-0.395636920972	.	120120000	120840000	51,160,44
chr1	120840000	121440000	ID_0.01_221	-1.719124476512	.	120840000	121440000	31,120,180
chr1	121440000	142880000	ID_0.01_222	-2.054097969297	.	121440000	142880000	51,160,44
chr1	142880000	143440000	ID_0.01_223	-1.680252285001	.	142880000	143440000	31,120,180
chr1	143440000	144520000	ID_0.01_224	-1.724739346348	.	143440000	144520000	51,160,44
chr1	144520000	145360000	ID_0.01_225	-1.650149628472	.	144520000	145360000	31,120,180
chr1	145360000	146600000	ID_0.01_226	-0.885823125211	.	145360000	146600000	51,160,44
chr1	146600000	147440000	ID_0.01_227	-0.558551500005	.	146600000	147440000	31,120,180
chr1	147440000	148880000	ID_0.01_228	-1.563147891642	.	147440000	148880000	51,160,44
chr1	148880000	149680000	ID_0.01_229	-0.825983275382	.	148880000	149680000	31,120,180
chr1	149680000	150200000	ID_0.01_230	-1.564960465715	.	149680000	150200000	51,160,44
chr1	150200000	150520000	ID_0.01_231	-0.570318119147	.	150200000	150520000	31,120,180
chr1	150520000	152000000	ID_0.01_232	-0.262698387356	.	150520000	152000000	51,160,44
chr1	152000000	152440000	ID_0.01_233	-0.304808374314	.	152000000	152440000	31,120,180
chr1	152440000	153240000	ID_0.01_234	-0.381885644328	.	152440000	153240000	51,160,44
chr1	153240000	154520000	ID_0.01_235	-0.447829934300	.	153240000	154520000	31,120,180
chr1	154520000	154920000	ID_0.01_236	-0.106542234295	.	154520000	154920000	51,160,44
chr1	154920000	155160000	ID_0.01_237	-0.222691440699	.	154920000	155160000	31,120,180
chr1	155160000	155640000	ID_0.01_238	-0.544473954438	.	155160000	155640000	51,160,44
chr1	155640000	156280000	ID_0.01_239	-0.411537439443	.	155640000	156280000	31,120,180
chr1	156280000	156640000	ID_0.01_240	-0.318888309083	.	156280000	156640000	51,160,44
chr1	156640000	157040000	ID_0.01_241	-0.018491123375	.	156640000	157040000	31,120,180
chr1	157040000	157520000	ID_0.01_242	-0.483217451628	.	157040000	157520000	51,160,44
chr1	157520000	157840000	ID_0.01_243	-0.309064874824	.	157520000	157840000	31,120,180
chr1	157840000	158160000	ID_0.01_244	-0.305640325202	.	157840000	158160000	51,160,44
chr1	158160000	159080000	ID_0.01_245	-0.612798787786	.	158160000	159080000	31,120,180
chr1	159080000	160000000	ID_0.01_246	-0.690758611021	.	159080000	160000000	51,160,44
chr1	160000000	160360000	ID_0.01_247	-0.418032160090	.	160000000	160360000	31,120,180
chr1	160360000	161440000	ID_0.01_248	-0.431595547395	.	160360000	161440000	51,160,44
chr1	161440000	161760000	ID_0.01_249	-0.876896713471	.	161440000	161760000	31,120,180
chr1	161760000	162000000	ID_0.01_250	-0.420128512242	.	161760000	162000000	51,160,44
chr1	162000000	162520000	ID_0.01_251	-0.275400182512	.	162000000	162520000	31,120,180
chr1	162520000	162800000	ID_0.01_252	-0.424490310910	.	162520000	162800000	51,160,44
chr1	162800000	163320000	ID_0.01_253	-0.689834034866	.	162800000	163320000	31,120,180
chr1	163320000	164760000	ID_0.01_254	-0.808048149203	.	163320000	164760000	51,160,44
chr1	164760000	165040000	ID_0.01_255	-0.371566493910	.	164760000	165040000	31,120,180
chr1	165040000	165560000	ID_0.01_256	-0.452933517572	.	165040000	165560000	51,160,44
chr1	165560000	165920000	ID_0.01_257	-0.465035675363	.	165560000	165920000	31,120,180
chr1	165920000	166480000	ID_0.01_258	-0.674223577569	.	165920000	166480000	51,160,44
chr1	166480000	166800000	ID_0.01_259	-0.207707875807	.	166480000	166800000	31,120,180
chr1	166800000	167040000	ID_0.01_260	-0.615547124650	.	166800000	167040000	51,160,44
chr1	167040000	167680000	ID_0.01_261	-0.061639687515	.	167040000	167680000	31,120,180
chr1	167680000	168080000	ID_0.01_262	-0.381584390825	.	167680000	168080000	51,160,44
chr1	168080000	168560000	ID_0.01_263	-0.328507583447	.	168080000	168560000	31,120,180
chr1	168560000	169360000	ID_0.01_264	-0.078741210412	.	168560000	169360000	51,160,44
chr1	169360000	169840000	ID_0.01_265	-0.607332891613	.	169360000	169840000	31,120,180
chr1	169840000	170920000	ID_0.01_266	-0.783015387308	.	169840000	170920000	51,160,44
chr1	170920000	171440000	ID_0.01_267	-0.284976232393	.	170920000	171440000	31,120,180
chr1	171440000	171960000	ID_0.01_268	-0.361205752712	.	171440000	171960000	51,160,44
chr1	171960000	172400000	ID_0.01_269	-0.369559373813	.	171960000	172400000	31,120,180
chr1	172400000	172720000	ID_0.01_270	-0.502835628345	.	172400000	172720000	51,160,44
chr1	172720000	173360000	ID_0.01_271	-0.620173470132	.	172720000	173360000	31,120,180
chr1	173360000	173800000	ID_0.01_272	-0.356969535796	.	173360000	173800000	51,160,44
chr1	173800000	174200000	ID_0.01_273	-0.549203165042	.	173800000	174200000	31,120,180
chr1	174200000	174720000	ID_0.01_274	-0.664504728769	.	174200000	174720000	51,160,44
chr1	174720000	175000000	ID_0.01_275	-0.448130760914	.	174720000	175000000	31,120,180
chr1	175000000	175360000	ID_0.01_276	-0.700440913168	.	175000000	175360000	51,160,44
chr1	175360000	175840000	ID_0.01_277	-0.255021909869	.	175360000	175840000	31,120,180
chr1	175840000	176280000	ID_0.01_278	-0.221578769596	.	175840000	176280000	51,160,44
chr1	176280000	176880000	ID_0.01_279	-0.366303232222	.	176280000	176880000	31,120,180
chr1	176880000	177240000	ID_0.01_280	-0.588132157660	.	176880000	177240000	51,160,44
chr1	177240000	177920000	ID_0.01_281	-0.057539123411	.	177240000	177920000	31,120,180
chr1	177920000	178280000	ID_0.01_282	-0.758390094962	.	177920000	178280000	51,160,44
chr1	178280000	178480000	ID_0.01_283	-0.270063337285	.	178280000	178480000	31,120,180
chr1	178480000	179000000	ID_0.01_284	-0.422699906278	.	178480000	179000000	51,160,44
chr1	179000000	179360000	ID_0.01_285	-0.612779302066	.	179000000	179360000	31,120,180
chr1	179360000	179800000	ID_0.01_286	-0.211486279066	.	179360000	179800000	51,160,44
chr1	179800000	180160000	ID_0.01_287	-0.324277520048	.	179800000	180160000	31,120,180
chr1	180160000	180480000	ID_0.01_288	-0.327124840810	.	180160000	180480000	51,160,44
chr1	180480000	180840000	ID_0.01_289	-0.688131903190	.	180480000	180840000	31,120,180
chr1	180840000	181160000	ID_0.01_290	-0.469867310316	.	180840000	181160000	51,160,44
chr1	181160000	181440000	ID_0.01_291	-0.262197736147	.	181160000	181440000	31,120,180
chr1	181440000	182000000	ID_0.01_292	-0.415550716247	.	181440000	182000000	51,160,44
chr1	182000000	182400000	ID_0.01_293	-0.625405179098	.	182000000	182400000	31,120,180
chr1	182400000	182800000	ID_0.01_294	-0.392730455368	.	182400000	182800000	51,160,44
chr1	182800000	183240000	ID_0.01_295	-0.776375125948	.	182800000	183240000	31,120,180
chr1	183240000	183600000	ID_0.01_296	-0.243883752160	.	183240000	183600000	51,160,44
chr1	183600000	184000000	ID_0.01_297	-0.354843443673	.	183600000	184000000	31,120,180
chr1	184000000	184680000	ID_0.01_298	-0.259450796244	.	184000000	184680000	51,160,44
chr1	184680000	185160000	ID_0.01_299	-0.769405879161	.	184680000	185160000	31,120,180
chr1	185160000	185680000	ID_0.01_300	-0.459548341255	.	185160000	185680000	51,160,44
chr1	185680000	186280000	ID_0.01_301	-0.853488780500	.	185680000	186280000	31,120,180
chr1	186280000	187000000	ID_0.01_302	-0.786341634572	.	186280000	187000000	51,160,44
chr1	187000000	188640000	ID_0.01_303	-0.749703619477	.	187000000	188640000	31,120,180
chr1	188640000	189120000	ID_0.01_304	-0.305860002889	.	188640000	189120000	51,160,44
chr1	189120000	189360000	ID_0.01_305	-0.450345555998	.	189120000	189360000	31,120,180
chr1	189360000	189720000	ID_0.01_306	-0.470015448210	.	189360000	189720000	51,160,44
chr1	189720000	190480000	ID_0.01_307	-0.214998650455	.	189720000	190480000	31,120,180
chr1	190480000	191040000	ID_0.01_308	-0.586641863864	.	190480000	191040000	51,160,44
chr1	191040000	192400000	ID_0.01_309	-0.232516980325	.	191040000	192400000	31,120,180
chr1	192400000	193120000	ID_0.01_310	-0.722575025300	.	192400000	193120000	51,160,44
chr1	193120000	193680000	ID_0.01_311	-0.706966464783	.	193120000	193680000	31,120,180
chr1	193680000	194360000	ID_0.01_312	-0.293234757505	.	193680000	194360000	51,160,44
chr1	194360000	196640000	ID_0.01_313	-0.334585677001	.	194360000	196640000	31,120,180
chr1	196640000	197120000	ID_0.01_314	-0.645409500307	.	196640000	197120000	51,160,44
chr1	197120000	197480000	ID_0.01_315	-0.281087220853	.	197120000	197480000	31,120,180
chr1	197480000	197880000	ID_0.01_316	-0.643990550401	.	197480000	197880000	51,160,44
chr1	197880000	198720000	ID_0.01_317	-0.262581369029	.	197880000	198720000	31,120,180
chr1	198720000	199600000	ID_0.01_318	-0.545259126555	.	198720000	199600000	51,160,44
chr1	199600000	200080000	ID_0.01_319	-0.630478525602	.	199600000	200080000	31,120,180
chr1	200080000	200520000	ID_0.01_320	-0.024536203608	.	200080000	200520000	51,160,44
chr1	200520000	200840000	ID_0.01_321	-0.772002155889	.	200520000	200840000	31,120,180
chr1	200840000	201480000	ID_0.01_322	0.011281899822	.	200840000	201480000	51,160,44
chr1	201480000	201840000	ID_0.01_323	-0.134771359239	.	201480000	201840000	31,120,180
chr1	201840000	202120000	ID_0.01_324	-0.420903345793	.	201840000	202120000	51,160,44
chr1	202120000	202320000	ID_0.01_325	-0.530485642912	.	202120000	202320000	31,120,180
chr1	202320000	203000000	ID_0.01_326	-0.574862455754	.	202320000	203000000	51,160,44
chr1	203000000	203800000	ID_0.01_327	-0.268881794504	.	203000000	203800000	31,120,180
chr1	203800000	204120000	ID_0.01_328	-0.652992795821	.	203800000	204120000	51,160,44
chr1	204120000	204480000	ID_0.01_329	-0.292350110079	.	204120000	204480000	31,120,180
chr1	204480000	204920000	ID_0.01_330	-0.577369566570	.	204480000	204920000	51,160,44
chr1	204920000	205640000	ID_0.01_331	0.029526637167	.	204920000	205640000	31,120,180
chr1	205640000	206160000	ID_0.01_332	-0.204010951322	.	205640000	206160000	51,160,44
chr1	206160000	206560000	ID_0.01_333	-0.584811262797	.	206160000	206560000	31,120,180
chr1	206560000	207240000	ID_0.01_334	-0.898426350155	.	206560000	207240000	51,160,44
chr1	207240000	208000000	ID_0.01_335	-0.483669065651	.	207240000	208000000	31,120,180
chr1	208000000	209360000	ID_0.01_336	-0.480740507361	.	208000000	209360000	51,160,44
chr1	209360000	209720000	ID_0.01_337	-0.115648870245	.	209360000	209720000	31,120,180
chr1	209720000	210000000	ID_0.01_338	-0.250753800356	.	209720000	210000000	51,160,44
chr1	210000000	210560000	ID_0.01_339	-0.730917322897	.	210000000	210560000	31,120,180
chr1	210560000	211320000	ID_0.01_340	-0.604517046952	.	210560000	211320000	51,160,44
chr1	211320000	211840000	ID_0.01_341	-0.657596715283	.	211320000	211840000	31,120,180
chr1	211840000	212200000	ID_0.01_342	-0.539039672105	.	211840000	212200000	51,160,44
chr1	212200000	212600000	ID_0.01_343	-0.629754998309	.	212200000	212600000	31,120,180
chr1	212600000	213240000	ID_0.01_344	-0.565723823397	.	212600000	213240000	51,160,44
chr1	213240000	214520000	ID_0.01_345	-0.723784245717	.	213240000	214520000	31,120,180
chr1	214520000	214800000	ID_0.01_346	-0.536988821990	.	214520000	214800000	51,160,44
chr1	214800000	215320000	ID_0.01_347	-0.882944750095	.	214800000	215320000	31,120,180
chr1	215320000	215800000	ID_0.01_348	-0.240532724959	.	215320000	215800000	51,160,44
chr1	215800000	216400000	ID_0.01_349	-0.589390900701	.	215800000	216400000	31,120,180
chr1	216400000	216920000	ID_0.01_350	-0.327609326063	.	216400000	216920000	51,160,44
chr1	216920000	217600000	ID_0.01_351	-0.374825962120	.	216920000	217600000	31,120,180
chr1	217600000	217960000	ID_0.01_352	-0.337376455193	.	217600000	217960000	51,160,44
chr1	217960000	218440000	ID_0.01_353	-0.394432431685	.	217960000	218440000	31,120,180
chr1	218440000	219240000	ID_0.01_354	-1.023133393046	.	218440000	219240000	51,160,44
chr1	219240000	220000000	ID_0.01_355	-0.079738614773	.	219240000	220000000	31,120,180
chr1	220000000	220360000	ID_0.01_356	-0.520715818870	.	220000000	220360000	51,160,44
chr1	220360000	221000000	ID_0.01_357	-0.514828601033	.	220360000	221000000	31,120,180
chr1	221000000	221640000	ID_0.01_358	-0.677069894727	.	221000000	221640000	51,160,44
chr1	221640000	222280000	ID_0.01_359	-0.493597867702	.	221640000	222280000	31,120,180
chr1	222280000	222640000	ID_0.01_360	-0.030394248492	.	222280000	222640000	51,160,44
chr1	222640000	222880000	ID_0.01_361	-0.294786186806	.	222640000	222880000	31,120,180
chr1	222880000	223280000	ID_0.01_362	-0.578962615115	.	222880000	223280000	51,160,44
chr1	223280000	223880000	ID_0.01_363	-0.682807793746	.	223280000	223880000	31,120,180
chr1	223880000	224200000	ID_0.01_364	-0.506189544912	.	223880000	224200000	51,160,44
chr1	224200000	224680000	ID_0.01_365	-0.201264205160	.	224200000	224680000	31,120,180
chr1	224680000	225120000	ID_0.01_366	-0.754204424246	.	224680000	225120000	51,160,44
chr1	225120000	225640000	ID_0.01_367	-0.430980120583	.	225120000	225640000	31,120,180
chr1	225640000	226200000	ID_0.01_368	-0.797601695179	.	225640000	226200000	51,160,44
chr1	226200000	226600000	ID_0.01_369	-0.444967914298	.	226200000	226600000	31,120,180
chr1	226600000	227120000	ID_0.01_370	-0.338223326859	.	226600000	227120000	51,160,44
chr1	227120000	227640000	ID_0.01_371	-0.120456865080	.	227120000	227640000	31,120,180
chr1	227640000	227920000	ID_0.01_372	-0.404259004671	.	227640000	227920000	51,160,44
chr1	227920000	228280000	ID_0.01_373	-0.058129582655	.	227920000	228280000	31,120,180
chr1	228280000	228760000	ID_0.01_374	-0.134692695452	.	228280000	228760000	51,160,44
chr1	228760000	229360000	ID_0.01_375	-1.182392882822	.	228760000	229360000	31,120,180
chr1	229360000	229760000	ID_0.01_376	-0.324894964061	.	229360000	229760000	51,160,44
chr1	229760000	230440000	ID_0.01_377	-0.569243437442	.	229760000	230440000	31,120,180
chr1	230440000	230760000	ID_0.01_378	-0.719994658135	.	230440000	230760000	51,160,44
chr1	230760000	231400000	ID_0.01_379	-0.084402763850	.	230760000	231400000	31,120,180
chr1	231400000	231760000	ID_0.01_380	-0.603208548305	.	231400000	231760000	51,160,44
chr1	231760000	232600000	ID_0.01_381	-0.737067055311	.	231760000	232600000	31,120,180
chr1	232600000	233440000	ID_0.01_382	-0.528068726135	.	232600000	233440000	51,160,44
chr1	233440000	233920000	ID_0.01_383	-0.894644298042	.	233440000	233920000	31,120,180
chr1	233920000	234240000	ID_0.01_384	0.008707091942	.	233920000	234240000	51,160,44
chr1	234240000	234600000	ID_0.01_385	-0.277087340007	.	234240000	234600000	31,120,180
chr1	234600000	235280000	ID_0.01_386	-0.732175639743	.	234600000	235280000	51,160,44
chr1	235280000	235640000	ID_0.01_387	-0.850845258388	.	235280000	235640000	31,120,180
chr1	235640000	236240000	ID_0.01_388	-0.795044170102	.	235640000	236240000	51,160,44
chr1	236240000	236720000	ID_0.01_389	-0.774317466407	.	236240000	236720000	31,120,180
chr1	236720000	237120000	ID_0.01_390	-0.584781199389	.	236720000	237120000	51,160,44
chr1	237120000	238000000	ID_0.01_391	-0.186522076433	.	237120000	238000000	31,120,180
chr1	238000000	239160000	ID_0.01_392	-0.855151531642	.	238000000	239160000	51,160,44
chr1	239160000	239520000	ID_0.01_393	-0.323345085420	.	239160000	239520000	31,120,180
chr1	239520000	240120000	ID_0.01_394	-0.199076528270	.	239520000	240120000	51,160,44
chr1	240120000	240360000	ID_0.01_395	-0.717686699381	.	240120000	240360000	31,120,180
chr1	240360000	240880000	ID_0.01_396	-0.350913931757	.	240360000	240880000	51,160,44
chr1	240880000	241640000	ID_0.01_397	-0.588018957623	.	240880000	241640000	31,120,180
chr1	241640000	242040000	ID_0.01_398	-0.589609437089	.	241640000	242040000	51,160,44
chr1	242040000	242560000	ID_0.01_399	-0.495495773720	.	242040000	242560000	31,120,180
chr1	242560000	243160000	ID_0.01_400	-0.420572481538	.	242560000	243160000	51,160,44
chr1	243160000	243520000	ID_0.01_401	-0.575571701486	.	243160000	243520000	31,120,180
chr1	243520000	243880000	ID_0.01_402	-0.669185759053	.	243520000	243880000	51,160,44
chr1	243880000	244440000	ID_0.01_403	-0.266096769448	.	243880000	244440000	31,120,180
chr1	244440000	245000000	ID_0.01_404	-0.597029937179	.	244440000	245000000	51,160,44
chr1	245000000	245240000	ID_0.01_405	-0.375795114974	.	245000000	245240000	31,120,180
chr1	245240000	246160000	ID_0.01_406	-0.750698877970	.	245240000	246160000	51,160,44
chr1	246160000	246640000	ID_0.01_407	-0.611633946208	.	246160000	246640000	31,120,180
chr1	246640000	247000000	ID_0.01_408	-0.711659991743	.	246640000	247000000	51,160,44
chr1	247000000	247520000	ID_0.01_409	-0.492271183305	.	247000000	247520000	31,120,180
chr1	247520000	247800000	ID_0.01_410	-0.671345302486	.	247520000	247800000	51,160,44
chr2	680000	1120000	ID_0.01_411	-0.564864719768	.	680000	1120000	31,120,180
chr2	1120000	1520000	ID_0.01_412	0.049434591759	.	1120000	1520000	51,160,44
chr2	1520000	1840000	ID_0.01_413	-0.324028931368	.	1520000	1840000	31,120,180
chr2	1840000	2480000	ID_0.01_414	-0.982539700801	.	1840000	2480000	51,160,44
chr2	2480000	3400000	ID_0.01_415	-0.174041221858	.	2480000	3400000	31,120,180
chr2	3400000	3720000	ID_0.01_416	-0.431042659288	.	3400000	3720000	51,160,44
chr2	3720000	4360000	ID_0.01_417	-0.913269550311	.	3720000	4360000	31,120,180
chr2	4360000	4840000	ID_0.01_418	-0.295221085671	.	4360000	4840000	51,160,44
chr2	4840000	5520000	ID_0.01_419	-0.420814907202	.	4840000	5520000	31,120,180
chr2	5520000	6040000	ID_0.01_420	-0.470789752374	.	5520000	6040000	51,160,44
chr2	6040000	6920000	ID_0.01_421	-0.554630183387	.	6040000	6920000	31,120,180
chr2	6920000	7240000	ID_0.01_422	-0.625491834956	.	6920000	7240000	51,160,44
chr2	7240000	7560000	ID_0.01_423	-0.539261563900	.	7240000	7560000	31,120,180
chr2	7560000	8840000	ID_0.01_424	-0.112990973594	.	7560000	8840000	51,160,44
chr2	8840000	9280000	ID_0.01_425	-0.931905488038	.	8840000	9280000	31,120,180
chr2	9280000	9600000	ID_0.01_426	-0.476461656600	.	9280000	9600000	51,160,44
chr2	9600000	10240000	ID_0.01_427	-0.645042414850	.	9600000	10240000	31,120,180
chr2	10240000	10600000	ID_0.01_428	-0.462049630737	.	10240000	10600000	51,160,44
chr2	10600000	10840000	ID_0.01_429	-0.180513152908	.	10600000	10840000	31,120,180
chr2	10840000	11280000	ID_0.01_430	-0.804740024189	.	10840000	11280000	51,160,44
chr2	11280000	11600000	ID_0.01_431	-0.558696577116	.	11280000	11600000	31,120,180
chr2	11600000	11960000	ID_0.01_432	-0.334135483780	.	11600000	11960000	51,160,44
chr2	11960000	13160000	ID_0.01_433	-0.860757000645	.	11960000	13160000	31,120,180
chr2	13160000	15240000	ID_0.01_434	-0.870008390791	.	13160000	15240000	51,160,44
chr2	15240000	15720000	ID_0.01_435	-0.433201055031	.	15240000	15720000	31,120,180
chr2	15720000	16080000	ID_0.01_436	-0.930933566254	.	15720000	16080000	51,160,44
chr2	16080000	16680000	ID_0.01_437	-0.003646106699	.	16080000	16680000	31,120,180
chr2	16680000	17000000	ID_0.01_438	-0.654962807490	.	16680000	17000000	51,160,44
chr2	17000000	17560000	ID_0.01_439	-0.375241131977	.	17000000	17560000	31,120,180
chr2	17560000	17960000	ID_0.01_440	-0.364225570250	.	17560000	17960000	51,160,44
chr2	17960000	18600000	ID_0.01_441	-0.560246333098	.	17960000	18600000	31,120,180
chr2	18600000	19520000	ID_0.01_442	-0.708540174651	.	18600000	19520000	51,160,44
chr2	19520000	20080000	ID_0.01_443	-0.474453598968	.	19520000	20080000	31,120,180
chr2	20080000	20560000	ID_0.01_444	-0.673751845572	.	20080000	20560000	51,160,44
chr2	20560000	20880000	ID_0.01_445	-0.729432313298	.	20560000	20880000	31,120,180
chr2	20880000	21240000	ID_0.01_446	-0.700226719546	.	20880000	21240000	51,160,44
chr2	21240000	21640000	ID_0.01_447	-0.275260672323	.	21240000	21640000	31,120,180
chr2	21640000	22600000	ID_0.01_448	-0.320525627742	.	21640000	22600000	51,160,44
chr2	22600000	24000000	ID_0.01_449	-0.369733963418	.	22600000	24000000	31,120,180
chr2	24000000	24640000	ID_0.01_450	-0.664134120119	.	24000000	24640000	51,160,44
chr2	24640000	25040000	ID_0.01_451	-0.658914863326	.	24640000	25040000	31,120,180
chr2	25040000	25440000	ID_0.01_452	-0.478876000790	.	25040000	25440000	51,160,44
chr2	25440000	25800000	ID_0.01_453	-0.450839556230	.	25440000	25800000	31,120,180
chr2	25800000	26080000	ID_0.01_454	-0.262619298146	.	25800000	26080000	51,160,44
chr2	26080000	26440000	ID_0.01_455	-0.530061664447	.	26080000	26440000	31,120,180
chr2	26440000	27000000	ID_0.01_456	-0.156874504969	.	26440000	27000000	51,160,44
chr2	27000000	27600000	ID_0.01_457	-0.124173469162	.	27000000	27600000	31,120,180
chr2	27600000	27920000	ID_0.01_458	-0.513450248455	.	27600000	27920000	51,160,44
chr2	27920000	28680000	ID_0.01_459	-0.947682889102	.	27920000	28680000	31,120,180
chr2	28680000	29160000	ID_0.01_460	-0.691785286674	.	28680000	29160000	51,160,44
chr2	29160000	29480000	ID_0.01_461	-0.658521346492	.	29160000	29480000	31,120,180
chr2	29480000	30360000	ID_0.01_462	-0.551182300827	.	29480000	30360000	51,160,44
chr2	30360000	30920000	ID_0.01_463	-1.154033743259	.	30360000	30920000	31,120,180
chr2	30920000	31400000	ID_0.01_464	-0.846499558298	.	30920000	31400000	51,160,44
chr2	31400000	32080000	ID_0.01_465	-0.475533853319	.	31400000	32080000	31,120,180
chr2	32080000	32960000	ID_0.01_466	-0.307799483228	.	32080000	32960000	51,160,44
chr2	32960000	33880000	ID_0.01_467	-0.633485732884	.	32960000	33880000	31,120,180
chr2	33880000	34280000	ID_0.01_468	-0.646137866496	.	33880000	34280000	51,160,44
chr2	34280000	35000000	ID_0.01_469	-0.761452842617	.	34280000	35000000	31,120,180
chr2	35000000	35280000	ID_0.01_470	-0.583304464127	.	35000000	35280000	51,160,44
chr2	35280000	35720000	ID_0.01_471	-0.371656506093	.	35280000	35720000	31,120,180
chr2	35720000	36520000	ID_0.01_472	-0.349599896991	.	35720000	36520000	51,160,44
chr2	36520000	37000000	ID_0.01_473	-0.592365294784	.	36520000	37000000	31,120,180
chr2	37000000	37600000	ID_0.01_474	-0.574035082553	.	37000000	37600000	51,160,44
chr2	37600000	38120000	ID_0.01_475	-0.602368486246	.	37600000	38120000	31,120,180
chr2	38120000	38520000	ID_0.01_476	-0.816855407070	.	38120000	38520000	51,160,44
chr2	38520000	39080000	ID_0.01_477	-0.128550458433	.	38520000	39080000	31,120,180
chr2	39080000	39520000	ID_0.01_478	-0.502714218754	.	39080000	39520000	51,160,44
chr2	39520000	40040000	ID_0.01_479	-0.634361769456	.	39520000	40040000	31,120,180
chr2	40040000	40800000	ID_0.01_480	-0.815161264892	.	40040000	40800000	51,160,44
chr2	40800000	41040000	ID_0.01_481	-0.420522867428	.	40800000	41040000	31,120,180
chr2	41040000	41600000	ID_0.01_482	-0.493862103212	.	41040000	41600000	51,160,44
chr2	41600000	42040000	ID_0.01_483	-0.162750403500	.	41600000	42040000	31,120,180
chr2	42040000	42640000	ID_0.01_484	-0.885240361977	.	42040000	42640000	51,160,44
chr2	42640000	43040000	ID_0.01_485	-0.539149609282	.	42640000	43040000	31,120,180
chr2	43040000	43480000	ID_0.01_486	-1.115415379581	.	43040000	43480000	51,160,44
chr2	43480000	43800000	ID_0.01_487	0.091388435579	.	43480000	43800000	31,120,180
chr2	43800000	44200000	ID_0.01_488	-0.921195278091	.	43800000	44200000	51,160,44
chr2	44200000	44640000	ID_0.01_489	-0.778581707793	.	44200000	44640000	31,120,180
chr2	44640000	45200000	ID_0.01_490	-0.589399133212	.	44640000	45200000	51,160,44
chr2	45200000	45840000	ID_0.01_491	-0.779000314453	.	45200000	45840000	31,120,180
chr2	45840000	46200000	ID_0.01_492	-1.109008269494	.	45840000	46200000	51,160,44
chr2	46200000	46680000	ID_0.01_493	-0.966511913260	.	46200000	46680000	31,120,180
chr2	46680000	47160000	ID_0.01_494	-0.289126736694	.	46680000	47160000	51,160,44
chr2	47160000	47640000	ID_0.01_495	-0.718652950573	.	47160000	47640000	31,120,180
chr2	47640000	48040000	ID_0.01_496	-0.805551447739	.	47640000	48040000	51,160,44
chr2	48040000	48720000	ID_0.01_497	-0.920944097473	.	48040000	48720000	31,120,180
chr2	48720000	49160000	ID_0.01_498	-0.926888579761	.	48720000	49160000	51,160,44
chr2	49160000	49800000	ID_0.01_499	-0.495504740495	.	49160000	49800000	31,120,180
chr2	49800000	50360000	ID_0.01_500	-0.416606758510	.	49800000	50360000	51,160,44
chr2	50360000	50720000	ID_0.01_501	-0.296167912591	.	50360000	50720000	31,120,180
chr2	50720000	53480000	ID_0.01_502	-0.939781028199	.	50720000	53480000	51,160,44
chr2	53480000	54000000	ID_0.01_503	-0.332776818446	.	53480000	54000000	31,120,180
chr2	54000000	54320000	ID_0.01_504	-0.603216383974	.	54000000	54320000	51,160,44
chr2	54320000	54920000	ID_0.01_505	-0.501581986716	.	54320000	54920000	31,120,180
chr2	54920000	55440000	ID_0.01_506	-0.252349105181	.	54920000	55440000	51,160,44
chr2	55440000	55880000	ID_0.01_507	-0.697921177133	.	55440000	55880000	31,120,180
chr2	55880000	56400000	ID_0.01_508	-1.020841501527	.	55880000	56400000	51,160,44
chr2	56400000	57000000	ID_0.01_509	-0.707156738758	.	56400000	57000000	31,120,180
chr2	57000000	57920000	ID_0.01_510	-0.237568101484	.	57000000	57920000	51,160,44
chr2	57920000	59520000	ID_0.01_511	-1.013579172230	.	57920000	59520000	31,120,180
chr2	59520000	59960000	ID_0.01_512	-0.181859390707	.	59520000	59960000	51,160,44
chr2	59960000	60880000	ID_0.01_513	-0.245401796742	.	59960000	60880000	31,120,180
chr2	60880000	61400000	ID_0.01_514	-0.798526322549	.	60880000	61400000	51,160,44
chr2	61400000	62120000	ID_0.01_515	-0.714765423036	.	61400000	62120000	31,120,180
chr2	62120000	62680000	ID_0.01_516	-0.993903937567	.	62120000	62680000	51,160,44
chr2	62680000	63040000	ID_0.01_517	-0.846310566724	.	62680000	63040000	31,120,180
chr2	63040000	63320000	ID_0.01_518	-0.572577004776	.	63040000	63320000	51,160,44
chr2	63320000	63760000	ID_0.01_519	-0.210016396697	.	63320000	63760000	31,120,180
chr2	63760000	64240000	ID_0.01_520	-0.474562836259	.	63760000	64240000	51,160,44
chr2	64240000	64800000	ID_0.01_521	-0.750502024815	.	64240000	64800000	31,120,180
chr2	64800000	65120000	ID_0.01_522	-0.419438607886	.	64800000	65120000	51,160,44
chr2	65120000	65480000	ID_0.01_523	-0.656131792857	.	65120000	65480000	31,120,180
chr2	65480000	65840000	ID_0.01_524	-0.503632709466	.	65480000	65840000	51,160,44
chr2	65840000	66640000	ID_0.01_525	-1.119492331347	.	65840000	66640000	31,120,180
chr2	66640000	67480000	ID_0.01_526	-0.371082106142	.	66640000	67480000	51,160,44
chr2	67480000	68280000	ID_0.01_527	-0.112451477883	.	67480000	68280000	31,120,180
chr2	68280000	68680000	ID_0.01_528	-1.020942110648	.	68280000	68680000	51,160,44
chr2	68680000	69200000	ID_0.01_529	-0.542201002157	.	68680000	69200000	31,120,180
chr2	69200000	69560000	ID_0.01_530	-0.635374103745	.	69200000	69560000	51,160,44
chr2	69560000	70080000	ID_0.01_531	-0.758003510033	.	69560000	70080000	31,120,180
chr2	70080000	70520000	ID_0.01_532	-0.522724672498	.	70080000	70520000	51,160,44
chr2	70520000	70880000	ID_0.01_533	-1.186052937822	.	70520000	70880000	31,120,180
chr2	70880000	71240000	ID_0.01_534	-0.370130841093	.	70880000	71240000	51,160,44
chr2	71240000	71760000	ID_0.01_535	-0.732903614884	.	71240000	71760000	31,120,180
chr2	71760000	72400000	ID_0.01_536	-0.805168851989	.	71760000	72400000	51,160,44
chr2	72400000	72960000	ID_0.01_537	-0.388273519674	.	72400000	72960000	31,120,180
chr2	72960000	73480000	ID_0.01_538	-0.495603803216	.	72960000	73480000	51,160,44
chr2	73480000	74040000	ID_0.01_539	-0.876650817432	.	73480000	74040000	31,120,180
chr2	74040000	74400000	ID_0.01_540	-0.392725736078	.	74040000	74400000	51,160,44
chr2	74400000	74760000	ID_0.01_541	-0.389950893641	.	74400000	74760000	31,120,180
chr2	74760000	75240000	ID_0.01_542	-0.675440664148	.	74760000	75240000	51,160,44
chr2	75240000	75640000	ID_0.01_543	-0.410676731318	.	75240000	75640000	31,120,180
chr2	75640000	75920000	ID_0.01_544	-0.422696045872	.	75640000	75920000	51,160,44
chr2	75920000	76400000	ID_0.01_545	-0.963782681833	.	75920000	76400000	31,120,180
chr2	76400000	76840000	ID_0.01_546	-0.293033562724	.	76400000	76840000	51,160,44
chr2	76840000	77640000	ID_0.01_547	-0.541249436375	.	76840000	77640000	31,120,180
chr2	77640000	78800000	ID_0.01_548	-0.471046549949	.	77640000	78800000	51,160,44
chr2	78800000	79240000	ID_0.01_549	-0.515775707089	.	78800000	79240000	31,120,180
chr2	79240000	80120000	ID_0.01_550	-0.773868218170	.	79240000	80120000	51,160,44
chr2	80120000	80520000	ID_0.01_551	-0.934967409198	.	80120000	80520000	31,120,180
chr2	80520000	81200000	ID_0.01_552	-0.532164213474	.	80520000	81200000	51,160,44
chr2	81200000	81720000	ID_0.01_553	-0.391182738710	.	81200000	81720000	31,120,180
chr2	81720000	82120000	ID_0.01_554	-0.316199396258	.	81720000	82120000	51,160,44
chr2	82120000	83440000	ID_0.01_555	-0.509771388540	.	82120000	83440000	31,120,180
chr2	83440000	84200000	ID_0.01_556	-0.526231009223	.	83440000	84200000	51,160,44
chr2	84200000	84600000	ID_0.01_557	-0.302630379071	.	84200000	84600000	31,120,180
chr2	84600000	85120000	ID_0.01_558	-0.787119611933	.	84600000	85120000	51,160,44
chr2	85120000	85560000	ID_0.01_559	-0.746308603976	.	85120000	85560000	31,120,180
chr2	85560000	85840000	ID_0.01_560	-0.879455278993	.	85560000	85840000	51,160,44
chr2	85840000	86400000	ID_0.01_561	-0.800974954076	.	85840000	86400000	31,120,180
chr2	86400000	87000000	ID_0.01_562	-1.008426035851	.	86400000	87000000	51,160,44
chr2	87000000	87280000	ID_0.01_563	-0.658308945533	.	87000000	87280000	31,120,180
chr2	87280000	88280000	ID_0.01_564	-0.694655401130	.	87280000	88280000	51,160,44
chr2	88280000	89000000	ID_0.01_565	-0.574440101416	.	88280000	89000000	31,120,180
chr2	89000000	89520000	ID_0.01_566	-0.808327481937	.	89000000	89520000	51,160,44
chr2	89520000	91600000	ID_0.01_567	-1.304660536372	.	89520000	91600000	31,120,180
chr2	91600000	95640000	ID_0.01_568	-2.446574236509	.	91600000	95640000	51,160,44
chr2	95640000	96080000	ID_0.01_569	-0.369482662692	.	95640000	96080000	31,120,180
chr2	96080000	96640000	ID_0.01_570	-0.136938480106	.	96080000	96640000	51,160,44
chr2	96640000	96960000	ID_0.01_571	-0.832496628941	.	96640000	96960000	31,120,180
chr2	96960000	97200000	ID_0.01_572	-0.234078332615	.	96960000	97200000	51,160,44
chr2	97200000	97480000	ID_0.01_573	-0.252457362630	.	97200000	97480000	31,120,180
chr2	97480000	97800000	ID_0.01_574	-0.167279155670	.	97480000	97800000	51,160,44
chr2	97800000	98400000	ID_0.01_575	-0.337997866729	.	97800000	98400000	31,120,180
chr2	98400000	99000000	ID_0.01_576	-0.508188942040	.	98400000	99000000	51,160,44
chr2	99000000	99760000	ID_0.01_577	-0.544046244566	.	99000000	99760000	31,120,180
chr2	99760000	100120000	ID_0.01_578	-0.538526050343	.	99760000	100120000	51,160,44
chr2	100120000	100840000	ID_0.01_579	-1.070873228948	.	100120000	100840000	31,120,180
chr2	100840000	101200000	ID_0.01_580	-0.384592521225	.	100840000	101200000	51,160,44
chr2	101200000	101640000	ID_0.01_581	-0.609576691754	.	101200000	101640000	31,120,180
chr2	101640000	101920000	ID_0.01_582	-0.907990718217	.	101640000	101920000	51,160,44
chr2	101920000	102480000	ID_0.01_583	-0.838276244021	.	101920000	102480000	31,120,180
chr2	102480000	103000000	ID_0.01_584	-0.573960528743	.	102480000	103000000	51,160,44
chr2	103000000	103400000	ID_0.01_585	-0.095341183817	.	103000000	103400000	31,120,180
chr2	103400000	103800000	ID_0.01_586	-0.768897573550	.	103400000	103800000	51,160,44
chr2	103800000	104560000	ID_0.01_587	-0.438529893909	.	103800000	104560000	31,120,180
chr2	104560000	105560000	ID_0.01_588	-0.412396527592	.	104560000	105560000	51,160,44
chr2	105560000	105920000	ID_0.01_589	-0.774039370123	.	105560000	105920000	31,120,180
chr2	105920000	106160000	ID_0.01_590	-0.671314639625	.	105920000	106160000	51,160,44
chr2	106160000	106680000	ID_0.01_591	-0.520103075359	.	106160000	106680000	31,120,180
chr2	106680000	107200000	ID_0.01_592	-0.647523853005	.	106680000	107200000	51,160,44
chr2	107200000	108800000	ID_0.01_593	-0.911681292112	.	107200000	108800000	31,120,180
chr2	108800000	109360000	ID_0.01_594	-0.774856172892	.	108800000	109360000	51,160,44
chr2	109360000	110720000	ID_0.01_595	-0.721281858268	.	109360000	110720000	31,120,180
chr2	110720000	111160000	ID_0.01_596	-1.864908944643	.	110720000	111160000	51,160,44
chr2	111160000	111880000	ID_0.01_597	-1.787893010854	.	111160000	111880000	31,120,180
chr2	111880000	112200000	ID_0.01_598	-0.478558856766	.	111880000	112200000	51,160,44
chr2	112200000	112600000	ID_0.01_599	-0.700052895137	.	112200000	112600000	31,120,180
chr2	112600000	112840000	ID_0.01_600	-0.854144057693	.	112600000	112840000	51,160,44
chr2	112840000	113200000	ID_0.01_601	-0.126335252013	.	112840000	113200000	31,120,180
chr2	113200000	113880000	ID_0.01_602	-0.557226168634	.	113200000	113880000	51,160,44
chr2	113880000	114200000	ID_0.01_603	-0.620309807330	.	113880000	114200000	31,120,180
chr2	114200000	114760000	ID_0.01_604	-1.531151035059	.	114200000	114760000	51,160,44
chr2	114760000	115400000	ID_0.01_605	-0.863223740981	.	114760000	115400000	31,120,180
chr2	115400000	115920000	ID_0.01_606	-0.176212776525	.	115400000	115920000	51,160,44
chr2	115920000	118560000	ID_0.01_607	-0.336800648810	.	115920000	118560000	31,120,180
chr2	118560000	118760000	ID_0.01_608	-0.766225770139	.	118560000	118760000	51,160,44
chr2	118760000	119600000	ID_0.01_609	-0.673808480141	.	118760000	119600000	31,120,180
chr2	119600000	120120000	ID_0.01_610	-0.722094009343	.	119600000	120120000	51,160,44
chr2	120120000	120440000	ID_0.01_611	-0.139561371198	.	120120000	120440000	31,120,180
chr2	120440000	120960000	ID_0.01_612	-0.390300970120	.	120440000	120960000	51,160,44
chr2	120960000	121440000	ID_0.01_613	-0.295820535207	.	120960000	121440000	31,120,180
chr2	121440000	121840000	ID_0.01_614	-0.858580899398	.	121440000	121840000	51,160,44
chr2	121840000	122160000	ID_0.01_615	-0.087050417930	.	121840000	122160000	31,120,180
chr2	122160000	122520000	ID_0.01_616	-0.600433364935	.	122160000	122520000	51,160,44
chr2	122520000	124760000	ID_0.01_617	-0.953230232383	.	122520000	124760000	31,120,180
chr2	124760000	125560000	ID_0.01_618	-0.778838775753	.	124760000	125560000	51,160,44
chr2	125560000	126360000	ID_0.01_619	-0.379133281338	.	125560000	126360000	31,120,180
chr2	126360000	126920000	ID_0.01_620	-0.436164245931	.	126360000	126920000	51,160,44
chr2	126920000	127800000	ID_0.01_621	-0.338083723846	.	126920000	127800000	31,120,180
chr2	127800000	128280000	ID_0.01_622	-0.586542138032	.	127800000	128280000	51,160,44
chr2	128280000	128640000	ID_0.01_623	-0.113713284155	.	128280000	128640000	31,120,180
chr2	128640000	129040000	ID_0.01_624	-0.487823602267	.	128640000	129040000	51,160,44
chr2	129040000	129520000	ID_0.01_625	-0.428859000179	.	129040000	129520000	31,120,180
chr2	129520000	130680000	ID_0.01_626	-0.353669141832	.	129520000	130680000	51,160,44
chr2	130680000	131280000	ID_0.01_627	-0.621493820978	.	130680000	131280000	31,120,180
chr2	131280000	131880000	ID_0.01_628	-1.089409523626	.	131280000	131880000	51,160,44
chr2	131880000	132560000	ID_0.01_629	-0.784342355688	.	131880000	132560000	31,120,180
chr2	132560000	133000000	ID_0.01_630	-0.335247508028	.	132560000	133000000	51,160,44
chr2	133000000	133960000	ID_0.01_631	-0.879956116190	.	133000000	133960000	31,120,180
chr2	133960000	134600000	ID_0.01_632	-0.382920443324	.	133960000	134600000	51,160,44
chr2	134600000	135200000	ID_0.01_633	-0.792463778423	.	134600000	135200000	31,120,180
chr2	135200000	135720000	ID_0.01_634	-0.580701755770	.	135200000	135720000	51,160,44
chr2	135720000	136600000	ID_0.01_635	-0.863953055954	.	135720000	136600000	31,120,180
chr2	136600000	137160000	ID_0.01_636	-0.906794624768	.	136600000	137160000	51,160,44
chr2	137160000	137560000	ID_0.01_637	-0.927135080569	.	137160000	137560000	31,120,180
chr2	137560000	138600000	ID_0.01_638	-0.260078755345	.	137560000	138600000	51,160,44
chr2	138600000	139120000	ID_0.01_639	-1.150054011353	.	138600000	139120000	31,120,180
chr2	139120000	139600000	ID_0.01_640	-0.113805944496	.	139120000	139600000	51,160,44
chr2	139600000	140760000	ID_0.01_641	-1.098884624650	.	139600000	140760000	31,120,180
chr2	140760000	141760000	ID_0.01_642	-0.300739557060	.	140760000	141760000	51,160,44
chr2	141760000	142320000	ID_0.01_643	-0.632229124697	.	141760000	142320000	31,120,180
chr2	142320000	142920000	ID_0.01_644	-0.303286799452	.	142320000	142920000	51,160,44
chr2	142920000	143400000	ID_0.01_645	-0.618311256926	.	142920000	143400000	31,120,180
chr2	143400000	143760000	ID_0.01_646	-0.538551910951	.	143400000	143760000	51,160,44
chr2	143760000	144160000	ID_0.01_647	-0.749608404775	.	143760000	144160000	31,120,180
chr2	144160000	147440000	ID_0.01_648	-0.473107377254	.	144160000	147440000	51,160,44
chr2	147440000	148160000	ID_0.01_649	-0.473370174062	.	147440000	148160000	31,120,180
chr2	148160000	148680000	ID_0.01_650	0.054762948786	.	148160000	148680000	51,160,44
chr2	148680000	149280000	ID_0.01_651	-1.087376536582	.	148680000	149280000	31,120,180
chr2	149280000	149880000	ID_0.01_652	-0.524212176714	.	149280000	149880000	51,160,44
chr2	149880000	150440000	ID_0.01_653	-0.514014330519	.	149880000	150440000	31,120,180
chr2	150440000	151360000	ID_0.01_654	-1.058582073784	.	150440000	151360000	51,160,44
chr2	151360000	152120000	ID_0.01_655	-0.347437886108	.	151360000	152120000	31,120,180
chr2	152120000	152360000	ID_0.01_656	-0.727165719617	.	152120000	152360000	51,160,44
chr2	152360000	153040000	ID_0.01_657	-0.687282399034	.	152360000	153040000	31,120,180
chr2	153040000	153600000	ID_0.01_658	-0.706024607206	.	153040000	153600000	51,160,44
chr2	153600000	154400000	ID_0.01_659	-1.384055367742	.	153600000	154400000	31,120,180
chr2	154400000	155240000	ID_0.01_660	-0.655591367310	.	154400000	155240000	51,160,44
chr2	155240000	156200000	ID_0.01_661	-0.613330255231	.	155240000	156200000	31,120,180
chr2	156200000	156880000	ID_0.01_662	-0.843930913528	.	156200000	156880000	51,160,44
chr2	156880000	157480000	ID_0.01_663	-0.225474457392	.	156880000	157480000	31,120,180
chr2	157480000	158080000	ID_0.01_664	-0.396543738567	.	157480000	158080000	51,160,44
chr2	158080000	158880000	ID_0.01_665	-0.823407589317	.	158080000	158880000	31,120,180
chr2	158880000	159720000	ID_0.01_666	-0.909939986177	.	158880000	159720000	51,160,44
chr2	159720000	160080000	ID_0.01_667	-0.795229602642	.	159720000	160080000	31,120,180
chr2	160080000	160600000	ID_0.01_668	-0.372866004272	.	160080000	160600000	51,160,44
chr2	160600000	160920000	ID_0.01_669	-0.323390810955	.	160600000	160920000	31,120,180
chr2	160920000	161280000	ID_0.01_670	-0.578122808323	.	160920000	161280000	51,160,44
chr2	161280000	162800000	ID_0.01_671	0.023886887545	.	161280000	162800000	31,120,180
chr2	162800000	163200000	ID_0.01_672	-0.141876936014	.	162800000	163200000	51,160,44
chr2	163200000	163640000	ID_0.01_673	-0.577041218708	.	163200000	163640000	31,120,180
chr2	163640000	164040000	ID_0.01_674	-0.209999773513	.	163640000	164040000	51,160,44
chr2	164040000	164960000	ID_0.01_675	-0.779966535157	.	164040000	164960000	31,120,180
chr2	164960000	165400000	ID_0.01_676	-0.518450854963	.	164960000	165400000	51,160,44
chr2	165400000	165840000	ID_0.01_677	-0.697345312912	.	165400000	165840000	31,120,180
chr2	165840000	166160000	ID_0.01_678	-0.481252614992	.	165840000	166160000	51,160,44
chr2	166160000	166800000	ID_0.01_679	-0.420946131670	.	166160000	166800000	31,120,180
chr2	166800000	167360000	ID_0.01_680	-0.563099163255	.	166800000	167360000	51,160,44
chr2	167360000	168080000	ID_0.01_681	-0.722270448072	.	167360000	168080000	31,120,180
chr2	168080000	168440000	ID_0.01_682	-0.415053057150	.	168080000	168440000	51,160,44
chr2	168440000	168960000	ID_0.01_683	-0.087829253451	.	168440000	168960000	31,120,180
chr2	168960000	169200000	ID_0.01_684	-0.584506548158	.	168960000	169200000	51,160,44
chr2	169200000	169800000	ID_0.01_685	-0.589445673821	.	169200000	169800000	31,120,180
chr2	169800000	170320000	ID_0.01_686	-0.452040890689	.	169800000	170320000	51,160,44
chr2	170320000	170800000	ID_0.01_687	-0.645911936584	.	170320000	170800000	31,120,180
chr2	170800000	171200000	ID_0.01_688	-0.383930804132	.	170800000	171200000	51,160,44
chr2	171200000	171800000	ID_0.01_689	-0.726086392972	.	171200000	171800000	31,120,180
chr2	171800000	172400000	ID_0.01_690	-0.978310624683	.	171800000	172400000	51,160,44
chr2	172400000	173000000	ID_0.01_691	-0.611445637053	.	172400000	173000000	31,120,180
chr2	173000000	173400000	ID_0.01_692	-0.825725752524	.	173000000	173400000	51,160,44
chr2	173400000	173840000	ID_0.01_693	-0.508378390989	.	173400000	173840000	31,120,180
chr2	173840000	174240000	ID_0.01_694	-0.236254080758	.	173840000	174240000	51,160,44
chr2	174240000	175240000	ID_0.01_695	-0.595604357820	.	174240000	175240000	31,120,180
chr2	175240000	175560000	ID_0.01_696	-0.720053774756	.	175240000	175560000	51,160,44
chr2	175560000	175920000	ID_0.01_697	-0.476014853314	.	175560000	175920000	31,120,180
chr2	175920000	176560000	ID_0.01_698	-0.350412036762	.	175920000	176560000	51,160,44
chr2	176560000	176960000	ID_0.01_699	0.130047208092	.	176560000	176960000	31,120,180
chr2	176960000	177520000	ID_0.01_700	-1.312226418938	.	176960000	177520000	51,160,44
chr2	177520000	178000000	ID_0.01_701	-0.804510333426	.	177520000	178000000	31,120,180
chr2	178000000	178640000	ID_0.01_702	-0.622348312406	.	178000000	178640000	51,160,44
chr2	178640000	179320000	ID_0.01_703	-0.745962213946	.	178640000	179320000	31,120,180
chr2	179320000	179520000	ID_0.01_704	-0.637878891709	.	179320000	179520000	51,160,44
chr2	179520000	179960000	ID_0.01_705	-0.480056807587	.	179520000	179960000	31,120,180
chr2	179960000	180280000	ID_0.01_706	-0.530075139316	.	179960000	180280000	51,160,44
chr2	180280000	180960000	ID_0.01_707	-0.229674556723	.	180280000	180960000	31,120,180
chr2	180960000	181400000	ID_0.01_708	-0.699032146430	.	180960000	181400000	51,160,44
chr2	181400000	181920000	ID_0.01_709	-0.065183210130	.	181400000	181920000	31,120,180
chr2	181920000	182360000	ID_0.01_710	-0.888894271823	.	181920000	182360000	51,160,44
chr2	182360000	183000000	ID_0.01_711	-0.117969777899	.	182360000	183000000	31,120,180
chr2	183000000	183560000	ID_0.01_712	-0.660244804026	.	183000000	183560000	51,160,44
chr2	183560000	184080000	ID_0.01_713	-0.874891184718	.	183560000	184080000	31,120,180
chr2	184080000	185400000	ID_0.01_714	-0.784204025299	.	184080000	185400000	51,160,44
chr2	185400000	186080000	ID_0.01_715	-0.275029530909	.	185400000	186080000	31,120,180
chr2	186080000	186640000	ID_0.01_716	-0.743714742476	.	186080000	186640000	51,160,44
chr2	186640000	187680000	ID_0.01_717	-0.280168100638	.	186640000	187680000	31,120,180
chr2	187680000	188320000	ID_0.01_718	-0.655907706402	.	187680000	188320000	51,160,44
chr2	188320000	188720000	ID_0.01_719	-0.515382532020	.	188320000	188720000	31,120,180
chr2	188720000	189400000	ID_0.01_720	-0.419296858283	.	188720000	189400000	51,160,44
chr2	189400000	189920000	ID_0.01_721	-0.859127122435	.	189400000	189920000	31,120,180
chr2	189920000	190320000	ID_0.01_722	-0.349147117830	.	189920000	190320000	51,160,44
chr2	190320000	190920000	ID_0.01_723	-0.738852432200	.	190320000	190920000	31,120,180
chr2	190920000	191240000	ID_0.01_724	-0.140165326213	.	190920000	191240000	51,160,44
chr2	191240000	191600000	ID_0.01_725	-0.392172065428	.	191240000	191600000	31,120,180
chr2	191600000	191920000	ID_0.01_726	-0.090378734596	.	191600000	191920000	51,160,44
chr2	191920000	192400000	ID_0.01_727	-0.614174528422	.	191920000	192400000	31,120,180
chr2	192400000	192640000	ID_0.01_728	-0.851330675447	.	192400000	192640000	51,160,44
chr2	192640000	193040000	ID_0.01_729	-0.290487298102	.	192640000	193040000	31,120,180
chr2	193040000	193600000	ID_0.01_730	-0.728450229954	.	193040000	193600000	51,160,44
chr2	193600000	194520000	ID_0.01_731	-0.221047888465	.	193600000	194520000	31,120,180
chr2	194520000	194960000	ID_0.01_732	-0.424299686673	.	194520000	194960000	51,160,44
chr2	194960000	195360000	ID_0.01_733	-0.405177866853	.	194960000	195360000	31,120,180
chr2	195360000	195760000	ID_0.01_734	-0.173310122027	.	195360000	195760000	51,160,44
chr2	195760000	196160000	ID_0.01_735	-0.297456079442	.	195760000	196160000	31,120,180
chr2	196160000	196560000	ID_0.01_736	-0.590497054443	.	196160000	196560000	51,160,44
chr2	196560000	196920000	ID_0.01_737	-0.535671576331	.	196560000	196920000	31,120,180
chr2	196920000	197680000	ID_0.01_738	-0.901132748570	.	196920000	197680000	51,160,44
chr2	197680000	198280000	ID_0.01_739	-0.536628689470	.	197680000	198280000	31,120,180
chr2	198280000	198640000	ID_0.01_740	-0.661602020178	.	198280000	198640000	51,160,44
chr2	198640000	199200000	ID_0.01_741	-0.482918571104	.	198640000	199200000	31,120,180
chr2	199200000	200360000	ID_0.01_742	-0.754835357446	.	199200000	200360000	51,160,44
chr2	200360000	200800000	ID_0.01_743	-0.515465810271	.	200360000	200800000	31,120,180
chr2	200800000	201360000	ID_0.01_744	-1.211193750594	.	200800000	201360000	51,160,44
chr2	201360000	201760000	ID_0.01_745	-0.559324473262	.	201360000	201760000	31,120,180
chr2	201760000	202080000	ID_0.01_746	-0.427854708310	.	201760000	202080000	51,160,44
chr2	202080000	202640000	ID_0.01_747	-0.210359814063	.	202080000	202640000	31,120,180
chr2	202640000	203120000	ID_0.01_748	-0.669155168350	.	202640000	203120000	51,160,44
chr2	203120000	203440000	ID_0.01_749	-0.632227759141	.	203120000	203440000	31,120,180
chr2	203440000	203720000	ID_0.01_750	-0.583247141441	.	203440000	203720000	51,160,44
chr2	203720000	204080000	ID_0.01_751	0.139852526075	.	203720000	204080000	31,120,180
chr2	204080000	204800000	ID_0.01_752	-0.401520161206	.	204080000	204800000	51,160,44
chr2	204800000	205200000	ID_0.01_753	-0.512312366538	.	204800000	205200000	31,120,180
chr2	205200000	205600000	ID_0.01_754	-0.343163284138	.	205200000	205600000	51,160,44
chr2	205600000	206800000	ID_0.01_755	-0.234222859053	.	205600000	206800000	31,120,180
chr2	206800000	207040000	ID_0.01_756	-0.552826620256	.	206800000	207040000	51,160,44
chr2	207040000	207560000	ID_0.01_757	-0.438760107999	.	207040000	207560000	31,120,180
chr2	207560000	208360000	ID_0.01_758	-0.190573750661	.	207560000	208360000	51,160,44
chr2	208360000	208960000	ID_0.01_759	-0.908566584574	.	208360000	208960000	31,120,180
chr2	208960000	209240000	ID_0.01_760	-0.672924646656	.	208960000	209240000	51,160,44
chr2	209240000	210120000	ID_0.01_761	-0.895187926321	.	209240000	210120000	31,120,180
chr2	210120000	210480000	ID_0.01_762	-0.655774046901	.	210120000	210480000	51,160,44
chr2	210480000	210840000	ID_0.01_763	-0.313791569828	.	210480000	210840000	31,120,180
chr2	210840000	211360000	ID_0.01_764	-0.409443340423	.	210840000	211360000	51,160,44
chr2	211360000	211960000	ID_0.01_765	-0.357774341109	.	211360000	211960000	31,120,180
chr2	211960000	212560000	ID_0.01_766	-0.516090652363	.	211960000	212560000	51,160,44
chr2	212560000	213000000	ID_0.01_767	-0.374574028052	.	212560000	213000000	31,120,180
chr2	213000000	213480000	ID_0.01_768	-0.020729089303	.	213000000	213480000	51,160,44
chr2	213480000	214080000	ID_0.01_769	-0.905164665819	.	213480000	214080000	31,120,180
chr2	214080000	216200000	ID_0.01_770	-1.029610216879	.	214080000	216200000	51,160,44
chr2	216200000	216800000	ID_0.01_771	-1.082131278047	.	216200000	216800000	31,120,180
chr2	216800000	217360000	ID_0.01_772	-0.994509082040	.	216800000	217360000	51,160,44
chr2	217360000	218040000	ID_0.01_773	-0.478657020120	.	217360000	218040000	31,120,180
chr2	218040000	218600000	ID_0.01_774	0.189012836188	.	218040000	218600000	51,160,44
chr2	218600000	219040000	ID_0.01_775	-0.550292448771	.	218600000	219040000	31,120,180
chr2	219040000	219520000	ID_0.01_776	-0.634235148589	.	219040000	219520000	51,160,44
chr2	219520000	219720000	ID_0.01_777	-0.267737699874	.	219520000	219720000	31,120,180
chr2	219720000	220240000	ID_0.01_778	0.055485017271	.	219720000	220240000	51,160,44
chr2	220240000	220560000	ID_0.01_779	-0.092584229301	.	220240000	220560000	31,120,180
chr2	220560000	221520000	ID_0.01_780	-0.833638177798	.	220560000	221520000	51,160,44
chr2	221520000	221920000	ID_0.01_781	-0.201905577467	.	221520000	221920000	31,120,180
chr2	221920000	222440000	ID_0.01_782	0.104600601552	.	221920000	222440000	51,160,44
chr2	222440000	222840000	ID_0.01_783	-0.385198170058	.	222440000	222840000	31,120,180
chr2	222840000	223160000	ID_0.01_784	-0.422266578258	.	222840000	223160000	51,160,44
chr2	223160000	223520000	ID_0.01_785	-0.260032012910	.	223160000	223520000	31,120,180
chr2	223520000	223840000	ID_0.01_786	-0.839507629127	.	223520000	223840000	51,160,44
chr2	223840000	224840000	ID_0.01_787	-0.734812026166	.	223840000	224840000	31,120,180
chr2	224840000	225200000	ID_0.01_788	-0.788347304497	.	224840000	225200000	51,160,44
chr2	225200000	225560000	ID_0.01_789	-0.579231799254	.	225200000	225560000	31,120,180
chr2	225560000	225920000	ID_0.01_790	-0.171079987327	.	225560000	225920000	51,160,44
chr2	225920000	226520000	ID_0.01_791	-0.420845563923	.	225920000	226520000	31,120,180
chr2	226520000	227080000	ID_0.01_792	-0.571929420514	.	226520000	227080000	51,160,44
chr2	227080000	227680000	ID_0.01_793	0.019278094230	.	227080000	227680000	31,120,180
chr2	227680000	227960000	ID_0.01_794	-0.546599390962	.	227680000	227960000	51,160,44
chr2	227960000	228200000	ID_0.01_795	-0.487906282417	.	227960000	228200000	31,120,180
chr2	228200000	228760000	ID_0.01_796	-0.291931719808	.	228200000	228760000	51,160,44
chr2	228760000	229600000	ID_0.01_797	-0.688613126620	.	228760000	229600000	31,120,180
chr2	229600000	230160000	ID_0.01_798	-0.063756510484	.	229600000	230160000	51,160,44
chr2	230160000	230640000	ID_0.01_799	-0.213327957138	.	230160000	230640000	31,120,180
chr2	230640000	231480000	ID_0.01_800	-0.961930479357	.	230640000	231480000	51,160,44
chr2	231480000	231920000	ID_0.01_801	-0.131184670995	.	231480000	231920000	31,120,180
chr2	231920000	232320000	ID_0.01_802	-0.238306991096	.	231920000	232320000	51,160,44
chr2	232320000	232680000	ID_0.01_803	-0.490555302522	.	232320000	232680000	31,120,180
chr2	232680000	233400000	ID_0.01_804	-0.608396500741	.	232680000	233400000	51,160,44
chr2	233400000	234160000	ID_0.01_805	-0.694456437078	.	233400000	234160000	31,120,180
chr2	234160000	234760000	ID_0.01_806	-0.135325588231	.	234160000	234760000	51,160,44
chr2	234760000	235440000	ID_0.01_807	-0.522075027470	.	234760000	235440000	31,120,180
chr2	235440000	236040000	ID_0.01_808	-0.964724551601	.	235440000	236040000	51,160,44
chr2	236040000	236680000	ID_0.01_809	-0.797639667359	.	236040000	236680000	31,120,180
chr2	236680000	237240000	ID_0.01_810	-1.136405822196	.	236680000	237240000	51,160,44
chr2	237240000	238000000	ID_0.01_811	-0.598083145159	.	237240000	238000000	31,120,180
chr2	238000000	238480000	ID_0.01_812	-1.186753025272	.	238000000	238480000	51,160,44
chr2	238480000	238720000	ID_0.01_813	-0.280345128499	.	238480000	238720000	31,120,180
chr2	238720000	239160000	ID_0.01_814	-0.634143302909	.	238720000	239160000	51,160,44
chr2	239160000	239960000	ID_0.01_815	-0.102148923139	.	239160000	239960000	31,120,180
chr2	239960000	240320000	ID_0.01_816	-0.097023102047	.	239960000	240320000	51,160,44
chr2	240320000	241080000	ID_0.01_817	0.590643140895	.	240320000	241080000	31,120,180
chr2	241080000	241520000	ID_0.01_818	-0.100597690845	.	241080000	241520000	51,160,44
chr2	241520000	242160000	ID_0.01_819	0.162667999438	.	241520000	242160000	31,120,180
chr3	440000	1640000	ID_0.01_820	-0.770459844495	.	440000	1640000	51,160,44
chr3	1640000	2200000	ID_0.01_821	-0.338794619146	.	1640000	2200000	31,120,180
chr3	2200000	3240000	ID_0.01_822	-0.568005125388	.	2200000	3240000	51,160,44
chr3	3240000	4320000	ID_0.01_823	-1.210454115667	.	3240000	4320000	31,120,180
chr3	4320000	4720000	ID_0.01_824	-1.146265753168	.	4320000	4720000	51,160,44
chr3	4720000	5240000	ID_0.01_825	-1.217791589537	.	4720000	5240000	31,120,180
chr3	5240000	6880000	ID_0.01_826	-1.066749443112	.	5240000	6880000	51,160,44
chr3	6880000	8680000	ID_0.01_827	-0.542215409802	.	6880000	8680000	31,120,180
chr3	8680000	9000000	ID_0.01_828	-0.641888147849	.	8680000	9000000	51,160,44
chr3	9000000	9440000	ID_0.01_829	-0.379731839161	.	9000000	9440000	31,120,180
chr3	9440000	9760000	ID_0.01_830	-1.047747440307	.	9440000	9760000	51,160,44
chr3	9760000	10360000	ID_0.01_831	-0.548058799334	.	9760000	10360000	31,120,180
chr3	10360000	10760000	ID_0.01_832	-1.204898710444	.	10360000	10760000	51,160,44
chr3	10760000	11400000	ID_0.01_833	-0.133287668130	.	10760000	11400000	31,120,180
chr3	11400000	11880000	ID_0.01_834	-0.624064964786	.	11400000	11880000	51,160,44
chr3	11880000	12560000	ID_0.01_835	-0.644957699553	.	11880000	12560000	31,120,180
chr3	12560000	13040000	ID_0.01_836	-0.862678266300	.	12560000	13040000	51,160,44
chr3	13040000	13520000	ID_0.01_837	-0.510087768732	.	13040000	13520000	31,120,180
chr3	13520000	14200000	ID_0.01_838	-0.153888508298	.	13520000	14200000	51,160,44
chr3	14200000	14560000	ID_0.01_839	-0.669454505633	.	14200000	14560000	31,120,180
chr3	14560000	15120000	ID_0.01_840	-0.389467163057	.	14560000	15120000	51,160,44
chr3	15120000	15640000	ID_0.01_841	-0.579099344490	.	15120000	15640000	31,120,180
chr3	15640000	16320000	ID_0.01_842	-0.667187899777	.	15640000	16320000	51,160,44
chr3	16320000	16640000	ID_0.01_843	-0.806559166929	.	16320000	16640000	31,120,180
chr3	16640000	17280000	ID_0.01_844	-0.806944585784	.	16640000	17280000	51,160,44
chr3	17280000	17920000	ID_0.01_845	-0.680924491910	.	17280000	17920000	31,120,180
chr3	17920000	18480000	ID_0.01_846	-0.861221589981	.	17920000	18480000	51,160,44
chr3	18480000	18840000	ID_0.01_847	-0.401019725689	.	18480000	18840000	31,120,180
chr3	18840000	19920000	ID_0.01_848	-0.140070754385	.	18840000	19920000	51,160,44
chr3	19920000	20280000	ID_0.01_849	-0.820165105081	.	19920000	20280000	31,120,180
chr3	20280000	21600000	ID_0.01_850	-0.685579492830	.	20280000	21600000	51,160,44
chr3	21600000	22200000	ID_0.01_851	-0.253034533193	.	21600000	22200000	31,120,180
chr3	22200000	22600000	ID_0.01_852	-0.690281536331	.	22200000	22600000	51,160,44
chr3	22600000	22960000	ID_0.01_853	-0.342228603208	.	22600000	22960000	31,120,180
chr3	22960000	23960000	ID_0.01_854	-0.376874483585	.	22960000	23960000	51,160,44
chr3	23960000	24280000	ID_0.01_855	-0.926779707717	.	23960000	24280000	31,120,180
chr3	24280000	24760000	ID_0.01_856	-0.268772228698	.	24280000	24760000	51,160,44
chr3	24760000	25640000	ID_0.01_857	-0.968379383846	.	24760000	25640000	31,120,180
chr3	25640000	25960000	ID_0.01_858	-0.800965652321	.	25640000	25960000	51,160,44
chr3	25960000	26800000	ID_0.01_859	-0.368925836208	.	25960000	26800000	31,120,180
chr3	26800000	27320000	ID_0.01_860	-0.265691430225	.	26800000	27320000	51,160,44
chr3	27320000	27760000	ID_0.01_861	-0.524962896751	.	27320000	27760000	31,120,180
chr3	27760000	28400000	ID_0.01_862	-1.091256861727	.	27760000	28400000	51,160,44
chr3	28400000	28880000	ID_0.01_863	-0.914518499670	.	28400000	28880000	31,120,180
chr3	28880000	30040000	ID_0.01_864	-0.319093404502	.	28880000	30040000	51,160,44
chr3	30040000	30800000	ID_0.01_865	-0.819691883504	.	30040000	30800000	31,120,180
chr3	30800000	31560000	ID_0.01_866	-1.233999844679	.	30800000	31560000	51,160,44
chr3	31560000	32200000	ID_0.01_867	-0.858615771542	.	31560000	32200000	31,120,180
chr3	32200000	32760000	ID_0.01_868	-0.543373001701	.	32200000	32760000	51,160,44
chr3	32760000	33160000	ID_0.01_869	-0.476435732458	.	32760000	33160000	31,120,180
chr3	33160000	33480000	ID_0.01_870	-0.407308292353	.	33160000	33480000	51,160,44
chr3	33480000	33880000	ID_0.01_871	-0.290363865089	.	33480000	33880000	31,120,180
chr3	33880000	34760000	ID_0.01_872	-1.408610477948	.	33880000	34760000	51,160,44
chr3	34760000	35600000	ID_0.01_873	-0.252480314787	.	34760000	35600000	31,120,180
chr3	35600000	36000000	ID_0.01_874	-0.187907943205	.	35600000	36000000	51,160,44
chr3	36000000	36760000	ID_0.01_875	-0.755873250353	.	36000000	36760000	31,120,180
chr3	36760000	37040000	ID_0.01_876	-0.563290992766	.	36760000	37040000	51,160,44
chr3	37040000	37440000	ID_0.01_877	-0.731015337928	.	37040000	37440000	31,120,180
chr3	37440000	37840000	ID_0.01_878	-0.984220060306	.	37440000	37840000	51,160,44
chr3	37840000	38040000	ID_0.01_879	-0.532649859131	.	37840000	38040000	31,120,180
chr3	38040000	38560000	ID_0.01_880	-0.169487661820	.	38040000	38560000	51,160,44
chr3	38560000	39080000	ID_0.01_881	-0.429036734285	.	38560000	39080000	31,120,180
chr3	39080000	39440000	ID_0.01_882	-0.626177026687	.	39080000	39440000	51,160,44
chr3	39440000	40240000	ID_0.01_883	-1.056328169456	.	39440000	40240000	31,120,180
chr3	40240000	40600000	ID_0.01_884	-0.517765914120	.	40240000	40600000	51,160,44
chr3	40600000	41240000	ID_0.01_885	-0.822783461528	.	40600000	41240000	31,120,180
chr3	41240000	41920000	ID_0.01_886	-0.384673010007	.	41240000	41920000	51,160,44
chr3	41920000	42240000	ID_0.01_887	-0.994311670290	.	41920000	42240000	31,120,180
chr3	42240000	42600000	ID_0.01_888	-0.624721674017	.	42240000	42600000	51,160,44
chr3	42600000	42960000	ID_0.01_889	-0.735722952893	.	42600000	42960000	31,120,180
chr3	42960000	43560000	ID_0.01_890	-0.617765688731	.	42960000	43560000	51,160,44
chr3	43560000	44280000	ID_0.01_891	-0.544404939219	.	43560000	44280000	31,120,180
chr3	44280000	45040000	ID_0.01_892	-0.798504534027	.	44280000	45040000	51,160,44
chr3	45040000	46680000	ID_0.01_893	-1.018533266913	.	45040000	46680000	31,120,180
chr3	46680000	47040000	ID_0.01_894	-0.217662376874	.	46680000	47040000	51,160,44
chr3	47040000	47440000	ID_0.01_895	-0.071516819055	.	47040000	47440000	31,120,180
chr3	47440000	47840000	ID_0.01_896	-0.597711972011	.	47440000	47840000	51,160,44
chr3	47840000	48240000	ID_0.01_897	-0.642142335667	.	47840000	48240000	31,120,180
chr3	48240000	48720000	ID_0.01_898	-0.542302803544	.	48240000	48720000	51,160,44
chr3	48720000	49040000	ID_0.01_899	-0.387216464618	.	48720000	49040000	31,120,180
chr3	49040000	49480000	ID_0.01_900	-0.863996806118	.	49040000	49480000	51,160,44
chr3	49480000	49720000	ID_0.01_901	-1.132413616851	.	49480000	49720000	31,120,180
chr3	49720000	50360000	ID_0.01_902	-0.163497762086	.	49720000	50360000	51,160,44
chr3	50360000	50720000	ID_0.01_903	-1.030573685376	.	50360000	50720000	31,120,180
chr3	50720000	51440000	ID_0.01_904	-0.601706127799	.	50720000	51440000	51,160,44
chr3	51440000	52000000	ID_0.01_905	-1.167610040379	.	51440000	52000000	31,120,180
chr3	52000000	52760000	ID_0.01_906	-0.407880042995	.	52000000	52760000	51,160,44
chr3	52760000	53360000	ID_0.01_907	-0.341862603123	.	52760000	53360000	31,120,180
chr3	53360000	53960000	ID_0.01_908	-0.535554457740	.	53360000	53960000	51,160,44
chr3	53960000	54440000	ID_0.01_909	-0.588757468550	.	53960000	54440000	31,120,180
chr3	54440000	54880000	ID_0.01_910	-0.256738804425	.	54440000	54880000	51,160,44
chr3	54880000	55520000	ID_0.01_911	-0.712622851483	.	54880000	55520000	31,120,180
chr3	55520000	55920000	ID_0.01_912	-0.561577200868	.	55520000	55920000	51,160,44
chr3	55920000	56320000	ID_0.01_913	-0.036511339905	.	55920000	56320000	31,120,180
chr3	56320000	56600000	ID_0.01_914	-0.553777313882	.	56320000	56600000	51,160,44
chr3	56600000	57120000	ID_0.01_915	-1.033355405299	.	56600000	57120000	31,120,180
chr3	57120000	57560000	ID_0.01_916	-0.337570576519	.	57120000	57560000	51,160,44
chr3	57560000	57920000	ID_0.01_917	-0.742556221583	.	57560000	57920000	31,120,180
chr3	57920000	58160000	ID_0.01_918	-0.523428142112	.	57920000	58160000	51,160,44
chr3	58160000	58640000	ID_0.01_919	-0.252603001363	.	58160000	58640000	31,120,180
chr3	58640000	59160000	ID_0.01_920	-0.615703070610	.	58640000	59160000	51,160,44
chr3	59160000	59560000	ID_0.01_921	-0.321734331387	.	59160000	59560000	31,120,180
chr3	59560000	59880000	ID_0.01_922	-0.182435080240	.	59560000	59880000	51,160,44
chr3	59880000	60640000	ID_0.01_923	-0.289878873308	.	59880000	60640000	31,120,180
chr3	60640000	61400000	ID_0.01_924	-0.282843050437	.	60640000	61400000	51,160,44
chr3	61400000	62200000	ID_0.01_925	-0.706602445372	.	61400000	62200000	31,120,180
chr3	62200000	62600000	ID_0.01_926	-1.090874640506	.	62200000	62600000	51,160,44
chr3	62600000	63320000	ID_0.01_927	-0.394957150899	.	62600000	63320000	31,120,180
chr3	63320000	63840000	ID_0.01_928	-0.901961315431	.	63320000	63840000	51,160,44
chr3	63840000	64480000	ID_0.01_929	-1.067539025122	.	63840000	64480000	31,120,180
chr3	64480000	65720000	ID_0.01_930	-1.161132415110	.	64480000	65720000	51,160,44
chr3	65720000	66280000	ID_0.01_931	-0.791280129086	.	65720000	66280000	31,120,180
chr3	66280000	66960000	ID_0.01_932	-0.702666297057	.	66280000	66960000	51,160,44
chr3	66960000	67440000	ID_0.01_933	-0.792591498340	.	66960000	67440000	31,120,180
chr3	67440000	67840000	ID_0.01_934	-0.728822563816	.	67440000	67840000	51,160,44
chr3	67840000	68400000	ID_0.01_935	-0.540588068699	.	67840000	68400000	31,120,180
chr3	68400000	69040000	ID_0.01_936	-0.371744891718	.	68400000	69040000	51,160,44
chr3	69040000	69720000	ID_0.01_937	-1.467237427281	.	69040000	69720000	31,120,180
chr3	69720000	70040000	ID_0.01_938	-0.744642552465	.	69720000	70040000	51,160,44
chr3	70040000	70560000	ID_0.01_939	-0.987961615519	.	70040000	70560000	31,120,180
chr3	70560000	71040000	ID_0.01_940	-0.227228750426	.	70560000	71040000	51,160,44
chr3	71040000	71720000	ID_0.01_941	-1.541629500677	.	71040000	71720000	31,120,180
chr3	71720000	71920000	ID_0.01_942	-0.823237137301	.	71720000	71920000	51,160,44
chr3	71920000	72360000	ID_0.01_943	-0.678179685336	.	71920000	72360000	31,120,180
chr3	72360000	72880000	ID_0.01_944	0.073203611453	.	72360000	72880000	51,160,44
chr3	72880000	73160000	ID_0.01_945	-0.642126978580	.	72880000	73160000	31,120,180
chr3	73160000	73600000	ID_0.01_946	-1.080871853318	.	73160000	73600000	51,160,44
chr3	73600000	74280000	ID_0.01_947	-0.402548792012	.	73600000	74280000	31,120,180
chr3	74280000	75240000	ID_0.01_948	-0.367689269800	.	74280000	75240000	51,160,44
chr3	75240000	75640000	ID_0.01_949	-0.766059807517	.	75240000	75640000	31,120,180
chr3	75640000	76680000	ID_0.01_950	-1.751352122945	.	75640000	76680000	51,160,44
chr3	76680000	77080000	ID_0.01_951	-0.418437644231	.	76680000	77080000	31,120,180
chr3	77080000	77360000	ID_0.01_952	-0.527281456616	.	77080000	77360000	51,160,44
chr3	77360000	78200000	ID_0.01_953	-0.487188924897	.	77360000	78200000	31,120,180
chr3	78200000	78680000	ID_0.01_954	0.042710115633	.	78200000	78680000	51,160,44
chr3	78680000	79120000	ID_0.01_955	-1.179667121508	.	78680000	79120000	31,120,180
chr3	79120000	79560000	ID_0.01_956	-0.571005404653	.	79120000	79560000	51,160,44
chr3	79560000	81240000	ID_0.01_957	-1.055952769596	.	79560000	81240000	31,120,180
chr3	81240000	81560000	ID_0.01_958	-0.422853045945	.	81240000	81560000	51,160,44
chr3	81560000	81960000	ID_0.01_959	-0.579106148069	.	81560000	81960000	31,120,180
chr3	81960000	82280000	ID_0.01_960	-0.172370920655	.	81960000	82280000	51,160,44
chr3	82280000	83600000	ID_0.01_961	-0.338400429424	.	82280000	83600000	31,120,180
chr3	83600000	84600000	ID_0.01_962	-0.761794151099	.	83600000	84600000	51,160,44
chr3	84600000	85640000	ID_0.01_963	-0.460434906067	.	84600000	85640000	31,120,180
chr3	85640000	86360000	ID_0.01_964	-0.645951060592	.	85640000	86360000	51,160,44
chr3	86360000	86680000	ID_0.01_965	-0.486482786927	.	86360000	86680000	31,120,180
chr3	86680000	87280000	ID_0.01_966	-0.814202946763	.	86680000	87280000	51,160,44
chr3	87280000	88240000	ID_0.01_967	-0.964603502932	.	87280000	88240000	31,120,180
chr3	88240000	89160000	ID_0.01_968	-1.340182672878	.	88240000	89160000	51,160,44
chr3	89160000	90240000	ID_0.01_969	-0.609472002599	.	89160000	90240000	31,120,180
chr3	90240000	93880000	ID_0.01_970	-0.823118089285	.	90240000	93880000	51,160,44
chr3	93880000	94560000	ID_0.01_971	-0.970122610978	.	93880000	94560000	31,120,180
chr3	94560000	95480000	ID_0.01_972	-0.456527574988	.	94560000	95480000	51,160,44
chr3	95480000	96520000	ID_0.01_973	-0.280338075940	.	95480000	96520000	31,120,180
chr3	96520000	97440000	ID_0.01_974	-1.128759779799	.	96520000	97440000	51,160,44
chr3	97440000	97760000	ID_0.01_975	-1.002055191022	.	97440000	97760000	31,120,180
chr3	97760000	98280000	ID_0.01_976	-0.681711109035	.	97760000	98280000	51,160,44
chr3	98280000	98760000	ID_0.01_977	-0.529944134447	.	98280000	98760000	31,120,180
chr3	98760000	99520000	ID_0.01_978	-0.479590427693	.	98760000	99520000	51,160,44
chr3	99520000	100040000	ID_0.01_979	-1.195364017848	.	99520000	100040000	31,120,180
chr3	100040000	100480000	ID_0.01_980	-0.866084738506	.	100040000	100480000	51,160,44
chr3	100480000	100960000	ID_0.01_981	-0.477829758276	.	100480000	100960000	31,120,180
chr3	100960000	101520000	ID_0.01_982	0.037428563825	.	100960000	101520000	51,160,44
chr3	101520000	101960000	ID_0.01_983	-1.047732670461	.	101520000	101960000	31,120,180
chr3	101960000	102360000	ID_0.01_984	-0.900704379730	.	101960000	102360000	51,160,44
chr3	102360000	103040000	ID_0.01_985	-0.769790914145	.	102360000	103040000	31,120,180
chr3	103040000	104320000	ID_0.01_986	-0.372585885508	.	103040000	104320000	51,160,44
chr3	104320000	105320000	ID_0.01_987	-0.596413431309	.	104320000	105320000	31,120,180
chr3	105320000	106360000	ID_0.01_988	-1.086723194726	.	105320000	106360000	51,160,44
chr3	106360000	106880000	ID_0.01_989	-0.685017496125	.	106360000	106880000	31,120,180
chr3	106880000	107280000	ID_0.01_990	-1.128124998522	.	106880000	107280000	51,160,44
chr3	107280000	107560000	ID_0.01_991	-0.276776341802	.	107280000	107560000	31,120,180
chr3	107560000	108280000	ID_0.01_992	-0.149889516750	.	107560000	108280000	51,160,44
chr3	108280000	108720000	ID_0.01_993	-0.924644237327	.	108280000	108720000	31,120,180
chr3	108720000	109240000	ID_0.01_994	-0.305995680303	.	108720000	109240000	51,160,44
chr3	109240000	110040000	ID_0.01_995	-0.513622111302	.	109240000	110040000	31,120,180
chr3	110040000	110800000	ID_0.01_996	-0.324921330131	.	110040000	110800000	51,160,44
chr3	110800000	111280000	ID_0.01_997	-0.572790366814	.	110800000	111280000	31,120,180
chr3	111280000	111800000	ID_0.01_998	-0.911008797574	.	111280000	111800000	51,160,44
chr3	111800000	112280000	ID_0.01_999	-0.938897821816	.	111800000	112280000	31,120,180
chr3	112280000	112760000	ID_0.01_1000	-1.001649121896	.	112280000	112760000	51,160,44
chr3	112760000	113400000	ID_0.01_1001	-0.891659674101	.	112760000	113400000	31,120,180
chr3	113400000	113800000	ID_0.01_1002	-0.638988341194	.	113400000	113800000	51,160,44
chr3	113800000	114080000	ID_0.01_1003	-0.876687113812	.	113800000	114080000	31,120,180
chr3	114080000	114520000	ID_0.01_1004	-0.459627586514	.	114080000	114520000	51,160,44
chr3	114520000	114880000	ID_0.01_1005	-0.258702178691	.	114520000	114880000	31,120,180
chr3	114880000	115560000	ID_0.01_1006	-0.355126909651	.	114880000	115560000	51,160,44
chr3	115560000	116760000	ID_0.01_1007	-1.017611502958	.	115560000	116760000	31,120,180
chr3	116760000	117720000	ID_0.01_1008	-0.511721219031	.	116760000	117720000	51,160,44
chr3	117720000	118560000	ID_0.01_1009	-0.438558956635	.	117720000	118560000	31,120,180
chr3	118560000	118960000	ID_0.01_1010	-0.727199704388	.	118560000	118960000	51,160,44
chr3	118960000	119520000	ID_0.01_1011	-0.092120970307	.	118960000	119520000	31,120,180
chr3	119520000	119920000	ID_0.01_1012	-0.411152192615	.	119520000	119920000	51,160,44
chr3	119920000	120280000	ID_0.01_1013	-0.460370467585	.	119920000	120280000	31,120,180
chr3	120280000	120560000	ID_0.01_1014	-0.177078459882	.	120280000	120560000	51,160,44
chr3	120560000	121160000	ID_0.01_1015	-0.583402488463	.	120560000	121160000	31,120,180
chr3	121160000	122080000	ID_0.01_1016	-1.120249213389	.	121160000	122080000	51,160,44
chr3	122080000	122440000	ID_0.01_1017	-0.888719350913	.	122080000	122440000	31,120,180
chr3	122440000	123000000	ID_0.01_1018	-0.238786227436	.	122440000	123000000	51,160,44
chr3	123000000	123320000	ID_0.01_1019	-0.120858414832	.	123000000	123320000	31,120,180
chr3	123320000	123720000	ID_0.01_1020	-0.769907997755	.	123320000	123720000	51,160,44
chr3	123720000	124480000	ID_0.01_1021	-0.387382645135	.	123720000	124480000	31,120,180
chr3	124480000	125320000	ID_0.01_1022	-0.482692153143	.	124480000	125320000	51,160,44
chr3	125320000	126400000	ID_0.01_1023	-0.633048578906	.	125320000	126400000	31,120,180
chr3	126400000	126720000	ID_0.01_1024	-0.683265167840	.	126400000	126720000	51,160,44
chr3	126720000	127280000	ID_0.01_1025	-0.015484243311	.	126720000	127280000	31,120,180
chr3	127280000	127800000	ID_0.01_1026	-1.167721982937	.	127280000	127800000	51,160,44
chr3	127800000	128360000	ID_0.01_1027	-0.938639092233	.	127800000	128360000	31,120,180
chr3	128360000	128680000	ID_0.01_1028	-0.695522756823	.	128360000	128680000	51,160,44
chr3	128680000	129040000	ID_0.01_1029	-0.165445815322	.	128680000	129040000	31,120,180
chr3	129040000	129840000	ID_0.01_1030	-0.637912346259	.	129040000	129840000	51,160,44
chr3	129840000	130400000	ID_0.01_1031	-0.928477052725	.	129840000	130400000	31,120,180
chr3	130400000	130760000	ID_0.01_1032	-0.680767276391	.	130400000	130760000	51,160,44
chr3	130760000	131240000	ID_0.01_1033	-1.028484284682	.	130760000	131240000	31,120,180
chr3	131240000	131760000	ID_0.01_1034	-0.441416518853	.	131240000	131760000	51,160,44
chr3	131760000	132120000	ID_0.01_1035	-0.121075745398	.	131760000	132120000	31,120,180
chr3	132120000	132440000	ID_0.01_1036	-0.386365462949	.	132120000	132440000	51,160,44
chr3	132440000	133120000	ID_0.01_1037	-1.189931161798	.	132440000	133120000	31,120,180
chr3	133120000	133360000	ID_0.01_1038	-0.678459640504	.	133120000	133360000	51,160,44
chr3	133360000	133880000	ID_0.01_1039	-0.479061687213	.	133360000	133880000	31,120,180
chr3	133880000	134280000	ID_0.01_1040	-0.575624366748	.	133880000	134280000	51,160,44
chr3	134280000	135760000	ID_0.01_1041	-1.145341024762	.	134280000	135760000	31,120,180
chr3	135760000	136120000	ID_0.01_1042	-0.741128848036	.	135760000	136120000	51,160,44
chr3	136120000	136480000	ID_0.01_1043	-0.484118555297	.	136120000	136480000	31,120,180
chr3	136480000	136760000	ID_0.01_1044	-0.344155942783	.	136480000	136760000	51,160,44
chr3	136760000	137760000	ID_0.01_1045	-1.198335574398	.	136760000	137760000	31,120,180
chr3	137760000	138680000	ID_0.01_1046	-1.030870795116	.	137760000	138680000	51,160,44
chr3	138680000	139080000	ID_0.01_1047	-0.854815350268	.	138680000	139080000	31,120,180
chr3	139080000	139280000	ID_0.01_1048	-0.886564255685	.	139080000	139280000	51,160,44
chr3	139280000	139680000	ID_0.01_1049	0.050624376768	.	139280000	139680000	31,120,180
chr3	139680000	139960000	ID_0.01_1050	-0.206575946295	.	139680000	139960000	51,160,44
chr3	139960000	140600000	ID_0.01_1051	0.200345426602	.	139960000	140600000	31,120,180
chr3	140600000	140960000	ID_0.01_1052	-0.744494486391	.	140600000	140960000	51,160,44
chr3	140960000	141320000	ID_0.01_1053	-0.758214664023	.	140960000	141320000	31,120,180
chr3	141320000	141640000	ID_0.01_1054	-0.120924840860	.	141320000	141640000	51,160,44
chr3	141640000	142160000	ID_0.01_1055	-0.433696369471	.	141640000	142160000	31,120,180
chr3	142160000	142760000	ID_0.01_1056	-0.560567998233	.	142160000	142760000	51,160,44
chr3	142760000	143400000	ID_0.01_1057	-0.976847049141	.	142760000	143400000	31,120,180
chr3	143400000	146360000	ID_0.01_1058	-0.738859716347	.	143400000	146360000	51,160,44
chr3	146360000	147040000	ID_0.01_1059	-1.119706858159	.	146360000	147040000	31,120,180
chr3	147040000	148640000	ID_0.01_1060	-0.364274487647	.	147040000	148640000	51,160,44
chr3	148640000	149200000	ID_0.01_1061	-0.632219748344	.	148640000	149200000	31,120,180
chr3	149200000	149600000	ID_0.01_1062	-0.435810518082	.	149200000	149600000	51,160,44
chr3	149600000	149920000	ID_0.01_1063	-0.610099658120	.	149600000	149920000	31,120,180
chr3	149920000	150280000	ID_0.01_1064	-0.426971519011	.	149920000	150280000	51,160,44
chr3	150280000	150880000	ID_0.01_1065	-0.710753654312	.	150280000	150880000	31,120,180
chr3	150880000	151160000	ID_0.01_1066	-0.536852573143	.	150880000	151160000	51,160,44
chr3	151160000	151600000	ID_0.01_1067	-0.511161061528	.	151160000	151600000	31,120,180
chr3	151600000	152320000	ID_0.01_1068	-0.839947584567	.	151600000	152320000	51,160,44
chr3	152320000	152720000	ID_0.01_1069	-0.887329930783	.	152320000	152720000	31,120,180
chr3	152720000	153760000	ID_0.01_1070	-1.254403611722	.	152720000	153760000	51,160,44
chr3	153760000	154040000	ID_0.01_1071	-0.369166898109	.	153760000	154040000	31,120,180
chr3	154040000	155040000	ID_0.01_1072	-0.975976204352	.	154040000	155040000	51,160,44
chr3	155040000	155440000	ID_0.01_1073	-0.852061745287	.	155040000	155440000	31,120,180
chr3	155440000	155720000	ID_0.01_1074	-0.632793852228	.	155440000	155720000	51,160,44
chr3	155720000	156240000	ID_0.01_1075	-1.031979056381	.	155720000	156240000	31,120,180
chr3	156240000	156880000	ID_0.01_1076	-0.818378983438	.	156240000	156880000	51,160,44
chr3	156880000	157240000	ID_0.01_1077	-0.758191205430	.	156880000	157240000	31,120,180
chr3	157240000	157800000	ID_0.01_1078	-0.672956557022	.	157240000	157800000	51,160,44
chr3	157800000	158240000	ID_0.01_1079	-0.278102849936	.	157800000	158240000	31,120,180
chr3	158240000	158560000	ID_0.01_1080	-0.763342758653	.	158240000	158560000	51,160,44
chr3	158560000	159000000	ID_0.01_1081	-1.001597992138	.	158560000	159000000	31,120,180
chr3	159000000	159760000	ID_0.01_1082	-0.525236887098	.	159000000	159760000	51,160,44
chr3	159760000	160200000	ID_0.01_1083	-0.373237749100	.	159760000	160200000	31,120,180
chr3	160200000	160680000	ID_0.01_1084	-0.916883354653	.	160200000	160680000	51,160,44
chr3	160680000	161200000	ID_0.01_1085	-0.247870835653	.	160680000	161200000	31,120,180
chr3	161200000	161560000	ID_0.01_1086	-0.989863374344	.	161200000	161560000	51,160,44
chr3	161560000	162000000	ID_0.01_1087	-0.537529219596	.	161560000	162000000	31,120,180
chr3	162000000	162760000	ID_0.01_1088	-0.208867133685	.	162000000	162760000	51,160,44
chr3	162760000	163280000	ID_0.01_1089	-0.903193213585	.	162760000	163280000	31,120,180
chr3	163280000	164920000	ID_0.01_1090	-0.668175953367	.	163280000	164920000	51,160,44
chr3	164920000	165560000	ID_0.01_1091	-1.276463717018	.	164920000	165560000	31,120,180
chr3	165560000	167080000	ID_0.01_1092	-0.685429681390	.	165560000	167080000	51,160,44
chr3	167080000	167600000	ID_0.01_1093	-0.580123722600	.	167080000	167600000	31,120,180
chr3	167600000	168600000	ID_0.01_1094	-0.456017861575	.	167600000	168600000	51,160,44
chr3	168600000	169480000	ID_0.01_1095	-0.726429595258	.	168600000	169480000	31,120,180
chr3	169480000	170120000	ID_0.01_1096	-1.172129371681	.	169480000	170120000	51,160,44
chr3	170120000	170600000	ID_0.01_1097	-0.645831607972	.	170120000	170600000	31,120,180
chr3	170600000	171280000	ID_0.01_1098	-1.263041329828	.	170600000	171280000	51,160,44
chr3	171280000	172080000	ID_0.01_1099	-0.858970854696	.	171280000	172080000	31,120,180
chr3	172080000	172520000	ID_0.01_1100	-0.805575623544	.	172080000	172520000	51,160,44
chr3	172520000	173040000	ID_0.01_1101	-1.342333610855	.	172520000	173040000	31,120,180
chr3	173040000	173280000	ID_0.01_1102	-0.371938261289	.	173040000	173280000	51,160,44
chr3	173280000	174880000	ID_0.01_1103	-0.428788311566	.	173280000	174880000	31,120,180
chr3	174880000	175600000	ID_0.01_1104	-0.405876401445	.	174880000	175600000	51,160,44
chr3	175600000	176160000	ID_0.01_1105	-0.407715026946	.	175600000	176160000	31,120,180
chr3	176160000	176720000	ID_0.01_1106	-0.620568286129	.	176160000	176720000	51,160,44
chr3	176720000	177520000	ID_0.01_1107	-1.246600628565	.	176720000	177520000	31,120,180
chr3	177520000	178120000	ID_0.01_1108	-0.021785953484	.	177520000	178120000	51,160,44
chr3	178120000	178720000	ID_0.01_1109	-0.828632101217	.	178120000	178720000	31,120,180
chr3	178720000	179040000	ID_0.01_1110	-0.738243903934	.	178720000	179040000	51,160,44
chr3	179040000	179360000	ID_0.01_1111	-0.063547862212	.	179040000	179360000	31,120,180
chr3	179360000	180320000	ID_0.01_1112	-0.936290666329	.	179360000	180320000	51,160,44
chr3	180320000	180960000	ID_0.01_1113	-0.671006849403	.	180320000	180960000	31,120,180
chr3	180960000	181440000	ID_0.01_1114	-0.240686521738	.	180960000	181440000	51,160,44
chr3	181440000	181960000	ID_0.01_1115	-0.534987793296	.	181440000	181960000	31,120,180
chr3	181960000	182400000	ID_0.01_1116	-0.154499197968	.	181960000	182400000	51,160,44
chr3	182400000	182800000	ID_0.01_1117	-0.864707113759	.	182400000	182800000	31,120,180
chr3	182800000	183160000	ID_0.01_1118	-0.336260193311	.	182800000	183160000	51,160,44
chr3	183160000	183560000	ID_0.01_1119	-0.676248278057	.	183160000	183560000	31,120,180
chr3	183560000	184080000	ID_0.01_1120	-0.715739944856	.	183560000	184080000	51,160,44
chr3	184080000	184560000	ID_0.01_1121	-0.426407190951	.	184080000	184560000	31,120,180
chr3	184560000	185000000	ID_0.01_1122	-0.741156303642	.	184560000	185000000	51,160,44
chr3	185000000	185320000	ID_0.01_1123	-0.335246125516	.	185000000	185320000	31,120,180
chr3	185320000	185680000	ID_0.01_1124	-0.602299291302	.	185320000	185680000	51,160,44
chr3	185680000	186280000	ID_0.01_1125	-0.901438724013	.	185680000	186280000	31,120,180
chr3	186280000	186560000	ID_0.01_1126	-0.554785073878	.	186280000	186560000	51,160,44
chr3	186560000	186920000	ID_0.01_1127	-0.585051728499	.	186560000	186920000	31,120,180
chr3	186920000	187440000	ID_0.01_1128	-0.690544025388	.	186920000	187440000	51,160,44
chr3	187440000	188200000	ID_0.01_1129	-1.543905585654	.	187440000	188200000	31,120,180
chr3	188200000	188960000	ID_0.01_1130	-0.088791344451	.	188200000	188960000	51,160,44
chr3	188960000	189680000	ID_0.01_1131	-0.762112425378	.	188960000	189680000	31,120,180
chr3	189680000	190120000	ID_0.01_1132	-0.941175064422	.	189680000	190120000	51,160,44
chr3	190120000	190400000	ID_0.01_1133	-0.158376254817	.	190120000	190400000	31,120,180
chr3	190400000	191160000	ID_0.01_1134	-0.230218356229	.	190400000	191160000	51,160,44
chr3	191160000	191880000	ID_0.01_1135	-0.498273265442	.	191160000	191880000	31,120,180
chr3	191880000	192200000	ID_0.01_1136	-0.069936472356	.	191880000	192200000	51,160,44
chr3	192200000	192520000	ID_0.01_1137	-0.863139649050	.	192200000	192520000	31,120,180
chr3	192520000	192800000	ID_0.01_1138	-0.405657233780	.	192520000	192800000	51,160,44
chr3	192800000	193320000	ID_0.01_1139	-0.012178020226	.	192800000	193320000	31,120,180
chr3	193320000	194040000	ID_0.01_1140	-1.366641028513	.	193320000	194040000	51,160,44
chr3	194040000	194400000	ID_0.01_1141	-0.738592489496	.	194040000	194400000	31,120,180
chr3	194400000	195000000	ID_0.01_1142	-0.789326203031	.	194400000	195000000	51,160,44
chr3	195000000	195280000	ID_0.01_1143	-0.466533239881	.	195000000	195280000	31,120,180
chr3	195280000	195720000	ID_0.01_1144	-0.743139567768	.	195280000	195720000	51,160,44
chr3	195720000	196280000	ID_0.01_1145	-1.138958828552	.	195720000	196280000	31,120,180
chr3	196280000	196720000	ID_0.01_1146	-0.453865670894	.	196280000	196720000	51,160,44
chr3	196720000	197280000	ID_0.01_1147	-0.718902036559	.	196720000	197280000	31,120,180
chr4	520000	1000000	ID_0.01_1148	-0.289282318200	.	520000	1000000	51,160,44
chr4	1000000	1720000	ID_0.01_1149	-0.173576455134	.	1000000	1720000	31,120,180
chr4	1720000	2200000	ID_0.01_1150	-1.382910991794	.	1720000	2200000	51,160,44
chr4	2200000	2760000	ID_0.01_1151	0.011601420210	.	2200000	2760000	31,120,180
chr4	2760000	2960000	ID_0.01_1152	-0.814877334200	.	2760000	2960000	51,160,44
chr4	2960000	3480000	ID_0.01_1153	-0.596083020500	.	2960000	3480000	31,120,180
chr4	3480000	3920000	ID_0.01_1154	-0.449448713335	.	3480000	3920000	51,160,44
chr4	3920000	4440000	ID_0.01_1155	-0.133280793389	.	3920000	4440000	31,120,180
chr4	4440000	5000000	ID_0.01_1156	-0.700976761406	.	4440000	5000000	51,160,44
chr4	5000000	5480000	ID_0.01_1157	-0.723787785296	.	5000000	5480000	31,120,180
chr4	5480000	5840000	ID_0.01_1158	-0.173820726856	.	5480000	5840000	51,160,44
chr4	5840000	6680000	ID_0.01_1159	-0.756944167585	.	5840000	6680000	31,120,180
chr4	6680000	7120000	ID_0.01_1160	-0.420292546252	.	6680000	7120000	51,160,44
chr4	7120000	7760000	ID_0.01_1161	-0.530121757812	.	7120000	7760000	31,120,180
chr4	7760000	8080000	ID_0.01_1162	-0.336346154227	.	7760000	8080000	51,160,44
chr4	8080000	8640000	ID_0.01_1163	-0.395312789281	.	8080000	8640000	31,120,180
chr4	8640000	8960000	ID_0.01_1164	-0.517596795622	.	8640000	8960000	51,160,44
chr4	8960000	9360000	ID_0.01_1165	-0.700002319904	.	8960000	9360000	31,120,180
chr4	9360000	9680000	ID_0.01_1166	-0.733749261380	.	9360000	9680000	51,160,44
chr4	9680000	10120000	ID_0.01_1167	-0.510580430086	.	9680000	10120000	31,120,180
chr4	10120000	10560000	ID_0.01_1168	-0.745281149204	.	10120000	10560000	51,160,44
chr4	10560000	11400000	ID_0.01_1169	-1.095825774879	.	10560000	11400000	31,120,180
chr4	11400000	11760000	ID_0.01_1170	-0.499439248564	.	11400000	11760000	51,160,44
chr4	11760000	12680000	ID_0.01_1171	-0.930591890519	.	11760000	12680000	31,120,180
chr4	12680000	13640000	ID_0.01_1172	-1.014704118331	.	12680000	13640000	51,160,44
chr4	13640000	15480000	ID_0.01_1173	-1.388956993758	.	13640000	15480000	31,120,180
chr4	15480000	15720000	ID_0.01_1174	-0.646176911835	.	15480000	15720000	51,160,44
chr4	15720000	16280000	ID_0.01_1175	-0.208282910698	.	15720000	16280000	31,120,180
chr4	16280000	17480000	ID_0.01_1176	-0.899571898869	.	16280000	17480000	51,160,44
chr4	17480000	17840000	ID_0.01_1177	-1.060080223953	.	17480000	17840000	31,120,180
chr4	17840000	18640000	ID_0.01_1178	-0.737151392523	.	17840000	18640000	51,160,44
chr4	18640000	19200000	ID_0.01_1179	-0.860727260165	.	18640000	19200000	31,120,180
chr4	19200000	20240000	ID_0.01_1180	-0.685292665062	.	19200000	20240000	51,160,44
chr4	20240000	20720000	ID_0.01_1181	-0.662597822073	.	20240000	20720000	31,120,180
chr4	20720000	21480000	ID_0.01_1182	-0.711302153471	.	20720000	21480000	51,160,44
chr4	21480000	21800000	ID_0.01_1183	-0.370462484836	.	21480000	21800000	31,120,180
chr4	21800000	22400000	ID_0.01_1184	-0.597073610327	.	21800000	22400000	51,160,44
chr4	22400000	22720000	ID_0.01_1185	-0.668457491033	.	22400000	22720000	31,120,180
chr4	22720000	24480000	ID_0.01_1186	-0.589843594412	.	22720000	24480000	51,160,44
chr4	24480000	25400000	ID_0.01_1187	-1.238200907280	.	24480000	25400000	31,120,180
chr4	25400000	25960000	ID_0.01_1188	-0.844687377441	.	25400000	25960000	51,160,44
chr4	25960000	26440000	ID_0.01_1189	-0.332983650380	.	25960000	26440000	31,120,180
chr4	26440000	26760000	ID_0.01_1190	-0.315914974263	.	26440000	26760000	51,160,44
chr4	26760000	27040000	ID_0.01_1191	-0.111180972582	.	26760000	27040000	31,120,180
chr4	27040000	27680000	ID_0.01_1192	-0.818223125928	.	27040000	27680000	51,160,44
chr4	27680000	28680000	ID_0.01_1193	-0.363450668164	.	27680000	28680000	31,120,180
chr4	28680000	29360000	ID_0.01_1194	-0.606081650249	.	28680000	29360000	51,160,44
chr4	29360000	29840000	ID_0.01_1195	-0.156243284088	.	29360000	29840000	31,120,180
chr4	29840000	30640000	ID_0.01_1196	-0.184043008127	.	29840000	30640000	51,160,44
chr4	30640000	31720000	ID_0.01_1197	-0.526128151109	.	30640000	31720000	31,120,180
chr4	31720000	34760000	ID_0.01_1198	-0.426984720699	.	31720000	34760000	51,160,44
chr4	34760000	35160000	ID_0.01_1199	-0.435655805378	.	34760000	35160000	31,120,180
chr4	35160000	35480000	ID_0.01_1200	-0.258420949680	.	35160000	35480000	51,160,44
chr4	35480000	35960000	ID_0.01_1201	-0.176278030836	.	35480000	35960000	31,120,180
chr4	35960000	36360000	ID_0.01_1202	-0.595648927925	.	35960000	36360000	51,160,44
chr4	36360000	37400000	ID_0.01_1203	-0.694633441924	.	36360000	37400000	31,120,180
chr4	37400000	38040000	ID_0.01_1204	-0.769448232048	.	37400000	38040000	51,160,44
chr4	38040000	38760000	ID_0.01_1205	-0.590638130686	.	38040000	38760000	31,120,180
chr4	38760000	39200000	ID_0.01_1206	-0.816361456531	.	38760000	39200000	51,160,44
chr4	39200000	39440000	ID_0.01_1207	-0.172659344213	.	39200000	39440000	31,120,180
chr4	39440000	40040000	ID_0.01_1208	-0.399887084990	.	39440000	40040000	51,160,44
chr4	40040000	40360000	ID_0.01_1209	-0.522109875549	.	40040000	40360000	31,120,180
chr4	40360000	40920000	ID_0.01_1210	0.152261668453	.	40360000	40920000	51,160,44
chr4	40920000	41240000	ID_0.01_1211	-0.556687735149	.	40920000	41240000	31,120,180
chr4	41240000	41680000	ID_0.01_1212	-0.849324630210	.	41240000	41680000	51,160,44
chr4	41680000	41960000	ID_0.01_1213	-0.588217110186	.	41680000	41960000	31,120,180
chr4	41960000	42560000	ID_0.01_1214	-0.550895664066	.	41960000	42560000	51,160,44
chr4	42560000	42960000	ID_0.01_1215	-0.223380457995	.	42560000	42960000	31,120,180
chr4	42960000	43760000	ID_0.01_1216	-0.620762961567	.	42960000	43760000	51,160,44
chr4	43760000	44720000	ID_0.01_1217	-0.277768193345	.	43760000	44720000	31,120,180
chr4	44720000	45480000	ID_0.01_1218	-1.032289182417	.	44720000	45480000	51,160,44
chr4	45480000	45920000	ID_0.01_1219	-0.201721362805	.	45480000	45920000	31,120,180
chr4	45920000	46320000	ID_0.01_1220	-0.136504093831	.	45920000	46320000	51,160,44
chr4	46320000	46840000	ID_0.01_1221	-0.437016396245	.	46320000	46840000	31,120,180
chr4	46840000	47400000	ID_0.01_1222	-0.395037045546	.	46840000	47400000	51,160,44
chr4	47400000	47600000	ID_0.01_1223	-0.251028363841	.	47400000	47600000	31,120,180
chr4	47600000	48520000	ID_0.01_1224	-0.392333432546	.	47600000	48520000	51,160,44
chr4	48520000	49000000	ID_0.01_1225	-0.365372433061	.	48520000	49000000	31,120,180
chr4	49000000	53400000	ID_0.01_1226	-0.820705917833	.	49000000	53400000	51,160,44
chr4	53400000	53880000	ID_0.01_1227	-0.380747819654	.	53400000	53880000	31,120,180
chr4	53880000	54360000	ID_0.01_1228	-0.817680383121	.	53880000	54360000	51,160,44
chr4	54360000	54760000	ID_0.01_1229	-0.027075133826	.	54360000	54760000	31,120,180
chr4	54760000	55120000	ID_0.01_1230	-0.359177849228	.	54760000	55120000	51,160,44
chr4	55120000	55840000	ID_0.01_1231	-1.201640119639	.	55120000	55840000	31,120,180
chr4	55840000	56200000	ID_0.01_1232	-0.023611247079	.	55840000	56200000	51,160,44
chr4	56200000	56760000	ID_0.01_1233	-0.711685057221	.	56200000	56760000	31,120,180
chr4	56760000	57320000	ID_0.01_1234	-0.735020624616	.	56760000	57320000	51,160,44
chr4	57320000	57840000	ID_0.01_1235	-0.721425013771	.	57320000	57840000	31,120,180
chr4	57840000	58320000	ID_0.01_1236	-1.355007922087	.	57840000	58320000	51,160,44
chr4	58320000	61120000	ID_0.01_1237	-0.488991178775	.	58320000	61120000	31,120,180
chr4	61120000	62560000	ID_0.01_1238	-0.724378176633	.	61120000	62560000	51,160,44
chr4	62560000	63600000	ID_0.01_1239	-0.354845661488	.	62560000	63600000	31,120,180
chr4	63600000	65000000	ID_0.01_1240	-0.610794250973	.	63600000	65000000	51,160,44
chr4	65000000	65480000	ID_0.01_1241	-0.311209702317	.	65000000	65480000	31,120,180
chr4	65480000	65880000	ID_0.01_1242	-0.834234915992	.	65480000	65880000	51,160,44
chr4	65880000	66440000	ID_0.01_1243	-0.467206110194	.	65880000	66440000	31,120,180
chr4	66440000	66760000	ID_0.01_1244	-0.246110212056	.	66440000	66760000	51,160,44
chr4	66760000	67080000	ID_0.01_1245	-0.419543750212	.	66760000	67080000	31,120,180
chr4	67080000	67600000	ID_0.01_1246	-0.425740198763	.	67080000	67600000	51,160,44
chr4	67600000	68280000	ID_0.01_1247	-0.486597463621	.	67600000	68280000	31,120,180
chr4	68280000	69560000	ID_0.01_1248	-0.947238769604	.	68280000	69560000	51,160,44
chr4	69560000	70040000	ID_0.01_1249	-2.723936402270	.	69560000	70040000	31,120,180
chr4	70040000	70520000	ID_0.01_1250	-1.273441175003	.	70040000	70520000	51,160,44
chr4	70520000	71080000	ID_0.01_1251	-0.676008971051	.	70520000	71080000	31,120,180
chr4	71080000	71440000	ID_0.01_1252	0.062359959436	.	71080000	71440000	51,160,44
chr4	71440000	71880000	ID_0.01_1253	-1.078818250195	.	71440000	71880000	31,120,180
chr4	71880000	72600000	ID_0.01_1254	-0.554553952558	.	71880000	72600000	51,160,44
chr4	72600000	73120000	ID_0.01_1255	-0.329283535631	.	72600000	73120000	31,120,180
chr4	73120000	73360000	ID_0.01_1256	-0.343869291775	.	73120000	73360000	51,160,44
chr4	73360000	73920000	ID_0.01_1257	-0.005349405954	.	73360000	73920000	31,120,180
chr4	73920000	74440000	ID_0.01_1258	-1.133810620590	.	73920000	74440000	51,160,44
chr4	74440000	75040000	ID_0.01_1259	-0.326150200845	.	74440000	75040000	31,120,180
chr4	75040000	75600000	ID_0.01_1260	-0.587763459686	.	75040000	75600000	51,160,44
chr4	75600000	76440000	ID_0.01_1261	-0.805904417222	.	75600000	76440000	31,120,180
chr4	76440000	76800000	ID_0.01_1262	-0.777541648716	.	76440000	76800000	51,160,44
chr4	76800000	77040000	ID_0.01_1263	-0.007099156492	.	76800000	77040000	31,120,180
chr4	77040000	77360000	ID_0.01_1264	-0.314871014642	.	77040000	77360000	51,160,44
chr4	77360000	77960000	ID_0.01_1265	0.017315248003	.	77360000	77960000	31,120,180
chr4	77960000	78840000	ID_0.01_1266	-0.479385472761	.	77960000	78840000	51,160,44
chr4	78840000	79480000	ID_0.01_1267	-0.765693694239	.	78840000	79480000	31,120,180
chr4	79480000	79880000	ID_0.01_1268	-0.565805501892	.	79480000	79880000	51,160,44
chr4	79880000	80520000	ID_0.01_1269	-1.318157023308	.	79880000	80520000	31,120,180
chr4	80520000	80840000	ID_0.01_1270	-0.136939623024	.	80520000	80840000	51,160,44
chr4	80840000	81280000	ID_0.01_1271	-0.623652098151	.	80840000	81280000	31,120,180
chr4	81280000	81960000	ID_0.01_1272	-0.836475082415	.	81280000	81960000	51,160,44
chr4	81960000	82320000	ID_0.01_1273	-0.607931539442	.	81960000	82320000	31,120,180
chr4	82320000	82800000	ID_0.01_1274	-1.271339590065	.	82320000	82800000	51,160,44
chr4	82800000	83240000	ID_0.01_1275	-0.250139672311	.	82800000	83240000	31,120,180
chr4	83240000	83760000	ID_0.01_1276	-1.010094600681	.	83240000	83760000	51,160,44
chr4	83760000	84600000	ID_0.01_1277	-0.592006981144	.	83760000	84600000	31,120,180
chr4	84600000	85440000	ID_0.01_1278	-0.372744667347	.	84600000	85440000	51,160,44
chr4	85440000	85960000	ID_0.01_1279	-0.823461184101	.	85440000	85960000	31,120,180
chr4	85960000	86680000	ID_0.01_1280	-0.978243492721	.	85960000	86680000	51,160,44
chr4	86680000	87000000	ID_0.01_1281	-0.569378038962	.	86680000	87000000	31,120,180
chr4	87000000	87400000	ID_0.01_1282	-0.193745017470	.	87000000	87400000	51,160,44
chr4	87400000	87800000	ID_0.01_1283	-0.637652102876	.	87400000	87800000	31,120,180
chr4	87800000	88160000	ID_0.01_1284	-0.689220545219	.	87800000	88160000	51,160,44
chr4	88160000	88400000	ID_0.01_1285	-0.356317882462	.	88160000	88400000	31,120,180
chr4	88400000	89440000	ID_0.01_1286	0.196166768345	.	88400000	89440000	51,160,44
chr4	89440000	90040000	ID_0.01_1287	-0.518558859159	.	89440000	90040000	31,120,180
chr4	90040000	90480000	ID_0.01_1288	-0.784832775383	.	90040000	90480000	51,160,44
chr4	90480000	90840000	ID_0.01_1289	-0.202359608917	.	90480000	90840000	31,120,180
chr4	90840000	91240000	ID_0.01_1290	-0.598699932028	.	90840000	91240000	51,160,44
chr4	91240000	92040000	ID_0.01_1291	-0.981378854791	.	91240000	92040000	31,120,180
chr4	92040000	92520000	ID_0.01_1292	-0.741464673867	.	92040000	92520000	51,160,44
chr4	92520000	93240000	ID_0.01_1293	-0.330985842390	.	92520000	93240000	31,120,180
chr4	93240000	94720000	ID_0.01_1294	-0.444860625747	.	93240000	94720000	51,160,44
chr4	94720000	95160000	ID_0.01_1295	-0.917395161058	.	94720000	95160000	31,120,180
chr4	95160000	95560000	ID_0.01_1296	-0.736910886861	.	95160000	95560000	51,160,44
chr4	95560000	96080000	ID_0.01_1297	-0.473294408368	.	95560000	96080000	31,120,180
chr4	96080000	96480000	ID_0.01_1298	-0.894784884336	.	96080000	96480000	51,160,44
chr4	96480000	99040000	ID_0.01_1299	-0.176727918153	.	96480000	99040000	31,120,180
chr4	99040000	99360000	ID_0.01_1300	-0.889246638189	.	99040000	99360000	51,160,44
chr4	99360000	100000000	ID_0.01_1301	-0.284947536776	.	99360000	100000000	31,120,180
chr4	100000000	100400000	ID_0.01_1302	-0.444903160897	.	100000000	100400000	51,160,44
chr4	100400000	100880000	ID_0.01_1303	-0.714957484940	.	100400000	100880000	31,120,180
chr4	100880000	101360000	ID_0.01_1304	-0.826222735817	.	100880000	101360000	51,160,44
chr4	101360000	102080000	ID_0.01_1305	-0.069420418473	.	101360000	102080000	31,120,180
chr4	102080000	102680000	ID_0.01_1306	-0.521435394957	.	102080000	102680000	51,160,44
chr4	102680000	103240000	ID_0.01_1307	-0.540835305489	.	102680000	103240000	31,120,180
chr4	103240000	104080000	ID_0.01_1308	-0.530917717481	.	103240000	104080000	51,160,44
chr4	104080000	104880000	ID_0.01_1309	-1.356577766247	.	104080000	104880000	31,120,180
chr4	104880000	105800000	ID_0.01_1310	-0.702189344498	.	104880000	105800000	51,160,44
chr4	105800000	106040000	ID_0.01_1311	-0.211292455618	.	105800000	106040000	31,120,180
chr4	106040000	106400000	ID_0.01_1312	-0.270036068829	.	106040000	106400000	51,160,44
chr4	106400000	106640000	ID_0.01_1313	-0.526044381955	.	106400000	106640000	31,120,180
chr4	106640000	107160000	ID_0.01_1314	-0.479195629848	.	106640000	107160000	51,160,44
chr4	107160000	107840000	ID_0.01_1315	-0.831620449049	.	107160000	107840000	31,120,180
chr4	107840000	108160000	ID_0.01_1316	-0.083061189160	.	107840000	108160000	51,160,44
chr4	108160000	108640000	ID_0.01_1317	-0.074495027725	.	108160000	108640000	31,120,180
chr4	108640000	108920000	ID_0.01_1318	-0.097988072802	.	108640000	108920000	51,160,44
chr4	108920000	109560000	ID_0.01_1319	-0.827978548387	.	108920000	109560000	31,120,180
chr4	109560000	110360000	ID_0.01_1320	-0.835034524703	.	109560000	110360000	51,160,44
chr4	110360000	110920000	ID_0.01_1321	-1.107549758680	.	110360000	110920000	31,120,180
chr4	110920000	111520000	ID_0.01_1322	-1.233816572401	.	110920000	111520000	51,160,44
chr4	111520000	112200000	ID_0.01_1323	-0.967381355747	.	111520000	112200000	31,120,180
chr4	112200000	112560000	ID_0.01_1324	-0.228437171478	.	112200000	112560000	51,160,44
chr4	112560000	113000000	ID_0.01_1325	-0.506020653095	.	112560000	113000000	31,120,180
chr4	113000000	113520000	ID_0.01_1326	-0.774129395616	.	113000000	113520000	51,160,44
chr4	113520000	114200000	ID_0.01_1327	-0.471559819626	.	113520000	114200000	31,120,180
chr4	114200000	114680000	ID_0.01_1328	-0.661973950536	.	114200000	114680000	51,160,44
chr4	114680000	115280000	ID_0.01_1329	-0.242822778335	.	114680000	115280000	31,120,180
chr4	115280000	115680000	ID_0.01_1330	-0.578950329786	.	115280000	115680000	51,160,44
chr4	115680000	116000000	ID_0.01_1331	-0.813034316749	.	115680000	116000000	31,120,180
chr4	116000000	117080000	ID_0.01_1332	-0.536695376540	.	116000000	117080000	51,160,44
chr4	117080000	118040000	ID_0.01_1333	-0.437766865325	.	117080000	118040000	31,120,180
chr4	118040000	118600000	ID_0.01_1334	-0.851814589079	.	118040000	118600000	51,160,44
chr4	118600000	119200000	ID_0.01_1335	-1.402568562058	.	118600000	119200000	31,120,180
chr4	119200000	119880000	ID_0.01_1336	-1.194167331704	.	119200000	119880000	51,160,44
chr4	119880000	120480000	ID_0.01_1337	-0.628223927926	.	119880000	120480000	31,120,180
chr4	120480000	121000000	ID_0.01_1338	-0.784160634163	.	120480000	121000000	51,160,44
chr4	121000000	121560000	ID_0.01_1339	-1.061305911121	.	121000000	121560000	31,120,180
chr4	121560000	122360000	ID_0.01_1340	-0.236029256746	.	121560000	122360000	51,160,44
chr4	122360000	122760000	ID_0.01_1341	-1.310021295196	.	122360000	122760000	31,120,180
chr4	122760000	123560000	ID_0.01_1342	-1.053062772937	.	122760000	123560000	51,160,44
chr4	123560000	124000000	ID_0.01_1343	-0.604196024069	.	123560000	124000000	31,120,180
chr4	124000000	124600000	ID_0.01_1344	-0.682143386793	.	124000000	124600000	51,160,44
chr4	124600000	125240000	ID_0.01_1345	-0.514525066905	.	124600000	125240000	31,120,180
chr4	125240000	125760000	ID_0.01_1346	-0.903296414123	.	125240000	125760000	51,160,44
chr4	125760000	126200000	ID_0.01_1347	0.021626341629	.	125760000	126200000	31,120,180
chr4	126200000	126720000	ID_0.01_1348	-1.073419378643	.	126200000	126720000	51,160,44
chr4	126720000	127520000	ID_0.01_1349	-0.459070676084	.	126720000	127520000	31,120,180
chr4	127520000	128360000	ID_0.01_1350	-0.386395617405	.	127520000	128360000	51,160,44
chr4	128360000	128720000	ID_0.01_1351	-0.895516257381	.	128360000	128720000	31,120,180
chr4	128720000	129080000	ID_0.01_1352	-0.624213184479	.	128720000	129080000	51,160,44
chr4	129080000	129360000	ID_0.01_1353	-0.732718432196	.	129080000	129360000	31,120,180
chr4	129360000	129800000	ID_0.01_1354	-0.045385692547	.	129360000	129800000	51,160,44
chr4	129800000	130240000	ID_0.01_1355	-0.833418167556	.	129800000	130240000	31,120,180
chr4	130240000	130600000	ID_0.01_1356	-0.614713393281	.	130240000	130600000	51,160,44
chr4	130600000	131240000	ID_0.01_1357	-0.370534957092	.	130600000	131240000	31,120,180
chr4	131240000	131640000	ID_0.01_1358	-0.363233622453	.	131240000	131640000	51,160,44
chr4	131640000	132000000	ID_0.01_1359	-0.304548614113	.	131640000	132000000	31,120,180
chr4	132000000	132800000	ID_0.01_1360	-0.554095027737	.	132000000	132800000	51,160,44
chr4	132800000	133200000	ID_0.01_1361	-0.806951272423	.	132800000	133200000	31,120,180
chr4	133200000	133640000	ID_0.01_1362	-0.310536139468	.	133200000	133640000	51,160,44
chr4	133640000	134040000	ID_0.01_1363	-0.439642744349	.	133640000	134040000	31,120,180
chr4	134040000	135360000	ID_0.01_1364	-0.837050022453	.	134040000	135360000	51,160,44
chr4	135360000	135880000	ID_0.01_1365	-0.440966424053	.	135360000	135880000	31,120,180
chr4	135880000	136280000	ID_0.01_1366	-0.786399005146	.	135880000	136280000	51,160,44
chr4	136280000	138040000	ID_0.01_1367	-0.331172236182	.	136280000	138040000	31,120,180
chr4	138040000	138640000	ID_0.01_1368	-0.510520662804	.	138040000	138640000	51,160,44
chr4	138640000	139000000	ID_0.01_1369	-0.532243840666	.	138640000	139000000	31,120,180
chr4	139000000	139920000	ID_0.01_1370	-0.195639712910	.	139000000	139920000	51,160,44
chr4	139920000	140320000	ID_0.01_1371	-1.155870441018	.	139920000	140320000	31,120,180
chr4	140320000	140600000	ID_0.01_1372	-0.540938684047	.	140320000	140600000	51,160,44
chr4	140600000	141280000	ID_0.01_1373	-0.679266502976	.	140600000	141280000	31,120,180
chr4	141280000	141800000	ID_0.01_1374	-0.602556804894	.	141280000	141800000	51,160,44
chr4	141800000	142240000	ID_0.01_1375	-0.546478199383	.	141800000	142240000	31,120,180
chr4	142240000	142640000	ID_0.01_1376	-0.742400156219	.	142240000	142640000	51,160,44
chr4	142640000	143040000	ID_0.01_1377	0.006065142672	.	142640000	143040000	31,120,180
chr4	143040000	143760000	ID_0.01_1378	-0.470810111630	.	143040000	143760000	51,160,44
chr4	143760000	144120000	ID_0.01_1379	-0.619727859584	.	143760000	144120000	31,120,180
chr4	144120000	144480000	ID_0.01_1380	-0.493411144312	.	144120000	144480000	51,160,44
chr4	144480000	145080000	ID_0.01_1381	-1.087823714597	.	144480000	145080000	31,120,180
chr4	145080000	146000000	ID_0.01_1382	-0.766889758008	.	145080000	146000000	51,160,44
chr4	146000000	146520000	ID_0.01_1383	-1.167665498641	.	146000000	146520000	31,120,180
chr4	146520000	147160000	ID_0.01_1384	-0.755397993100	.	146520000	147160000	51,160,44
chr4	147160000	148040000	ID_0.01_1385	-0.626451435280	.	147160000	148040000	31,120,180
chr4	148040000	148520000	ID_0.01_1386	-0.520310050065	.	148040000	148520000	51,160,44
chr4	148520000	148840000	ID_0.01_1387	-0.733248210086	.	148520000	148840000	31,120,180
chr4	148840000	149400000	ID_0.01_1388	-0.787808544447	.	148840000	149400000	51,160,44
chr4	149400000	150240000	ID_0.01_1389	-0.329122999236	.	149400000	150240000	31,120,180
chr4	150240000	150840000	ID_0.01_1390	-0.390635677505	.	150240000	150840000	51,160,44
chr4	150840000	151200000	ID_0.01_1391	-0.846372047223	.	150840000	151200000	31,120,180
chr4	151200000	152000000	ID_0.01_1392	-0.924676428745	.	151200000	152000000	51,160,44
chr4	152000000	152600000	ID_0.01_1393	-0.950280174322	.	152000000	152600000	31,120,180
chr4	152600000	153320000	ID_0.01_1394	-0.609384682130	.	152600000	153320000	51,160,44
chr4	153320000	153720000	ID_0.01_1395	-0.634494784778	.	153320000	153720000	31,120,180
chr4	153720000	154040000	ID_0.01_1396	-0.717307035381	.	153720000	154040000	51,160,44
chr4	154040000	154680000	ID_0.01_1397	-0.232341903705	.	154040000	154680000	31,120,180
chr4	154680000	155080000	ID_0.01_1398	-0.547572836737	.	154680000	155080000	51,160,44
chr4	155080000	155440000	ID_0.01_1399	-0.196225617182	.	155080000	155440000	31,120,180
chr4	155440000	155840000	ID_0.01_1400	-0.447391724597	.	155440000	155840000	51,160,44
chr4	155840000	156320000	ID_0.01_1401	-0.054134514619	.	155840000	156320000	31,120,180
chr4	156320000	156880000	ID_0.01_1402	-0.785978099874	.	156320000	156880000	51,160,44
chr4	156880000	157400000	ID_0.01_1403	-0.748703690380	.	156880000	157400000	31,120,180
chr4	157400000	158120000	ID_0.01_1404	-0.683494420975	.	157400000	158120000	51,160,44
chr4	158120000	158880000	ID_0.01_1405	-0.967496847032	.	158120000	158880000	31,120,180
chr4	158880000	159200000	ID_0.01_1406	-0.766597026262	.	158880000	159200000	51,160,44
chr4	159200000	159600000	ID_0.01_1407	-0.885515554085	.	159200000	159600000	31,120,180
chr4	159600000	160120000	ID_0.01_1408	-1.332307719506	.	159600000	160120000	51,160,44
chr4	160120000	160400000	ID_0.01_1409	-0.467638487788	.	160120000	160400000	31,120,180
chr4	160400000	160840000	ID_0.01_1410	-1.131599233609	.	160400000	160840000	51,160,44
chr4	160840000	161400000	ID_0.01_1411	-0.429130087218	.	160840000	161400000	31,120,180
chr4	161400000	162200000	ID_0.01_1412	-0.266296454759	.	161400000	162200000	51,160,44
chr4	162200000	163360000	ID_0.01_1413	-0.590235092820	.	162200000	163360000	31,120,180
chr4	163360000	163960000	ID_0.01_1414	-0.757719904699	.	163360000	163960000	51,160,44
chr4	163960000	164480000	ID_0.01_1415	-0.491524974979	.	163960000	164480000	31,120,180
chr4	164480000	164920000	ID_0.01_1416	-0.683011030336	.	164480000	164920000	51,160,44
chr4	164920000	165680000	ID_0.01_1417	-0.359188643326	.	164920000	165680000	31,120,180
chr4	165680000	166040000	ID_0.01_1418	-0.927575664023	.	165680000	166040000	51,160,44
chr4	166040000	166400000	ID_0.01_1419	-0.949015251133	.	166040000	166400000	31,120,180
chr4	166400000	167040000	ID_0.01_1420	-0.959049032591	.	166400000	167040000	51,160,44
chr4	167040000	167880000	ID_0.01_1421	-0.929138340685	.	167040000	167880000	31,120,180
chr4	167880000	168280000	ID_0.01_1422	-0.666854410675	.	167880000	168280000	51,160,44
chr4	168280000	169080000	ID_0.01_1423	-0.207879246118	.	168280000	169080000	31,120,180
chr4	169080000	169440000	ID_0.01_1424	-1.016422021308	.	169080000	169440000	51,160,44
chr4	169440000	169880000	ID_0.01_1425	-0.195224527594	.	169440000	169880000	31,120,180
chr4	169880000	170520000	ID_0.01_1426	-0.935867173576	.	169880000	170520000	51,160,44
chr4	170520000	171040000	ID_0.01_1427	-1.118266971064	.	170520000	171040000	31,120,180
chr4	171040000	171840000	ID_0.01_1428	-1.045000030044	.	171040000	171840000	51,160,44
chr4	171840000	172680000	ID_0.01_1429	-0.337380703525	.	171840000	172680000	31,120,180
chr4	172680000	173120000	ID_0.01_1430	-0.334186692469	.	172680000	173120000	51,160,44
chr4	173120000	173880000	ID_0.01_1431	-0.401257554246	.	173120000	173880000	31,120,180
chr4	173880000	174400000	ID_0.01_1432	-1.010771937897	.	173880000	174400000	51,160,44
chr4	174400000	175120000	ID_0.01_1433	-1.050396656892	.	174400000	175120000	31,120,180
chr4	175120000	175680000	ID_0.01_1434	-0.392539518001	.	175120000	175680000	51,160,44
chr4	175680000	176480000	ID_0.01_1435	-0.817287409400	.	175680000	176480000	31,120,180
chr4	176480000	176800000	ID_0.01_1436	-0.275872181800	.	176480000	176800000	51,160,44
chr4	176800000	177280000	ID_0.01_1437	-0.347478806022	.	176800000	177280000	31,120,180
chr4	177280000	178040000	ID_0.01_1438	-0.772799735939	.	177280000	178040000	51,160,44
chr4	178040000	178480000	ID_0.01_1439	-0.620758264096	.	178040000	178480000	31,120,180
chr4	178480000	179520000	ID_0.01_1440	-0.390028472805	.	178480000	179520000	51,160,44
chr4	179520000	180240000	ID_0.01_1441	-0.436577534487	.	179520000	180240000	31,120,180
chr4	180240000	181560000	ID_0.01_1442	-0.527363346008	.	180240000	181560000	51,160,44
chr4	181560000	182480000	ID_0.01_1443	-0.770250122316	.	181560000	182480000	31,120,180
chr4	182480000	183000000	ID_0.01_1444	-0.815693560179	.	182480000	183000000	51,160,44
chr4	183000000	183360000	ID_0.01_1445	-0.241579340756	.	183000000	183360000	31,120,180
chr4	183360000	183800000	ID_0.01_1446	-0.403775545532	.	183360000	183800000	51,160,44
chr4	183800000	184320000	ID_0.01_1447	-0.926188400949	.	183800000	184320000	31,120,180
chr4	184320000	184720000	ID_0.01_1448	-0.814922046089	.	184320000	184720000	51,160,44
chr4	184720000	185160000	ID_0.01_1449	-0.096504603684	.	184720000	185160000	31,120,180
chr4	185160000	185600000	ID_0.01_1450	-0.683605599311	.	185160000	185600000	51,160,44
chr4	185600000	186080000	ID_0.01_1451	-0.676400253307	.	185600000	186080000	31,120,180
chr4	186080000	186960000	ID_0.01_1452	-0.476198571766	.	186080000	186960000	51,160,44
chr4	186960000	187560000	ID_0.01_1453	-0.691311139140	.	186960000	187560000	31,120,180
chr4	187560000	187960000	ID_0.01_1454	-0.514231624815	.	187560000	187960000	51,160,44
chr4	187960000	188440000	ID_0.01_1455	-0.196241335061	.	187960000	188440000	31,120,180
chr4	188440000	188920000	ID_0.01_1456	-0.494178239142	.	188440000	188920000	51,160,44
chr4	188920000	190160000	ID_0.01_1457	-0.285698949476	.	188920000	190160000	31,120,180
chr5	440000	920000	ID_0.01_1458	0.240052899522	.	440000	920000	51,160,44
chr5	920000	1200000	ID_0.01_1459	0.388306937859	.	920000	1200000	31,120,180
chr5	1200000	1680000	ID_0.01_1460	0.280566293794	.	1200000	1680000	51,160,44
chr5	1680000	2200000	ID_0.01_1461	-0.776668619886	.	1680000	2200000	31,120,180
chr5	2200000	2760000	ID_0.01_1462	-0.377455098036	.	2200000	2760000	51,160,44
chr5	2760000	4840000	ID_0.01_1463	-0.194353098506	.	2760000	4840000	31,120,180
chr5	4840000	5480000	ID_0.01_1464	-0.700558256078	.	4840000	5480000	51,160,44
chr5	5480000	5880000	ID_0.01_1465	-0.960113576840	.	5480000	5880000	31,120,180
chr5	5880000	6240000	ID_0.01_1466	-0.088286083945	.	5880000	6240000	51,160,44
chr5	6240000	6760000	ID_0.01_1467	-0.038244665487	.	6240000	6760000	31,120,180
chr5	6760000	7240000	ID_0.01_1468	-0.737931518378	.	6760000	7240000	51,160,44
chr5	7240000	7880000	ID_0.01_1469	-0.094607829794	.	7240000	7880000	31,120,180
chr5	7880000	8280000	ID_0.01_1470	-1.024398753819	.	7880000	8280000	51,160,44
chr5	8280000	8760000	ID_0.01_1471	-0.073430139569	.	8280000	8760000	31,120,180
chr5	8760000	9240000	ID_0.01_1472	-0.133716465414	.	8760000	9240000	51,160,44
chr5	9240000	9600000	ID_0.01_1473	-0.709549391129	.	9240000	9600000	31,120,180
chr5	9600000	10240000	ID_0.01_1474	-0.186268789243	.	9600000	10240000	51,160,44
chr5	10240000	10680000	ID_0.01_1475	-0.803136641314	.	10240000	10680000	31,120,180
chr5	10680000	11200000	ID_0.01_1476	-0.389199802122	.	10680000	11200000	51,160,44
chr5	11200000	12040000	ID_0.01_1477	-0.104202771721	.	11200000	12040000	31,120,180
chr5	12040000	13480000	ID_0.01_1478	-0.696958258374	.	12040000	13480000	51,160,44
chr5	13480000	13960000	ID_0.01_1479	-0.139387816320	.	13480000	13960000	31,120,180
chr5	13960000	14360000	ID_0.01_1480	-0.959721059885	.	13960000	14360000	51,160,44
chr5	14360000	14680000	ID_0.01_1481	-0.790162376316	.	14360000	14680000	31,120,180
chr5	14680000	15040000	ID_0.01_1482	-0.730774376260	.	14680000	15040000	51,160,44
chr5	15040000	16080000	ID_0.01_1483	-0.743217444271	.	15040000	16080000	31,120,180
chr5	16080000	16440000	ID_0.01_1484	-0.363863208306	.	16080000	16440000	51,160,44
chr5	16440000	16720000	ID_0.01_1485	-0.327923761871	.	16440000	16720000	31,120,180
chr5	16720000	17200000	ID_0.01_1486	-0.575383473317	.	16720000	17200000	51,160,44
chr5	17200000	17600000	ID_0.01_1487	-1.285352672094	.	17200000	17600000	31,120,180
chr5	17600000	18360000	ID_0.01_1488	-0.870598276837	.	17600000	18360000	51,160,44
chr5	18360000	18760000	ID_0.01_1489	-0.888119684445	.	18360000	18760000	31,120,180
chr5	18760000	21000000	ID_0.01_1490	-0.452607811912	.	18760000	21000000	51,160,44
chr5	21000000	21480000	ID_0.01_1491	-0.557783017353	.	21000000	21480000	31,120,180
chr5	21480000	21800000	ID_0.01_1492	-0.929730146455	.	21480000	21800000	51,160,44
chr5	21800000	22240000	ID_0.01_1493	-0.787394044516	.	21800000	22240000	31,120,180
chr5	22240000	23160000	ID_0.01_1494	-0.284926692379	.	22240000	23160000	51,160,44
chr5	23160000	23800000	ID_0.01_1495	-0.465517380600	.	23160000	23800000	31,120,180
chr5	23800000	24640000	ID_0.01_1496	-0.466809481747	.	23800000	24640000	51,160,44
chr5	24640000	25080000	ID_0.01_1497	-0.737384967477	.	24640000	25080000	31,120,180
chr5	25080000	25720000	ID_0.01_1498	-0.338977924938	.	25080000	25720000	51,160,44
chr5	25720000	26360000	ID_0.01_1499	-0.477615074234	.	25720000	26360000	31,120,180
chr5	26360000	26720000	ID_0.01_1500	-0.442574518333	.	26360000	26720000	51,160,44
chr5	26720000	28320000	ID_0.01_1501	-0.550471436490	.	26720000	28320000	31,120,180
chr5	28320000	28800000	ID_0.01_1502	-0.641651516007	.	28320000	28800000	51,160,44
chr5	28800000	29360000	ID_0.01_1503	-0.600809685278	.	28800000	29360000	31,120,180
chr5	29360000	29920000	ID_0.01_1504	-0.254303915089	.	29360000	29920000	51,160,44
chr5	29920000	30360000	ID_0.01_1505	-0.468680929722	.	29920000	30360000	31,120,180
chr5	30360000	30800000	ID_0.01_1506	-0.397613495053	.	30360000	30800000	51,160,44
chr5	30800000	31520000	ID_0.01_1507	0.005767246077	.	30800000	31520000	31,120,180
chr5	31520000	32120000	ID_0.01_1508	-0.921782605176	.	31520000	32120000	51,160,44
chr5	32120000	32640000	ID_0.01_1509	-0.799375701655	.	32120000	32640000	31,120,180
chr5	32640000	33440000	ID_0.01_1510	-0.662082418712	.	32640000	33440000	51,160,44
chr5	33440000	33960000	ID_0.01_1511	-0.598385911109	.	33440000	33960000	31,120,180
chr5	33960000	34480000	ID_0.01_1512	-0.783605454892	.	33960000	34480000	51,160,44
chr5	34480000	34920000	ID_0.01_1513	-1.166517980660	.	34480000	34920000	31,120,180
chr5	34920000	35600000	ID_0.01_1514	-0.889518489270	.	34920000	35600000	51,160,44
chr5	35600000	36080000	ID_0.01_1515	-0.075454369386	.	35600000	36080000	31,120,180
chr5	36080000	36720000	ID_0.01_1516	-0.552304470188	.	36080000	36720000	51,160,44
chr5	36720000	37400000	ID_0.01_1517	-0.545280385878	.	36720000	37400000	31,120,180
chr5	37400000	37840000	ID_0.01_1518	-0.685967693988	.	37400000	37840000	51,160,44
chr5	37840000	38400000	ID_0.01_1519	-0.068780839060	.	37840000	38400000	31,120,180
chr5	38400000	38840000	ID_0.01_1520	-0.491731779127	.	38400000	38840000	51,160,44
chr5	38840000	39600000	ID_0.01_1521	-0.564533253307	.	38840000	39600000	31,120,180
chr5	39600000	39960000	ID_0.01_1522	-0.392471571231	.	39600000	39960000	51,160,44
chr5	39960000	40680000	ID_0.01_1523	-0.206867988994	.	39960000	40680000	31,120,180
chr5	40680000	43040000	ID_0.01_1524	-0.666109846936	.	40680000	43040000	51,160,44
chr5	43040000	43640000	ID_0.01_1525	-0.443903210975	.	43040000	43640000	31,120,180
chr5	43640000	44440000	ID_0.01_1526	-1.092596722682	.	43640000	44440000	51,160,44
chr5	44440000	44800000	ID_0.01_1527	-0.219783870136	.	44440000	44800000	31,120,180
chr5	44800000	45760000	ID_0.01_1528	-0.502409045580	.	44800000	45760000	51,160,44
chr5	45760000	49760000	ID_0.01_1529	-0.177470781179	.	45760000	49760000	31,120,180
chr5	49760000	50200000	ID_0.01_1530	-0.190601842242	.	49760000	50200000	51,160,44
chr5	50200000	50680000	ID_0.01_1531	-0.955239559590	.	50200000	50680000	31,120,180
chr5	50680000	51320000	ID_0.01_1532	-0.325730758529	.	50680000	51320000	51,160,44
chr5	51320000	52000000	ID_0.01_1533	-0.556131949563	.	51320000	52000000	31,120,180
chr5	52000000	52440000	ID_0.01_1534	-0.667024655691	.	52000000	52440000	51,160,44
chr5	52440000	52760000	ID_0.01_1535	-0.635035059583	.	52440000	52760000	31,120,180
chr5	52760000	53520000	ID_0.01_1536	-0.401045217997	.	52760000	53520000	51,160,44
chr5	53520000	53800000	ID_0.01_1537	-0.644192638986	.	53520000	53800000	31,120,180
chr5	53800000	54200000	ID_0.01_1538	-0.464286396371	.	53800000	54200000	51,160,44
chr5	54200000	54480000	ID_0.01_1539	-0.383851775604	.	54200000	54480000	31,120,180
chr5	54480000	55000000	ID_0.01_1540	-0.789789294040	.	54480000	55000000	51,160,44
chr5	55000000	55560000	ID_0.01_1541	-0.378591875096	.	55000000	55560000	31,120,180
chr5	55560000	56160000	ID_0.01_1542	-1.067791747182	.	55560000	56160000	51,160,44
chr5	56160000	56560000	ID_0.01_1543	-0.844577487395	.	56160000	56560000	31,120,180
chr5	56560000	57120000	ID_0.01_1544	-1.037028190444	.	56560000	57120000	51,160,44
chr5	57120000	57760000	ID_0.01_1545	-0.385538349888	.	57120000	57760000	31,120,180
chr5	57760000	58160000	ID_0.01_1546	-1.100820676076	.	57760000	58160000	51,160,44
chr5	58160000	58480000	ID_0.01_1547	-0.603113717508	.	58160000	58480000	31,120,180
chr5	58480000	59120000	ID_0.01_1548	-0.714012403353	.	58480000	59120000	51,160,44
chr5	59120000	59960000	ID_0.01_1549	-0.483215150584	.	59120000	59960000	31,120,180
chr5	59960000	60240000	ID_0.01_1550	-0.519538368601	.	59960000	60240000	51,160,44
chr5	60240000	60960000	ID_0.01_1551	-0.937169645279	.	60240000	60960000	31,120,180
chr5	60960000	61480000	ID_0.01_1552	-0.108448384524	.	60960000	61480000	51,160,44
chr5	61480000	61720000	ID_0.01_1553	-0.905281345558	.	61480000	61720000	31,120,180
chr5	61720000	62080000	ID_0.01_1554	-0.682345881013	.	61720000	62080000	51,160,44
chr5	62080000	62720000	ID_0.01_1555	-0.207683856184	.	62080000	62720000	31,120,180
chr5	62720000	63400000	ID_0.01_1556	-0.237579169519	.	62720000	63400000	51,160,44
chr5	63400000	63920000	ID_0.01_1557	-0.557456455393	.	63400000	63920000	31,120,180
chr5	63920000	64080000	ID_0.01_1558	-0.489628513714	.	63920000	64080000	51,160,44
chr5	64080000	64400000	ID_0.01_1559	-0.475557683406	.	64080000	64400000	31,120,180
chr5	64400000	64800000	ID_0.01_1560	-0.125190009137	.	64400000	64800000	51,160,44
chr5	64800000	65440000	ID_0.01_1561	-0.993405312828	.	64800000	65440000	31,120,180
chr5	65440000	66080000	ID_0.01_1562	-0.756427218539	.	65440000	66080000	51,160,44
chr5	66080000	66520000	ID_0.01_1563	-0.326849987164	.	66080000	66520000	31,120,180
chr5	66520000	67080000	ID_0.01_1564	-0.740496322360	.	66520000	67080000	51,160,44
chr5	67080000	67560000	ID_0.01_1565	0.080829655412	.	67080000	67560000	31,120,180
chr5	67560000	68320000	ID_0.01_1566	-0.729138959456	.	67560000	68320000	51,160,44
chr5	68320000	68920000	ID_0.01_1567	-1.167860020958	.	68320000	68920000	31,120,180
chr5	68920000	69360000	ID_0.01_1568	-2.119404220903	.	68920000	69360000	51,160,44
chr5	69360000	71080000	ID_0.01_1569	-2.094813858901	.	69360000	71080000	31,120,180
chr5	71080000	71600000	ID_0.01_1570	-0.386286200271	.	71080000	71600000	51,160,44
chr5	71600000	72160000	ID_0.01_1571	-0.787795180081	.	71600000	72160000	31,120,180
chr5	72160000	72800000	ID_0.01_1572	-0.851073982122	.	72160000	72800000	51,160,44
chr5	72800000	73200000	ID_0.01_1573	-0.861457285610	.	72800000	73200000	31,120,180
chr5	73200000	73960000	ID_0.01_1574	-0.883325256997	.	73200000	73960000	51,160,44
chr5	73960000	74240000	ID_0.01_1575	-0.877763210659	.	73960000	74240000	31,120,180
chr5	74240000	74640000	ID_0.01_1576	0.072877213071	.	74240000	74640000	51,160,44
chr5	74640000	75000000	ID_0.01_1577	-0.180045285683	.	74640000	75000000	31,120,180
chr5	75000000	75560000	ID_0.01_1578	-0.939536040759	.	75000000	75560000	51,160,44
chr5	75560000	76400000	ID_0.01_1579	-0.145117880407	.	75560000	76400000	31,120,180
chr5	76400000	76840000	ID_0.01_1580	-0.084789556788	.	76400000	76840000	51,160,44
chr5	76840000	77600000	ID_0.01_1581	-0.540309635010	.	76840000	77600000	31,120,180
chr5	77600000	78280000	ID_0.01_1582	-0.560763190561	.	77600000	78280000	51,160,44
chr5	78280000	78800000	ID_0.01_1583	-0.381649321984	.	78280000	78800000	31,120,180
chr5	78800000	79360000	ID_0.01_1584	-0.407973747018	.	78800000	79360000	51,160,44
chr5	79360000	79680000	ID_0.01_1585	-0.250110391873	.	79360000	79680000	31,120,180
chr5	79680000	80000000	ID_0.01_1586	-0.232152181574	.	79680000	80000000	51,160,44
chr5	80000000	80720000	ID_0.01_1587	-0.590067895255	.	80000000	80720000	31,120,180
chr5	80720000	81160000	ID_0.01_1588	-0.718621296570	.	80720000	81160000	51,160,44
chr5	81160000	81600000	ID_0.01_1589	0.112205294368	.	81160000	81600000	31,120,180
chr5	81600000	82920000	ID_0.01_1590	-1.285240966434	.	81600000	82920000	51,160,44
chr5	82920000	84400000	ID_0.01_1591	-1.238303005215	.	82920000	84400000	31,120,180
chr5	84400000	85640000	ID_0.01_1592	-0.406677403626	.	84400000	85640000	51,160,44
chr5	85640000	86320000	ID_0.01_1593	-0.401068271077	.	85640000	86320000	31,120,180
chr5	86320000	86720000	ID_0.01_1594	-0.522686455801	.	86320000	86720000	51,160,44
chr5	86720000	87040000	ID_0.01_1595	-1.052870682648	.	86720000	87040000	31,120,180
chr5	87040000	87440000	ID_0.01_1596	-0.423984335520	.	87040000	87440000	51,160,44
chr5	87440000	88000000	ID_0.01_1597	-0.514918186217	.	87440000	88000000	31,120,180
chr5	88000000	89040000	ID_0.01_1598	-1.244539096545	.	88000000	89040000	51,160,44
chr5	89040000	89560000	ID_0.01_1599	-0.152215044819	.	89040000	89560000	31,120,180
chr5	89560000	90120000	ID_0.01_1600	-0.516019546912	.	89560000	90120000	51,160,44
chr5	90120000	90720000	ID_0.01_1601	-0.780552928822	.	90120000	90720000	31,120,180
chr5	90720000	91240000	ID_0.01_1602	-1.286778255321	.	90720000	91240000	51,160,44
chr5	91240000	91560000	ID_0.01_1603	-0.240111397445	.	91240000	91560000	31,120,180
chr5	91560000	92920000	ID_0.01_1604	-0.153410082916	.	91560000	92920000	51,160,44
chr5	92920000	93240000	ID_0.01_1605	-0.544377133975	.	92920000	93240000	31,120,180
chr5	93240000	93520000	ID_0.01_1606	-0.509920178799	.	93240000	93520000	51,160,44
chr5	93520000	94240000	ID_0.01_1607	-0.373211303189	.	93520000	94240000	31,120,180
chr5	94240000	94880000	ID_0.01_1608	-0.694488430326	.	94240000	94880000	51,160,44
chr5	94880000	95200000	ID_0.01_1609	-0.865956786625	.	94880000	95200000	31,120,180
chr5	95200000	95680000	ID_0.01_1610	-0.589495419638	.	95200000	95680000	51,160,44
chr5	95680000	96040000	ID_0.01_1611	-0.741453706437	.	95680000	96040000	31,120,180
chr5	96040000	96520000	ID_0.01_1612	-0.332654488483	.	96040000	96520000	51,160,44
chr5	96520000	96960000	ID_0.01_1613	-1.242290923990	.	96520000	96960000	31,120,180
chr5	96960000	97640000	ID_0.01_1614	-0.160050192364	.	96960000	97640000	51,160,44
chr5	97640000	98120000	ID_0.01_1615	-0.126253313052	.	97640000	98120000	31,120,180
chr5	98120000	98440000	ID_0.01_1616	-0.747203946627	.	98120000	98440000	51,160,44
chr5	98440000	99040000	ID_0.01_1617	-1.017358021392	.	98440000	99040000	31,120,180
chr5	99040000	99800000	ID_0.01_1618	-0.241405852997	.	99040000	99800000	51,160,44
chr5	99800000	100240000	ID_0.01_1619	-0.926155404575	.	99800000	100240000	31,120,180
chr5	100240000	100720000	ID_0.01_1620	-0.018294974491	.	100240000	100720000	51,160,44
chr5	100720000	101600000	ID_0.01_1621	-0.432388652934	.	100720000	101600000	31,120,180
chr5	101600000	102560000	ID_0.01_1622	-0.466756982227	.	101600000	102560000	51,160,44
chr5	102560000	102880000	ID_0.01_1623	-0.633852990561	.	102560000	102880000	31,120,180
chr5	102880000	103720000	ID_0.01_1624	-0.893295870684	.	102880000	103720000	51,160,44
chr5	103720000	104160000	ID_0.01_1625	-0.619025615089	.	103720000	104160000	31,120,180
chr5	104160000	104760000	ID_0.01_1626	-0.446673362843	.	104160000	104760000	51,160,44
chr5	104760000	105480000	ID_0.01_1627	-0.579128990140	.	104760000	105480000	31,120,180
chr5	105480000	107040000	ID_0.01_1628	-0.625267974462	.	105480000	107040000	51,160,44
chr5	107040000	107960000	ID_0.01_1629	-1.161468228982	.	107040000	107960000	31,120,180
chr5	107960000	108840000	ID_0.01_1630	-0.837758692880	.	107960000	108840000	51,160,44
chr5	108840000	109320000	ID_0.01_1631	-0.643439030698	.	108840000	109320000	31,120,180
chr5	109320000	110040000	ID_0.01_1632	-0.216957882616	.	109320000	110040000	51,160,44
chr5	110040000	110440000	ID_0.01_1633	-0.653943445177	.	110040000	110440000	31,120,180
chr5	110440000	110840000	ID_0.01_1634	-0.623728536631	.	110440000	110840000	51,160,44
chr5	110840000	111480000	ID_0.01_1635	-0.720042680414	.	110840000	111480000	31,120,180
chr5	111480000	111800000	ID_0.01_1636	-1.201347323910	.	111480000	111800000	51,160,44
chr5	111800000	112320000	ID_0.01_1637	-0.348977176418	.	111800000	112320000	31,120,180
chr5	112320000	112960000	ID_0.01_1638	-0.969586976567	.	112320000	112960000	51,160,44
chr5	112960000	113800000	ID_0.01_1639	-0.851512442424	.	112960000	113800000	31,120,180
chr5	113800000	114600000	ID_0.01_1640	-0.344759135231	.	113800000	114600000	51,160,44
chr5	114600000	114960000	ID_0.01_1641	-0.714319322966	.	114600000	114960000	31,120,180
chr5	114960000	115440000	ID_0.01_1642	-0.921580040014	.	114960000	115440000	51,160,44
chr5	115440000	115800000	ID_0.01_1643	-0.966553143994	.	115440000	115800000	31,120,180
chr5	115800000	116360000	ID_0.01_1644	-0.546959798837	.	115800000	116360000	51,160,44
chr5	116360000	116760000	ID_0.01_1645	-0.370740432601	.	116360000	116760000	31,120,180
chr5	116760000	118320000	ID_0.01_1646	-0.461265552572	.	116760000	118320000	51,160,44
chr5	118320000	118800000	ID_0.01_1647	-0.798981973217	.	118320000	118800000	31,120,180
chr5	118800000	119360000	ID_0.01_1648	-0.916297045489	.	118800000	119360000	51,160,44
chr5	119360000	119840000	ID_0.01_1649	0.043974329682	.	119360000	119840000	31,120,180
chr5	119840000	120840000	ID_0.01_1650	-0.715472780005	.	119840000	120840000	51,160,44
chr5	120840000	121280000	ID_0.01_1651	-0.002375253120	.	120840000	121280000	31,120,180
chr5	121280000	121480000	ID_0.01_1652	-0.550853915599	.	121280000	121480000	51,160,44
chr5	121480000	121840000	ID_0.01_1653	-0.522176408169	.	121480000	121840000	31,120,180
chr5	121840000	122360000	ID_0.01_1654	-0.804728996468	.	121840000	122360000	51,160,44
chr5	122360000	122720000	ID_0.01_1655	-0.116265985881	.	122360000	122720000	31,120,180
chr5	122720000	122960000	ID_0.01_1656	-0.534780666711	.	122720000	122960000	51,160,44
chr5	122960000	124080000	ID_0.01_1657	-1.087027167187	.	122960000	124080000	31,120,180
chr5	124080000	124520000	ID_0.01_1658	-0.261627844358	.	124080000	124520000	51,160,44
chr5	124520000	124760000	ID_0.01_1659	-0.171623801766	.	124520000	124760000	31,120,180
chr5	124760000	125640000	ID_0.01_1660	-0.140348443132	.	124760000	125640000	51,160,44
chr5	125640000	125960000	ID_0.01_1661	-0.662350880560	.	125640000	125960000	31,120,180
chr5	125960000	126200000	ID_0.01_1662	-0.840380497379	.	125960000	126200000	51,160,44
chr5	126200000	126880000	ID_0.01_1663	-0.075984377471	.	126200000	126880000	31,120,180
chr5	126880000	127200000	ID_0.01_1664	-0.931776026893	.	126880000	127200000	51,160,44
chr5	127200000	127560000	ID_0.01_1665	-0.411783928432	.	127200000	127560000	31,120,180
chr5	127560000	128200000	ID_0.01_1666	-0.678657716814	.	127560000	128200000	51,160,44
chr5	128200000	128560000	ID_0.01_1667	-0.437840515283	.	128200000	128560000	31,120,180
chr5	128560000	129120000	ID_0.01_1668	-0.107584029324	.	128560000	129120000	51,160,44
chr5	129120000	129400000	ID_0.01_1669	-0.521249899267	.	129120000	129400000	31,120,180
chr5	129400000	130120000	ID_0.01_1670	-0.526144473962	.	129400000	130120000	51,160,44
chr5	130120000	130440000	ID_0.01_1671	-0.229582590715	.	130120000	130440000	31,120,180
chr5	130440000	130760000	ID_0.01_1672	-0.639566742016	.	130440000	130760000	51,160,44
chr5	130760000	131400000	ID_0.01_1673	-0.717555342545	.	130760000	131400000	31,120,180
chr5	131400000	132200000	ID_0.01_1674	-0.133241780632	.	131400000	132200000	51,160,44
chr5	132200000	132440000	ID_0.01_1675	-0.333411205442	.	132200000	132440000	31,120,180
chr5	132440000	133320000	ID_0.01_1676	-0.785376789499	.	132440000	133320000	51,160,44
chr5	133320000	133960000	ID_0.01_1677	-0.837597790359	.	133320000	133960000	31,120,180
chr5	133960000	134240000	ID_0.01_1678	-0.343905517010	.	133960000	134240000	51,160,44
chr5	134240000	134720000	ID_0.01_1679	-0.702286894627	.	134240000	134720000	31,120,180
chr5	134720000	135200000	ID_0.01_1680	-0.566764074064	.	134720000	135200000	51,160,44
chr5	135200000	135560000	ID_0.01_1681	-0.584299545743	.	135200000	135560000	31,120,180
chr5	135560000	136120000	ID_0.01_1682	-0.611215649393	.	135560000	136120000	51,160,44
chr5	136120000	136640000	ID_0.01_1683	-0.357756310806	.	136120000	136640000	31,120,180
chr5	136640000	136920000	ID_0.01_1684	-0.045828863395	.	136640000	136920000	51,160,44
chr5	136920000	137480000	ID_0.01_1685	-0.411237813348	.	136920000	137480000	31,120,180
chr5	137480000	137920000	ID_0.01_1686	-0.264361410024	.	137480000	137920000	51,160,44
chr5	137920000	138600000	ID_0.01_1687	-0.840752386805	.	137920000	138600000	31,120,180
chr5	138600000	139000000	ID_0.01_1688	-0.757244314398	.	138600000	139000000	51,160,44
chr5	139000000	139560000	ID_0.01_1689	-0.286980667500	.	139000000	139560000	31,120,180
chr5	139560000	140120000	ID_0.01_1690	-0.040621501306	.	139560000	140120000	51,160,44
chr5	140120000	140480000	ID_0.01_1691	-0.837614542586	.	140120000	140480000	31,120,180
chr5	140480000	141000000	ID_0.01_1692	0.278082419688	.	140480000	141000000	51,160,44
chr5	141000000	141360000	ID_0.01_1693	-0.688563034170	.	141000000	141360000	31,120,180
chr5	141360000	141960000	ID_0.01_1694	-0.320492861638	.	141360000	141960000	51,160,44
chr5	141960000	142320000	ID_0.01_1695	-0.616043668488	.	141960000	142320000	31,120,180
chr5	142320000	142800000	ID_0.01_1696	-0.469949903077	.	142320000	142800000	51,160,44
chr5	142800000	143560000	ID_0.01_1697	-0.499871203568	.	142800000	143560000	31,120,180
chr5	143560000	144680000	ID_0.01_1698	-0.917607037752	.	143560000	144680000	51,160,44
chr5	144680000	145040000	ID_0.01_1699	-0.407547452932	.	144680000	145040000	31,120,180
chr5	145040000	145480000	ID_0.01_1700	-0.251593539379	.	145040000	145480000	51,160,44
chr5	145480000	145880000	ID_0.01_1701	-0.595654539202	.	145480000	145880000	31,120,180
chr5	145880000	146360000	ID_0.01_1702	-0.943987337468	.	145880000	146360000	51,160,44
chr5	146360000	146960000	ID_0.01_1703	-0.181359744770	.	146360000	146960000	31,120,180
chr5	146960000	147240000	ID_0.01_1704	-0.202936329454	.	146960000	147240000	51,160,44
chr5	147240000	147520000	ID_0.01_1705	-0.370256102271	.	147240000	147520000	31,120,180
chr5	147520000	147800000	ID_0.01_1706	-0.158296879054	.	147520000	147800000	51,160,44
chr5	147800000	148120000	ID_0.01_1707	-0.163284500271	.	147800000	148120000	31,120,180
chr5	148120000	148680000	ID_0.01_1708	-0.538746102382	.	148120000	148680000	51,160,44
chr5	148680000	149000000	ID_0.01_1709	-0.436269309295	.	148680000	149000000	31,120,180
chr5	149000000	149400000	ID_0.01_1710	-0.449925657269	.	149000000	149400000	51,160,44
chr5	149400000	149840000	ID_0.01_1711	-0.188845977949	.	149400000	149840000	31,120,180
chr5	149840000	150160000	ID_0.01_1712	-0.527784074897	.	149840000	150160000	51,160,44
chr5	150160000	150640000	ID_0.01_1713	-0.356706846029	.	150160000	150640000	31,120,180
chr5	150640000	151160000	ID_0.01_1714	-0.267096576151	.	150640000	151160000	51,160,44
chr5	151160000	151880000	ID_0.01_1715	-1.164900349555	.	151160000	151880000	31,120,180
chr5	151880000	152560000	ID_0.01_1716	-0.898604969222	.	151880000	152560000	51,160,44
chr5	152560000	153360000	ID_0.01_1717	-0.116881617522	.	152560000	153360000	31,120,180
chr5	153360000	153800000	ID_0.01_1718	-0.739726218884	.	153360000	153800000	51,160,44
chr5	153800000	154320000	ID_0.01_1719	-0.571407455076	.	153800000	154320000	31,120,180
chr5	154320000	155000000	ID_0.01_1720	-0.889626259580	.	154320000	155000000	51,160,44
chr5	155000000	155400000	ID_0.01_1721	-0.319548439201	.	155000000	155400000	31,120,180
chr5	155400000	156200000	ID_0.01_1722	-0.202071498426	.	155400000	156200000	51,160,44
chr5	156200000	156560000	ID_0.01_1723	-0.282965187191	.	156200000	156560000	31,120,180
chr5	156560000	157160000	ID_0.01_1724	-0.816282781692	.	156560000	157160000	51,160,44
chr5	157160000	157480000	ID_0.01_1725	-0.974128137628	.	157160000	157480000	31,120,180
chr5	157480000	158120000	ID_0.01_1726	-0.692475268003	.	157480000	158120000	51,160,44
chr5	158120000	158560000	ID_0.01_1727	-0.179615886122	.	158120000	158560000	31,120,180
chr5	158560000	158800000	ID_0.01_1728	-0.902285517781	.	158560000	158800000	51,160,44
chr5	158800000	159440000	ID_0.01_1729	-0.145710221791	.	158800000	159440000	31,120,180
chr5	159440000	159840000	ID_0.01_1730	-0.881494959591	.	159440000	159840000	51,160,44
chr5	159840000	161280000	ID_0.01_1731	-1.219412152504	.	159840000	161280000	31,120,180
chr5	161280000	162920000	ID_0.01_1732	-0.376126753180	.	161280000	162920000	51,160,44
chr5	162920000	163440000	ID_0.01_1733	-1.406048420795	.	162920000	163440000	31,120,180
chr5	163440000	163920000	ID_0.01_1734	-0.422053149998	.	163440000	163920000	51,160,44
chr5	163920000	165000000	ID_0.01_1735	-0.440790250744	.	163920000	165000000	31,120,180
chr5	165000000	166960000	ID_0.01_1736	-0.508213082603	.	165000000	166960000	51,160,44
chr5	166960000	167960000	ID_0.01_1737	-0.261860982179	.	166960000	167960000	31,120,180
chr5	167960000	168400000	ID_0.01_1738	-1.090439981194	.	167960000	168400000	51,160,44
chr5	168400000	169000000	ID_0.01_1739	0.097345725152	.	168400000	169000000	31,120,180
chr5	169000000	170080000	ID_0.01_1740	-0.855444250872	.	169000000	170080000	51,160,44
chr5	170080000	170840000	ID_0.01_1741	-0.262375747300	.	170080000	170840000	31,120,180
chr5	170840000	171320000	ID_0.01_1742	-0.873734838482	.	170840000	171320000	51,160,44
chr5	171320000	171880000	ID_0.01_1743	-0.298185642831	.	171320000	171880000	31,120,180
chr5	171880000	172120000	ID_0.01_1744	-0.520463910360	.	171880000	172120000	51,160,44
chr5	172120000	172400000	ID_0.01_1745	-0.499921783554	.	172120000	172400000	31,120,180
chr5	172400000	172720000	ID_0.01_1746	-0.247067594354	.	172400000	172720000	51,160,44
chr5	172720000	173040000	ID_0.01_1747	-0.357000511280	.	172720000	173040000	31,120,180
chr5	173040000	173440000	ID_0.01_1748	-0.762789418746	.	173040000	173440000	51,160,44
chr5	173440000	173760000	ID_0.01_1749	-0.870982591855	.	173440000	173760000	31,120,180
chr5	173760000	174280000	ID_0.01_1750	-0.604948341790	.	173760000	174280000	51,160,44
chr5	174280000	176040000	ID_0.01_1751	-0.603573001736	.	174280000	176040000	31,120,180
chr5	176040000	176480000	ID_0.01_1752	-0.273500684590	.	176040000	176480000	51,160,44
chr5	176480000	176960000	ID_0.01_1753	-0.310911384358	.	176480000	176960000	31,120,180
chr5	176960000	177280000	ID_0.01_1754	-0.727692791254	.	176960000	177280000	51,160,44
chr5	177280000	177640000	ID_0.01_1755	-0.568895374759	.	177280000	177640000	31,120,180
chr5	177640000	178040000	ID_0.01_1756	-0.759571774133	.	177640000	178040000	51,160,44
chr5	178040000	178560000	ID_0.01_1757	0.348596946134	.	178040000	178560000	31,120,180
chr5	178560000	179000000	ID_0.01_1758	-0.165910368855	.	178560000	179000000	51,160,44
chr5	179000000	180160000	ID_0.01_1759	-0.742672042397	.	179000000	180160000	31,120,180
chr6	1560000	2160000	ID_0.01_1760	-0.924190908674	.	1560000	2160000	51,160,44
chr6	2160000	2760000	ID_0.01_1761	-0.156520430015	.	2160000	2760000	31,120,180
chr6	2760000	3280000	ID_0.01_1762	-0.609592358871	.	2760000	3280000	51,160,44
chr6	3280000	3720000	ID_0.01_1763	-0.585520723714	.	3280000	3720000	31,120,180
chr6	3720000	4040000	ID_0.01_1764	-0.242454593978	.	3720000	4040000	51,160,44
chr6	4040000	5000000	ID_0.01_1765	-0.545796627714	.	4040000	5000000	31,120,180
chr6	5000000	5440000	ID_0.01_1766	-0.658069425111	.	5000000	5440000	51,160,44
chr6	5440000	6040000	ID_0.01_1767	-0.683267317730	.	5440000	6040000	31,120,180
chr6	6040000	6640000	ID_0.01_1768	-0.150797498362	.	6040000	6640000	51,160,44
chr6	6640000	7280000	ID_0.01_1769	-0.918898989088	.	6640000	7280000	31,120,180
chr6	7280000	7640000	ID_0.01_1770	-0.795820263129	.	7280000	7640000	51,160,44
chr6	7640000	8120000	ID_0.01_1771	-0.444523758558	.	7640000	8120000	31,120,180
chr6	8120000	8960000	ID_0.01_1772	-0.604340429438	.	8120000	8960000	51,160,44
chr6	8960000	9240000	ID_0.01_1773	-0.406565295306	.	8960000	9240000	31,120,180
chr6	9240000	10440000	ID_0.01_1774	-0.075945916115	.	9240000	10440000	51,160,44
chr6	10440000	10840000	ID_0.01_1775	-1.171025465959	.	10440000	10840000	31,120,180
chr6	10840000	11120000	ID_0.01_1776	-0.414421100587	.	10840000	11120000	51,160,44
chr6	11120000	11560000	ID_0.01_1777	-0.523214829738	.	11120000	11560000	31,120,180
chr6	11560000	12280000	ID_0.01_1778	-1.058672967184	.	11560000	12280000	51,160,44
chr6	12280000	12640000	ID_0.01_1779	-0.306005876213	.	12280000	12640000	31,120,180
chr6	12640000	12880000	ID_0.01_1780	-0.708241801995	.	12640000	12880000	51,160,44
chr6	12880000	13320000	ID_0.01_1781	0.003262692757	.	12880000	13320000	31,120,180
chr6	13320000	13640000	ID_0.01_1782	-0.259652369058	.	13320000	13640000	51,160,44
chr6	13640000	14200000	ID_0.01_1783	-0.548372763847	.	13640000	14200000	31,120,180
chr6	14200000	15680000	ID_0.01_1784	-0.711619061561	.	14200000	15680000	51,160,44
chr6	15680000	16240000	ID_0.01_1785	-0.940787154477	.	15680000	16240000	31,120,180
chr6	16240000	16800000	ID_0.01_1786	-0.806168370536	.	16240000	16800000	51,160,44
chr6	16800000	17120000	ID_0.01_1787	-0.107535231991	.	16800000	17120000	31,120,180
chr6	17120000	17600000	ID_0.01_1788	-0.529418134850	.	17120000	17600000	51,160,44
chr6	17600000	17840000	ID_0.01_1789	-0.452675344597	.	17600000	17840000	31,120,180
chr6	17840000	18160000	ID_0.01_1790	-0.086453447508	.	17840000	18160000	51,160,44
chr6	18160000	18560000	ID_0.01_1791	-0.433738605138	.	18160000	18560000	31,120,180
chr6	18560000	19000000	ID_0.01_1792	-0.643542799440	.	18560000	19000000	51,160,44
chr6	19000000	19480000	ID_0.01_1793	-0.441383223952	.	19000000	19480000	31,120,180
chr6	19480000	20080000	ID_0.01_1794	0.234769220356	.	19480000	20080000	51,160,44
chr6	20080000	20560000	ID_0.01_1795	-0.733348191287	.	20080000	20560000	31,120,180
chr6	20560000	20880000	ID_0.01_1796	-0.757548896711	.	20560000	20880000	51,160,44
chr6	20880000	21600000	ID_0.01_1797	-0.531757838177	.	20880000	21600000	31,120,180
chr6	21600000	22320000	ID_0.01_1798	-0.913112575805	.	21600000	22320000	51,160,44
chr6	22320000	22920000	ID_0.01_1799	-0.125831098938	.	22320000	22920000	31,120,180
chr6	22920000	24400000	ID_0.01_1800	-0.163039357675	.	22920000	24400000	51,160,44
chr6	24400000	24760000	ID_0.01_1801	-0.715074485672	.	24400000	24760000	31,120,180
chr6	24760000	25200000	ID_0.01_1802	-0.098232382304	.	24760000	25200000	51,160,44
chr6	25200000	25600000	ID_0.01_1803	-0.891912132946	.	25200000	25600000	31,120,180
chr6	25600000	26000000	ID_0.01_1804	-0.186788452172	.	25600000	26000000	51,160,44
chr6	26000000	26600000	ID_0.01_1805	-1.038753490839	.	26000000	26600000	31,120,180
chr6	26600000	27080000	ID_0.01_1806	-1.112689088137	.	26600000	27080000	51,160,44
chr6	27080000	27800000	ID_0.01_1807	-1.287351754703	.	27080000	27800000	31,120,180
chr6	27800000	33680000	ID_0.01_1808	-0.952259599675	.	27800000	33680000	51,160,44
chr6	33680000	34120000	ID_0.01_1809	-0.238264281871	.	33680000	34120000	31,120,180
chr6	34120000	34720000	ID_0.01_1810	-0.434610027181	.	34120000	34720000	51,160,44
chr6	34720000	35200000	ID_0.01_1811	-0.128202950021	.	34720000	35200000	31,120,180
chr6	35200000	35480000	ID_0.01_1812	-0.422847769387	.	35200000	35480000	51,160,44
chr6	35480000	36360000	ID_0.01_1813	-0.189397441602	.	35480000	36360000	31,120,180
chr6	36360000	37280000	ID_0.01_1814	-0.111851617905	.	36360000	37280000	51,160,44
chr6	37280000	37720000	ID_0.01_1815	-0.867746406996	.	37280000	37720000	31,120,180
chr6	37720000	38080000	ID_0.01_1816	-0.508889377260	.	37720000	38080000	51,160,44
chr6	38080000	38680000	ID_0.01_1817	-0.362459481030	.	38080000	38680000	31,120,180
chr6	38680000	39320000	ID_0.01_1818	-0.437938634696	.	38680000	39320000	51,160,44
chr6	39320000	39800000	ID_0.01_1819	-0.703409041425	.	39320000	39800000	31,120,180
chr6	39800000	40280000	ID_0.01_1820	-0.230006442028	.	39800000	40280000	51,160,44
chr6	40280000	40840000	ID_0.01_1821	-0.359004817733	.	40280000	40840000	31,120,180
chr6	40840000	41040000	ID_0.01_1822	-0.151712037311	.	40840000	41040000	51,160,44
chr6	41040000	41720000	ID_0.01_1823	-0.470406315918	.	41040000	41720000	31,120,180
chr6	41720000	42160000	ID_0.01_1824	-0.608448528743	.	41720000	42160000	51,160,44
chr6	42160000	42520000	ID_0.01_1825	-0.160348728249	.	42160000	42520000	31,120,180
chr6	42520000	42880000	ID_0.01_1826	-0.662096901977	.	42520000	42880000	51,160,44
chr6	42880000	43560000	ID_0.01_1827	-0.269415290246	.	42880000	43560000	31,120,180
chr6	43560000	44040000	ID_0.01_1828	-0.726563111889	.	43560000	44040000	51,160,44
chr6	44040000	44400000	ID_0.01_1829	-0.299780924086	.	44040000	44400000	31,120,180
chr6	44400000	45360000	ID_0.01_1830	-0.777139613541	.	44400000	45360000	51,160,44
chr6	45360000	45880000	ID_0.01_1831	-0.723056598396	.	45360000	45880000	31,120,180
chr6	45880000	46400000	ID_0.01_1832	-0.524217409433	.	45880000	46400000	51,160,44
chr6	46400000	46760000	ID_0.01_1833	-0.135880286794	.	46400000	46760000	31,120,180
chr6	46760000	47040000	ID_0.01_1834	-0.064905019632	.	46760000	47040000	51,160,44
chr6	47040000	47360000	ID_0.01_1835	-0.329458591658	.	47040000	47360000	31,120,180
chr6	47360000	47760000	ID_0.01_1836	-0.472693280371	.	47360000	47760000	51,160,44
chr6	47760000	49400000	ID_0.01_1837	-0.681990578913	.	47760000	49400000	31,120,180
chr6	49400000	50040000	ID_0.01_1838	-0.721649593131	.	49400000	50040000	51,160,44
chr6	50040000	50600000	ID_0.01_1839	-0.636826259732	.	50040000	50600000	31,120,180
chr6	50600000	51920000	ID_0.01_1840	-0.630976005214	.	50600000	51920000	51,160,44
chr6	51920000	52120000	ID_0.01_1841	-0.383132503393	.	51920000	52120000	31,120,180
chr6	52120000	52560000	ID_0.01_1842	-0.452958228098	.	52120000	52560000	51,160,44
chr6	52560000	52960000	ID_0.01_1843	-0.303600372383	.	52560000	52960000	31,120,180
chr6	52960000	53360000	ID_0.01_1844	-0.668481278230	.	52960000	53360000	51,160,44
chr6	53360000	53840000	ID_0.01_1845	-0.475612393291	.	53360000	53840000	31,120,180
chr6	53840000	54560000	ID_0.01_1846	-0.977985438461	.	53840000	54560000	51,160,44
chr6	54560000	55120000	ID_0.01_1847	-0.194934337635	.	54560000	55120000	31,120,180
chr6	55120000	55840000	ID_0.01_1848	-0.660848307251	.	55120000	55840000	51,160,44
chr6	55840000	56160000	ID_0.01_1849	-0.556888425238	.	55840000	56160000	31,120,180
chr6	56160000	56480000	ID_0.01_1850	-0.724553525465	.	56160000	56480000	51,160,44
chr6	56480000	57320000	ID_0.01_1851	-0.360242137146	.	56480000	57320000	31,120,180
chr6	57320000	58100000	ID_0.01_1852	-1.080376682425	.	57320000	58100000	51,160,44
chr6	58100000	58760000	ID_0.01_1853	-1.466243378356	.	58100000	58760000	31,120,180
chr6	58760000	62920000	ID_0.01_1854	-0.868056733201	.	58760000	62920000	51,160,44
chr6	62920000	63600000	ID_0.01_1855	-0.429120163701	.	62920000	63600000	31,120,180
chr6	63600000	64000000	ID_0.01_1856	-0.178997948019	.	63600000	64000000	51,160,44
chr6	64000000	64520000	ID_0.01_1857	-0.681858154989	.	64000000	64520000	31,120,180
chr6	64520000	67280000	ID_0.01_1858	-0.804027406609	.	64520000	67280000	51,160,44
chr6	67280000	69000000	ID_0.01_1859	-0.541167295208	.	67280000	69000000	31,120,180
chr6	69000000	69560000	ID_0.01_1860	-0.539032420615	.	69000000	69560000	51,160,44
chr6	69560000	69920000	ID_0.01_1861	-0.389720217634	.	69560000	69920000	31,120,180
chr6	69920000	70440000	ID_0.01_1862	-0.145079914128	.	69920000	70440000	51,160,44
chr6	70440000	70920000	ID_0.01_1863	-0.560913280434	.	70440000	70920000	31,120,180
chr6	70920000	71720000	ID_0.01_1864	-0.932882709750	.	70920000	71720000	51,160,44
chr6	71720000	72240000	ID_0.01_1865	-0.691818156882	.	71720000	72240000	31,120,180
chr6	72240000	73040000	ID_0.01_1866	-0.790908642436	.	72240000	73040000	51,160,44
chr6	73040000	74360000	ID_0.01_1867	-0.620133391112	.	73040000	74360000	31,120,180
chr6	74360000	75120000	ID_0.01_1868	-0.728492515911	.	74360000	75120000	51,160,44
chr6	75120000	75920000	ID_0.01_1869	-0.486386102367	.	75120000	75920000	31,120,180
chr6	75920000	76320000	ID_0.01_1870	-1.229069596170	.	75920000	76320000	51,160,44
chr6	76320000	76600000	ID_0.01_1871	-0.684193696766	.	76320000	76600000	31,120,180
chr6	76600000	77320000	ID_0.01_1872	-0.987226440347	.	76600000	77320000	51,160,44
chr6	77320000	77640000	ID_0.01_1873	-0.211891828086	.	77320000	77640000	31,120,180
chr6	77640000	78240000	ID_0.01_1874	-0.432757440816	.	77640000	78240000	51,160,44
chr6	78240000	79560000	ID_0.01_1875	-0.486430118255	.	78240000	79560000	31,120,180
chr6	79560000	80160000	ID_0.01_1876	-0.670445485135	.	79560000	80160000	51,160,44
chr6	80160000	80600000	ID_0.01_1877	-0.152000336381	.	80160000	80600000	31,120,180
chr6	80600000	80840000	ID_0.01_1878	-0.576913818909	.	80600000	80840000	51,160,44
chr6	80840000	81320000	ID_0.01_1879	-0.524554506100	.	80840000	81320000	31,120,180
chr6	81320000	82400000	ID_0.01_1880	-0.280346749796	.	81320000	82400000	51,160,44
chr6	82400000	82960000	ID_0.01_1881	-0.122943192467	.	82400000	82960000	31,120,180
chr6	82960000	83760000	ID_0.01_1882	-1.086151130994	.	82960000	83760000	51,160,44
chr6	83760000	84280000	ID_0.01_1883	-0.895408987755	.	83760000	84280000	31,120,180
chr6	84280000	84560000	ID_0.01_1884	-0.818226491856	.	84280000	84560000	51,160,44
chr6	84560000	84960000	ID_0.01_1885	-0.528948797114	.	84560000	84960000	31,120,180
chr6	84960000	85480000	ID_0.01_1886	-0.844804534558	.	84960000	85480000	51,160,44
chr6	85480000	86040000	ID_0.01_1887	-0.157895155357	.	85480000	86040000	31,120,180
chr6	86040000	86400000	ID_0.01_1888	-0.553540025017	.	86040000	86400000	51,160,44
chr6	86400000	86920000	ID_0.01_1889	-0.776515168251	.	86400000	86920000	31,120,180
chr6	86920000	87760000	ID_0.01_1890	-0.232322950023	.	86920000	87760000	51,160,44
chr6	87760000	88600000	ID_0.01_1891	-0.909380430309	.	87760000	88600000	31,120,180
chr6	88600000	88920000	ID_0.01_1892	-0.498521100177	.	88600000	88920000	51,160,44
chr6	88920000	89200000	ID_0.01_1893	0.171730939227	.	88920000	89200000	31,120,180
chr6	89200000	89640000	ID_0.01_1894	0.235100808427	.	89200000	89640000	51,160,44
chr6	89640000	90080000	ID_0.01_1895	-0.908809386434	.	89640000	90080000	31,120,180
chr6	90080000	90640000	ID_0.01_1896	-0.277412595142	.	90080000	90640000	51,160,44
chr6	90640000	91240000	ID_0.01_1897	-0.740436339539	.	90640000	91240000	31,120,180
chr6	91240000	91640000	ID_0.01_1898	-0.909857672737	.	91240000	91640000	51,160,44
chr6	91640000	93400000	ID_0.01_1899	-0.449018624425	.	91640000	93400000	31,120,180
chr6	93400000	94200000	ID_0.01_1900	-0.492263091379	.	93400000	94200000	51,160,44
chr6	94200000	95320000	ID_0.01_1901	-0.327224303041	.	94200000	95320000	31,120,180
chr6	95320000	95760000	ID_0.01_1902	-0.193788548789	.	95320000	95760000	51,160,44
chr6	95760000	96440000	ID_0.01_1903	-0.991743966372	.	95760000	96440000	31,120,180
chr6	96440000	97000000	ID_0.01_1904	-0.249659733245	.	96440000	97000000	51,160,44
chr6	97000000	97560000	ID_0.01_1905	-0.731729976773	.	97000000	97560000	31,120,180
chr6	97560000	97920000	ID_0.01_1906	-0.601670470902	.	97560000	97920000	51,160,44
chr6	97920000	98480000	ID_0.01_1907	-0.741059516263	.	97920000	98480000	31,120,180
chr6	98480000	99280000	ID_0.01_1908	-0.308305549920	.	98480000	99280000	51,160,44
chr6	99280000	99760000	ID_0.01_1909	-0.499620020285	.	99280000	99760000	31,120,180
chr6	99760000	100280000	ID_0.01_1910	-0.770623922643	.	99760000	100280000	51,160,44
chr6	100280000	100920000	ID_0.01_1911	-0.658114961169	.	100280000	100920000	31,120,180
chr6	100920000	101200000	ID_0.01_1912	-0.489867155553	.	100920000	101200000	51,160,44
chr6	101200000	101840000	ID_0.01_1913	-0.775397795186	.	101200000	101840000	31,120,180
chr6	101840000	104240000	ID_0.01_1914	-0.360542283097	.	101840000	104240000	51,160,44
chr6	104240000	105000000	ID_0.01_1915	-0.288194072022	.	104240000	105000000	31,120,180
chr6	105000000	105520000	ID_0.01_1916	-0.519085442810	.	105000000	105520000	51,160,44
chr6	105520000	105880000	ID_0.01_1917	-0.444881675113	.	105520000	105880000	31,120,180
chr6	105880000	106760000	ID_0.01_1918	-0.794949874803	.	105880000	106760000	51,160,44
chr6	106760000	107320000	ID_0.01_1919	-0.849139217124	.	106760000	107320000	31,120,180
chr6	107320000	108400000	ID_0.01_1920	-1.010892248366	.	107320000	108400000	51,160,44
chr6	108400000	108840000	ID_0.01_1921	-0.377713150027	.	108400000	108840000	31,120,180
chr6	108840000	109400000	ID_0.01_1922	-1.015706696132	.	108840000	109400000	51,160,44
chr6	109400000	109800000	ID_0.01_1923	-0.672596643340	.	109400000	109800000	31,120,180
chr6	109800000	110400000	ID_0.01_1924	-0.505905625596	.	109800000	110400000	51,160,44
chr6	110400000	110800000	ID_0.01_1925	-0.426831845877	.	110400000	110800000	31,120,180
chr6	110800000	111320000	ID_0.01_1926	-0.604165494964	.	110800000	111320000	51,160,44
chr6	111320000	111560000	ID_0.01_1927	-0.760888825436	.	111320000	111560000	31,120,180
chr6	111560000	112000000	ID_0.01_1928	-0.545876275225	.	111560000	112000000	51,160,44
chr6	112000000	112400000	ID_0.01_1929	-0.664166875791	.	112000000	112400000	31,120,180
chr6	112400000	113080000	ID_0.01_1930	-0.710289108205	.	112400000	113080000	51,160,44
chr6	113080000	114280000	ID_0.01_1931	-0.386720276254	.	113080000	114280000	31,120,180
chr6	114280000	115040000	ID_0.01_1932	-1.088404015057	.	114280000	115040000	51,160,44
chr6	115040000	116280000	ID_0.01_1933	-0.299978048329	.	115040000	116280000	31,120,180
chr6	116280000	116560000	ID_0.01_1934	-0.621736517079	.	116280000	116560000	51,160,44
chr6	116560000	117000000	ID_0.01_1935	-0.668032867432	.	116560000	117000000	31,120,180
chr6	117000000	117280000	ID_0.01_1936	-0.595690469499	.	117000000	117280000	51,160,44
chr6	117280000	117640000	ID_0.01_1937	-0.229588183929	.	117280000	117640000	31,120,180
chr6	117640000	118040000	ID_0.01_1938	-0.473404700461	.	117640000	118040000	51,160,44
chr6	118040000	118920000	ID_0.01_1939	-0.458286201230	.	118040000	118920000	31,120,180
chr6	118920000	119200000	ID_0.01_1940	-0.478320970371	.	118920000	119200000	51,160,44
chr6	119200000	119440000	ID_0.01_1941	-0.634622494434	.	119200000	119440000	31,120,180
chr6	119440000	120040000	ID_0.01_1942	-0.647611084955	.	119440000	120040000	51,160,44
chr6	120040000	121280000	ID_0.01_1943	-0.448194279105	.	120040000	121280000	31,120,180
chr6	121280000	121720000	ID_0.01_1944	-0.615976586778	.	121280000	121720000	51,160,44
chr6	121720000	122680000	ID_0.01_1945	-0.798335475760	.	121720000	122680000	31,120,180
chr6	122680000	123680000	ID_0.01_1946	-0.499708401655	.	122680000	123680000	51,160,44
chr6	123680000	124080000	ID_0.01_1947	-0.649745658572	.	123680000	124080000	31,120,180
chr6	124080000	125160000	ID_0.01_1948	-0.502231964750	.	124080000	125160000	51,160,44
chr6	125160000	125640000	ID_0.01_1949	-0.662601718288	.	125160000	125640000	31,120,180
chr6	125640000	126080000	ID_0.01_1950	-0.640985628589	.	125640000	126080000	51,160,44
chr6	126080000	126320000	ID_0.01_1951	-0.777107507692	.	126080000	126320000	31,120,180
chr6	126320000	127080000	ID_0.01_1952	-0.773993318153	.	126320000	127080000	51,160,44
chr6	127080000	127520000	ID_0.01_1953	-0.198300662211	.	127080000	127520000	31,120,180
chr6	127520000	128040000	ID_0.01_1954	-0.814621823602	.	127520000	128040000	51,160,44
chr6	128040000	129040000	ID_0.01_1955	-0.505126080647	.	128040000	129040000	31,120,180
chr6	129040000	129800000	ID_0.01_1956	-0.662874625755	.	129040000	129800000	51,160,44
chr6	129800000	130640000	ID_0.01_1957	-0.384997911057	.	129800000	130640000	31,120,180
chr6	130640000	131160000	ID_0.01_1958	-0.484157221602	.	130640000	131160000	51,160,44
chr6	131160000	131480000	ID_0.01_1959	-0.793846059336	.	131160000	131480000	31,120,180
chr6	131480000	131960000	ID_0.01_1960	-0.387078721095	.	131480000	131960000	51,160,44
chr6	131960000	132560000	ID_0.01_1961	-0.961207557351	.	131960000	132560000	31,120,180
chr6	132560000	132840000	ID_0.01_1962	-0.288933244919	.	132560000	132840000	51,160,44
chr6	132840000	133160000	ID_0.01_1963	-0.536195255098	.	132840000	133160000	31,120,180
chr6	133160000	133880000	ID_0.01_1964	-0.745342732091	.	133160000	133880000	51,160,44
chr6	133880000	134480000	ID_0.01_1965	-0.694553635965	.	133880000	134480000	31,120,180
chr6	134480000	135280000	ID_0.01_1966	-1.148082912150	.	134480000	135280000	51,160,44
chr6	135280000	135800000	ID_0.01_1967	-0.842332239946	.	135280000	135800000	31,120,180
chr6	135800000	136560000	ID_0.01_1968	-0.722948155249	.	135800000	136560000	51,160,44
chr6	136560000	136880000	ID_0.01_1969	-0.898143911216	.	136560000	136880000	31,120,180
chr6	136880000	138000000	ID_0.01_1970	-0.762281547957	.	136880000	138000000	51,160,44
chr6	138000000	138320000	ID_0.01_1971	-0.770226078711	.	138000000	138320000	31,120,180
chr6	138320000	138720000	ID_0.01_1972	-0.352398898206	.	138320000	138720000	51,160,44
chr6	138720000	139120000	ID_0.01_1973	0.075411829816	.	138720000	139120000	31,120,180
chr6	139120000	139680000	ID_0.01_1974	-0.508049667467	.	139120000	139680000	51,160,44
chr6	139680000	140320000	ID_0.01_1975	-1.034310124761	.	139680000	140320000	31,120,180
chr6	140320000	141240000	ID_0.01_1976	-0.010764819864	.	140320000	141240000	51,160,44
chr6	141240000	141960000	ID_0.01_1977	-0.220469819413	.	141240000	141960000	31,120,180
chr6	141960000	142440000	ID_0.01_1978	-0.621012205470	.	141960000	142440000	51,160,44
chr6	142440000	142760000	ID_0.01_1979	-0.624661379061	.	142440000	142760000	31,120,180
chr6	142760000	143400000	ID_0.01_1980	-0.542263172091	.	142760000	143400000	51,160,44
chr6	143400000	143800000	ID_0.01_1981	-0.008095580730	.	143400000	143800000	31,120,180
chr6	143800000	144400000	ID_0.01_1982	-0.972446351134	.	143800000	144400000	51,160,44
chr6	144400000	144880000	ID_0.01_1983	-0.683918629696	.	144400000	144880000	31,120,180
chr6	144880000	145560000	ID_0.01_1984	-0.682703922665	.	144880000	145560000	51,160,44
chr6	145560000	146040000	ID_0.01_1985	-0.507399993447	.	145560000	146040000	31,120,180
chr6	146040000	146280000	ID_0.01_1986	-0.647216796708	.	146040000	146280000	51,160,44
chr6	146280000	147120000	ID_0.01_1987	-0.700832676023	.	146280000	147120000	31,120,180
chr6	147120000	147720000	ID_0.01_1988	-0.860927603375	.	147120000	147720000	51,160,44
chr6	147720000	148480000	ID_0.01_1989	-0.730507901259	.	147720000	148480000	31,120,180
chr6	148480000	148840000	ID_0.01_1990	-0.710652746395	.	148480000	148840000	51,160,44
chr6	148840000	149320000	ID_0.01_1991	-0.859683568785	.	148840000	149320000	31,120,180
chr6	149320000	149840000	ID_0.01_1992	-0.826636302800	.	149320000	149840000	51,160,44
chr6	149840000	150400000	ID_0.01_1993	-0.713666832886	.	149840000	150400000	31,120,180
chr6	150400000	150720000	ID_0.01_1994	-0.257107743136	.	150400000	150720000	51,160,44
chr6	150720000	151200000	ID_0.01_1995	-0.455851185915	.	150720000	151200000	31,120,180
chr6	151200000	151720000	ID_0.01_1996	-0.724488016473	.	151200000	151720000	51,160,44
chr6	151720000	152600000	ID_0.01_1997	-1.095222498967	.	151720000	152600000	31,120,180
chr6	152600000	153320000	ID_0.01_1998	-0.510397178104	.	152600000	153320000	51,160,44
chr6	153320000	154240000	ID_0.01_1999	-0.803486769042	.	153320000	154240000	31,120,180
chr6	154240000	155200000	ID_0.01_2000	-0.033009309441	.	154240000	155200000	51,160,44
chr6	155200000	155640000	ID_0.01_2001	-0.274063063220	.	155200000	155640000	31,120,180
chr6	155640000	156080000	ID_0.01_2002	-0.800772408569	.	155640000	156080000	51,160,44
chr6	156080000	156880000	ID_0.01_2003	-0.025717627751	.	156080000	156880000	31,120,180
chr6	156880000	157360000	ID_0.01_2004	-0.386210985453	.	156880000	157360000	51,160,44
chr6	157360000	157720000	ID_0.01_2005	-0.148429684969	.	157360000	157720000	31,120,180
chr6	157720000	158080000	ID_0.01_2006	-0.512370370348	.	157720000	158080000	51,160,44
chr6	158080000	158600000	ID_0.01_2007	-0.250427790324	.	158080000	158600000	31,120,180
chr6	158600000	159040000	ID_0.01_2008	-0.900945826028	.	158600000	159040000	51,160,44
chr6	159040000	159440000	ID_0.01_2009	-0.435261811021	.	159040000	159440000	31,120,180
chr6	159440000	160080000	ID_0.01_2010	-0.648553388851	.	159440000	160080000	51,160,44
chr6	160080000	160520000	ID_0.01_2011	-0.830069086661	.	160080000	160520000	31,120,180
chr6	160520000	160880000	ID_0.01_2012	-0.039487002253	.	160520000	160880000	51,160,44
chr6	160880000	161800000	ID_0.01_2013	-0.311565833403	.	160880000	161800000	31,120,180
chr6	161800000	162160000	ID_0.01_2014	-0.878083503673	.	161800000	162160000	51,160,44
chr6	162160000	162880000	ID_0.01_2015	-0.257051091376	.	162160000	162880000	31,120,180
chr6	162880000	163280000	ID_0.01_2016	-0.249625003581	.	162880000	163280000	51,160,44
chr6	163280000	163600000	ID_0.01_2017	-0.355378338226	.	163280000	163600000	31,120,180
chr6	163600000	164000000	ID_0.01_2018	-0.594469320885	.	163600000	164000000	51,160,44
chr6	164000000	165360000	ID_0.01_2019	-0.326560443204	.	164000000	165360000	31,120,180
chr6	165360000	165720000	ID_0.01_2020	-0.291035811828	.	165360000	165720000	51,160,44
chr6	165720000	166280000	ID_0.01_2021	-0.401181733557	.	165720000	166280000	31,120,180
chr6	166280000	166560000	ID_0.01_2022	-0.377762455011	.	166280000	166560000	51,160,44
chr6	166560000	166840000	ID_0.01_2023	-0.476336984796	.	166560000	166840000	31,120,180
chr6	166840000	167160000	ID_0.01_2024	-0.096145053675	.	166840000	167160000	51,160,44
chr6	167160000	167840000	ID_0.01_2025	-0.156689912752	.	167160000	167840000	31,120,180
chr6	167840000	168400000	ID_0.01_2026	-0.044193993051	.	167840000	168400000	51,160,44
chr6	168400000	168800000	ID_0.01_2027	-0.196644821333	.	168400000	168800000	31,120,180
chr6	168800000	169280000	ID_0.01_2028	0.066676167274	.	168800000	169280000	51,160,44
chr6	169280000	169760000	ID_0.01_2029	-0.625319910379	.	169280000	169760000	31,120,180
chr6	169760000	170160000	ID_0.01_2030	0.232239535477	.	169760000	170160000	51,160,44
chr7	800000	1600000	ID_0.01_2031	-0.289080056631	.	800000	1600000	31,120,180
chr7	1600000	2440000	ID_0.01_2032	-0.499218026081	.	1600000	2440000	51,160,44
chr7	2440000	2920000	ID_0.01_2033	-0.482285637482	.	2440000	2920000	31,120,180
chr7	2920000	3920000	ID_0.01_2034	-0.522256278442	.	2920000	3920000	51,160,44
chr7	3920000	4640000	ID_0.01_2035	-0.055445039332	.	3920000	4640000	31,120,180
chr7	4640000	5240000	ID_0.01_2036	-0.577254934948	.	4640000	5240000	51,160,44
chr7	5240000	5840000	ID_0.01_2037	-0.292713670750	.	5240000	5840000	31,120,180
chr7	5840000	6480000	ID_0.01_2038	-0.311233035104	.	5840000	6480000	51,160,44
chr7	6480000	7000000	ID_0.01_2039	-0.715899129293	.	6480000	7000000	31,120,180
chr7	7000000	7680000	ID_0.01_2040	-0.621357240696	.	7000000	7680000	51,160,44
chr7	7680000	8400000	ID_0.01_2041	-0.448499855112	.	7680000	8400000	31,120,180
chr7	8400000	8800000	ID_0.01_2042	-0.884548861160	.	8400000	8800000	51,160,44
chr7	8800000	10480000	ID_0.01_2043	-0.262364676898	.	8800000	10480000	31,120,180
chr7	10480000	10960000	ID_0.01_2044	-0.316117561373	.	10480000	10960000	51,160,44
chr7	10960000	11400000	ID_0.01_2045	-0.580683160434	.	10960000	11400000	31,120,180
chr7	11400000	11840000	ID_0.01_2046	-0.718461014037	.	11400000	11840000	51,160,44
chr7	11840000	12400000	ID_0.01_2047	-0.204696995870	.	11840000	12400000	31,120,180
chr7	12400000	13320000	ID_0.01_2048	-0.607685722432	.	12400000	13320000	51,160,44
chr7	13320000	14720000	ID_0.01_2049	-0.631553993442	.	13320000	14720000	31,120,180
chr7	14720000	15280000	ID_0.01_2050	-0.464238153171	.	14720000	15280000	51,160,44
chr7	15280000	16120000	ID_0.01_2051	-0.412377338512	.	15280000	16120000	31,120,180
chr7	16120000	16600000	ID_0.01_2052	-0.766510280926	.	16120000	16600000	51,160,44
chr7	16600000	17000000	ID_0.01_2053	-0.501158195144	.	16600000	17000000	31,120,180
chr7	17000000	17320000	ID_0.01_2054	-0.469533963586	.	17000000	17320000	51,160,44
chr7	17320000	17720000	ID_0.01_2055	-0.038484357036	.	17320000	17720000	31,120,180
chr7	17720000	18360000	ID_0.01_2056	-0.815155489683	.	17720000	18360000	51,160,44
chr7	18360000	18720000	ID_0.01_2057	-0.710909982092	.	18360000	18720000	31,120,180
chr7	18720000	19120000	ID_0.01_2058	-0.489691265579	.	18720000	19120000	51,160,44
chr7	19120000	19760000	ID_0.01_2059	-0.266357101880	.	19120000	19760000	31,120,180
chr7	19760000	20360000	ID_0.01_2060	-0.990172011075	.	19760000	20360000	51,160,44
chr7	20360000	20680000	ID_0.01_2061	-0.281803617176	.	20360000	20680000	31,120,180
chr7	20680000	21320000	ID_0.01_2062	-0.637633996808	.	20680000	21320000	51,160,44
chr7	21320000	22120000	ID_0.01_2063	-0.337564662079	.	21320000	22120000	31,120,180
chr7	22120000	22560000	ID_0.01_2064	-0.666785138669	.	22120000	22560000	51,160,44
chr7	22560000	23200000	ID_0.01_2065	-0.998161289432	.	22560000	23200000	31,120,180
chr7	23200000	23600000	ID_0.01_2066	-0.457406938764	.	23200000	23600000	51,160,44
chr7	23600000	24320000	ID_0.01_2067	-0.323608527485	.	23600000	24320000	31,120,180
chr7	24320000	24760000	ID_0.01_2068	-0.402390669049	.	24320000	24760000	51,160,44
chr7	24760000	25160000	ID_0.01_2069	-0.683359698122	.	24760000	25160000	31,120,180
chr7	25160000	25920000	ID_0.01_2070	-0.925057855096	.	25160000	25920000	51,160,44
chr7	25920000	26400000	ID_0.01_2071	-0.663057027167	.	25920000	26400000	31,120,180
chr7	26400000	26720000	ID_0.01_2072	-0.135576320591	.	26400000	26720000	51,160,44
chr7	26720000	27200000	ID_0.01_2073	-0.594290355910	.	26720000	27200000	31,120,180
chr7	27200000	27640000	ID_0.01_2074	-1.156487178156	.	27200000	27640000	51,160,44
chr7	27640000	28120000	ID_0.01_2075	-0.234159658516	.	27640000	28120000	31,120,180
chr7	28120000	28920000	ID_0.01_2076	-0.550851399636	.	28120000	28920000	51,160,44
chr7	28920000	29480000	ID_0.01_2077	-0.672026207922	.	28920000	29480000	31,120,180
chr7	29480000	30160000	ID_0.01_2078	-0.304461565627	.	29480000	30160000	51,160,44
chr7	30160000	30600000	ID_0.01_2079	-0.519350000569	.	30160000	30600000	31,120,180
chr7	30600000	31200000	ID_0.01_2080	-0.389711005899	.	30600000	31200000	51,160,44
chr7	31200000	31800000	ID_0.01_2081	-0.389492698131	.	31200000	31800000	31,120,180
chr7	31800000	32240000	ID_0.01_2082	-0.535466580884	.	31800000	32240000	51,160,44
chr7	32240000	32520000	ID_0.01_2083	-0.154975052848	.	32240000	32520000	31,120,180
chr7	32520000	33200000	ID_0.01_2084	-0.793721720263	.	32520000	33200000	51,160,44
chr7	33200000	34080000	ID_0.01_2085	-0.894080369019	.	33200000	34080000	31,120,180
chr7	34080000	34680000	ID_0.01_2086	-0.544743404893	.	34080000	34680000	51,160,44
chr7	34680000	35080000	ID_0.01_2087	-0.443351084717	.	34680000	35080000	31,120,180
chr7	35080000	35680000	ID_0.01_2088	-0.554127214130	.	35080000	35680000	51,160,44
chr7	35680000	35960000	ID_0.01_2089	-0.718981570100	.	35680000	35960000	31,120,180
chr7	35960000	36440000	ID_0.01_2090	-0.439374867557	.	35960000	36440000	51,160,44
chr7	36440000	37240000	ID_0.01_2091	-0.975715179077	.	36440000	37240000	31,120,180
chr7	37240000	37920000	ID_0.01_2092	-0.545977301881	.	37240000	37920000	51,160,44
chr7	37920000	38400000	ID_0.01_2093	-0.412740730856	.	37920000	38400000	31,120,180
chr7	38400000	38800000	ID_0.01_2094	-0.643693748225	.	38400000	38800000	51,160,44
chr7	38800000	39560000	ID_0.01_2095	-0.766483315939	.	38800000	39560000	31,120,180
chr7	39560000	40200000	ID_0.01_2096	-0.804081143418	.	39560000	40200000	51,160,44
chr7	40200000	41960000	ID_0.01_2097	-0.830321419425	.	40200000	41960000	31,120,180
chr7	41960000	42960000	ID_0.01_2098	-0.842836712740	.	41960000	42960000	51,160,44
chr7	42960000	43520000	ID_0.01_2099	-0.784990964301	.	42960000	43520000	31,120,180
chr7	43520000	44040000	ID_0.01_2100	-0.280198044890	.	43520000	44040000	51,160,44
chr7	44040000	44600000	ID_0.01_2101	-0.572780752222	.	44040000	44600000	31,120,180
chr7	44600000	44880000	ID_0.01_2102	-0.557669420959	.	44600000	44880000	51,160,44
chr7	44880000	45200000	ID_0.01_2103	-0.129612397109	.	44880000	45200000	31,120,180
chr7	45200000	45920000	ID_0.01_2104	-0.355504621136	.	45200000	45920000	51,160,44
chr7	45920000	46400000	ID_0.01_2105	-0.936840677221	.	45920000	46400000	31,120,180
chr7	46400000	46720000	ID_0.01_2106	-0.351222847637	.	46400000	46720000	51,160,44
chr7	46720000	47280000	ID_0.01_2107	0.251478664136	.	46720000	47280000	31,120,180
chr7	47280000	47920000	ID_0.01_2108	-0.879111141821	.	47280000	47920000	51,160,44
chr7	47920000	48240000	ID_0.01_2109	-0.639551582598	.	47920000	48240000	31,120,180
chr7	48240000	48960000	ID_0.01_2110	-0.400144519945	.	48240000	48960000	51,160,44
chr7	48960000	50080000	ID_0.01_2111	-0.434551118965	.	48960000	50080000	31,120,180
chr7	50080000	50520000	ID_0.01_2112	-0.652695876963	.	50080000	50520000	51,160,44
chr7	50520000	50760000	ID_0.01_2113	-0.500718644290	.	50520000	50760000	31,120,180
chr7	50760000	51240000	ID_0.01_2114	-0.313527855465	.	50760000	51240000	51,160,44
chr7	51240000	51480000	ID_0.01_2115	-0.631084909577	.	51240000	51480000	31,120,180
chr7	51480000	53000000	ID_0.01_2116	-0.644225291175	.	51480000	53000000	51,160,44
chr7	53000000	53720000	ID_0.01_2117	-0.290275573810	.	53000000	53720000	31,120,180
chr7	53720000	54800000	ID_0.01_2118	-0.222480517310	.	53720000	54800000	51,160,44
chr7	54800000	55320000	ID_0.01_2119	-1.014172057667	.	54800000	55320000	31,120,180
chr7	55320000	55680000	ID_0.01_2120	-0.703509867020	.	55320000	55680000	51,160,44
chr7	55680000	56200000	ID_0.01_2121	-0.287639248519	.	55680000	56200000	31,120,180
chr7	56200000	57200000	ID_0.01_2122	-0.702984254379	.	56200000	57200000	51,160,44
chr7	57200000	61120000	ID_0.01_2123	-0.736209792243	.	57200000	61120000	31,120,180
chr7	61120000	61940000	ID_0.01_2124	-1.931455385020	.	61120000	61940000	51,160,44
chr7	61940000	63240000	ID_0.01_2125	-1.214580575348	.	61940000	63240000	31,120,180
chr7	63240000	65160000	ID_0.01_2126	-0.494752825383	.	63240000	65160000	51,160,44
chr7	65160000	65480000	ID_0.01_2127	-0.932984142306	.	65160000	65480000	31,120,180
chr7	65480000	65960000	ID_0.01_2128	-0.406509111085	.	65480000	65960000	51,160,44
chr7	65960000	66480000	ID_0.01_2129	-0.510036714155	.	65960000	66480000	31,120,180
chr7	66480000	66840000	ID_0.01_2130	-0.406956200654	.	66480000	66840000	51,160,44
chr7	66840000	67600000	ID_0.01_2131	-0.948138075083	.	66840000	67600000	31,120,180
chr7	67600000	69600000	ID_0.01_2132	-0.387689526935	.	67600000	69600000	51,160,44
chr7	69600000	70280000	ID_0.01_2133	-0.420601021747	.	69600000	70280000	31,120,180
chr7	70280000	71200000	ID_0.01_2134	-0.736075300866	.	70280000	71200000	51,160,44
chr7	71200000	72440000	ID_0.01_2135	-0.671229984137	.	71200000	72440000	31,120,180
chr7	72440000	72880000	ID_0.01_2136	-1.421803039425	.	72440000	72880000	51,160,44
chr7	72880000	73240000	ID_0.01_2137	-0.673395030458	.	72880000	73240000	31,120,180
chr7	73240000	73840000	ID_0.01_2138	-0.280346777155	.	73240000	73840000	51,160,44
chr7	73840000	74280000	ID_0.01_2139	-0.062410671286	.	73840000	74280000	31,120,180
chr7	74280000	74960000	ID_0.01_2140	-0.787434312770	.	74280000	74960000	51,160,44
chr7	74960000	75440000	ID_0.01_2141	-1.658507586379	.	74960000	75440000	31,120,180
chr7	75440000	77560000	ID_0.01_2142	0.272001187474	.	75440000	77560000	51,160,44
chr7	77560000	78120000	ID_0.01_2143	-0.128172599152	.	77560000	78120000	31,120,180
chr7	78120000	78840000	ID_0.01_2144	-0.071711578242	.	78120000	78840000	51,160,44
chr7	78840000	79680000	ID_0.01_2145	-0.594935409093	.	78840000	79680000	31,120,180
chr7	79680000	80320000	ID_0.01_2146	-0.762684255052	.	79680000	80320000	51,160,44
chr7	80320000	81120000	ID_0.01_2147	-0.694578260163	.	80320000	81120000	31,120,180
chr7	81120000	81680000	ID_0.01_2148	-0.934569832615	.	81120000	81680000	51,160,44
chr7	81680000	82360000	ID_0.01_2149	-0.398043068739	.	81680000	82360000	31,120,180
chr7	82360000	82960000	ID_0.01_2150	-0.590719875876	.	82360000	82960000	51,160,44
chr7	82960000	83520000	ID_0.01_2151	-0.323155204750	.	82960000	83520000	31,120,180
chr7	83520000	84680000	ID_0.01_2152	-0.709944108472	.	83520000	84680000	51,160,44
chr7	84680000	85520000	ID_0.01_2153	-0.706758941825	.	84680000	85520000	31,120,180
chr7	85520000	86120000	ID_0.01_2154	-0.616272960453	.	85520000	86120000	51,160,44
chr7	86120000	86520000	ID_0.01_2155	-0.566987296096	.	86120000	86520000	31,120,180
chr7	86520000	86880000	ID_0.01_2156	-0.399533089886	.	86520000	86880000	51,160,44
chr7	86880000	87800000	ID_0.01_2157	-0.386820432329	.	86880000	87800000	31,120,180
chr7	87800000	88040000	ID_0.01_2158	-0.408852082604	.	87800000	88040000	51,160,44
chr7	88040000	88440000	ID_0.01_2159	-0.167746215842	.	88040000	88440000	31,120,180
chr7	88440000	89760000	ID_0.01_2160	-0.235806283475	.	88440000	89760000	51,160,44
chr7	89760000	90080000	ID_0.01_2161	-0.642996319143	.	89760000	90080000	31,120,180
chr7	90080000	90680000	ID_0.01_2162	-0.417023722952	.	90080000	90680000	51,160,44
chr7	90680000	91520000	ID_0.01_2163	-0.612570905207	.	90680000	91520000	31,120,180
chr7	91520000	92160000	ID_0.01_2164	-0.690023829638	.	91520000	92160000	51,160,44
chr7	92160000	92840000	ID_0.01_2165	-0.698289315449	.	92160000	92840000	31,120,180
chr7	92840000	93480000	ID_0.01_2166	-0.481031022844	.	92840000	93480000	51,160,44
chr7	93480000	94840000	ID_0.01_2167	-0.401223779967	.	93480000	94840000	31,120,180
chr7	94840000	95720000	ID_0.01_2168	-0.110387418599	.	94840000	95720000	51,160,44
chr7	95720000	96200000	ID_0.01_2169	-0.470678327994	.	95720000	96200000	31,120,180
chr7	96200000	96680000	ID_0.01_2170	-0.007796172378	.	96200000	96680000	51,160,44
chr7	96680000	97480000	ID_0.01_2171	-0.725099454748	.	96680000	97480000	31,120,180
chr7	97480000	98040000	ID_0.01_2172	-0.368550971039	.	97480000	98040000	51,160,44
chr7	98040000	98480000	ID_0.01_2173	-0.458376201716	.	98040000	98480000	31,120,180
chr7	98480000	99040000	ID_0.01_2174	-0.759525568942	.	98480000	99040000	51,160,44
chr7	99040000	99680000	ID_0.01_2175	-0.595262423997	.	99040000	99680000	31,120,180
chr7	99680000	100480000	ID_0.01_2176	-0.177389201682	.	99680000	100480000	51,160,44
chr7	100480000	101200000	ID_0.01_2177	-0.283171041427	.	100480000	101200000	31,120,180
chr7	101200000	101920000	ID_0.01_2178	-0.227867788471	.	101200000	101920000	51,160,44
chr7	101920000	102280000	ID_0.01_2179	-0.623566009164	.	101920000	102280000	31,120,180
chr7	102280000	102720000	ID_0.01_2180	-1.235255743146	.	102280000	102720000	51,160,44
chr7	102720000	103080000	ID_0.01_2181	-0.293585163161	.	102720000	103080000	31,120,180
chr7	103080000	103840000	ID_0.01_2182	-0.573526413908	.	103080000	103840000	51,160,44
chr7	103840000	104560000	ID_0.01_2183	-0.779256828474	.	103840000	104560000	31,120,180
chr7	104560000	105240000	ID_0.01_2184	-0.670356227472	.	104560000	105240000	51,160,44
chr7	105240000	105800000	ID_0.01_2185	-0.595066420555	.	105240000	105800000	31,120,180
chr7	105800000	106400000	ID_0.01_2186	-0.417006905841	.	105800000	106400000	51,160,44
chr7	106400000	106800000	ID_0.01_2187	-0.193849737607	.	106400000	106800000	31,120,180
chr7	106800000	107520000	ID_0.01_2188	-0.454418364340	.	106800000	107520000	51,160,44
chr7	107520000	108200000	ID_0.01_2189	-0.380078865584	.	107520000	108200000	31,120,180
chr7	108200000	108800000	ID_0.01_2190	-0.934512621254	.	108200000	108800000	51,160,44
chr7	108800000	110680000	ID_0.01_2191	-0.197016672294	.	108800000	110680000	31,120,180
chr7	110680000	111400000	ID_0.01_2192	-0.148509980884	.	110680000	111400000	51,160,44
chr7	111400000	112160000	ID_0.01_2193	-0.808071892622	.	111400000	112160000	31,120,180
chr7	112160000	112560000	ID_0.01_2194	-0.755775963114	.	112160000	112560000	51,160,44
chr7	112560000	113080000	ID_0.01_2195	-0.404286833062	.	112560000	113080000	31,120,180
chr7	113080000	113640000	ID_0.01_2196	0.086216811703	.	113080000	113640000	51,160,44
chr7	113640000	114080000	ID_0.01_2197	-0.507625227125	.	113640000	114080000	31,120,180
chr7	114080000	115760000	ID_0.01_2198	-0.161833151305	.	114080000	115760000	51,160,44
chr7	115760000	116200000	ID_0.01_2199	-0.783269773038	.	115760000	116200000	31,120,180
chr7	116200000	116520000	ID_0.01_2200	-0.352751319895	.	116200000	116520000	51,160,44
chr7	116520000	117360000	ID_0.01_2201	-0.659044254133	.	116520000	117360000	31,120,180
chr7	117360000	117840000	ID_0.01_2202	-0.421310838574	.	117360000	117840000	51,160,44
chr7	117840000	118480000	ID_0.01_2203	-1.005326749264	.	117840000	118480000	31,120,180
chr7	118480000	118880000	ID_0.01_2204	-0.334561060692	.	118480000	118880000	51,160,44
chr7	118880000	119920000	ID_0.01_2205	-0.669952697774	.	118880000	119920000	31,120,180
chr7	119920000	120360000	ID_0.01_2206	-0.532329501192	.	119920000	120360000	51,160,44
chr7	120360000	120760000	ID_0.01_2207	-0.599847428668	.	120360000	120760000	31,120,180
chr7	120760000	121240000	ID_0.01_2208	-0.458069029438	.	120760000	121240000	51,160,44
chr7	121240000	121680000	ID_0.01_2209	-0.619309399815	.	121240000	121680000	31,120,180
chr7	121680000	122200000	ID_0.01_2210	-0.677806972933	.	121680000	122200000	51,160,44
chr7	122200000	123120000	ID_0.01_2211	-0.526335130046	.	122200000	123120000	31,120,180
chr7	123120000	123720000	ID_0.01_2212	-0.592405172088	.	123120000	123720000	51,160,44
chr7	123720000	124560000	ID_0.01_2213	-0.394887198841	.	123720000	124560000	31,120,180
chr7	124560000	125320000	ID_0.01_2214	-0.740564750710	.	124560000	125320000	51,160,44
chr7	125320000	126480000	ID_0.01_2215	-0.386627793485	.	125320000	126480000	31,120,180
chr7	126480000	127280000	ID_0.01_2216	-0.268483340405	.	126480000	127280000	51,160,44
chr7	127280000	128000000	ID_0.01_2217	-0.729761048820	.	127280000	128000000	31,120,180
chr7	128000000	128520000	ID_0.01_2218	-0.471901333371	.	128000000	128520000	51,160,44
chr7	128520000	128840000	ID_0.01_2219	-0.052595803900	.	128520000	128840000	31,120,180
chr7	128840000	129280000	ID_0.01_2220	-0.091278370154	.	128840000	129280000	51,160,44
chr7	129280000	129680000	ID_0.01_2221	0.018145187945	.	129280000	129680000	31,120,180
chr7	129680000	130520000	ID_0.01_2222	-0.901268282643	.	129680000	130520000	51,160,44
chr7	130520000	131200000	ID_0.01_2223	-0.707925708754	.	130520000	131200000	31,120,180
chr7	131200000	131960000	ID_0.01_2224	-0.734084197836	.	131200000	131960000	51,160,44
chr7	131960000	132400000	ID_0.01_2225	-0.233597403751	.	131960000	132400000	31,120,180
chr7	132400000	132920000	ID_0.01_2226	-0.483537066505	.	132400000	132920000	51,160,44
chr7	132920000	133680000	ID_0.01_2227	-0.509305294259	.	132920000	133680000	31,120,180
chr7	133680000	134080000	ID_0.01_2228	-0.471089042223	.	133680000	134080000	51,160,44
chr7	134080000	134320000	ID_0.01_2229	-0.377775755607	.	134080000	134320000	31,120,180
chr7	134320000	134640000	ID_0.01_2230	-0.230470064723	.	134320000	134640000	51,160,44
chr7	134640000	134880000	ID_0.01_2231	-0.162328239477	.	134640000	134880000	31,120,180
chr7	134880000	135360000	ID_0.01_2232	-0.541162653719	.	134880000	135360000	51,160,44
chr7	135360000	135760000	ID_0.01_2233	-0.699193886586	.	135360000	135760000	31,120,180
chr7	135760000	137280000	ID_0.01_2234	-0.446575887633	.	135760000	137280000	51,160,44
chr7	137280000	137720000	ID_0.01_2235	-0.524943647733	.	137280000	137720000	31,120,180
chr7	137720000	138440000	ID_0.01_2236	-0.322511056534	.	137720000	138440000	51,160,44
chr7	138440000	138720000	ID_0.01_2237	-0.112021655898	.	138440000	138720000	31,120,180
chr7	138720000	139040000	ID_0.01_2238	-0.324765825724	.	138720000	139040000	51,160,44
chr7	139040000	139720000	ID_0.01_2239	-0.628475752336	.	139040000	139720000	31,120,180
chr7	139720000	140160000	ID_0.01_2240	-0.610540445022	.	139720000	140160000	51,160,44
chr7	140160000	140400000	ID_0.01_2241	-0.182543130616	.	140160000	140400000	31,120,180
chr7	140400000	140720000	ID_0.01_2242	-0.387319620666	.	140400000	140720000	51,160,44
chr7	140720000	141480000	ID_0.01_2243	-0.261559891871	.	140720000	141480000	31,120,180
chr7	141480000	142000000	ID_0.01_2244	-0.724747826635	.	141480000	142000000	51,160,44
chr7	142000000	142560000	ID_0.01_2245	-0.353630177113	.	142000000	142560000	31,120,180
chr7	142560000	143760000	ID_0.01_2246	-0.177294195685	.	142560000	143760000	51,160,44
chr7	143760000	144120000	ID_0.01_2247	-0.433670807743	.	143760000	144120000	31,120,180
chr7	144120000	144720000	ID_0.01_2248	-1.042856983423	.	144120000	144720000	51,160,44
chr7	144720000	145400000	ID_0.01_2249	-0.431740250169	.	144720000	145400000	31,120,180
chr7	145400000	145800000	ID_0.01_2250	-0.364100071858	.	145400000	145800000	51,160,44
chr7	145800000	146280000	ID_0.01_2251	-0.741008158184	.	145800000	146280000	31,120,180
chr7	146280000	146920000	ID_0.01_2252	-0.420433026629	.	146280000	146920000	51,160,44
chr7	146920000	147960000	ID_0.01_2253	-0.279789947696	.	146920000	147960000	31,120,180
chr7	147960000	148800000	ID_0.01_2254	-0.528418874630	.	147960000	148800000	51,160,44
chr7	148800000	150440000	ID_0.01_2255	-0.436671519878	.	148800000	150440000	31,120,180
chr7	150440000	151040000	ID_0.01_2256	-0.006285200261	.	150440000	151040000	51,160,44
chr7	151040000	151480000	ID_0.01_2257	-0.326957963280	.	151040000	151480000	31,120,180
chr7	151480000	151920000	ID_0.01_2258	-0.366475811681	.	151480000	151920000	51,160,44
chr7	151920000	152520000	ID_0.01_2259	-0.548950769425	.	151920000	152520000	31,120,180
chr7	152520000	153040000	ID_0.01_2260	-0.987856328791	.	152520000	153040000	51,160,44
chr7	153040000	154680000	ID_0.01_2261	-0.255252348099	.	153040000	154680000	31,120,180
chr7	154680000	155160000	ID_0.01_2262	-0.719506661022	.	154680000	155160000	51,160,44
chr7	155160000	155600000	ID_0.01_2263	-0.398860237825	.	155160000	155600000	31,120,180
chr7	155600000	156680000	ID_0.01_2264	-0.862346189579	.	155600000	156680000	51,160,44
chr7	156680000	157200000	ID_0.01_2265	-0.779640369059	.	156680000	157200000	31,120,180
chr7	157200000	157720000	ID_0.01_2266	-0.772340502514	.	157200000	157720000	51,160,44
chr7	157720000	158400000	ID_0.01_2267	0.025657142963	.	157720000	158400000	31,120,180
chrX	3560000	3780000	ID_0.01_2268	-0.352574544537	.	3560000	3780000	51,160,44
chrX	3780000	4440000	ID_0.01_2269	-0.592755012780	.	3780000	4440000	31,120,180
chrX	4440000	5920000	ID_0.01_2270	-0.387835647305	.	4440000	5920000	51,160,44
chrX	5920000	7920000	ID_0.01_2271	-0.387990394196	.	5920000	7920000	31,120,180
chrX	7920000	8720000	ID_0.01_2272	-0.626137522737	.	7920000	8720000	51,160,44
chrX	8720000	10560000	ID_0.01_2273	-0.913478756373	.	8720000	10560000	31,120,180
chrX	10560000	11160000	ID_0.01_2274	-0.891927111957	.	10560000	11160000	51,160,44
chrX	11160000	11520000	ID_0.01_2275	-0.507650324728	.	11160000	11520000	31,120,180
chrX	11520000	11800000	ID_0.01_2276	-0.120258462285	.	11520000	11800000	51,160,44
chrX	11800000	12080000	ID_0.01_2277	-0.316854961793	.	11800000	12080000	31,120,180
chrX	12080000	12800000	ID_0.01_2278	0.005193957680	.	12080000	12800000	51,160,44
chrX	12800000	13520000	ID_0.01_2279	-0.635297142964	.	12800000	13520000	31,120,180
chrX	13520000	14080000	ID_0.01_2280	-0.443557818858	.	13520000	14080000	51,160,44
chrX	14080000	14560000	ID_0.01_2281	-0.610333713714	.	14080000	14560000	31,120,180
chrX	14560000	15320000	ID_0.01_2282	-0.044376485936	.	14560000	15320000	51,160,44
chrX	15320000	15760000	ID_0.01_2283	-0.525233162668	.	15320000	15760000	31,120,180
chrX	15760000	16080000	ID_0.01_2284	-0.347052570670	.	15760000	16080000	51,160,44
chrX	16080000	16720000	ID_0.01_2285	0.279289597838	.	16080000	16720000	31,120,180
chrX	16720000	17120000	ID_0.01_2286	-0.643617601607	.	16720000	17120000	51,160,44
chrX	17120000	17760000	ID_0.01_2287	-0.445562666690	.	17120000	17760000	31,120,180
chrX	17760000	18400000	ID_0.01_2288	-0.521283204403	.	17760000	18400000	51,160,44
chrX	18400000	18920000	ID_0.01_2289	-0.793164994548	.	18400000	18920000	31,120,180
chrX	18920000	19360000	ID_0.01_2290	-0.314769344825	.	18920000	19360000	51,160,44
chrX	19360000	19920000	ID_0.01_2291	-0.707443415637	.	19360000	19920000	31,120,180
chrX	19920000	20160000	ID_0.01_2292	0.168815870669	.	19920000	20160000	51,160,44
chrX	20160000	20560000	ID_0.01_2293	-0.478219413788	.	20160000	20560000	31,120,180
chrX	20560000	21400000	ID_0.01_2294	-0.452114673083	.	20560000	21400000	51,160,44
chrX	21400000	21840000	ID_0.01_2295	-0.178805113494	.	21400000	21840000	31,120,180
chrX	21840000	22760000	ID_0.01_2296	-0.444211851001	.	21840000	22760000	51,160,44
chrX	22760000	23680000	ID_0.01_2297	-0.063840321160	.	22760000	23680000	31,120,180
chrX	23680000	24040000	ID_0.01_2298	-0.773995966487	.	23680000	24040000	51,160,44
chrX	24040000	24720000	ID_0.01_2299	-0.290587012076	.	24040000	24720000	31,120,180
chrX	24720000	25160000	ID_0.01_2300	-0.203730983603	.	24720000	25160000	51,160,44
chrX	25160000	26680000	ID_0.01_2301	-0.319478732689	.	25160000	26680000	31,120,180
chrX	26680000	27400000	ID_0.01_2302	-0.650697782575	.	26680000	27400000	51,160,44
chrX	27400000	29440000	ID_0.01_2303	-0.432555873507	.	27400000	29440000	31,120,180
chrX	29440000	30000000	ID_0.01_2304	-0.154386968527	.	29440000	30000000	51,160,44
chrX	30000000	30560000	ID_0.01_2305	-0.328549746047	.	30000000	30560000	31,120,180
chrX	30560000	31000000	ID_0.01_2306	-0.485239940719	.	30560000	31000000	51,160,44
chrX	31000000	31680000	ID_0.01_2307	-0.150122330352	.	31000000	31680000	31,120,180
chrX	31680000	32480000	ID_0.01_2308	-0.288900131938	.	31680000	32480000	51,160,44
chrX	32480000	33400000	ID_0.01_2309	-0.407561224380	.	32480000	33400000	31,120,180
chrX	33400000	34360000	ID_0.01_2310	-0.425746303235	.	33400000	34360000	51,160,44
chrX	34360000	34640000	ID_0.01_2311	-0.620118336706	.	34360000	34640000	31,120,180
chrX	34640000	35400000	ID_0.01_2312	-0.392277132007	.	34640000	35400000	51,160,44
chrX	35400000	36920000	ID_0.01_2313	-0.142108698841	.	35400000	36920000	31,120,180
chrX	36920000	37360000	ID_0.01_2314	-0.416105628062	.	36920000	37360000	51,160,44
chrX	37360000	38080000	ID_0.01_2315	-0.253312020459	.	37360000	38080000	31,120,180
chrX	38080000	38560000	ID_0.01_2316	-0.401973505936	.	38080000	38560000	51,160,44
chrX	38560000	39040000	ID_0.01_2317	-0.199703026602	.	38560000	39040000	31,120,180
chrX	39040000	39480000	ID_0.01_2318	0.142386005541	.	39040000	39480000	51,160,44
chrX	39480000	40040000	ID_0.01_2319	0.152160498272	.	39480000	40040000	31,120,180
chrX	40040000	40400000	ID_0.01_2320	0.103936353298	.	40040000	40400000	51,160,44
chrX	40400000	41040000	ID_0.01_2321	-0.313259733629	.	40400000	41040000	31,120,180
chrX	41040000	41640000	ID_0.01_2322	-0.255763820116	.	41040000	41640000	51,160,44
chrX	41640000	43680000	ID_0.01_2323	-0.774178771410	.	41640000	43680000	31,120,180
chrX	43680000	45040000	ID_0.01_2324	-0.339561915261	.	43680000	45040000	51,160,44
chrX	45040000	45680000	ID_0.01_2325	-0.441574917987	.	45040000	45680000	31,120,180
chrX	45680000	46280000	ID_0.01_2326	-0.219471766044	.	45680000	46280000	51,160,44
chrX	46280000	47000000	ID_0.01_2327	-0.704864600227	.	46280000	47000000	31,120,180
chrX	47000000	47360000	ID_0.01_2328	-0.765195711260	.	47000000	47360000	51,160,44
chrX	47360000	47920000	ID_0.01_2329	0.167680722967	.	47360000	47920000	31,120,180
chrX	47920000	48440000	ID_0.01_2330	-0.333429549913	.	47920000	48440000	51,160,44
chrX	48440000	49080000	ID_0.01_2331	-0.472774270119	.	48440000	49080000	31,120,180
chrX	49080000	49640000	ID_0.01_2332	-0.462786043479	.	49080000	49640000	51,160,44
chrX	49640000	50360000	ID_0.01_2333	-0.553976250215	.	49640000	50360000	31,120,180
chrX	50360000	50760000	ID_0.01_2334	-0.651585628699	.	50360000	50760000	51,160,44
chrX	50760000	51320000	ID_0.01_2335	-0.420487492390	.	50760000	51320000	31,120,180
chrX	51320000	52040000	ID_0.01_2336	-0.218436284141	.	51320000	52040000	51,160,44
chrX	52040000	52920000	ID_0.01_2337	-0.736183007861	.	52040000	52920000	31,120,180
chrX	52920000	53560000	ID_0.01_2338	-0.668650372684	.	52920000	53560000	51,160,44
chrX	53560000	54000000	ID_0.01_2339	-0.171612596737	.	53560000	54000000	31,120,180
chrX	54000000	54640000	ID_0.01_2340	-0.209111720543	.	54000000	54640000	51,160,44
chrX	54640000	55160000	ID_0.01_2341	-0.144618583951	.	54640000	55160000	31,120,180
chrX	55160000	56320000	ID_0.01_2342	-0.100846045053	.	55160000	56320000	51,160,44
chrX	56320000	56760000	ID_0.01_2343	-0.591364991201	.	56320000	56760000	31,120,180
chrX	56760000	57600000	ID_0.01_2344	-0.370952613903	.	56760000	57600000	51,160,44
chrX	57600000	58560000	ID_0.01_2345	-0.174208566602	.	57600000	58560000	31,120,180
chrX	58560000	62400000	ID_0.01_2346	-1.367004353829	.	58560000	62400000	51,160,44
chrX	62400000	63800000	ID_0.01_2347	-0.551362691624	.	62400000	63800000	31,120,180
chrX	63800000	64720000	ID_0.01_2348	-0.070895120984	.	63800000	64720000	51,160,44
chrX	64720000	65320000	ID_0.01_2349	-0.758897069244	.	64720000	65320000	31,120,180
chrX	65320000	65960000	ID_0.01_2350	-0.332425045595	.	65320000	65960000	51,160,44
chrX	65960000	67320000	ID_0.01_2351	-0.698184657841	.	65960000	67320000	31,120,180
chrX	67320000	67720000	ID_0.01_2352	-0.880111080704	.	67320000	67720000	51,160,44
chrX	67720000	67960000	ID_0.01_2353	-0.262535471698	.	67720000	67960000	31,120,180
chrX	67960000	68600000	ID_0.01_2354	-0.322929906209	.	67960000	68600000	51,160,44
chrX	68600000	69360000	ID_0.01_2355	-0.390703699267	.	68600000	69360000	31,120,180
chrX	69360000	70560000	ID_0.01_2356	-0.609085844659	.	69360000	70560000	51,160,44
chrX	70560000	71000000	ID_0.01_2357	-0.052921195124	.	70560000	71000000	31,120,180
chrX	71000000	71440000	ID_0.01_2358	-0.536186116373	.	71000000	71440000	51,160,44
chrX	71440000	72040000	ID_0.01_2359	-0.522387390942	.	71440000	72040000	31,120,180
chrX	72040000	73040000	ID_0.01_2360	-0.940923429887	.	72040000	73040000	51,160,44
chrX	73040000	73560000	ID_0.01_2361	-0.289973217184	.	73040000	73560000	31,120,180
chrX	73560000	73800000	ID_0.01_2362	-0.383715530218	.	73560000	73800000	51,160,44
chrX	73800000	75360000	ID_0.01_2363	-0.658445979556	.	73800000	75360000	31,120,180
chrX	75360000	75760000	ID_0.01_2364	-0.616958116154	.	75360000	75760000	51,160,44
chrX	75760000	76800000	ID_0.01_2365	-0.404187227020	.	75760000	76800000	31,120,180
chrX	76800000	77400000	ID_0.01_2366	-0.458968368908	.	76800000	77400000	51,160,44
chrX	77400000	78360000	ID_0.01_2367	-0.834127112846	.	77400000	78360000	31,120,180
chrX	78360000	78720000	ID_0.01_2368	-0.281580198207	.	78360000	78720000	51,160,44
chrX	78720000	79600000	ID_0.01_2369	-0.496650283574	.	78720000	79600000	31,120,180
chrX	79600000	79920000	ID_0.01_2370	-0.445620177079	.	79600000	79920000	51,160,44
chrX	79920000	80760000	ID_0.01_2371	-0.510603791191	.	79920000	80760000	31,120,180
chrX	80760000	81200000	ID_0.01_2372	-0.334204393161	.	80760000	81200000	51,160,44
chrX	81200000	81800000	ID_0.01_2373	-0.360155586616	.	81200000	81800000	31,120,180
chrX	81800000	82280000	ID_0.01_2374	-0.130167095282	.	81800000	82280000	51,160,44
chrX	82280000	82680000	ID_0.01_2375	-0.080070929403	.	82280000	82680000	31,120,180
chrX	82680000	83920000	ID_0.01_2376	-0.171195505490	.	82680000	83920000	51,160,44
chrX	83920000	84320000	ID_0.01_2377	-0.380714579009	.	83920000	84320000	31,120,180
chrX	84320000	84840000	ID_0.01_2378	-0.548589436297	.	84320000	84840000	51,160,44
chrX	84840000	85400000	ID_0.01_2379	-0.516963027531	.	84840000	85400000	31,120,180
chrX	85400000	85880000	ID_0.01_2380	-0.338689726006	.	85400000	85880000	51,160,44
chrX	85880000	86520000	ID_0.01_2381	-0.370312053912	.	85880000	86520000	31,120,180
chrX	86520000	86960000	ID_0.01_2382	-0.392359778972	.	86520000	86960000	51,160,44
chrX	86960000	92280000	ID_0.01_2383	-0.446088701389	.	86960000	92280000	31,120,180
chrX	92280000	92800000	ID_0.01_2384	-0.631843560186	.	92280000	92800000	51,160,44
chrX	92800000	93640000	ID_0.01_2385	-0.520855938817	.	92800000	93640000	31,120,180
chrX	93640000	93960000	ID_0.01_2386	-0.904972865360	.	93640000	93960000	51,160,44
chrX	93960000	94920000	ID_0.01_2387	-1.074109440604	.	93960000	94920000	31,120,180
chrX	94920000	95520000	ID_0.01_2388	-0.370756908599	.	94920000	95520000	51,160,44
chrX	95520000	99720000	ID_0.01_2389	-0.395320367537	.	95520000	99720000	31,120,180
chrX	99720000	100080000	ID_0.01_2390	-0.491898669814	.	99720000	100080000	51,160,44
chrX	100080000	100640000	ID_0.01_2391	-0.439292904444	.	100080000	100640000	31,120,180
chrX	100640000	101080000	ID_0.01_2392	-0.740576953808	.	100640000	101080000	51,160,44
chrX	101080000	102160000	ID_0.01_2393	-0.133002978832	.	101080000	102160000	31,120,180
chrX	102160000	102440000	ID_0.01_2394	-0.646757220743	.	102160000	102440000	51,160,44
chrX	102440000	102760000	ID_0.01_2395	-0.234335722159	.	102440000	102760000	31,120,180
chrX	102760000	103080000	ID_0.01_2396	-0.338605008720	.	102760000	103080000	51,160,44
chrX	103080000	103400000	ID_0.01_2397	-0.202786891606	.	103080000	103400000	31,120,180
chrX	103400000	103840000	ID_0.01_2398	-0.444015070401	.	103400000	103840000	51,160,44
chrX	103840000	104160000	ID_0.01_2399	-0.096394209156	.	103840000	104160000	31,120,180
chrX	104160000	104480000	ID_0.01_2400	-0.094096913053	.	104160000	104480000	51,160,44
chrX	104480000	105680000	ID_0.01_2401	-0.386793624760	.	104480000	105680000	31,120,180
chrX	105680000	106080000	ID_0.01_2402	-0.281890437412	.	105680000	106080000	51,160,44
chrX	106080000	106720000	ID_0.01_2403	-0.800069088672	.	106080000	106720000	31,120,180
chrX	106720000	107360000	ID_0.01_2404	-0.276819270959	.	106720000	107360000	51,160,44
chrX	107360000	107880000	ID_0.01_2405	-0.600403693397	.	107360000	107880000	31,120,180
chrX	107880000	108720000	ID_0.01_2406	-0.432085103101	.	107880000	108720000	51,160,44
chrX	108720000	109160000	ID_0.01_2407	-0.558422567545	.	108720000	109160000	31,120,180
chrX	109160000	109680000	ID_0.01_2408	-0.389934761782	.	109160000	109680000	51,160,44
chrX	109680000	110120000	ID_0.01_2409	-0.791920238583	.	109680000	110120000	31,120,180
chrX	110120000	110840000	ID_0.01_2410	-0.313265974832	.	110120000	110840000	51,160,44
chrX	110840000	111360000	ID_0.01_2411	-0.443516523899	.	110840000	111360000	31,120,180
chrX	111360000	111920000	ID_0.01_2412	-0.194267863238	.	111360000	111920000	51,160,44
chrX	111920000	112440000	ID_0.01_2413	-0.498217323126	.	111920000	112440000	31,120,180
chrX	112440000	113120000	ID_0.01_2414	-0.428237716214	.	112440000	113120000	51,160,44
chrX	113120000	113840000	ID_0.01_2415	-0.476421005465	.	113120000	113840000	31,120,180
chrX	113840000	114440000	ID_0.01_2416	-0.374610733131	.	113840000	114440000	51,160,44
chrX	114440000	114980000	ID_0.01_2417	-0.744364427116	.	114440000	114980000	31,120,180
chrX	114980000	117440000	ID_0.01_2418	-1.154958710467	.	114980000	117440000	51,160,44
chrX	117440000	117960000	ID_0.01_2419	-0.802704290091	.	117440000	117960000	31,120,180
chrX	117960000	118600000	ID_0.01_2420	-0.164710996391	.	117960000	118600000	51,160,44
chrX	118600000	119040000	ID_0.01_2421	-0.257296937874	.	118600000	119040000	31,120,180
chrX	119040000	119400000	ID_0.01_2422	-0.419519393009	.	119040000	119400000	51,160,44
chrX	119400000	119920000	ID_0.01_2423	-0.259090075215	.	119400000	119920000	31,120,180
chrX	119920000	120720000	ID_0.01_2424	-0.464379699019	.	119920000	120720000	51,160,44
chrX	120720000	121160000	ID_0.01_2425	-0.231743520314	.	120720000	121160000	31,120,180
chrX	121160000	122760000	ID_0.01_2426	-0.186102777242	.	121160000	122760000	51,160,44
chrX	122760000	123240000	ID_0.01_2427	-0.444987139141	.	122760000	123240000	31,120,180
chrX	123240000	123520000	ID_0.01_2428	-0.573295849916	.	123240000	123520000	51,160,44
chrX	123520000	125880000	ID_0.01_2429	-0.339065346844	.	123520000	125880000	31,120,180
chrX	125880000	127240000	ID_0.01_2430	-0.507096975451	.	125880000	127240000	51,160,44
chrX	127240000	127680000	ID_0.01_2431	-0.571332465512	.	127240000	127680000	31,120,180
chrX	127680000	128120000	ID_0.01_2432	-0.251715881635	.	127680000	128120000	51,160,44
chrX	128120000	128680000	ID_0.01_2433	-0.160997330126	.	128120000	128680000	31,120,180
chrX	128680000	129400000	ID_0.01_2434	-0.820547081364	.	128680000	129400000	51,160,44
chrX	129400000	130080000	ID_0.01_2435	-0.508922127248	.	129400000	130080000	31,120,180
chrX	130080000	130800000	ID_0.01_2436	-0.786628273732	.	130080000	130800000	51,160,44
chrX	130800000	131360000	ID_0.01_2437	-1.068752480628	.	130800000	131360000	31,120,180
chrX	131360000	131760000	ID_0.01_2438	-0.276499236420	.	131360000	131760000	51,160,44
chrX	131760000	132080000	ID_0.01_2439	-0.512549770173	.	131760000	132080000	31,120,180
chrX	132080000	132400000	ID_0.01_2440	-0.290930738988	.	132080000	132400000	51,160,44
chrX	132400000	132840000	ID_0.01_2441	-0.171861729058	.	132400000	132840000	31,120,180
chrX	132840000	133560000	ID_0.01_2442	-0.562377566058	.	132840000	133560000	51,160,44
chrX	133560000	133920000	ID_0.01_2443	-0.723022520231	.	133560000	133920000	31,120,180
chrX	133920000	134320000	ID_0.01_2444	-0.149598108091	.	133920000	134320000	51,160,44
chrX	134320000	135040000	ID_0.01_2445	-0.191275251192	.	134320000	135040000	31,120,180
chrX	135040000	135360000	ID_0.01_2446	-0.495665991991	.	135040000	135360000	51,160,44
chrX	135360000	137200000	ID_0.01_2447	-0.125990671657	.	135360000	137200000	31,120,180
chrX	137200000	137840000	ID_0.01_2448	-0.428790877484	.	137200000	137840000	51,160,44
chrX	137840000	138560000	ID_0.01_2449	-0.655096896828	.	137840000	138560000	31,120,180
chrX	138560000	139080000	ID_0.01_2450	-0.179005324846	.	138560000	139080000	51,160,44
chrX	139080000	139880000	ID_0.01_2451	-0.472493506015	.	139080000	139880000	31,120,180
chrX	139880000	141160000	ID_0.01_2452	-0.820580134833	.	139880000	141160000	51,160,44
chrX	141160000	141760000	ID_0.01_2453	-0.379846494057	.	141160000	141760000	31,120,180
chrX	141760000	142800000	ID_0.01_2454	-0.398378946477	.	141760000	142800000	51,160,44
chrX	142800000	143360000	ID_0.01_2455	-0.408615704911	.	142800000	143360000	31,120,180
chrX	143360000	144360000	ID_0.01_2456	-0.507504264611	.	143360000	144360000	51,160,44
chrX	144360000	145320000	ID_0.01_2457	-0.571124187611	.	144360000	145320000	31,120,180
chrX	145320000	147080000	ID_0.01_2458	-0.264055590497	.	145320000	147080000	51,160,44
chrX	147080000	148560000	ID_0.01_2459	-0.641032202136	.	147080000	148560000	31,120,180
chrX	148560000	149120000	ID_0.01_2460	-0.750756527448	.	148560000	149120000	51,160,44
chrX	149120000	149920000	ID_0.01_2461	-0.619467560630	.	149120000	149920000	31,120,180
chrX	149920000	150280000	ID_0.01_2462	-0.623844484954	.	149920000	150280000	51,160,44
chrX	150280000	150880000	ID_0.01_2463	-0.295888651149	.	150280000	150880000	31,120,180
chrX	150880000	151440000	ID_0.01_2464	-0.722170386238	.	150880000	151440000	51,160,44
chrX	151440000	152960000	ID_0.01_2465	0.157731444602	.	151440000	152960000	31,120,180
chrX	152960000	153320000	ID_0.01_2466	-0.368921253646	.	152960000	153320000	51,160,44
chrX	153320000	154120000	ID_0.01_2467	0.044536270211	.	153320000	154120000	31,120,180
chr8	920000	1640000	ID_0.01_2468	-0.152438663179	.	920000	1640000	51,160,44
chr8	1640000	2040000	ID_0.01_2469	-0.312245869286	.	1640000	2040000	31,120,180
chr8	2040000	2400000	ID_0.01_2470	-0.537957807032	.	2040000	2400000	51,160,44
chr8	2400000	2720000	ID_0.01_2471	-0.234162885625	.	2400000	2720000	31,120,180
chr8	2720000	3120000	ID_0.01_2472	-0.215219514207	.	2720000	3120000	51,160,44
chr8	3120000	3440000	ID_0.01_2473	-0.191555640903	.	3120000	3440000	31,120,180
chr8	3440000	4080000	ID_0.01_2474	-0.345797707604	.	3440000	4080000	51,160,44
chr8	4080000	4440000	ID_0.01_2475	-0.404913953257	.	4080000	4440000	31,120,180
chr8	4440000	4880000	ID_0.01_2476	-0.309511451121	.	4440000	4880000	51,160,44
chr8	4880000	6240000	ID_0.01_2477	-0.473305244794	.	4880000	6240000	31,120,180
chr8	6240000	6640000	ID_0.01_2478	-0.651017525533	.	6240000	6640000	51,160,44
chr8	6640000	8600000	ID_0.01_2479	-0.756252711446	.	6640000	8600000	31,120,180
chr8	8600000	8880000	ID_0.01_2480	-0.479555546137	.	8600000	8880000	51,160,44
chr8	8880000	9200000	ID_0.01_2481	-0.248220239167	.	8880000	9200000	31,120,180
chr8	9200000	9720000	ID_0.01_2482	-0.165207061512	.	9200000	9720000	51,160,44
chr8	9720000	10240000	ID_0.01_2483	-0.746712301648	.	9720000	10240000	31,120,180
chr8	10240000	10760000	ID_0.01_2484	-0.486501771461	.	10240000	10760000	51,160,44
chr8	10760000	11200000	ID_0.01_2485	-0.469712591833	.	10760000	11200000	31,120,180
chr8	11200000	11920000	ID_0.01_2486	-0.289560576461	.	11200000	11920000	51,160,44
chr8	11920000	12920000	ID_0.01_2487	-1.352803144287	.	11920000	12920000	31,120,180
chr8	12920000	13200000	ID_0.01_2488	-0.119002207459	.	12920000	13200000	51,160,44
chr8	13200000	13560000	ID_0.01_2489	0.016034880206	.	13200000	13560000	31,120,180
chr8	13560000	14240000	ID_0.01_2490	-0.544252112035	.	13560000	14240000	51,160,44
chr8	14240000	14760000	ID_0.01_2491	-0.412909250577	.	14240000	14760000	31,120,180
chr8	14760000	15240000	ID_0.01_2492	-0.453493782368	.	14760000	15240000	51,160,44
chr8	15240000	15640000	ID_0.01_2493	-0.308501355595	.	15240000	15640000	31,120,180
chr8	15640000	15960000	ID_0.01_2494	-0.260156416098	.	15640000	15960000	51,160,44
chr8	15960000	16640000	ID_0.01_2495	-0.343133020144	.	15960000	16640000	31,120,180
chr8	16640000	17040000	ID_0.01_2496	-0.477465812908	.	16640000	17040000	51,160,44
chr8	17040000	17400000	ID_0.01_2497	-0.957066084488	.	17040000	17400000	31,120,180
chr8	17400000	17800000	ID_0.01_2498	-0.340142883281	.	17400000	17800000	51,160,44
chr8	17800000	18720000	ID_0.01_2499	-0.814829118206	.	17800000	18720000	31,120,180
chr8	18720000	19240000	ID_0.01_2500	-0.728405236140	.	18720000	19240000	51,160,44
chr8	19240000	19680000	ID_0.01_2501	-0.721876059436	.	19240000	19680000	31,120,180
chr8	19680000	20000000	ID_0.01_2502	-0.701460504481	.	19680000	20000000	51,160,44
chr8	20000000	20280000	ID_0.01_2503	-0.522165455970	.	20000000	20280000	31,120,180
chr8	20280000	20880000	ID_0.01_2504	-0.538381635997	.	20280000	20880000	51,160,44
chr8	20880000	21760000	ID_0.01_2505	-0.156402403906	.	20880000	21760000	31,120,180
chr8	21760000	22480000	ID_0.01_2506	-0.824998685965	.	21760000	22480000	51,160,44
chr8	22480000	22880000	ID_0.01_2507	-0.315268761343	.	22480000	22880000	31,120,180
chr8	22880000	23280000	ID_0.01_2508	-0.517712094502	.	22880000	23280000	51,160,44
chr8	23280000	23600000	ID_0.01_2509	-0.476183016434	.	23280000	23600000	31,120,180
chr8	23600000	24080000	ID_0.01_2510	-0.096001257690	.	23600000	24080000	51,160,44
chr8	24080000	24280000	ID_0.01_2511	-0.472682578174	.	24080000	24280000	31,120,180
chr8	24280000	25000000	ID_0.01_2512	-0.402260691931	.	24280000	25000000	51,160,44
chr8	25000000	25360000	ID_0.01_2513	-0.541792048051	.	25000000	25360000	31,120,180
chr8	25360000	25960000	ID_0.01_2514	-0.825720760511	.	25360000	25960000	51,160,44
chr8	25960000	26520000	ID_0.01_2515	-0.673075363979	.	25960000	26520000	31,120,180
chr8	26520000	27080000	ID_0.01_2516	-0.721435826603	.	26520000	27080000	51,160,44
chr8	27080000	27640000	ID_0.01_2517	-0.748129665739	.	27080000	27640000	31,120,180
chr8	27640000	28200000	ID_0.01_2518	-0.738390770139	.	27640000	28200000	51,160,44
chr8	28200000	28640000	ID_0.01_2519	-0.316774838639	.	28200000	28640000	31,120,180
chr8	28640000	28960000	ID_0.01_2520	-0.077193832516	.	28640000	28960000	51,160,44
chr8	28960000	29200000	ID_0.01_2521	-0.176900031047	.	28960000	29200000	31,120,180
chr8	29200000	29600000	ID_0.01_2522	-0.699443635635	.	29200000	29600000	51,160,44
chr8	29600000	30000000	ID_0.01_2523	0.078517380296	.	29600000	30000000	31,120,180
chr8	30000000	30480000	ID_0.01_2524	-0.791207948566	.	30000000	30480000	51,160,44
chr8	30480000	31080000	ID_0.01_2525	-0.882605811499	.	30480000	31080000	31,120,180
chr8	31080000	32040000	ID_0.01_2526	-0.726199151587	.	31080000	32040000	51,160,44
chr8	32040000	32400000	ID_0.01_2527	-0.302397745366	.	32040000	32400000	31,120,180
chr8	32400000	32960000	ID_0.01_2528	-0.405506008343	.	32400000	32960000	51,160,44
chr8	32960000	33480000	ID_0.01_2529	-0.481549851283	.	32960000	33480000	31,120,180
chr8	33480000	35000000	ID_0.01_2530	-0.756135678563	.	33480000	35000000	51,160,44
chr8	35000000	36640000	ID_0.01_2531	-0.588158830650	.	35000000	36640000	31,120,180
chr8	36640000	37600000	ID_0.01_2532	-0.677494788176	.	36640000	37600000	51,160,44
chr8	37600000	38040000	ID_0.01_2533	-1.031224577170	.	37600000	38040000	31,120,180
chr8	38040000	38280000	ID_0.01_2534	-0.333675618263	.	38040000	38280000	51,160,44
chr8	38280000	38640000	ID_0.01_2535	-0.136848076077	.	38280000	38640000	31,120,180
chr8	38640000	39280000	ID_0.01_2536	-0.816348710256	.	38640000	39280000	51,160,44
chr8	39280000	39840000	ID_0.01_2537	0.054830404553	.	39280000	39840000	31,120,180
chr8	39840000	40120000	ID_0.01_2538	-0.807879937894	.	39840000	40120000	51,160,44
chr8	40120000	40880000	ID_0.01_2539	-0.431477403605	.	40120000	40880000	31,120,180
chr8	40880000	41400000	ID_0.01_2540	-0.298709165464	.	40880000	41400000	51,160,44
chr8	41400000	41800000	ID_0.01_2541	-0.319906928619	.	41400000	41800000	31,120,180
chr8	41800000	42240000	ID_0.01_2542	-0.084003898318	.	41800000	42240000	51,160,44
chr8	42240000	42920000	ID_0.01_2543	-0.617925755729	.	42240000	42920000	31,120,180
chr8	42920000	46840000	ID_0.01_2544	-0.716677196458	.	42920000	46840000	51,160,44
chr8	46840000	47800000	ID_0.01_2545	-2.493447561288	.	46840000	47800000	31,120,180
chr8	47800000	48200000	ID_0.01_2546	-0.393123823440	.	47800000	48200000	51,160,44
chr8	48200000	48680000	ID_0.01_2547	-0.606770018178	.	48200000	48680000	31,120,180
chr8	48680000	48960000	ID_0.01_2548	-0.794972413738	.	48680000	48960000	51,160,44
chr8	48960000	49880000	ID_0.01_2549	-1.038454964764	.	48960000	49880000	31,120,180
chr8	49880000	51320000	ID_0.01_2550	-0.712984317238	.	49880000	51320000	51,160,44
chr8	51320000	51680000	ID_0.01_2551	-0.330617729176	.	51320000	51680000	31,120,180
chr8	51680000	52480000	ID_0.01_2552	-0.212270511733	.	51680000	52480000	51,160,44
chr8	52480000	53000000	ID_0.01_2553	-0.547318423651	.	52480000	53000000	31,120,180
chr8	53000000	53440000	ID_0.01_2554	-0.390285034298	.	53000000	53440000	51,160,44
chr8	53440000	53880000	ID_0.01_2555	-0.627684907995	.	53440000	53880000	31,120,180
chr8	53880000	54720000	ID_0.01_2556	-0.493040291559	.	53880000	54720000	51,160,44
chr8	54720000	55080000	ID_0.01_2557	-0.611019415437	.	54720000	55080000	31,120,180
chr8	55080000	55400000	ID_0.01_2558	-0.613234613762	.	55080000	55400000	51,160,44
chr8	55400000	56200000	ID_0.01_2559	-0.468846651152	.	55400000	56200000	31,120,180
chr8	56200000	56680000	ID_0.01_2560	0.130211534948	.	56200000	56680000	51,160,44
chr8	56680000	57000000	ID_0.01_2561	-0.536161966501	.	56680000	57000000	31,120,180
chr8	57000000	57880000	ID_0.01_2562	-0.788290479394	.	57000000	57880000	51,160,44
chr8	57880000	58320000	ID_0.01_2563	-0.266963696113	.	57880000	58320000	31,120,180
chr8	58320000	58880000	ID_0.01_2564	-0.671896687587	.	58320000	58880000	51,160,44
chr8	58880000	59320000	ID_0.01_2565	-0.105823408856	.	58880000	59320000	31,120,180
chr8	59320000	59640000	ID_0.01_2566	-0.705977476311	.	59320000	59640000	51,160,44
chr8	59640000	60880000	ID_0.01_2567	-0.728569512123	.	59640000	60880000	31,120,180
chr8	60880000	61320000	ID_0.01_2568	-0.556217980733	.	60880000	61320000	51,160,44
chr8	61320000	61560000	ID_0.01_2569	-0.694918678309	.	61320000	61560000	31,120,180
chr8	61560000	62040000	ID_0.01_2570	-0.308637634843	.	61560000	62040000	51,160,44
chr8	62040000	62520000	ID_0.01_2571	-0.628812205638	.	62040000	62520000	31,120,180
chr8	62520000	63320000	ID_0.01_2572	-0.766230819809	.	62520000	63320000	51,160,44
chr8	63320000	63960000	ID_0.01_2573	-0.303809150110	.	63320000	63960000	31,120,180
chr8	63960000	64240000	ID_0.01_2574	-0.546788713352	.	63960000	64240000	51,160,44
chr8	64240000	65320000	ID_0.01_2575	-0.663498294074	.	64240000	65320000	31,120,180
chr8	65320000	66520000	ID_0.01_2576	-0.682188648212	.	65320000	66520000	51,160,44
chr8	66520000	66960000	ID_0.01_2577	-0.815459702067	.	66520000	66960000	31,120,180
chr8	66960000	67360000	ID_0.01_2578	-0.080297763372	.	66960000	67360000	51,160,44
chr8	67360000	68080000	ID_0.01_2579	-0.699269222771	.	67360000	68080000	31,120,180
chr8	68080000	68720000	ID_0.01_2580	-0.358678976925	.	68080000	68720000	51,160,44
chr8	68720000	69040000	ID_0.01_2581	-0.549687636583	.	68720000	69040000	31,120,180
chr8	69040000	69440000	ID_0.01_2582	-0.118390399820	.	69040000	69440000	51,160,44
chr8	69440000	70560000	ID_0.01_2583	-0.726273242536	.	69440000	70560000	31,120,180
chr8	70560000	71040000	ID_0.01_2584	-0.537636985792	.	70560000	71040000	51,160,44
chr8	71040000	71600000	ID_0.01_2585	-0.850759700327	.	71040000	71600000	31,120,180
chr8	71600000	72720000	ID_0.01_2586	-1.005935366793	.	71600000	72720000	51,160,44
chr8	72720000	73200000	ID_0.01_2587	-0.651393485650	.	72720000	73200000	31,120,180
chr8	73200000	73840000	ID_0.01_2588	-0.681190598960	.	73200000	73840000	51,160,44
chr8	73840000	74200000	ID_0.01_2589	-0.334728678404	.	73840000	74200000	31,120,180
chr8	74200000	74600000	ID_0.01_2590	-0.353353960319	.	74200000	74600000	51,160,44
chr8	74600000	74920000	ID_0.01_2591	-0.475929238353	.	74600000	74920000	31,120,180
chr8	74920000	75280000	ID_0.01_2592	-0.342538369403	.	74920000	75280000	51,160,44
chr8	75280000	75800000	ID_0.01_2593	-0.623003117797	.	75280000	75800000	31,120,180
chr8	75800000	76200000	ID_0.01_2594	-0.462578502457	.	75800000	76200000	51,160,44
chr8	76200000	76520000	ID_0.01_2595	-0.319704315946	.	76200000	76520000	31,120,180
chr8	76520000	77240000	ID_0.01_2596	-0.573904727848	.	76520000	77240000	51,160,44
chr8	77240000	77600000	ID_0.01_2597	-0.593926001275	.	77240000	77600000	31,120,180
chr8	77600000	78480000	ID_0.01_2598	-0.394402371218	.	77600000	78480000	51,160,44
chr8	78480000	79240000	ID_0.01_2599	-0.497154694759	.	78480000	79240000	31,120,180
chr8	79240000	80560000	ID_0.01_2600	-0.761069937765	.	79240000	80560000	51,160,44
chr8	80560000	80960000	ID_0.01_2601	-0.754828397246	.	80560000	80960000	31,120,180
chr8	80960000	81520000	ID_0.01_2602	-0.485070495000	.	80960000	81520000	51,160,44
chr8	81520000	81880000	ID_0.01_2603	-0.632793252468	.	81520000	81880000	31,120,180
chr8	81880000	82160000	ID_0.01_2604	-0.429399703682	.	81880000	82160000	51,160,44
chr8	82160000	82600000	ID_0.01_2605	-0.576841449139	.	82160000	82600000	31,120,180
chr8	82600000	84960000	ID_0.01_2606	-0.891433571111	.	82600000	84960000	51,160,44
chr8	84960000	85520000	ID_0.01_2607	-0.243784373684	.	84960000	85520000	31,120,180
chr8	85520000	86360000	ID_0.01_2608	-0.665200526031	.	85520000	86360000	51,160,44
chr8	86360000	87080000	ID_0.01_2609	-0.767847373888	.	86360000	87080000	31,120,180
chr8	87080000	87560000	ID_0.01_2610	-0.488125610780	.	87080000	87560000	51,160,44
chr8	87560000	87880000	ID_0.01_2611	-0.870416149335	.	87560000	87880000	31,120,180
chr8	87880000	88640000	ID_0.01_2612	-0.352273508922	.	87880000	88640000	51,160,44
chr8	88640000	89320000	ID_0.01_2613	-0.529130286436	.	88640000	89320000	31,120,180
chr8	89320000	89960000	ID_0.01_2614	-0.604968918520	.	89320000	89960000	51,160,44
chr8	89960000	90240000	ID_0.01_2615	-0.258024965328	.	89960000	90240000	31,120,180
chr8	90240000	90680000	ID_0.01_2616	-0.296474195796	.	90240000	90680000	51,160,44
chr8	90680000	91000000	ID_0.01_2617	-0.951008073033	.	90680000	91000000	31,120,180
chr8	91000000	91600000	ID_0.01_2618	-0.813308214366	.	91000000	91600000	51,160,44
chr8	91600000	92000000	ID_0.01_2619	-0.332416310074	.	91600000	92000000	31,120,180
chr8	92000000	92480000	ID_0.01_2620	-0.503706097743	.	92000000	92480000	51,160,44
chr8	92480000	93040000	ID_0.01_2621	-0.479617341387	.	92480000	93040000	31,120,180
chr8	93040000	93560000	ID_0.01_2622	-0.305601350740	.	93040000	93560000	51,160,44
chr8	93560000	94120000	ID_0.01_2623	-0.197911281989	.	93560000	94120000	31,120,180
chr8	94120000	94680000	ID_0.01_2624	-0.332812568040	.	94120000	94680000	51,160,44
chr8	94680000	95000000	ID_0.01_2625	-0.792667002266	.	94680000	95000000	31,120,180
chr8	95000000	95400000	ID_0.01_2626	-0.483372502957	.	95000000	95400000	51,160,44
chr8	95400000	96280000	ID_0.01_2627	-0.389812162001	.	95400000	96280000	31,120,180
chr8	96280000	97280000	ID_0.01_2628	-0.793081389918	.	96280000	97280000	51,160,44
chr8	97280000	98200000	ID_0.01_2629	-1.117075160628	.	97280000	98200000	31,120,180
chr8	98200000	98600000	ID_0.01_2630	-0.133084261974	.	98200000	98600000	51,160,44
chr8	98600000	99160000	ID_0.01_2631	-0.805815378580	.	98600000	99160000	31,120,180
chr8	99160000	99560000	ID_0.01_2632	-0.942998243548	.	99160000	99560000	51,160,44
chr8	99560000	99960000	ID_0.01_2633	-0.493799604935	.	99560000	99960000	31,120,180
chr8	99960000	100400000	ID_0.01_2634	-0.265538489541	.	99960000	100400000	51,160,44
chr8	100400000	100880000	ID_0.01_2635	-0.330630542084	.	100400000	100880000	31,120,180
chr8	100880000	101160000	ID_0.01_2636	-0.239152993174	.	100880000	101160000	51,160,44
chr8	101160000	101560000	ID_0.01_2637	-0.811998375447	.	101160000	101560000	31,120,180
chr8	101560000	101880000	ID_0.01_2638	-0.748946430210	.	101560000	101880000	51,160,44
chr8	101880000	102320000	ID_0.01_2639	-0.180400847909	.	101880000	102320000	31,120,180
chr8	102320000	102680000	ID_0.01_2640	-0.581437628150	.	102320000	102680000	51,160,44
chr8	102680000	103240000	ID_0.01_2641	-0.423939971664	.	102680000	103240000	31,120,180
chr8	103240000	103840000	ID_0.01_2642	-1.009281678000	.	103240000	103840000	51,160,44
chr8	103840000	104080000	ID_0.01_2643	-0.639598148041	.	103840000	104080000	31,120,180
chr8	104080000	104720000	ID_0.01_2644	-0.420008674132	.	104080000	104720000	51,160,44
chr8	104720000	105160000	ID_0.01_2645	-0.632249947440	.	104720000	105160000	31,120,180
chr8	105160000	105480000	ID_0.01_2646	-0.153446375502	.	105160000	105480000	51,160,44
chr8	105480000	105800000	ID_0.01_2647	-0.451577388371	.	105480000	105800000	31,120,180
chr8	105800000	106320000	ID_0.01_2648	-0.685021871603	.	105800000	106320000	51,160,44
chr8	106320000	106800000	ID_0.01_2649	-0.099406594546	.	106320000	106800000	31,120,180
chr8	106800000	107760000	ID_0.01_2650	-1.043419706355	.	106800000	107760000	51,160,44
chr8	107760000	108480000	ID_0.01_2651	-0.603172658375	.	107760000	108480000	31,120,180
chr8	108480000	108800000	ID_0.01_2652	-0.345051043219	.	108480000	108800000	51,160,44
chr8	108800000	109840000	ID_0.01_2653	-0.762726680890	.	108800000	109840000	31,120,180
chr8	109840000	110360000	ID_0.01_2654	-0.650255809799	.	109840000	110360000	51,160,44
chr8	110360000	110720000	ID_0.01_2655	-0.709142273305	.	110360000	110720000	31,120,180
chr8	110720000	111120000	ID_0.01_2656	-0.522142355745	.	110720000	111120000	51,160,44
chr8	111120000	112400000	ID_0.01_2657	-0.218018415557	.	111120000	112400000	31,120,180
chr8	112400000	112840000	ID_0.01_2658	-0.275746733248	.	112400000	112840000	51,160,44
chr8	112840000	113480000	ID_0.01_2659	-0.555915244493	.	112840000	113480000	31,120,180
chr8	113480000	113760000	ID_0.01_2660	-0.289103299921	.	113480000	113760000	51,160,44
chr8	113760000	114480000	ID_0.01_2661	-0.549719897225	.	113760000	114480000	31,120,180
chr8	114480000	116120000	ID_0.01_2662	-0.603774515120	.	114480000	116120000	51,160,44
chr8	116120000	116760000	ID_0.01_2663	-0.378692407052	.	116120000	116760000	31,120,180
chr8	116760000	117040000	ID_0.01_2664	-0.251685979138	.	116760000	117040000	51,160,44
chr8	117040000	117480000	ID_0.01_2665	-0.100725602314	.	117040000	117480000	31,120,180
chr8	117480000	117760000	ID_0.01_2666	-0.383712173449	.	117480000	117760000	51,160,44
chr8	117760000	118360000	ID_0.01_2667	-0.522352428558	.	117760000	118360000	31,120,180
chr8	118360000	118880000	ID_0.01_2668	-0.771751220983	.	118360000	118880000	51,160,44
chr8	118880000	119120000	ID_0.01_2669	-0.262738924700	.	118880000	119120000	31,120,180
chr8	119120000	119480000	ID_0.01_2670	-0.454894760959	.	119120000	119480000	51,160,44
chr8	119480000	119720000	ID_0.01_2671	-0.513551328470	.	119480000	119720000	31,120,180
chr8	119720000	120080000	ID_0.01_2672	-0.572795475013	.	119720000	120080000	51,160,44
chr8	120080000	120440000	ID_0.01_2673	-0.373150012744	.	120080000	120440000	31,120,180
chr8	120440000	120840000	ID_0.01_2674	-0.336693964894	.	120440000	120840000	51,160,44
chr8	120840000	121120000	ID_0.01_2675	-0.812811530486	.	120840000	121120000	31,120,180
chr8	121120000	121440000	ID_0.01_2676	-0.518553154859	.	121120000	121440000	51,160,44
chr8	121440000	121960000	ID_0.01_2677	-0.562522611002	.	121440000	121960000	31,120,180
chr8	121960000	122280000	ID_0.01_2678	-0.800188503507	.	121960000	122280000	51,160,44
chr8	122280000	122640000	ID_0.01_2679	-0.128051091714	.	122280000	122640000	31,120,180
chr8	122640000	123160000	ID_0.01_2680	-0.285663095847	.	122640000	123160000	51,160,44
chr8	123160000	123680000	ID_0.01_2681	0.115978219918	.	123160000	123680000	31,120,180
chr8	123680000	124800000	ID_0.01_2682	-0.773862007789	.	123680000	124800000	51,160,44
chr8	124800000	125480000	ID_0.01_2683	-0.545559272626	.	124800000	125480000	31,120,180
chr8	125480000	126120000	ID_0.01_2684	-1.104880733646	.	125480000	126120000	51,160,44
chr8	126120000	126720000	ID_0.01_2685	-0.871765888244	.	126120000	126720000	31,120,180
chr8	126720000	127280000	ID_0.01_2686	-0.829608356023	.	126720000	127280000	51,160,44
chr8	127280000	127840000	ID_0.01_2687	-0.310661239421	.	127280000	127840000	31,120,180
chr8	127840000	128200000	ID_0.01_2688	-1.086516274097	.	127840000	128200000	51,160,44
chr8	128200000	128760000	ID_0.01_2689	-0.267144330455	.	128200000	128760000	31,120,180
chr8	128760000	129000000	ID_0.01_2690	-0.593824471725	.	128760000	129000000	51,160,44
chr8	129000000	129280000	ID_0.01_2691	-0.201165729774	.	129000000	129280000	31,120,180
chr8	129280000	129680000	ID_0.01_2692	0.039480697454	.	129280000	129680000	51,160,44
chr8	129680000	129920000	ID_0.01_2693	-0.388243708738	.	129680000	129920000	31,120,180
chr8	129920000	130800000	ID_0.01_2694	0.080073603057	.	129920000	130800000	51,160,44
chr8	130800000	131120000	ID_0.01_2695	-1.006666474947	.	130800000	131120000	31,120,180
chr8	131120000	131720000	ID_0.01_2696	-0.614427188147	.	131120000	131720000	51,160,44
chr8	131720000	132040000	ID_0.01_2697	-0.701065957123	.	131720000	132040000	31,120,180
chr8	132040000	133040000	ID_0.01_2698	-0.384506194068	.	132040000	133040000	51,160,44
chr8	133040000	133800000	ID_0.01_2699	-0.771036138427	.	133040000	133800000	31,120,180
chr8	133800000	134200000	ID_0.01_2700	-0.629131060412	.	133800000	134200000	51,160,44
chr8	134200000	134480000	ID_0.01_2701	-0.170851006228	.	134200000	134480000	31,120,180
chr8	134480000	134920000	ID_0.01_2702	-0.853035361382	.	134480000	134920000	51,160,44
chr8	134920000	135360000	ID_0.01_2703	0.035168929094	.	134920000	135360000	31,120,180
chr8	135360000	135680000	ID_0.01_2704	-0.065033132042	.	135360000	135680000	51,160,44
chr8	135680000	135920000	ID_0.01_2705	-0.489170208704	.	135680000	135920000	31,120,180
chr8	135920000	136440000	ID_0.01_2706	-0.897340824795	.	135920000	136440000	51,160,44
chr8	136440000	136880000	ID_0.01_2707	-0.597005497245	.	136440000	136880000	31,120,180
chr8	136880000	137760000	ID_0.01_2708	-0.312362067295	.	136880000	137760000	51,160,44
chr8	137760000	138520000	ID_0.01_2709	-0.385102497270	.	137760000	138520000	31,120,180
chr8	138520000	139160000	ID_0.01_2710	-0.367638051552	.	138520000	139160000	51,160,44
chr8	139160000	139720000	ID_0.01_2711	-0.401028121950	.	139160000	139720000	31,120,180
chr8	139720000	140000000	ID_0.01_2712	-0.764972723955	.	139720000	140000000	51,160,44
chr8	140000000	140720000	ID_0.01_2713	-0.034597076309	.	140000000	140720000	31,120,180
chr8	140720000	141160000	ID_0.01_2714	-0.529896817953	.	140720000	141160000	51,160,44
chr8	141160000	141440000	ID_0.01_2715	-0.097291938825	.	141160000	141440000	31,120,180
chr8	141440000	141680000	ID_0.01_2716	-0.532495028183	.	141440000	141680000	51,160,44
chr8	141680000	142160000	ID_0.01_2717	-0.791741066525	.	141680000	142160000	31,120,180
chr8	142160000	142400000	ID_0.01_2718	0.093043656151	.	142160000	142400000	51,160,44
chr8	142400000	143200000	ID_0.01_2719	-0.286788374117	.	142400000	143200000	31,120,180
chr8	143200000	143560000	ID_0.01_2720	0.231390477196	.	143200000	143560000	51,160,44
chr8	143560000	144360000	ID_0.01_2721	-0.253896919952	.	143560000	144360000	31,120,180
chr8	144360000	145720000	ID_0.01_2722	-0.408355142007	.	144360000	145720000	51,160,44
chr9	1040000	2120000	ID_0.01_2723	-0.392753215124	.	1040000	2120000	31,120,180
chr9	2120000	2840000	ID_0.01_2724	-0.388682094002	.	2120000	2840000	51,160,44
chr9	2840000	3200000	ID_0.01_2725	-0.712615239645	.	2840000	3200000	31,120,180
chr9	3200000	3960000	ID_0.01_2726	-0.289676827403	.	3200000	3960000	51,160,44
chr9	3960000	4360000	ID_0.01_2727	-0.260761547366	.	3960000	4360000	31,120,180
chr9	4360000	4720000	ID_0.01_2728	-0.393390637968	.	4360000	4720000	51,160,44
chr9	4720000	5040000	ID_0.01_2729	-0.556411771577	.	4720000	5040000	31,120,180
chr9	5040000	5600000	ID_0.01_2730	-0.093242872305	.	5040000	5600000	51,160,44
chr9	5600000	6360000	ID_0.01_2731	-0.437364716686	.	5600000	6360000	31,120,180
chr9	6360000	6800000	ID_0.01_2732	-0.127682549931	.	6360000	6800000	51,160,44
chr9	6800000	9000000	ID_0.01_2733	-0.348635573731	.	6800000	9000000	31,120,180
chr9	9000000	10000000	ID_0.01_2734	-0.206589992267	.	9000000	10000000	51,160,44
chr9	10000000	10360000	ID_0.01_2735	-0.430527772869	.	10000000	10360000	31,120,180
chr9	10360000	10840000	ID_0.01_2736	-0.231544785036	.	10360000	10840000	51,160,44
chr9	10840000	12680000	ID_0.01_2737	-0.263521063820	.	10840000	12680000	31,120,180
chr9	12680000	13120000	ID_0.01_2738	-0.482242870219	.	12680000	13120000	51,160,44
chr9	13120000	13400000	ID_0.01_2739	-0.254957688997	.	13120000	13400000	31,120,180
chr9	13400000	14080000	ID_0.01_2740	-0.295271502861	.	13400000	14080000	51,160,44
chr9	14080000	14400000	ID_0.01_2741	0.109743672061	.	14080000	14400000	31,120,180
chr9	14400000	14800000	ID_0.01_2742	-0.629325071826	.	14400000	14800000	51,160,44
chr9	14800000	15160000	ID_0.01_2743	-0.130759603472	.	14800000	15160000	31,120,180
chr9	15160000	15800000	ID_0.01_2744	-0.389279714035	.	15160000	15800000	51,160,44
chr9	15800000	16160000	ID_0.01_2745	-0.480358793299	.	15800000	16160000	31,120,180
chr9	16160000	16600000	ID_0.01_2746	-0.078090517637	.	16160000	16600000	51,160,44
chr9	16600000	17080000	ID_0.01_2747	0.240211273337	.	16600000	17080000	31,120,180
chr9	17080000	17480000	ID_0.01_2748	-0.393433952330	.	17080000	17480000	51,160,44
chr9	17480000	18240000	ID_0.01_2749	-0.590424363020	.	17480000	18240000	31,120,180
chr9	18240000	19040000	ID_0.01_2750	-0.270282119197	.	18240000	19040000	51,160,44
chr9	19040000	19480000	ID_0.01_2751	-0.560960120680	.	19040000	19480000	31,120,180
chr9	19480000	19920000	ID_0.01_2752	-0.614160765960	.	19480000	19920000	51,160,44
chr9	19920000	20320000	ID_0.01_2753	-0.183534183701	.	19920000	20320000	31,120,180
chr9	20320000	21160000	ID_0.01_2754	-0.390105305751	.	20320000	21160000	51,160,44
chr9	21160000	21800000	ID_0.01_2755	-0.680369838717	.	21160000	21800000	31,120,180
chr9	21800000	22280000	ID_0.01_2756	-0.735327512351	.	21800000	22280000	51,160,44
chr9	22280000	22480000	ID_0.01_2757	-0.316680904589	.	22280000	22480000	31,120,180
chr9	22480000	23920000	ID_0.01_2758	-0.346145695367	.	22480000	23920000	51,160,44
chr9	23920000	26360000	ID_0.01_2759	-0.180911904339	.	23920000	26360000	31,120,180
chr9	26360000	26720000	ID_0.01_2760	-0.515092556600	.	26360000	26720000	51,160,44
chr9	26720000	27320000	ID_0.01_2761	-0.482861381580	.	26720000	27320000	31,120,180
chr9	27320000	27600000	ID_0.01_2762	-0.317852068896	.	27320000	27600000	51,160,44
chr9	27600000	28120000	ID_0.01_2763	-0.300951166030	.	27600000	28120000	31,120,180
chr9	28120000	28640000	ID_0.01_2764	-0.169273975848	.	28120000	28640000	51,160,44
chr9	28640000	29240000	ID_0.01_2765	-0.339521741431	.	28640000	29240000	31,120,180
chr9	29240000	29720000	ID_0.01_2766	-0.365097693858	.	29240000	29720000	51,160,44
chr9	29720000	30400000	ID_0.01_2767	-0.367954071162	.	29720000	30400000	31,120,180
chr9	30400000	31800000	ID_0.01_2768	-0.075044320150	.	30400000	31800000	51,160,44
chr9	31800000	32320000	ID_0.01_2769	-0.353294388967	.	31800000	32320000	31,120,180
chr9	32320000	32600000	ID_0.01_2770	-0.495699677140	.	32320000	32600000	51,160,44
chr9	32600000	33000000	ID_0.01_2771	-0.451275383890	.	32600000	33000000	31,120,180
chr9	33000000	34320000	ID_0.01_2772	-0.824751341356	.	33000000	34320000	51,160,44
chr9	34320000	34640000	ID_0.01_2773	-0.178657495577	.	34320000	34640000	31,120,180
chr9	34640000	35120000	ID_0.01_2774	-0.359793860549	.	34640000	35120000	51,160,44
chr9	35120000	35600000	ID_0.01_2775	-0.163434536935	.	35120000	35600000	31,120,180
chr9	35600000	36200000	ID_0.01_2776	-0.202498687369	.	35600000	36200000	51,160,44
chr9	36200000	36680000	ID_0.01_2777	-0.066327366869	.	36200000	36680000	31,120,180
chr9	36680000	37440000	ID_0.01_2778	-0.109009005991	.	36680000	37440000	51,160,44
chr9	37440000	37880000	ID_0.01_2779	-0.418994193972	.	37440000	37880000	31,120,180
chr9	37880000	38400000	ID_0.01_2780	-0.506982745584	.	37880000	38400000	51,160,44
chr9	38400000	42920000	ID_0.01_2781	-0.632051907939	.	38400000	42920000	31,120,180
chr9	42920000	45120000	ID_0.01_2782	-1.387954716507	.	42920000	45120000	51,160,44
chr9	45120000	69120000	ID_0.01_2783	-1.383032451890	.	45120000	69120000	31,120,180
chr9	69120000	71640000	ID_0.01_2784	-1.329019621629	.	69120000	71640000	51,160,44
chr9	71640000	71920000	ID_0.01_2785	-0.602448600470	.	71640000	71920000	31,120,180
chr9	71920000	72560000	ID_0.01_2786	-0.140878442989	.	71920000	72560000	51,160,44
chr9	72560000	72880000	ID_0.01_2787	-0.278063816637	.	72560000	72880000	31,120,180
chr9	72880000	73240000	ID_0.01_2788	-0.208124376122	.	72880000	73240000	51,160,44
chr9	73240000	73880000	ID_0.01_2789	-0.424305291790	.	73240000	73880000	31,120,180
chr9	73880000	74640000	ID_0.01_2790	-0.291346402892	.	73880000	74640000	51,160,44
chr9	74640000	74880000	ID_0.01_2791	-0.351555635959	.	74640000	74880000	31,120,180
chr9	74880000	75440000	ID_0.01_2792	-0.601787156094	.	74880000	75440000	51,160,44
chr9	75440000	75800000	ID_0.01_2793	-0.151657045332	.	75440000	75800000	31,120,180
chr9	75800000	76280000	ID_0.01_2794	-0.333276892079	.	75800000	76280000	51,160,44
chr9	76280000	76920000	ID_0.01_2795	-0.488443647571	.	76280000	76920000	31,120,180
chr9	76920000	77320000	ID_0.01_2796	-0.016822479040	.	76920000	77320000	51,160,44
chr9	77320000	77760000	ID_0.01_2797	-0.348544003392	.	77320000	77760000	31,120,180
chr9	77760000	78480000	ID_0.01_2798	-0.622849590388	.	77760000	78480000	51,160,44
chr9	78480000	78920000	ID_0.01_2799	-0.290230049932	.	78480000	78920000	31,120,180
chr9	78920000	79320000	ID_0.01_2800	-0.471310418103	.	78920000	79320000	51,160,44
chr9	79320000	79760000	ID_0.01_2801	-0.329399067095	.	79320000	79760000	31,120,180
chr9	79760000	80040000	ID_0.01_2802	-0.303793009352	.	79760000	80040000	51,160,44
chr9	80040000	80360000	ID_0.01_2803	-0.447220296121	.	80040000	80360000	31,120,180
chr9	80360000	81040000	ID_0.01_2804	-0.053520385580	.	80360000	81040000	51,160,44
chr9	81040000	81760000	ID_0.01_2805	-0.451585542117	.	81040000	81760000	31,120,180
chr9	81760000	82200000	ID_0.01_2806	-0.072543283684	.	81760000	82200000	51,160,44
chr9	82200000	82760000	ID_0.01_2807	0.001737405066	.	82200000	82760000	31,120,180
chr9	82760000	83200000	ID_0.01_2808	-0.181691087980	.	82760000	83200000	51,160,44
chr9	83200000	83640000	ID_0.01_2809	-0.233453911668	.	83200000	83640000	31,120,180
chr9	83640000	84240000	ID_0.01_2810	0.136136117946	.	83640000	84240000	51,160,44
chr9	84240000	85200000	ID_0.01_2811	-0.417037993772	.	84240000	85200000	31,120,180
chr9	85200000	85600000	ID_0.01_2812	-0.280929442657	.	85200000	85600000	51,160,44
chr9	85600000	86240000	ID_0.01_2813	-0.414226515973	.	85600000	86240000	31,120,180
chr9	86240000	86520000	ID_0.01_2814	-0.450385919584	.	86240000	86520000	51,160,44
chr9	86520000	86960000	ID_0.01_2815	-0.218138759776	.	86520000	86960000	31,120,180
chr9	86960000	87320000	ID_0.01_2816	-0.592127631427	.	86960000	87320000	51,160,44
chr9	87320000	87640000	ID_0.01_2817	-0.019410117793	.	87320000	87640000	31,120,180
chr9	87640000	88080000	ID_0.01_2818	0.327391129705	.	87640000	88080000	51,160,44
chr9	88080000	88440000	ID_0.01_2819	-0.138416894765	.	88080000	88440000	31,120,180
chr9	88440000	89040000	ID_0.01_2820	-0.255820743565	.	88440000	89040000	51,160,44
chr9	89040000	89560000	ID_0.01_2821	-0.389904307720	.	89040000	89560000	31,120,180
chr9	89560000	89920000	ID_0.01_2822	0.076362587659	.	89560000	89920000	51,160,44
chr9	89920000	90280000	ID_0.01_2823	-0.401827650390	.	89920000	90280000	31,120,180
chr9	90280000	91200000	ID_0.01_2824	-0.301609555987	.	90280000	91200000	51,160,44
chr9	91200000	91640000	ID_0.01_2825	-0.406220533647	.	91200000	91640000	31,120,180
chr9	91640000	91920000	ID_0.01_2826	-0.023615613198	.	91640000	91920000	51,160,44
chr9	91920000	92200000	ID_0.01_2827	-0.446902703704	.	91920000	92200000	31,120,180
chr9	92200000	92960000	ID_0.01_2828	-0.504035651856	.	92200000	92960000	51,160,44
chr9	92960000	93640000	ID_0.01_2829	-0.552413750046	.	92960000	93640000	31,120,180
chr9	93640000	94200000	ID_0.01_2830	-0.645348065075	.	93640000	94200000	51,160,44
chr9	94200000	94480000	ID_0.01_2831	-0.116995799652	.	94200000	94480000	31,120,180
chr9	94480000	94840000	ID_0.01_2832	-0.129920186960	.	94480000	94840000	51,160,44
chr9	94840000	95040000	ID_0.01_2833	-0.388940608599	.	94840000	95040000	31,120,180
chr9	95040000	96400000	ID_0.01_2834	0.007445758405	.	95040000	96400000	51,160,44
chr9	96400000	96760000	ID_0.01_2835	-0.390364799908	.	96400000	96760000	31,120,180
chr9	96760000	97120000	ID_0.01_2836	0.125559396346	.	96760000	97120000	51,160,44
chr9	97120000	97440000	ID_0.01_2837	-0.273625631941	.	97120000	97440000	31,120,180
chr9	97440000	97920000	ID_0.01_2838	-0.407164603993	.	97440000	97920000	51,160,44
chr9	97920000	99080000	ID_0.01_2839	-0.557240276417	.	97920000	99080000	31,120,180
chr9	99080000	99600000	ID_0.01_2840	-0.409905677207	.	99080000	99600000	51,160,44
chr9	99600000	100160000	ID_0.01_2841	-0.415885688995	.	99600000	100160000	31,120,180
chr9	100160000	100400000	ID_0.01_2842	-0.376745977118	.	100160000	100400000	51,160,44
chr9	100400000	100760000	ID_0.01_2843	-0.391819742614	.	100400000	100760000	31,120,180
chr9	100760000	101080000	ID_0.01_2844	-0.264822438818	.	100760000	101080000	51,160,44
chr9	101080000	101560000	ID_0.01_2845	-0.179540402050	.	101080000	101560000	31,120,180
chr9	101560000	101920000	ID_0.01_2846	-0.106324815169	.	101560000	101920000	51,160,44
chr9	101920000	103360000	ID_0.01_2847	-0.412762141650	.	101920000	103360000	31,120,180
chr9	103360000	104160000	ID_0.01_2848	-0.586804297297	.	103360000	104160000	51,160,44
chr9	104160000	106920000	ID_0.01_2849	-0.445111113332	.	104160000	106920000	31,120,180
chr9	106920000	107520000	ID_0.01_2850	-0.232589947847	.	106920000	107520000	51,160,44
chr9	107520000	108200000	ID_0.01_2851	-0.856283342837	.	107520000	108200000	31,120,180
chr9	108200000	108640000	ID_0.01_2852	-0.385220628368	.	108200000	108640000	51,160,44
chr9	108640000	109920000	ID_0.01_2853	-0.171911300653	.	108640000	109920000	31,120,180
chr9	109920000	110200000	ID_0.01_2854	-0.251734041135	.	109920000	110200000	51,160,44
chr9	110200000	110680000	ID_0.01_2855	-0.613554508153	.	110200000	110680000	31,120,180
chr9	110680000	111040000	ID_0.01_2856	0.339099563369	.	110680000	111040000	51,160,44
chr9	111040000	111640000	ID_0.01_2857	-0.046837466495	.	111040000	111640000	31,120,180
chr9	111640000	112120000	ID_0.01_2858	-0.454090468794	.	111640000	112120000	51,160,44
chr9	112120000	112640000	ID_0.01_2859	-0.476067951763	.	112120000	112640000	31,120,180
chr9	112640000	112960000	ID_0.01_2860	-0.299167977825	.	112640000	112960000	51,160,44
chr9	112960000	113400000	ID_0.01_2861	-0.354340732695	.	112960000	113400000	31,120,180
chr9	113400000	114120000	ID_0.01_2862	-0.338762903312	.	113400000	114120000	51,160,44
chr9	114120000	114480000	ID_0.01_2863	-0.470083965263	.	114120000	114480000	31,120,180
chr9	114480000	114840000	ID_0.01_2864	-0.175569224214	.	114480000	114840000	51,160,44
chr9	114840000	115160000	ID_0.01_2865	-0.410748680774	.	114840000	115160000	31,120,180
chr9	115160000	115600000	ID_0.01_2866	-0.290428972848	.	115160000	115600000	51,160,44
chr9	115600000	116040000	ID_0.01_2867	-0.146829508927	.	115600000	116040000	31,120,180
chr9	116040000	116440000	ID_0.01_2868	-0.228982449419	.	116040000	116440000	51,160,44
chr9	116440000	116840000	ID_0.01_2869	-0.341460726555	.	116440000	116840000	31,120,180
chr9	116840000	117080000	ID_0.01_2870	-0.052965857921	.	116840000	117080000	51,160,44
chr9	117080000	117440000	ID_0.01_2871	-0.321020179523	.	117080000	117440000	31,120,180
chr9	117440000	117800000	ID_0.01_2872	-0.068779119499	.	117440000	117800000	51,160,44
chr9	117800000	118320000	ID_0.01_2873	-0.409138686160	.	117800000	118320000	31,120,180
chr9	118320000	118920000	ID_0.01_2874	-0.651932662863	.	118320000	118920000	51,160,44
chr9	118920000	119440000	ID_0.01_2875	-0.215628496455	.	118920000	119440000	31,120,180
chr9	119440000	120360000	ID_0.01_2876	-0.690081267613	.	119440000	120360000	51,160,44
chr9	120360000	120920000	ID_0.01_2877	-0.321322199827	.	120360000	120920000	31,120,180
chr9	120920000	121320000	ID_0.01_2878	-0.280634166109	.	120920000	121320000	51,160,44
chr9	121320000	122120000	ID_0.01_2879	-0.322408489195	.	121320000	122120000	31,120,180
chr9	122120000	122760000	ID_0.01_2880	-0.462784488659	.	122120000	122760000	51,160,44
chr9	122760000	123320000	ID_0.01_2881	0.079214532558	.	122760000	123320000	31,120,180
chr9	123320000	123960000	ID_0.01_2882	-0.666931038022	.	123320000	123960000	51,160,44
chr9	123960000	124280000	ID_0.01_2883	-0.192246329815	.	123960000	124280000	31,120,180
chr9	124280000	124800000	ID_0.01_2884	-0.212516063743	.	124280000	124800000	51,160,44
chr9	124800000	125200000	ID_0.01_2885	-0.439630323717	.	124800000	125200000	31,120,180
chr9	125200000	125600000	ID_0.01_2886	-0.153927051440	.	125200000	125600000	51,160,44
chr9	125600000	126240000	ID_0.01_2887	-0.728551166064	.	125600000	126240000	31,120,180
chr9	126240000	126800000	ID_0.01_2888	-0.338802359478	.	126240000	126800000	51,160,44
chr9	126800000	127160000	ID_0.01_2889	-0.349350322548	.	126800000	127160000	31,120,180
chr9	127160000	127640000	ID_0.01_2890	-0.523062236413	.	127160000	127640000	51,160,44
chr9	127640000	128160000	ID_0.01_2891	-0.382819744640	.	127640000	128160000	31,120,180
chr9	128160000	129280000	ID_0.01_2892	-0.603075782875	.	128160000	129280000	51,160,44
chr9	129280000	129640000	ID_0.01_2893	-0.041681934755	.	129280000	129640000	31,120,180
chr9	129640000	130200000	ID_0.01_2894	-0.438703101438	.	129640000	130200000	51,160,44
chr9	130200000	130880000	ID_0.01_2895	-0.251308003674	.	130200000	130880000	31,120,180
chr9	130880000	131400000	ID_0.01_2896	-0.348104747582	.	130880000	131400000	51,160,44
chr9	131400000	131880000	ID_0.01_2897	-0.164413579563	.	131400000	131880000	31,120,180
chr9	131880000	132400000	ID_0.01_2898	-0.401148503345	.	131880000	132400000	51,160,44
chr9	132400000	132600000	ID_0.01_2899	-0.193703437015	.	132400000	132600000	31,120,180
chr9	132600000	133320000	ID_0.01_2900	-0.148958866572	.	132600000	133320000	51,160,44
chr9	133320000	133560000	ID_0.01_2901	0.640377327584	.	133320000	133560000	31,120,180
chr9	133560000	134640000	ID_0.01_2902	-0.187487236597	.	133560000	134640000	51,160,44
chr9	134640000	135160000	ID_0.01_2903	-0.347131387563	.	134640000	135160000	31,120,180
chr9	135160000	135880000	ID_0.01_2904	-0.292350696897	.	135160000	135880000	51,160,44
chr9	135880000	136360000	ID_0.01_2905	-0.449570571693	.	135880000	136360000	31,120,180
chr9	136360000	136600000	ID_0.01_2906	0.059896921227	.	136360000	136600000	51,160,44
chr9	136600000	137000000	ID_0.01_2907	0.118924600403	.	136600000	137000000	31,120,180
chr9	137000000	137400000	ID_0.01_2908	-0.534734448492	.	137000000	137400000	51,160,44
chr9	137400000	137560000	ID_0.01_2909	0.119605789185	.	137400000	137560000	31,120,180
chr9	137560000	137920000	ID_0.01_2910	0.177486503148	.	137560000	137920000	51,160,44
chr9	137920000	138360000	ID_0.01_2911	0.289733049612	.	137920000	138360000	31,120,180
chr9	138360000	138720000	ID_0.01_2912	-0.288011116773	.	138360000	138720000	51,160,44
chr9	138720000	139200000	ID_0.01_2913	0.103787036932	.	138720000	139200000	31,120,180
chr9	139200000	139680000	ID_0.01_2914	-0.257851417294	.	139200000	139680000	51,160,44
chr9	139680000	140120000	ID_0.01_2915	-0.321035430820	.	139680000	140120000	31,120,180
chr9	140120000	140520000	ID_0.01_2916	-0.130197553534	.	140120000	140520000	51,160,44
chr10	440000	1120000	ID_0.01_2917	0.314485904526	.	440000	1120000	31,120,180
chr10	1120000	1800000	ID_0.01_2918	-0.718510138690	.	1120000	1800000	51,160,44
chr10	1800000	3240000	ID_0.01_2919	-0.076848643423	.	1800000	3240000	31,120,180
chr10	3240000	3920000	ID_0.01_2920	-0.831373777165	.	3240000	3920000	51,160,44
chr10	3920000	4840000	ID_0.01_2921	-0.500706382059	.	3920000	4840000	31,120,180
chr10	4840000	5440000	ID_0.01_2922	-0.925330789688	.	4840000	5440000	51,160,44
chr10	5440000	6440000	ID_0.01_2923	-0.299224869377	.	5440000	6440000	31,120,180
chr10	6440000	6760000	ID_0.01_2924	-0.210575384555	.	6440000	6760000	51,160,44
chr10	6760000	7560000	ID_0.01_2925	-0.282001787935	.	6760000	7560000	31,120,180
chr10	7560000	7880000	ID_0.01_2926	-0.593223861870	.	7560000	7880000	51,160,44
chr10	7880000	9360000	ID_0.01_2927	-0.505701972350	.	7880000	9360000	31,120,180
chr10	9360000	11480000	ID_0.01_2928	-1.037265902063	.	9360000	11480000	51,160,44
chr10	11480000	12240000	ID_0.01_2929	-0.559611962319	.	11480000	12240000	31,120,180
chr10	12240000	12760000	ID_0.01_2930	-0.875044466410	.	12240000	12760000	51,160,44
chr10	12760000	13160000	ID_0.01_2931	0.005436020379	.	12760000	13160000	31,120,180
chr10	13160000	13840000	ID_0.01_2932	-0.808134152380	.	13160000	13840000	51,160,44
chr10	13840000	14520000	ID_0.01_2933	-0.276659113948	.	13840000	14520000	31,120,180
chr10	14520000	14920000	ID_0.01_2934	-0.787370377459	.	14520000	14920000	51,160,44
chr10	14920000	15160000	ID_0.01_2935	-0.527328767188	.	14920000	15160000	31,120,180
chr10	15160000	15440000	ID_0.01_2936	-0.244410088954	.	15160000	15440000	51,160,44
chr10	15440000	15880000	ID_0.01_2937	-0.351073685382	.	15440000	15880000	31,120,180
chr10	15880000	16840000	ID_0.01_2938	-0.705184483352	.	15880000	16840000	51,160,44
chr10	16840000	17320000	ID_0.01_2939	-0.995213353274	.	16840000	17320000	31,120,180
chr10	17320000	18960000	ID_0.01_2940	-0.490482138947	.	17320000	18960000	51,160,44
chr10	18960000	20080000	ID_0.01_2941	-0.447536774095	.	18960000	20080000	31,120,180
chr10	20080000	20520000	ID_0.01_2942	-0.416612954175	.	20080000	20520000	51,160,44
chr10	20520000	21120000	ID_0.01_2943	-0.043160050057	.	20520000	21120000	31,120,180
chr10	21120000	22280000	ID_0.01_2944	-0.468271266054	.	21120000	22280000	51,160,44
chr10	22280000	22840000	ID_0.01_2945	-0.537341358176	.	22280000	22840000	31,120,180
chr10	22840000	23360000	ID_0.01_2946	-0.261160562600	.	22840000	23360000	51,160,44
chr10	23360000	24040000	ID_0.01_2947	-0.905353009808	.	23360000	24040000	31,120,180
chr10	24040000	24880000	ID_0.01_2948	-0.135110030001	.	24040000	24880000	51,160,44
chr10	24880000	25400000	ID_0.01_2949	-0.843965033026	.	24880000	25400000	31,120,180
chr10	25400000	26000000	ID_0.01_2950	-0.618758825719	.	25400000	26000000	51,160,44
chr10	26000000	26600000	ID_0.01_2951	-0.455949991965	.	26000000	26600000	31,120,180
chr10	26600000	26880000	ID_0.01_2952	-0.527365287561	.	26600000	26880000	51,160,44
chr10	26880000	27520000	ID_0.01_2953	-0.319206683850	.	26880000	27520000	31,120,180
chr10	27520000	28000000	ID_0.01_2954	-0.490616724930	.	27520000	28000000	51,160,44
chr10	28000000	28920000	ID_0.01_2955	-0.220707830012	.	28000000	28920000	31,120,180
chr10	28920000	29720000	ID_0.01_2956	-0.628813431906	.	28920000	29720000	51,160,44
chr10	29720000	30240000	ID_0.01_2957	-0.536080349271	.	29720000	30240000	31,120,180
chr10	30240000	30600000	ID_0.01_2958	-0.224649066437	.	30240000	30600000	51,160,44
chr10	30600000	30960000	ID_0.01_2959	-0.511680992418	.	30600000	30960000	31,120,180
chr10	30960000	31760000	ID_0.01_2960	-0.888184078036	.	30960000	31760000	51,160,44
chr10	31760000	32120000	ID_0.01_2961	-0.071767379439	.	31760000	32120000	31,120,180
chr10	32120000	32760000	ID_0.01_2962	-0.355832571317	.	32120000	32760000	51,160,44
chr10	32760000	33080000	ID_0.01_2963	-0.333039003259	.	32760000	33080000	31,120,180
chr10	33080000	33600000	ID_0.01_2964	-0.525795862531	.	33080000	33600000	51,160,44
chr10	33600000	34600000	ID_0.01_2965	-0.573599816237	.	33600000	34600000	31,120,180
chr10	34600000	34920000	ID_0.01_2966	-0.265970846201	.	34600000	34920000	51,160,44
chr10	34920000	35520000	ID_0.01_2967	-0.726077648608	.	34920000	35520000	31,120,180
chr10	35520000	35880000	ID_0.01_2968	-0.375246479634	.	35520000	35880000	51,160,44
chr10	35880000	37160000	ID_0.01_2969	-0.766215978434	.	35880000	37160000	31,120,180
chr10	37160000	38040000	ID_0.01_2970	-0.659382351651	.	37160000	38040000	51,160,44
chr10	38040000	38800000	ID_0.01_2971	-0.055792694394	.	38040000	38800000	31,120,180
chr10	38800000	42560000	ID_0.01_2972	-0.537288470281	.	38800000	42560000	51,160,44
chr10	42560000	43280000	ID_0.01_2973	-1.125305571479	.	42560000	43280000	31,120,180
chr10	43280000	43640000	ID_0.01_2974	-0.146016130632	.	43280000	43640000	51,160,44
chr10	43640000	44160000	ID_0.01_2975	-0.259545016918	.	43640000	44160000	31,120,180
chr10	44160000	44880000	ID_0.01_2976	-0.720527417956	.	44160000	44880000	51,160,44
chr10	44880000	45400000	ID_0.01_2977	-0.296801004609	.	44880000	45400000	31,120,180
chr10	45400000	45720000	ID_0.01_2978	-0.539191471532	.	45400000	45720000	51,160,44
chr10	45720000	46320000	ID_0.01_2979	-0.511926703251	.	45720000	46320000	31,120,180
chr10	46320000	48040000	ID_0.01_2980	-1.576102846031	.	46320000	48040000	51,160,44
chr10	48040000	48800000	ID_0.01_2981	-1.675147318888	.	48040000	48800000	31,120,180
chr10	48800000	49520000	ID_0.01_2982	-1.207383611201	.	48800000	49520000	51,160,44
chr10	49520000	49880000	ID_0.01_2983	-0.474529248046	.	49520000	49880000	31,120,180
chr10	49880000	50760000	ID_0.01_2984	-0.368609605486	.	49880000	50760000	51,160,44
chr10	50760000	52760000	ID_0.01_2985	-0.642218702480	.	50760000	52760000	31,120,180
chr10	52760000	53200000	ID_0.01_2986	-0.559921595754	.	52760000	53200000	51,160,44
chr10	53200000	54000000	ID_0.01_2987	-0.242081008061	.	53200000	54000000	31,120,180
chr10	54000000	54560000	ID_0.01_2988	-0.566686714980	.	54000000	54560000	51,160,44
chr10	54560000	55000000	ID_0.01_2989	-0.754876565492	.	54560000	55000000	31,120,180
chr10	55000000	55320000	ID_0.01_2990	-0.013801906125	.	55000000	55320000	51,160,44
chr10	55320000	56200000	ID_0.01_2991	-0.235568884091	.	55320000	56200000	31,120,180
chr10	56200000	56720000	ID_0.01_2992	-0.314326099951	.	56200000	56720000	51,160,44
chr10	56720000	57080000	ID_0.01_2993	-0.391976337501	.	56720000	57080000	31,120,180
chr10	57080000	57400000	ID_0.01_2994	-0.258534603467	.	57080000	57400000	51,160,44
chr10	57400000	58040000	ID_0.01_2995	-0.380349158645	.	57400000	58040000	31,120,180
chr10	58040000	59080000	ID_0.01_2996	-0.223251098196	.	58040000	59080000	51,160,44
chr10	59080000	59400000	ID_0.01_2997	-0.447492311950	.	59080000	59400000	31,120,180
chr10	59400000	59920000	ID_0.01_2998	-0.086669560874	.	59400000	59920000	51,160,44
chr10	59920000	60520000	ID_0.01_2999	-0.595361442732	.	59920000	60520000	31,120,180
chr10	60520000	61000000	ID_0.01_3000	-0.644482210592	.	60520000	61000000	51,160,44
chr10	61000000	61360000	ID_0.01_3001	-0.354493283173	.	61000000	61360000	31,120,180
chr10	61360000	61840000	ID_0.01_3002	-0.362083545364	.	61360000	61840000	51,160,44
chr10	61840000	62200000	ID_0.01_3003	-0.438913656232	.	61840000	62200000	31,120,180
chr10	62200000	62560000	ID_0.01_3004	0.079988205206	.	62200000	62560000	51,160,44
chr10	62560000	63040000	ID_0.01_3005	-0.797316698122	.	62560000	63040000	31,120,180
chr10	63040000	63480000	ID_0.01_3006	-0.268639234911	.	63040000	63480000	51,160,44
chr10	63480000	64040000	ID_0.01_3007	-0.342951040118	.	63480000	64040000	31,120,180
chr10	64040000	64920000	ID_0.01_3008	-0.564225712220	.	64040000	64920000	51,160,44
chr10	64920000	65600000	ID_0.01_3009	-1.022399403538	.	64920000	65600000	31,120,180
chr10	65600000	66200000	ID_0.01_3010	-0.887695545824	.	65600000	66200000	51,160,44
chr10	66200000	66720000	ID_0.01_3011	-0.067730591085	.	66200000	66720000	31,120,180
chr10	66720000	67960000	ID_0.01_3012	-0.269739740990	.	66720000	67960000	51,160,44
chr10	67960000	68720000	ID_0.01_3013	-0.511301311675	.	67960000	68720000	31,120,180
chr10	68720000	69320000	ID_0.01_3014	-0.603420618232	.	68720000	69320000	51,160,44
chr10	69320000	69560000	ID_0.01_3015	-0.304736519420	.	69320000	69560000	31,120,180
chr10	69560000	70160000	ID_0.01_3016	-0.545225659020	.	69560000	70160000	51,160,44
chr10	70160000	70720000	ID_0.01_3017	-0.717846815501	.	70160000	70720000	31,120,180
chr10	70720000	71160000	ID_0.01_3018	-0.404818102976	.	70720000	71160000	51,160,44
chr10	71160000	71880000	ID_0.01_3019	0.071157129199	.	71160000	71880000	31,120,180
chr10	71880000	72200000	ID_0.01_3020	-0.402856103921	.	71880000	72200000	51,160,44
chr10	72200000	72640000	ID_0.01_3021	-0.566122391197	.	72200000	72640000	31,120,180
chr10	72640000	73040000	ID_0.01_3022	-0.401780429116	.	72640000	73040000	51,160,44
chr10	73040000	73600000	ID_0.01_3023	-0.311654309482	.	73040000	73600000	31,120,180
chr10	73600000	74120000	ID_0.01_3024	-0.167405900525	.	73600000	74120000	51,160,44
chr10	74120000	75000000	ID_0.01_3025	-0.947662899965	.	74120000	75000000	31,120,180
chr10	75000000	75480000	ID_0.01_3026	-0.546086962069	.	75000000	75480000	51,160,44
chr10	75480000	76000000	ID_0.01_3027	-0.320714800711	.	75480000	76000000	31,120,180
chr10	76000000	77000000	ID_0.01_3028	-0.703501225306	.	76000000	77000000	51,160,44
chr10	77000000	77800000	ID_0.01_3029	-0.750202557277	.	77000000	77800000	31,120,180
chr10	77800000	78080000	ID_0.01_3030	-0.198083611792	.	77800000	78080000	51,160,44
chr10	78080000	78920000	ID_0.01_3031	-0.462630292695	.	78080000	78920000	31,120,180
chr10	78920000	79480000	ID_0.01_3032	-0.759802478708	.	78920000	79480000	51,160,44
chr10	79480000	79800000	ID_0.01_3033	-0.595988075942	.	79480000	79800000	31,120,180
chr10	79800000	80440000	ID_0.01_3034	-0.970471319677	.	79800000	80440000	51,160,44
chr10	80440000	81000000	ID_0.01_3035	0.006482605349	.	80440000	81000000	31,120,180
chr10	81000000	81280000	ID_0.01_3036	-0.664706803512	.	81000000	81280000	51,160,44
chr10	81280000	82080000	ID_0.01_3037	-0.355917274319	.	81280000	82080000	31,120,180
chr10	82080000	82400000	ID_0.01_3038	-0.361831685068	.	82080000	82400000	51,160,44
chr10	82400000	82840000	ID_0.01_3039	-0.357186060548	.	82400000	82840000	31,120,180
chr10	82840000	83840000	ID_0.01_3040	-0.377655891599	.	82840000	83840000	51,160,44
chr10	83840000	84240000	ID_0.01_3041	-0.354831639236	.	83840000	84240000	31,120,180
chr10	84240000	85880000	ID_0.01_3042	-0.121283539726	.	84240000	85880000	51,160,44
chr10	85880000	86320000	ID_0.01_3043	-0.527404857405	.	85880000	86320000	31,120,180
chr10	86320000	86560000	ID_0.01_3044	-0.390564931027	.	86320000	86560000	51,160,44
chr10	86560000	87240000	ID_0.01_3045	-0.331475237345	.	86560000	87240000	31,120,180
chr10	87240000	87760000	ID_0.01_3046	-0.382640255703	.	87240000	87760000	51,160,44
chr10	87760000	88120000	ID_0.01_3047	-0.114826214920	.	87760000	88120000	31,120,180
chr10	88120000	88400000	ID_0.01_3048	-0.463479604955	.	88120000	88400000	51,160,44
chr10	88400000	89600000	ID_0.01_3049	-0.327602430649	.	88400000	89600000	31,120,180
chr10	89600000	90320000	ID_0.01_3050	-0.524128062325	.	89600000	90320000	51,160,44
chr10	90320000	90560000	ID_0.01_3051	-0.277896485583	.	90320000	90560000	31,120,180
chr10	90560000	91000000	ID_0.01_3052	-0.146558584257	.	90560000	91000000	51,160,44
chr10	91000000	91560000	ID_0.01_3053	-0.397783078073	.	91000000	91560000	31,120,180
chr10	91560000	92640000	ID_0.01_3054	-0.644066940866	.	91560000	92640000	51,160,44
chr10	92640000	93080000	ID_0.01_3055	-0.682789175565	.	92640000	93080000	31,120,180
chr10	93080000	93760000	ID_0.01_3056	-0.424181185326	.	93080000	93760000	51,160,44
chr10	93760000	94240000	ID_0.01_3057	-0.561668958856	.	93760000	94240000	31,120,180
chr10	94240000	94640000	ID_0.01_3058	-0.526367413557	.	94240000	94640000	51,160,44
chr10	94640000	95080000	ID_0.01_3059	-0.179754272383	.	94640000	95080000	31,120,180
chr10	95080000	96360000	ID_0.01_3060	-0.220384267764	.	95080000	96360000	51,160,44
chr10	96360000	96920000	ID_0.01_3061	-0.835380079417	.	96360000	96920000	31,120,180
chr10	96920000	97400000	ID_0.01_3062	-0.268962657319	.	96920000	97400000	51,160,44
chr10	97400000	97760000	ID_0.01_3063	-0.498271578431	.	97400000	97760000	31,120,180
chr10	97760000	98120000	ID_0.01_3064	-0.140743906538	.	97760000	98120000	51,160,44
chr10	98120000	98800000	ID_0.01_3065	-0.386976989560	.	98120000	98800000	31,120,180
chr10	98800000	99160000	ID_0.01_3066	-0.194386584379	.	98800000	99160000	51,160,44
chr10	99160000	99440000	ID_0.01_3067	-0.744086246335	.	99160000	99440000	31,120,180
chr10	99440000	100160000	ID_0.01_3068	-0.785806161050	.	99440000	100160000	51,160,44
chr10	100160000	100560000	ID_0.01_3069	-0.465326632430	.	100160000	100560000	31,120,180
chr10	100560000	101120000	ID_0.01_3070	-0.021058258748	.	100560000	101120000	51,160,44
chr10	101120000	101520000	ID_0.01_3071	-0.589026733820	.	101120000	101520000	31,120,180
chr10	101520000	102000000	ID_0.01_3072	-0.555951267562	.	101520000	102000000	51,160,44
chr10	102000000	102280000	ID_0.01_3073	-0.560297182098	.	102000000	102280000	31,120,180
chr10	102280000	102800000	ID_0.01_3074	-0.178552916619	.	102280000	102800000	51,160,44
chr10	102800000	103320000	ID_0.01_3075	-0.758802712340	.	102800000	103320000	31,120,180
chr10	103320000	103880000	ID_0.01_3076	-0.150194163620	.	103320000	103880000	51,160,44
chr10	103880000	104480000	ID_0.01_3077	-0.768345123086	.	103880000	104480000	31,120,180
chr10	104480000	105120000	ID_0.01_3078	-0.450864038932	.	104480000	105120000	51,160,44
chr10	105120000	105640000	ID_0.01_3079	-0.429676361413	.	105120000	105640000	31,120,180
chr10	105640000	106120000	ID_0.01_3080	-0.188278428479	.	105640000	106120000	51,160,44
chr10	106120000	106760000	ID_0.01_3081	-0.589605296521	.	106120000	106760000	31,120,180
chr10	106760000	108040000	ID_0.01_3082	-0.147059840947	.	106760000	108040000	51,160,44
chr10	108040000	108320000	ID_0.01_3083	-0.311978389935	.	108040000	108320000	31,120,180
chr10	108320000	109000000	ID_0.01_3084	-0.589619330152	.	108320000	109000000	51,160,44
chr10	109000000	110320000	ID_0.01_3085	-0.189878399862	.	109000000	110320000	31,120,180
chr10	110320000	111160000	ID_0.01_3086	-0.430435952295	.	110320000	111160000	51,160,44
chr10	111160000	111640000	ID_0.01_3087	-0.152405106253	.	111160000	111640000	31,120,180
chr10	111640000	112040000	ID_0.01_3088	-0.863622421022	.	111640000	112040000	51,160,44
chr10	112040000	112360000	ID_0.01_3089	-0.608863751798	.	112040000	112360000	31,120,180
chr10	112360000	112800000	ID_0.01_3090	-0.605919394629	.	112360000	112800000	51,160,44
chr10	112800000	113440000	ID_0.01_3091	-0.374344932399	.	112800000	113440000	31,120,180
chr10	113440000	113840000	ID_0.01_3092	-0.300434864760	.	113440000	113840000	51,160,44
chr10	113840000	114240000	ID_0.01_3093	-0.359780412475	.	113840000	114240000	31,120,180
chr10	114240000	114920000	ID_0.01_3094	-0.789383173886	.	114240000	114920000	51,160,44
chr10	114920000	115440000	ID_0.01_3095	-0.107089834800	.	114920000	115440000	31,120,180
chr10	115440000	115920000	ID_0.01_3096	-0.637910205675	.	115440000	115920000	51,160,44
chr10	115920000	116600000	ID_0.01_3097	-0.429293426803	.	115920000	116600000	31,120,180
chr10	116600000	116920000	ID_0.01_3098	-0.672237349620	.	116600000	116920000	51,160,44
chr10	116920000	117520000	ID_0.01_3099	-0.432704336447	.	116920000	117520000	31,120,180
chr10	117520000	118160000	ID_0.01_3100	-0.404615542945	.	117520000	118160000	51,160,44
chr10	118160000	118960000	ID_0.01_3101	-0.640891003957	.	118160000	118960000	31,120,180
chr10	118960000	120000000	ID_0.01_3102	-0.742252797576	.	118960000	120000000	51,160,44
chr10	120000000	120280000	ID_0.01_3103	-0.379321270851	.	120000000	120280000	31,120,180
chr10	120280000	120840000	ID_0.01_3104	-0.089034477954	.	120280000	120840000	51,160,44
chr10	120840000	121360000	ID_0.01_3105	-0.612999043077	.	120840000	121360000	31,120,180
chr10	121360000	121720000	ID_0.01_3106	-0.480948417525	.	121360000	121720000	51,160,44
chr10	121720000	122120000	ID_0.01_3107	-0.429230909806	.	121720000	122120000	31,120,180
chr10	122120000	122680000	ID_0.01_3108	-0.228219584623	.	122120000	122680000	51,160,44
chr10	122680000	123680000	ID_0.01_3109	-0.869070170226	.	122680000	123680000	31,120,180
chr10	123680000	124760000	ID_0.01_3110	-0.520485846645	.	123680000	124760000	51,160,44
chr10	124760000	125320000	ID_0.01_3111	-0.603725422847	.	124760000	125320000	31,120,180
chr10	125320000	125720000	ID_0.01_3112	-0.393439913271	.	125320000	125720000	51,160,44
chr10	125720000	126120000	ID_0.01_3113	-0.740287462048	.	125720000	126120000	31,120,180
chr10	126120000	126680000	ID_0.01_3114	-0.604903160697	.	126120000	126680000	51,160,44
chr10	126680000	127520000	ID_0.01_3115	-0.533663281426	.	126680000	127520000	31,120,180
chr10	127520000	128240000	ID_0.01_3116	-0.781183136974	.	127520000	128240000	51,160,44
chr10	128240000	129240000	ID_0.01_3117	-0.186520643128	.	128240000	129240000	31,120,180
chr10	129240000	130000000	ID_0.01_3118	-0.189673406745	.	129240000	130000000	51,160,44
chr10	130000000	130800000	ID_0.01_3119	-0.643414398979	.	130000000	130800000	31,120,180
chr10	130800000	131160000	ID_0.01_3120	-0.338475996183	.	130800000	131160000	51,160,44
chr10	131160000	131920000	ID_0.01_3121	-0.173973765374	.	131160000	131920000	31,120,180
chr10	131920000	133160000	ID_0.01_3122	-0.716353530566	.	131920000	133160000	51,160,44
chr10	133160000	133700000	ID_0.01_3123	-0.057839134378	.	133160000	133700000	31,120,180
chr10	133700000	134680000	ID_0.01_3124	-0.367487922216	.	133700000	134680000	51,160,44
chr11	840000	1560000	ID_0.01_3125	-0.791976057878	.	840000	1560000	31,120,180
chr11	1560000	2200000	ID_0.01_3126	-0.441560060807	.	1560000	2200000	51,160,44
chr11	2200000	2560000	ID_0.01_3127	-0.125245682375	.	2200000	2560000	31,120,180
chr11	2560000	2960000	ID_0.01_3128	-0.339596193541	.	2560000	2960000	51,160,44
chr11	2960000	3800000	ID_0.01_3129	-0.677062527104	.	2960000	3800000	31,120,180
chr11	3800000	4160000	ID_0.01_3130	-0.622287354742	.	3800000	4160000	51,160,44
chr11	4160000	4640000	ID_0.01_3131	-1.204439067698	.	4160000	4640000	31,120,180
chr11	4640000	5080000	ID_0.01_3132	-0.789278108165	.	4640000	5080000	51,160,44
chr11	5080000	5440000	ID_0.01_3133	-0.496239510972	.	5080000	5440000	31,120,180
chr11	5440000	5880000	ID_0.01_3134	-0.317578778354	.	5440000	5880000	51,160,44
chr11	5880000	6400000	ID_0.01_3135	-0.440667903070	.	5880000	6400000	31,120,180
chr11	6400000	6760000	ID_0.01_3136	-0.303781120188	.	6400000	6760000	51,160,44
chr11	6760000	7120000	ID_0.01_3137	-0.664570640745	.	6760000	7120000	31,120,180
chr11	7120000	7480000	ID_0.01_3138	-0.268591641479	.	7120000	7480000	51,160,44
chr11	7480000	7760000	ID_0.01_3139	-0.090823517852	.	7480000	7760000	31,120,180
chr11	7760000	8240000	ID_0.01_3140	-0.558688582945	.	7760000	8240000	51,160,44
chr11	8240000	8640000	ID_0.01_3141	-0.285417587287	.	8240000	8640000	31,120,180
chr11	8640000	8960000	ID_0.01_3142	0.073989819851	.	8640000	8960000	51,160,44
chr11	8960000	9520000	ID_0.01_3143	-0.223790676798	.	8960000	9520000	31,120,180
chr11	9520000	10400000	ID_0.01_3144	-0.284671013712	.	9520000	10400000	51,160,44
chr11	10400000	10800000	ID_0.01_3145	-0.382441659037	.	10400000	10800000	31,120,180
chr11	10800000	11960000	ID_0.01_3146	-0.850138869067	.	10800000	11960000	51,160,44
chr11	11960000	12320000	ID_0.01_3147	-0.747094884722	.	11960000	12320000	31,120,180
chr11	12320000	12960000	ID_0.01_3148	-0.955407110235	.	12320000	12960000	51,160,44
chr11	12960000	13480000	ID_0.01_3149	-0.788389370861	.	12960000	13480000	31,120,180
chr11	13480000	13760000	ID_0.01_3150	-0.459903198546	.	13480000	13760000	51,160,44
chr11	13760000	14280000	ID_0.01_3151	-0.949656686103	.	13760000	14280000	31,120,180
chr11	14280000	14560000	ID_0.01_3152	-1.284331259824	.	14280000	14560000	51,160,44
chr11	14560000	15280000	ID_0.01_3153	-0.927580023941	.	14560000	15280000	31,120,180
chr11	15280000	15640000	ID_0.01_3154	-0.574726263599	.	15280000	15640000	51,160,44
chr11	15640000	16760000	ID_0.01_3155	-0.124941285921	.	15640000	16760000	31,120,180
chr11	16760000	17240000	ID_0.01_3156	-0.918179294835	.	16760000	17240000	51,160,44
chr11	17240000	17600000	ID_0.01_3157	-0.448399687392	.	17240000	17600000	31,120,180
chr11	17600000	18040000	ID_0.01_3158	-0.135174716536	.	17600000	18040000	51,160,44
chr11	18040000	18840000	ID_0.01_3159	-0.567812863802	.	18040000	18840000	31,120,180
chr11	18840000	19560000	ID_0.01_3160	-0.790303343472	.	18840000	19560000	51,160,44
chr11	19560000	19920000	ID_0.01_3161	-0.464740274646	.	19560000	19920000	31,120,180
chr11	19920000	20680000	ID_0.01_3162	-0.557493818116	.	19920000	20680000	51,160,44
chr11	20680000	21560000	ID_0.01_3163	-0.682840498063	.	20680000	21560000	31,120,180
chr11	21560000	22200000	ID_0.01_3164	-0.329780660428	.	21560000	22200000	51,160,44
chr11	22200000	22880000	ID_0.01_3165	-0.555987885090	.	22200000	22880000	31,120,180
chr11	22880000	23520000	ID_0.01_3166	-0.921278175182	.	22880000	23520000	51,160,44
chr11	23520000	24520000	ID_0.01_3167	-0.534347732883	.	23520000	24520000	31,120,180
chr11	24520000	25920000	ID_0.01_3168	-0.438721290498	.	24520000	25920000	51,160,44
chr11	25920000	26320000	ID_0.01_3169	-0.756246572616	.	25920000	26320000	31,120,180
chr11	26320000	26720000	ID_0.01_3170	-0.787145986158	.	26320000	26720000	51,160,44
chr11	26720000	27200000	ID_0.01_3171	-0.520803868430	.	26720000	27200000	31,120,180
chr11	27200000	27520000	ID_0.01_3172	-0.905251800174	.	27200000	27520000	51,160,44
chr11	27520000	28120000	ID_0.01_3173	-1.223304903114	.	27520000	28120000	31,120,180
chr11	28120000	28560000	ID_0.01_3174	-0.420694110349	.	28120000	28560000	51,160,44
chr11	28560000	29400000	ID_0.01_3175	-0.395631651323	.	28560000	29400000	31,120,180
chr11	29400000	30280000	ID_0.01_3176	-1.036076848286	.	29400000	30280000	51,160,44
chr11	30280000	31000000	ID_0.01_3177	-0.689219396362	.	30280000	31000000	31,120,180
chr11	31000000	31400000	ID_0.01_3178	-0.822629424105	.	31000000	31400000	51,160,44
chr11	31400000	31920000	ID_0.01_3179	-0.432568613895	.	31400000	31920000	31,120,180
chr11	31920000	32280000	ID_0.01_3180	-0.312192829572	.	31920000	32280000	51,160,44
chr11	32280000	32840000	ID_0.01_3181	-0.717141531046	.	32280000	32840000	31,120,180
chr11	32840000	33120000	ID_0.01_3182	-0.424783181922	.	32840000	33120000	51,160,44
chr11	33120000	33360000	ID_0.01_3183	-0.290553676969	.	33120000	33360000	31,120,180
chr11	33360000	33840000	ID_0.01_3184	-0.474758412133	.	33360000	33840000	51,160,44
chr11	33840000	34160000	ID_0.01_3185	-0.580838212448	.	33840000	34160000	31,120,180
chr11	34160000	34560000	ID_0.01_3186	0.053174004168	.	34160000	34560000	51,160,44
chr11	34560000	34920000	ID_0.01_3187	-0.607665901071	.	34560000	34920000	31,120,180
chr11	34920000	35520000	ID_0.01_3188	-0.855569433952	.	34920000	35520000	51,160,44
chr11	35520000	36280000	ID_0.01_3189	-0.886692301227	.	35520000	36280000	31,120,180
chr11	36280000	36560000	ID_0.01_3190	-0.621006345980	.	36280000	36560000	51,160,44
chr11	36560000	36920000	ID_0.01_3191	-0.696235123294	.	36560000	36920000	31,120,180
chr11	36920000	37960000	ID_0.01_3192	-0.606837961257	.	36920000	37960000	51,160,44
chr11	37960000	38880000	ID_0.01_3193	-0.452127918588	.	37960000	38880000	31,120,180
chr11	38880000	39400000	ID_0.01_3194	-0.583026410030	.	38880000	39400000	51,160,44
chr11	39400000	40320000	ID_0.01_3195	-0.549561246503	.	39400000	40320000	31,120,180
chr11	40320000	40800000	ID_0.01_3196	-0.731270081813	.	40320000	40800000	51,160,44
chr11	40800000	41480000	ID_0.01_3197	-0.466572526205	.	40800000	41480000	31,120,180
chr11	41480000	42600000	ID_0.01_3198	-0.607027231718	.	41480000	42600000	51,160,44
chr11	42600000	43320000	ID_0.01_3199	-0.694254128429	.	42600000	43320000	31,120,180
chr11	43320000	44120000	ID_0.01_3200	-1.025420125136	.	43320000	44120000	51,160,44
chr11	44120000	44600000	ID_0.01_3201	-0.595430102822	.	44120000	44600000	31,120,180
chr11	44600000	44960000	ID_0.01_3202	-0.164183590875	.	44600000	44960000	51,160,44
chr11	44960000	45360000	ID_0.01_3203	-0.029856538326	.	44960000	45360000	31,120,180
chr11	45360000	45800000	ID_0.01_3204	-0.408024379220	.	45360000	45800000	51,160,44
chr11	45800000	46400000	ID_0.01_3205	-0.848168128400	.	45800000	46400000	31,120,180
chr11	46400000	46840000	ID_0.01_3206	-0.332608725477	.	46400000	46840000	51,160,44
chr11	46840000	47200000	ID_0.01_3207	-0.436177631954	.	46840000	47200000	31,120,180
chr11	47200000	47600000	ID_0.01_3208	-0.454447587839	.	47200000	47600000	51,160,44
chr11	47600000	47880000	ID_0.01_3209	-0.393733984941	.	47600000	47880000	31,120,180
chr11	47880000	48200000	ID_0.01_3210	-0.300105590433	.	47880000	48200000	51,160,44
chr11	48200000	49160000	ID_0.01_3211	-0.964700732008	.	48200000	49160000	31,120,180
chr11	49160000	49600000	ID_0.01_3212	-0.261321333251	.	49160000	49600000	51,160,44
chr11	49600000	50040000	ID_0.01_3213	-0.389847809052	.	49600000	50040000	31,120,180
chr11	50040000	51120000	ID_0.01_3214	-0.447280509547	.	50040000	51120000	51,160,44
chr11	51120000	55640000	ID_0.01_3215	-1.618251921182	.	51120000	55640000	31,120,180
chr11	55640000	56600000	ID_0.01_3216	-0.567394341546	.	55640000	56600000	51,160,44
chr11	56600000	57080000	ID_0.01_3217	-0.631249320788	.	56600000	57080000	31,120,180
chr11	57080000	57480000	ID_0.01_3218	-0.906303345163	.	57080000	57480000	51,160,44
chr11	57480000	58280000	ID_0.01_3219	-0.401902211898	.	57480000	58280000	31,120,180
chr11	58280000	58840000	ID_0.01_3220	-0.626434826114	.	58280000	58840000	51,160,44
chr11	58840000	59280000	ID_0.01_3221	-0.270916023428	.	58840000	59280000	31,120,180
chr11	59280000	59600000	ID_0.01_3222	-0.894310677247	.	59280000	59600000	51,160,44
chr11	59600000	60040000	ID_0.01_3223	-0.545930328484	.	59600000	60040000	31,120,180
chr11	60040000	60520000	ID_0.01_3224	-0.271837576168	.	60040000	60520000	51,160,44
chr11	60520000	61160000	ID_0.01_3225	-0.769201625203	.	60520000	61160000	31,120,180
chr11	61160000	61560000	ID_0.01_3226	-0.488594731031	.	61160000	61560000	51,160,44
chr11	61560000	61920000	ID_0.01_3227	-0.716965853763	.	61560000	61920000	31,120,180
chr11	61920000	62640000	ID_0.01_3228	-0.356044138784	.	61920000	62640000	51,160,44
chr11	62640000	63200000	ID_0.01_3229	-1.089986553960	.	62640000	63200000	31,120,180
chr11	63200000	63520000	ID_0.01_3230	0.044554511065	.	63200000	63520000	51,160,44
chr11	63520000	64080000	ID_0.01_3231	-0.403357134523	.	63520000	64080000	31,120,180
chr11	64080000	64520000	ID_0.01_3232	-0.517600973520	.	64080000	64520000	51,160,44
chr11	64520000	64960000	ID_0.01_3233	-0.707829892252	.	64520000	64960000	31,120,180
chr11	64960000	65360000	ID_0.01_3234	-0.297981143376	.	64960000	65360000	51,160,44
chr11	65360000	65800000	ID_0.01_3235	-0.456201809083	.	65360000	65800000	31,120,180
chr11	65800000	68240000	ID_0.01_3236	-0.171043136355	.	65800000	68240000	51,160,44
chr11	68240000	68840000	ID_0.01_3237	-0.471981340756	.	68240000	68840000	31,120,180
chr11	68840000	69480000	ID_0.01_3238	-0.679781610850	.	68840000	69480000	51,160,44
chr11	69480000	70280000	ID_0.01_3239	-1.022361325391	.	69480000	70280000	31,120,180
chr11	70280000	70640000	ID_0.01_3240	-1.037901426153	.	70280000	70640000	51,160,44
chr11	70640000	71160000	ID_0.01_3241	-0.545579320263	.	70640000	71160000	31,120,180
chr11	71160000	71560000	ID_0.01_3242	-0.835004973138	.	71160000	71560000	51,160,44
chr11	71560000	72160000	ID_0.01_3243	-0.581554196267	.	71560000	72160000	31,120,180
chr11	72160000	72560000	ID_0.01_3244	-0.187598307914	.	72160000	72560000	51,160,44
chr11	72560000	73080000	ID_0.01_3245	-0.410514000731	.	72560000	73080000	31,120,180
chr11	73080000	73640000	ID_0.01_3246	-0.654288666633	.	73080000	73640000	51,160,44
chr11	73640000	74360000	ID_0.01_3247	-0.364184321759	.	73640000	74360000	31,120,180
chr11	74360000	74960000	ID_0.01_3248	-0.423227105802	.	74360000	74960000	51,160,44
chr11	74960000	76040000	ID_0.01_3249	-0.671379812183	.	74960000	76040000	31,120,180
chr11	76040000	76400000	ID_0.01_3250	-0.157985395405	.	76040000	76400000	51,160,44
chr11	76400000	76840000	ID_0.01_3251	-0.428982835428	.	76400000	76840000	31,120,180
chr11	76840000	77360000	ID_0.01_3252	-0.454257941199	.	76840000	77360000	51,160,44
chr11	77360000	77840000	ID_0.01_3253	-0.742736690275	.	77360000	77840000	31,120,180
chr11	77840000	78320000	ID_0.01_3254	-0.683979528625	.	77840000	78320000	51,160,44
chr11	78320000	78800000	ID_0.01_3255	-0.951088905392	.	78320000	78800000	31,120,180
chr11	78800000	79400000	ID_0.01_3256	-0.144137002845	.	78800000	79400000	51,160,44
chr11	79400000	79960000	ID_0.01_3257	-0.641732350266	.	79400000	79960000	31,120,180
chr11	79960000	80960000	ID_0.01_3258	-0.385238645510	.	79960000	80960000	51,160,44
chr11	80960000	81240000	ID_0.01_3259	-0.523482855678	.	80960000	81240000	31,120,180
chr11	81240000	82000000	ID_0.01_3260	-0.594461799704	.	81240000	82000000	51,160,44
chr11	82000000	82400000	ID_0.01_3261	-0.387655105926	.	82000000	82400000	31,120,180
chr11	82400000	83000000	ID_0.01_3262	-0.687451189443	.	82400000	83000000	51,160,44
chr11	83000000	83520000	ID_0.01_3263	-0.876154367278	.	83000000	83520000	31,120,180
chr11	83520000	85320000	ID_0.01_3264	-0.728858882271	.	83520000	85320000	51,160,44
chr11	85320000	85560000	ID_0.01_3265	-0.989619527608	.	85320000	85560000	31,120,180
chr11	85560000	86000000	ID_0.01_3266	-0.129851153644	.	85560000	86000000	51,160,44
chr11	86000000	86560000	ID_0.01_3267	-1.135788276577	.	86000000	86560000	31,120,180
chr11	86560000	87040000	ID_0.01_3268	-0.868426458994	.	86560000	87040000	51,160,44
chr11	87040000	87680000	ID_0.01_3269	-0.887295330885	.	87040000	87680000	31,120,180
chr11	87680000	88280000	ID_0.01_3270	-0.496472567280	.	87680000	88280000	51,160,44
chr11	88280000	88800000	ID_0.01_3271	-0.781404274315	.	88280000	88800000	31,120,180
chr11	88800000	89320000	ID_0.01_3272	-0.606485904925	.	88800000	89320000	51,160,44
chr11	89320000	89560000	ID_0.01_3273	-0.468892409972	.	89320000	89560000	31,120,180
chr11	89560000	89880000	ID_0.01_3274	-0.497874317408	.	89560000	89880000	51,160,44
chr11	89880000	90720000	ID_0.01_3275	-1.314319032606	.	89880000	90720000	31,120,180
chr11	90720000	92640000	ID_0.01_3276	-0.242988702916	.	90720000	92640000	51,160,44
chr11	92640000	92960000	ID_0.01_3277	-0.505565233973	.	92640000	92960000	31,120,180
chr11	92960000	93440000	ID_0.01_3278	-0.514341997338	.	92960000	93440000	51,160,44
chr11	93440000	94240000	ID_0.01_3279	-1.026278416609	.	93440000	94240000	31,120,180
chr11	94240000	94880000	ID_0.01_3280	-0.740418531223	.	94240000	94880000	51,160,44
chr11	94880000	95520000	ID_0.01_3281	-0.757883674972	.	94880000	95520000	31,120,180
chr11	95520000	96160000	ID_0.01_3282	-1.332072869851	.	95520000	96160000	51,160,44
chr11	96160000	96600000	ID_0.01_3283	-1.317146348391	.	96160000	96600000	31,120,180
chr11	96600000	96920000	ID_0.01_3284	-0.341689727719	.	96600000	96920000	51,160,44
chr11	96920000	97360000	ID_0.01_3285	-0.244018184541	.	96920000	97360000	31,120,180
chr11	97360000	98920000	ID_0.01_3286	-0.254819310985	.	97360000	98920000	51,160,44
chr11	98920000	99680000	ID_0.01_3287	-0.593990008483	.	98920000	99680000	31,120,180
chr11	99680000	100440000	ID_0.01_3288	-0.482623913866	.	99680000	100440000	51,160,44
chr11	100440000	100840000	ID_0.01_3289	-0.828549677683	.	100440000	100840000	31,120,180
chr11	100840000	101320000	ID_0.01_3290	-0.902069697261	.	100840000	101320000	51,160,44
chr11	101320000	102160000	ID_0.01_3291	-0.408388339377	.	101320000	102160000	31,120,180
chr11	102160000	102560000	ID_0.01_3292	-0.486073380024	.	102160000	102560000	51,160,44
chr11	102560000	102960000	ID_0.01_3293	-0.752899715879	.	102560000	102960000	31,120,180
chr11	102960000	103520000	ID_0.01_3294	-0.881470317108	.	102960000	103520000	51,160,44
chr11	103520000	104080000	ID_0.01_3295	-0.729211644407	.	103520000	104080000	31,120,180
chr11	104080000	104760000	ID_0.01_3296	-0.462193469807	.	104080000	104760000	51,160,44
chr11	104760000	105960000	ID_0.01_3297	-0.362463426933	.	104760000	105960000	31,120,180
chr11	105960000	106560000	ID_0.01_3298	-0.914482488460	.	105960000	106560000	51,160,44
chr11	106560000	107360000	ID_0.01_3299	-0.143305733938	.	106560000	107360000	31,120,180
chr11	107360000	107880000	ID_0.01_3300	-0.449453742128	.	107360000	107880000	51,160,44
chr11	107880000	108560000	ID_0.01_3301	-0.668011341214	.	107880000	108560000	31,120,180
chr11	108560000	108840000	ID_0.01_3302	-0.985234116622	.	108560000	108840000	51,160,44
chr11	108840000	109720000	ID_0.01_3303	-0.246649002370	.	108840000	109720000	31,120,180
chr11	109720000	110320000	ID_0.01_3304	-0.387835666575	.	109720000	110320000	51,160,44
chr11	110320000	111120000	ID_0.01_3305	-0.887895878320	.	110320000	111120000	31,120,180
chr11	111120000	111400000	ID_0.01_3306	-0.347458030317	.	111120000	111400000	51,160,44
chr11	111400000	111720000	ID_0.01_3307	-0.612234228946	.	111400000	111720000	31,120,180
chr11	111720000	112160000	ID_0.01_3308	-0.409819280949	.	111720000	112160000	51,160,44
chr11	112160000	112480000	ID_0.01_3309	-0.364085037841	.	112160000	112480000	31,120,180
chr11	112480000	113160000	ID_0.01_3310	-0.296845524146	.	112480000	113160000	51,160,44
chr11	113160000	113680000	ID_0.01_3311	-0.621303450954	.	113160000	113680000	31,120,180
chr11	113680000	114160000	ID_0.01_3312	-0.702958183210	.	113680000	114160000	51,160,44
chr11	114160000	114600000	ID_0.01_3313	-0.770950938948	.	114160000	114600000	31,120,180
chr11	114600000	115200000	ID_0.01_3314	-0.545328833764	.	114600000	115200000	51,160,44
chr11	115200000	115560000	ID_0.01_3315	-0.343225427906	.	115200000	115560000	31,120,180
chr11	115560000	116120000	ID_0.01_3316	-0.124337323043	.	115560000	116120000	51,160,44
chr11	116120000	116600000	ID_0.01_3317	-0.430302838136	.	116120000	116600000	31,120,180
chr11	116600000	117680000	ID_0.01_3318	-1.059817464740	.	116600000	117680000	51,160,44
chr11	117680000	117960000	ID_0.01_3319	0.021469934835	.	117680000	117960000	31,120,180
chr11	117960000	118480000	ID_0.01_3320	-0.188418968051	.	117960000	118480000	51,160,44
chr11	118480000	118920000	ID_0.01_3321	-0.542813480879	.	118480000	118920000	31,120,180
chr11	118920000	119240000	ID_0.01_3322	-0.508086315728	.	118920000	119240000	51,160,44
chr11	119240000	121120000	ID_0.01_3323	-0.270008479718	.	119240000	121120000	31,120,180
chr11	121120000	121520000	ID_0.01_3324	-0.598410215864	.	121120000	121520000	51,160,44
chr11	121520000	122040000	ID_0.01_3325	-1.169337750515	.	121520000	122040000	31,120,180
chr11	122040000	122440000	ID_0.01_3326	-0.061164431585	.	122040000	122440000	51,160,44
chr11	122440000	122920000	ID_0.01_3327	-1.128440147169	.	122440000	122920000	31,120,180
chr11	122920000	124200000	ID_0.01_3328	-0.551018004506	.	122920000	124200000	51,160,44
chr11	124200000	124480000	ID_0.01_3329	0.005160768392	.	124200000	124480000	31,120,180
chr11	124480000	124760000	ID_0.01_3330	-0.605024852698	.	124480000	124760000	51,160,44
chr11	124760000	125320000	ID_0.01_3331	-0.545132153545	.	124760000	125320000	31,120,180
chr11	125320000	125760000	ID_0.01_3332	-0.618229099684	.	125320000	125760000	51,160,44
chr11	125760000	126120000	ID_0.01_3333	-0.515547121945	.	125760000	126120000	31,120,180
chr11	126120000	126960000	ID_0.01_3334	-0.817999170264	.	126120000	126960000	51,160,44
chr11	126960000	127240000	ID_0.01_3335	-0.279750659041	.	126960000	127240000	31,120,180
chr11	127240000	128000000	ID_0.01_3336	-0.234249067756	.	127240000	128000000	51,160,44
chr11	128000000	128880000	ID_0.01_3337	-0.657270492970	.	128000000	128880000	31,120,180
chr11	128880000	129240000	ID_0.01_3338	-0.675033480941	.	128880000	129240000	51,160,44
chr11	129240000	129640000	ID_0.01_3339	-0.489558831779	.	129240000	129640000	31,120,180
chr11	129640000	130040000	ID_0.01_3340	-0.992985934998	.	129640000	130040000	51,160,44
chr11	130040000	130760000	ID_0.01_3341	-0.388230924302	.	130040000	130760000	31,120,180
chr11	130760000	131560000	ID_0.01_3342	-1.037759112817	.	130760000	131560000	51,160,44
chr11	131560000	132080000	ID_0.01_3343	-0.768113277400	.	131560000	132080000	31,120,180
chr11	132080000	132920000	ID_0.01_3344	-0.258055607731	.	132080000	132920000	51,160,44
chr11	132920000	133760000	ID_0.01_3345	-0.732560440102	.	132920000	133760000	31,120,180
chr11	133760000	134200000	ID_0.01_3346	-0.556987087344	.	133760000	134200000	51,160,44
chr12	520000	1200000	ID_0.01_3347	-0.551719097328	.	520000	1200000	31,120,180
chr12	1200000	1720000	ID_0.01_3348	-0.516111578309	.	1200000	1720000	51,160,44
chr12	1720000	2120000	ID_0.01_3349	-0.864913882642	.	1720000	2120000	31,120,180
chr12	2120000	2920000	ID_0.01_3350	-0.499688119275	.	2120000	2920000	51,160,44
chr12	2920000	3400000	ID_0.01_3351	-0.787373919282	.	2920000	3400000	31,120,180
chr12	3400000	3960000	ID_0.01_3352	-0.389404432305	.	3400000	3960000	51,160,44
chr12	3960000	4400000	ID_0.01_3353	-0.743454605200	.	3960000	4400000	31,120,180
chr12	4400000	4880000	ID_0.01_3354	-0.571508455285	.	4400000	4880000	51,160,44
chr12	4880000	5240000	ID_0.01_3355	-0.306899974303	.	4880000	5240000	31,120,180
chr12	5240000	5600000	ID_0.01_3356	-0.642806089795	.	5240000	5600000	51,160,44
chr12	5600000	6080000	ID_0.01_3357	-0.024461723590	.	5600000	6080000	31,120,180
chr12	6080000	6440000	ID_0.01_3358	-0.424398511167	.	6080000	6440000	51,160,44
chr12	6440000	7040000	ID_0.01_3359	-0.511850202337	.	6440000	7040000	31,120,180
chr12	7040000	7360000	ID_0.01_3360	-0.724110577269	.	7040000	7360000	51,160,44
chr12	7360000	7800000	ID_0.01_3361	-0.895676346518	.	7360000	7800000	31,120,180
chr12	7800000	8200000	ID_0.01_3362	-0.275723620842	.	7800000	8200000	51,160,44
chr12	8200000	8640000	ID_0.01_3363	-0.153815409207	.	8200000	8640000	31,120,180
chr12	8640000	9200000	ID_0.01_3364	-0.725092647108	.	8640000	9200000	51,160,44
chr12	9200000	9880000	ID_0.01_3365	-0.236060226888	.	9200000	9880000	31,120,180
chr12	9880000	10360000	ID_0.01_3366	-0.578572011516	.	9880000	10360000	51,160,44
chr12	10360000	10920000	ID_0.01_3367	-0.741375044071	.	10360000	10920000	31,120,180
chr12	10920000	11320000	ID_0.01_3368	-0.904368061988	.	10920000	11320000	51,160,44
chr12	11320000	11680000	ID_0.01_3369	-0.494622061610	.	11320000	11680000	31,120,180
chr12	11680000	12200000	ID_0.01_3370	-1.219501231112	.	11680000	12200000	51,160,44
chr12	12200000	12520000	ID_0.01_3371	-0.896737349940	.	12200000	12520000	31,120,180
chr12	12520000	12880000	ID_0.01_3372	-0.652164822188	.	12520000	12880000	51,160,44
chr12	12880000	13400000	ID_0.01_3373	-0.881957063337	.	12880000	13400000	31,120,180
chr12	13400000	13880000	ID_0.01_3374	-0.701459577254	.	13400000	13880000	51,160,44
chr12	13880000	14320000	ID_0.01_3375	-0.051660448150	.	13880000	14320000	31,120,180
chr12	14320000	14920000	ID_0.01_3376	-0.701827299247	.	14320000	14920000	51,160,44
chr12	14920000	15720000	ID_0.01_3377	-0.331891991235	.	14920000	15720000	31,120,180
chr12	15720000	16200000	ID_0.01_3378	-0.786652379449	.	15720000	16200000	51,160,44
chr12	16200000	16520000	ID_0.01_3379	-0.921943647417	.	16200000	16520000	31,120,180
chr12	16520000	17080000	ID_0.01_3380	-0.270618189877	.	16520000	17080000	51,160,44
chr12	17080000	17800000	ID_0.01_3381	-0.485534075262	.	17080000	17800000	31,120,180
chr12	17800000	18280000	ID_0.01_3382	-0.492239092431	.	17800000	18280000	51,160,44
chr12	18280000	19000000	ID_0.01_3383	-0.686321160011	.	18280000	19000000	31,120,180
chr12	19000000	19440000	ID_0.01_3384	-0.074698936170	.	19000000	19440000	51,160,44
chr12	19440000	19720000	ID_0.01_3385	-0.490606819059	.	19440000	19720000	31,120,180
chr12	19720000	20800000	ID_0.01_3386	-0.782735686932	.	19720000	20800000	51,160,44
chr12	20800000	21360000	ID_0.01_3387	-0.317921888523	.	20800000	21360000	31,120,180
chr12	21360000	21840000	ID_0.01_3388	-0.616027117611	.	21360000	21840000	51,160,44
chr12	21840000	22200000	ID_0.01_3389	-0.501656737410	.	21840000	22200000	31,120,180
chr12	22200000	22600000	ID_0.01_3390	-0.344109049468	.	22200000	22600000	51,160,44
chr12	22600000	22840000	ID_0.01_3391	-0.777400337000	.	22600000	22840000	31,120,180
chr12	22840000	23320000	ID_0.01_3392	-0.788452443813	.	22840000	23320000	51,160,44
chr12	23320000	23760000	ID_0.01_3393	-0.423747363997	.	23320000	23760000	31,120,180
chr12	23760000	24240000	ID_0.01_3394	-0.429698854122	.	23760000	24240000	51,160,44
chr12	24240000	25000000	ID_0.01_3395	-0.377322895444	.	24240000	25000000	31,120,180
chr12	25000000	25560000	ID_0.01_3396	-0.591759558282	.	25000000	25560000	51,160,44
chr12	25560000	26240000	ID_0.01_3397	-0.567673024563	.	25560000	26240000	31,120,180
chr12	26240000	26880000	ID_0.01_3398	-1.034477520171	.	26240000	26880000	51,160,44
chr12	26880000	27480000	ID_0.01_3399	-0.488789456236	.	26880000	27480000	31,120,180
chr12	27480000	27880000	ID_0.01_3400	-0.412673508533	.	27480000	27880000	51,160,44
chr12	27880000	28360000	ID_0.01_3401	-0.919269030575	.	27880000	28360000	31,120,180
chr12	28360000	29160000	ID_0.01_3402	-0.240464450048	.	28360000	29160000	51,160,44
chr12	29160000	29680000	ID_0.01_3403	-0.470077451666	.	29160000	29680000	31,120,180
chr12	29680000	31000000	ID_0.01_3404	-0.673325665701	.	29680000	31000000	51,160,44
chr12	31000000	31440000	ID_0.01_3405	-0.558554496519	.	31000000	31440000	31,120,180
chr12	31440000	31800000	ID_0.01_3406	-0.673445309896	.	31440000	31800000	51,160,44
chr12	31800000	32200000	ID_0.01_3407	-1.055114631967	.	31800000	32200000	31,120,180
chr12	32200000	32480000	ID_0.01_3408	0.118262762070	.	32200000	32480000	51,160,44
chr12	32480000	32880000	ID_0.01_3409	-0.956490932254	.	32480000	32880000	31,120,180
chr12	32880000	34160000	ID_0.01_3410	-1.058650712381	.	32880000	34160000	51,160,44
chr12	34160000	34520000	ID_0.01_3411	-0.922049712782	.	34160000	34520000	31,120,180
chr12	34520000	38440000	ID_0.01_3412	0.208859753887	.	34520000	38440000	51,160,44
chr12	38440000	38720000	ID_0.01_3413	-0.532115621986	.	38440000	38720000	31,120,180
chr12	38720000	39200000	ID_0.01_3414	-0.823762481240	.	38720000	39200000	51,160,44
chr12	39200000	39680000	ID_0.01_3415	-0.269764086743	.	39200000	39680000	31,120,180
chr12	39680000	40120000	ID_0.01_3416	-0.894876594832	.	39680000	40120000	51,160,44
chr12	40120000	40480000	ID_0.01_3417	-0.350858879742	.	40120000	40480000	31,120,180
chr12	40480000	41320000	ID_0.01_3418	-0.406253691002	.	40480000	41320000	51,160,44
chr12	41320000	41640000	ID_0.01_3419	-0.724962546809	.	41320000	41640000	31,120,180
chr12	41640000	42120000	ID_0.01_3420	-0.447072334073	.	41640000	42120000	51,160,44
chr12	42120000	42440000	ID_0.01_3421	0.070985185776	.	42120000	42440000	31,120,180
chr12	42440000	42840000	ID_0.01_3422	-0.695068060348	.	42440000	42840000	51,160,44
chr12	42840000	43760000	ID_0.01_3423	-0.919524588648	.	42840000	43760000	31,120,180
chr12	43760000	44320000	ID_0.01_3424	-0.909290679943	.	43760000	44320000	51,160,44
chr12	44320000	45520000	ID_0.01_3425	-0.914693235499	.	44320000	45520000	31,120,180
chr12	45520000	45920000	ID_0.01_3426	-0.875281575571	.	45520000	45920000	51,160,44
chr12	45920000	46360000	ID_0.01_3427	-0.205628875011	.	45920000	46360000	31,120,180
chr12	46360000	46760000	ID_0.01_3428	-0.988158634885	.	46360000	46760000	51,160,44
chr12	46760000	47080000	ID_0.01_3429	0.033543629513	.	46760000	47080000	31,120,180
chr12	47080000	47400000	ID_0.01_3430	-0.225977873959	.	47080000	47400000	51,160,44
chr12	47400000	47760000	ID_0.01_3431	-1.033354578822	.	47400000	47760000	31,120,180
chr12	47760000	48080000	ID_0.01_3432	-0.075567561230	.	47760000	48080000	51,160,44
chr12	48080000	48600000	ID_0.01_3433	-0.895397620304	.	48080000	48600000	31,120,180
chr12	48600000	49040000	ID_0.01_3434	-0.174419114892	.	48600000	49040000	51,160,44
chr12	49040000	49680000	ID_0.01_3435	-0.700174744524	.	49040000	49680000	31,120,180
chr12	49680000	50000000	ID_0.01_3436	-0.589813020775	.	49680000	50000000	51,160,44
chr12	50000000	50480000	ID_0.01_3437	-0.145611497216	.	50000000	50480000	31,120,180
chr12	50480000	50880000	ID_0.01_3438	-0.185012398363	.	50480000	50880000	51,160,44
chr12	50880000	51160000	ID_0.01_3439	-0.234888739663	.	50880000	51160000	31,120,180
chr12	51160000	51440000	ID_0.01_3440	-0.532965460122	.	51160000	51440000	51,160,44
chr12	51440000	51760000	ID_0.01_3441	-0.034404875564	.	51440000	51760000	31,120,180
chr12	51760000	52520000	ID_0.01_3442	-0.532127446036	.	51760000	52520000	51,160,44
chr12	52520000	54600000	ID_0.01_3443	-0.797422897779	.	52520000	54600000	31,120,180
chr12	54600000	54880000	ID_0.01_3444	-0.371513726121	.	54600000	54880000	51,160,44
chr12	54880000	55560000	ID_0.01_3445	-0.740112052228	.	54880000	55560000	31,120,180
chr12	55560000	56120000	ID_0.01_3446	-0.344079773394	.	55560000	56120000	51,160,44
chr12	56120000	56440000	ID_0.01_3447	-1.008690233483	.	56120000	56440000	31,120,180
chr12	56440000	57080000	ID_0.01_3448	-0.360423941133	.	56440000	57080000	51,160,44
chr12	57080000	57920000	ID_0.01_3449	-0.857809406607	.	57080000	57920000	31,120,180
chr12	57920000	58360000	ID_0.01_3450	-0.226852507813	.	57920000	58360000	51,160,44
chr12	58360000	58920000	ID_0.01_3451	-1.125144584051	.	58360000	58920000	31,120,180
chr12	58920000	59760000	ID_0.01_3452	-0.086202510983	.	58920000	59760000	51,160,44
chr12	59760000	60200000	ID_0.01_3453	-0.782556631357	.	59760000	60200000	31,120,180
chr12	60200000	62000000	ID_0.01_3454	-0.640604119169	.	60200000	62000000	51,160,44
chr12	62000000	62640000	ID_0.01_3455	-0.110798691405	.	62000000	62640000	31,120,180
chr12	62640000	63200000	ID_0.01_3456	-0.990214068752	.	62640000	63200000	51,160,44
chr12	63200000	63480000	ID_0.01_3457	-0.552606001088	.	63200000	63480000	31,120,180
chr12	63480000	64200000	ID_0.01_3458	-0.441575258979	.	63480000	64200000	51,160,44
chr12	64200000	64800000	ID_0.01_3459	-0.791050303964	.	64200000	64800000	31,120,180
chr12	64800000	65200000	ID_0.01_3460	-0.762716080825	.	64800000	65200000	51,160,44
chr12	65200000	65680000	ID_0.01_3461	-0.936280920167	.	65200000	65680000	31,120,180
chr12	65680000	65960000	ID_0.01_3462	-0.728749719335	.	65680000	65960000	51,160,44
chr12	65960000	66520000	ID_0.01_3463	-0.261991141579	.	65960000	66520000	31,120,180
chr12	66520000	67280000	ID_0.01_3464	-1.114564527607	.	66520000	67280000	51,160,44
chr12	67280000	67680000	ID_0.01_3465	-0.419513679129	.	67280000	67680000	31,120,180
chr12	67680000	68360000	ID_0.01_3466	-0.885066945698	.	67680000	68360000	51,160,44
chr12	68360000	68720000	ID_0.01_3467	-0.432084546315	.	68360000	68720000	31,120,180
chr12	68720000	69200000	ID_0.01_3468	-0.341091335457	.	68720000	69200000	51,160,44
chr12	69200000	69680000	ID_0.01_3469	-0.803381732144	.	69200000	69680000	31,120,180
chr12	69680000	70240000	ID_0.01_3470	-0.517510896646	.	69680000	70240000	51,160,44
chr12	70240000	71000000	ID_0.01_3471	-0.609354365489	.	70240000	71000000	31,120,180
chr12	71000000	71400000	ID_0.01_3472	-0.670563497769	.	71000000	71400000	51,160,44
chr12	71400000	72280000	ID_0.01_3473	-0.092377784629	.	71400000	72280000	31,120,180
chr12	72280000	72720000	ID_0.01_3474	-0.737038948898	.	72280000	72720000	51,160,44
chr12	72720000	74400000	ID_0.01_3475	-0.535385264945	.	72720000	74400000	31,120,180
chr12	74400000	74960000	ID_0.01_3476	-0.350252241874	.	74400000	74960000	51,160,44
chr12	74960000	75880000	ID_0.01_3477	-0.726884552275	.	74960000	75880000	31,120,180
chr12	75880000	76440000	ID_0.01_3478	-0.836106121492	.	75880000	76440000	51,160,44
chr12	76440000	76960000	ID_0.01_3479	-0.815781305372	.	76440000	76960000	31,120,180
chr12	76960000	77440000	ID_0.01_3480	-0.638788406926	.	76960000	77440000	51,160,44
chr12	77440000	78360000	ID_0.01_3481	-0.586057600002	.	77440000	78360000	31,120,180
chr12	78360000	79040000	ID_0.01_3482	-0.817666764784	.	78360000	79040000	51,160,44
chr12	79040000	79760000	ID_0.01_3483	-0.119713939683	.	79040000	79760000	31,120,180
chr12	79760000	80200000	ID_0.01_3484	-1.401947189045	.	79760000	80200000	51,160,44
chr12	80200000	80720000	ID_0.01_3485	-0.890422626867	.	80200000	80720000	31,120,180
chr12	80720000	81160000	ID_0.01_3486	-0.797425225593	.	80720000	81160000	51,160,44
chr12	81160000	81680000	ID_0.01_3487	-0.286782466100	.	81160000	81680000	31,120,180
chr12	81680000	82040000	ID_0.01_3488	-0.696803614568	.	81680000	82040000	51,160,44
chr12	82040000	82760000	ID_0.01_3489	-0.786353924384	.	82040000	82760000	31,120,180
chr12	82760000	84200000	ID_0.01_3490	-1.070802297849	.	82760000	84200000	51,160,44
chr12	84200000	85240000	ID_0.01_3491	-0.440561445283	.	84200000	85240000	31,120,180
chr12	85240000	85480000	ID_0.01_3492	-0.733894861570	.	85240000	85480000	51,160,44
chr12	85480000	85840000	ID_0.01_3493	-0.499170387266	.	85480000	85840000	31,120,180
chr12	85840000	86320000	ID_0.01_3494	-0.648360755901	.	85840000	86320000	51,160,44
chr12	86320000	87320000	ID_0.01_3495	-1.057634013314	.	86320000	87320000	31,120,180
chr12	87320000	88440000	ID_0.01_3496	-0.537057265503	.	87320000	88440000	51,160,44
chr12	88440000	88960000	ID_0.01_3497	-1.322591389072	.	88440000	88960000	31,120,180
chr12	88960000	89400000	ID_0.01_3498	-0.337575008474	.	88960000	89400000	51,160,44
chr12	89400000	89920000	ID_0.01_3499	-1.157772580983	.	89400000	89920000	31,120,180
chr12	89920000	90480000	ID_0.01_3500	-1.163195259308	.	89920000	90480000	51,160,44
chr12	90480000	91320000	ID_0.01_3501	-0.486573765512	.	90480000	91320000	31,120,180
chr12	91320000	91760000	ID_0.01_3502	-0.938002332685	.	91320000	91760000	51,160,44
chr12	91760000	92200000	ID_0.01_3503	-0.919169971684	.	91760000	92200000	31,120,180
chr12	92200000	92560000	ID_0.01_3504	-0.138386278667	.	92200000	92560000	51,160,44
chr12	92560000	93080000	ID_0.01_3505	-0.192601809205	.	92560000	93080000	31,120,180
chr12	93080000	93840000	ID_0.01_3506	-1.072232662122	.	93080000	93840000	51,160,44
chr12	93840000	94520000	ID_0.01_3507	-1.252468938181	.	93840000	94520000	31,120,180
chr12	94520000	94920000	ID_0.01_3508	-0.843837948322	.	94520000	94920000	51,160,44
chr12	94920000	95400000	ID_0.01_3509	-0.500951879960	.	94920000	95400000	31,120,180
chr12	95400000	95920000	ID_0.01_3510	-0.829890625698	.	95400000	95920000	51,160,44
chr12	95920000	96280000	ID_0.01_3511	-0.864613079624	.	95920000	96280000	31,120,180
chr12	96280000	96960000	ID_0.01_3512	-0.558063310264	.	96280000	96960000	51,160,44
chr12	96960000	97400000	ID_0.01_3513	-1.064258849993	.	96960000	97400000	31,120,180
chr12	97400000	97840000	ID_0.01_3514	-0.840518575747	.	97400000	97840000	51,160,44
chr12	97840000	98360000	ID_0.01_3515	-0.368141776043	.	97840000	98360000	31,120,180
chr12	98360000	98800000	ID_0.01_3516	-0.377491256201	.	98360000	98800000	51,160,44
chr12	98800000	99440000	ID_0.01_3517	-0.903968772617	.	98800000	99440000	31,120,180
chr12	99440000	99760000	ID_0.01_3518	-0.766079560630	.	99440000	99760000	51,160,44
chr12	99760000	100160000	ID_0.01_3519	-0.501639470952	.	99760000	100160000	31,120,180
chr12	100160000	100360000	ID_0.01_3520	-0.672023659553	.	100160000	100360000	51,160,44
chr12	100360000	101160000	ID_0.01_3521	-0.600428706876	.	100360000	101160000	31,120,180
chr12	101160000	101800000	ID_0.01_3522	-0.614797972249	.	101160000	101800000	51,160,44
chr12	101800000	102280000	ID_0.01_3523	-0.884383317961	.	101800000	102280000	31,120,180
chr12	102280000	103240000	ID_0.01_3524	-0.625567812001	.	102280000	103240000	51,160,44
chr12	103240000	103960000	ID_0.01_3525	-0.756574893449	.	103240000	103960000	31,120,180
chr12	103960000	104520000	ID_0.01_3526	-0.715905414609	.	103960000	104520000	51,160,44
chr12	104520000	104760000	ID_0.01_3527	-0.674772992799	.	104520000	104760000	31,120,180
chr12	104760000	105480000	ID_0.01_3528	-0.665164291388	.	104760000	105480000	51,160,44
chr12	105480000	105800000	ID_0.01_3529	-1.051024271231	.	105480000	105800000	31,120,180
chr12	105800000	106560000	ID_0.01_3530	-0.902115298309	.	105800000	106560000	51,160,44
chr12	106560000	107480000	ID_0.01_3531	-0.835497139074	.	106560000	107480000	31,120,180
chr12	107480000	108040000	ID_0.01_3532	-1.051524352478	.	107480000	108040000	51,160,44
chr12	108040000	108320000	ID_0.01_3533	-0.752514768781	.	108040000	108320000	31,120,180
chr12	108320000	108920000	ID_0.01_3534	-0.400540661598	.	108320000	108920000	51,160,44
chr12	108920000	109560000	ID_0.01_3535	-1.192195462650	.	108920000	109560000	31,120,180
chr12	109560000	109880000	ID_0.01_3536	-0.342511246432	.	109560000	109880000	51,160,44
chr12	109880000	110440000	ID_0.01_3537	-0.563306920834	.	109880000	110440000	31,120,180
chr12	110440000	110880000	ID_0.01_3538	-0.613480888463	.	110440000	110880000	51,160,44
chr12	110880000	111320000	ID_0.01_3539	-0.642402656866	.	110880000	111320000	31,120,180
chr12	111320000	111760000	ID_0.01_3540	-0.304919480320	.	111320000	111760000	51,160,44
chr12	111760000	112880000	ID_0.01_3541	-0.758348028084	.	111760000	112880000	31,120,180
chr12	112880000	113880000	ID_0.01_3542	-0.976186206667	.	112880000	113880000	51,160,44
chr12	113880000	114400000	ID_0.01_3543	-0.727137016259	.	113880000	114400000	31,120,180
chr12	114400000	115080000	ID_0.01_3544	-1.155477543663	.	114400000	115080000	51,160,44
chr12	115080000	116400000	ID_0.01_3545	-0.973118476001	.	115080000	116400000	31,120,180
chr12	116400000	117120000	ID_0.01_3546	-1.263630636990	.	116400000	117120000	51,160,44
chr12	117120000	117600000	ID_0.01_3547	-0.732025627022	.	117120000	117600000	31,120,180
chr12	117600000	118280000	ID_0.01_3548	-0.925731509051	.	117600000	118280000	51,160,44
chr12	118280000	118840000	ID_0.01_3549	-0.630122919521	.	118280000	118840000	31,120,180
chr12	118840000	119440000	ID_0.01_3550	-0.939705278168	.	118840000	119440000	51,160,44
chr12	119440000	120080000	ID_0.01_3551	-0.352801201592	.	119440000	120080000	31,120,180
chr12	120080000	120640000	ID_0.01_3552	-0.704946691755	.	120080000	120640000	51,160,44
chr12	120640000	121000000	ID_0.01_3553	-0.696059407477	.	120640000	121000000	31,120,180
chr12	121000000	121440000	ID_0.01_3554	-0.409782427975	.	121000000	121440000	51,160,44
chr12	121440000	121880000	ID_0.01_3555	-0.245002376075	.	121440000	121880000	31,120,180
chr12	121880000	122240000	ID_0.01_3556	-0.323244108754	.	121880000	122240000	51,160,44
chr12	122240000	122760000	ID_0.01_3557	-0.341952104437	.	122240000	122760000	31,120,180
chr12	122760000	123760000	ID_0.01_3558	-0.566833554920	.	122760000	123760000	51,160,44
chr12	123760000	124120000	ID_0.01_3559	-0.439583766102	.	123760000	124120000	31,120,180
chr12	124120000	124840000	ID_0.01_3560	-0.885896560281	.	124120000	124840000	51,160,44
chr12	124840000	125560000	ID_0.01_3561	-0.337715028118	.	124840000	125560000	31,120,180
chr12	125560000	126000000	ID_0.01_3562	-1.221939895096	.	125560000	126000000	51,160,44
chr12	126000000	126560000	ID_0.01_3563	-0.430687538144	.	126000000	126560000	31,120,180
chr12	126560000	127240000	ID_0.01_3564	-0.562067871290	.	126560000	127240000	51,160,44
chr12	127240000	127880000	ID_0.01_3565	-0.538838303683	.	127240000	127880000	31,120,180
chr12	127880000	128200000	ID_0.01_3566	-0.450343218829	.	127880000	128200000	51,160,44
chr12	128200000	128640000	ID_0.01_3567	-0.398317989984	.	128200000	128640000	31,120,180
chr12	128640000	129120000	ID_0.01_3568	-0.684295862041	.	128640000	129120000	51,160,44
chr12	129120000	129680000	ID_0.01_3569	-0.477499997400	.	129120000	129680000	31,120,180
chr12	129680000	130480000	ID_0.01_3570	-0.286738224866	.	129680000	130480000	51,160,44
chr12	130480000	130840000	ID_0.01_3571	-1.001637580434	.	130480000	130840000	31,120,180
chr12	130840000	131240000	ID_0.01_3572	-0.474925564073	.	130840000	131240000	51,160,44
chr12	131240000	131600000	ID_0.01_3573	-0.651872374484	.	131240000	131600000	31,120,180
chr12	131600000	132200000	ID_0.01_3574	0.018608678454	.	131600000	132200000	51,160,44
chr12	132200000	132560000	ID_0.01_3575	-0.485279163326	.	132200000	132560000	31,120,180
chr12	132560000	133280000	ID_0.01_3576	-0.489997390238	.	132560000	133280000	51,160,44
chr13	20200000	20760000	ID_0.01_3577	-0.990384765351	.	20200000	20760000	31,120,180
chr13	20760000	21040000	ID_0.01_3578	-0.495614729418	.	20760000	21040000	51,160,44
chr13	21040000	21480000	ID_0.01_3579	0.161171644541	.	21040000	21480000	31,120,180
chr13	21480000	21760000	ID_0.01_3580	-0.326518836755	.	21480000	21760000	51,160,44
chr13	21760000	22160000	ID_0.01_3581	-0.331864372001	.	21760000	22160000	31,120,180
chr13	22160000	22880000	ID_0.01_3582	-1.084473730484	.	22160000	22880000	51,160,44
chr13	22880000	23320000	ID_0.01_3583	-0.018639172088	.	22880000	23320000	31,120,180
chr13	23320000	24480000	ID_0.01_3584	-0.794970992289	.	23320000	24480000	51,160,44
chr13	24480000	24840000	ID_0.01_3585	-0.643875015757	.	24480000	24840000	31,120,180
chr13	24840000	25560000	ID_0.01_3586	-0.447331684453	.	24840000	25560000	51,160,44
chr13	25560000	25960000	ID_0.01_3587	-0.489087205179	.	25560000	25960000	31,120,180
chr13	25960000	26720000	ID_0.01_3588	-0.521158161017	.	25960000	26720000	51,160,44
chr13	26720000	27520000	ID_0.01_3589	-1.092236984777	.	26720000	27520000	31,120,180
chr13	27520000	27960000	ID_0.01_3590	-1.001317032198	.	27520000	27960000	51,160,44
chr13	27960000	28600000	ID_0.01_3591	-0.716916774432	.	27960000	28600000	31,120,180
chr13	28600000	28880000	ID_0.01_3592	-0.598910687445	.	28600000	28880000	51,160,44
chr13	28880000	29400000	ID_0.01_3593	-0.292500291385	.	28880000	29400000	31,120,180
chr13	29400000	29960000	ID_0.01_3594	-0.611262742086	.	29400000	29960000	51,160,44
chr13	29960000	30320000	ID_0.01_3595	-0.928861990013	.	29960000	30320000	31,120,180
chr13	30320000	30720000	ID_0.01_3596	-0.127890987964	.	30320000	30720000	51,160,44
chr13	30720000	31760000	ID_0.01_3597	-0.573762782403	.	30720000	31760000	31,120,180
chr13	31760000	32400000	ID_0.01_3598	-0.758117489049	.	31760000	32400000	51,160,44
chr13	32400000	32920000	ID_0.01_3599	-0.739461734700	.	32400000	32920000	31,120,180
chr13	32920000	33720000	ID_0.01_3600	-0.663759791393	.	32920000	33720000	51,160,44
chr13	33720000	34120000	ID_0.01_3601	-0.756685192181	.	33720000	34120000	31,120,180
chr13	34120000	34360000	ID_0.01_3602	-0.495479496736	.	34120000	34360000	51,160,44
chr13	34360000	35760000	ID_0.01_3603	-0.918239091666	.	34360000	35760000	31,120,180
chr13	35760000	36520000	ID_0.01_3604	-1.227191528327	.	35760000	36520000	51,160,44
chr13	36520000	36880000	ID_0.01_3605	-0.516024438171	.	36520000	36880000	31,120,180
chr13	36880000	37640000	ID_0.01_3606	-0.434366292712	.	36880000	37640000	51,160,44
chr13	37640000	38200000	ID_0.01_3607	-0.954118599476	.	37640000	38200000	31,120,180
chr13	38200000	39160000	ID_0.01_3608	-0.436395396801	.	38200000	39160000	51,160,44
chr13	39160000	39600000	ID_0.01_3609	-0.181908091606	.	39160000	39600000	31,120,180
chr13	39600000	40240000	ID_0.01_3610	-0.839149836716	.	39600000	40240000	51,160,44
chr13	40240000	40800000	ID_0.01_3611	-1.112392621524	.	40240000	40800000	31,120,180
chr13	40800000	41280000	ID_0.01_3612	0.388156889791	.	40800000	41280000	51,160,44
chr13	41280000	41920000	ID_0.01_3613	-1.054951453575	.	41280000	41920000	31,120,180
chr13	41920000	42240000	ID_0.01_3614	-0.654891559114	.	41920000	42240000	51,160,44
chr13	42240000	42800000	ID_0.01_3615	-0.422469670464	.	42240000	42800000	31,120,180
chr13	42800000	43480000	ID_0.01_3616	-0.909020642154	.	42800000	43480000	51,160,44
chr13	43480000	43720000	ID_0.01_3617	-0.181052069955	.	43480000	43720000	31,120,180
chr13	43720000	44440000	ID_0.01_3618	0.044710809122	.	43720000	44440000	51,160,44
chr13	44440000	45040000	ID_0.01_3619	-1.352180635084	.	44440000	45040000	31,120,180
chr13	45040000	45560000	ID_0.01_3620	-1.282265794108	.	45040000	45560000	51,160,44
chr13	45560000	46080000	ID_0.01_3621	-0.906313714348	.	45560000	46080000	31,120,180
chr13	46080000	46720000	ID_0.01_3622	-1.104440414298	.	46080000	46720000	51,160,44
chr13	46720000	47040000	ID_0.01_3623	0.017179612685	.	46720000	47040000	31,120,180
chr13	47040000	47360000	ID_0.01_3624	-0.635097018516	.	47040000	47360000	51,160,44
chr13	47360000	48360000	ID_0.01_3625	-1.205841681892	.	47360000	48360000	31,120,180
chr13	48360000	48640000	ID_0.01_3626	-0.511196367026	.	48360000	48640000	51,160,44
chr13	48640000	49160000	ID_0.01_3627	-0.825311458640	.	48640000	49160000	31,120,180
chr13	49160000	49360000	ID_0.01_3628	-0.310279688493	.	49160000	49360000	51,160,44
chr13	49360000	49840000	ID_0.01_3629	-0.251769923387	.	49360000	49840000	31,120,180
chr13	49840000	50200000	ID_0.01_3630	-0.580802265354	.	49840000	50200000	51,160,44
chr13	50200000	50560000	ID_0.01_3631	-0.502560457773	.	50200000	50560000	31,120,180
chr13	50560000	51120000	ID_0.01_3632	-1.056890368069	.	50560000	51120000	51,160,44
chr13	51120000	51640000	ID_0.01_3633	0.330298759683	.	51120000	51640000	31,120,180
chr13	51640000	51920000	ID_0.01_3634	-0.502859404304	.	51640000	51920000	51,160,44
chr13	51920000	52400000	ID_0.01_3635	-0.404389023912	.	51920000	52400000	31,120,180
chr13	52400000	52800000	ID_0.01_3636	-0.873192514666	.	52400000	52800000	51,160,44
chr13	52800000	53080000	ID_0.01_3637	-0.067202775952	.	52800000	53080000	31,120,180
chr13	53080000	53800000	ID_0.01_3638	-0.840813178743	.	53080000	53800000	51,160,44
chr13	53800000	54360000	ID_0.01_3639	-0.718647671647	.	53800000	54360000	31,120,180
chr13	54360000	57720000	ID_0.01_3640	-0.779872726288	.	54360000	57720000	51,160,44
chr13	57720000	58160000	ID_0.01_3641	-0.300483773806	.	57720000	58160000	31,120,180
chr13	58160000	59520000	ID_0.01_3642	-1.094900357486	.	58160000	59520000	51,160,44
chr13	59520000	59920000	ID_0.01_3643	-0.266375638154	.	59520000	59920000	31,120,180
chr13	59920000	60360000	ID_0.01_3644	-0.479620260896	.	59920000	60360000	51,160,44
chr13	60360000	61000000	ID_0.01_3645	-0.828340462708	.	60360000	61000000	31,120,180
chr13	61000000	62600000	ID_0.01_3646	-1.129929392684	.	61000000	62600000	51,160,44
chr13	62600000	63040000	ID_0.01_3647	-0.824391058245	.	62600000	63040000	31,120,180
chr13	63040000	63600000	ID_0.01_3648	-0.519866400422	.	63040000	63600000	51,160,44
chr13	63600000	64400000	ID_0.01_3649	-0.599320300332	.	63600000	64400000	31,120,180
chr13	64400000	64960000	ID_0.01_3650	-0.605954955658	.	64400000	64960000	51,160,44
chr13	64960000	66240000	ID_0.01_3651	-0.769856425320	.	64960000	66240000	31,120,180
chr13	66240000	66960000	ID_0.01_3652	-0.753674251574	.	66240000	66960000	51,160,44
chr13	66960000	67840000	ID_0.01_3653	-0.385099046266	.	66960000	67840000	31,120,180
chr13	67840000	69520000	ID_0.01_3654	-1.105159529160	.	67840000	69520000	51,160,44
chr13	69520000	70080000	ID_0.01_3655	-0.285622016907	.	69520000	70080000	31,120,180
chr13	70080000	70480000	ID_0.01_3656	-1.048640596675	.	70080000	70480000	51,160,44
chr13	70480000	71160000	ID_0.01_3657	-0.765527586195	.	70480000	71160000	31,120,180
chr13	71160000	71840000	ID_0.01_3658	-0.856640217543	.	71160000	71840000	51,160,44
chr13	71840000	72480000	ID_0.01_3659	-0.589044620573	.	71840000	72480000	31,120,180
chr13	72480000	72880000	ID_0.01_3660	-0.159692831483	.	72480000	72880000	51,160,44
chr13	72880000	73320000	ID_0.01_3661	-0.150452677269	.	72880000	73320000	31,120,180
chr13	73320000	74320000	ID_0.01_3662	-1.414594878501	.	73320000	74320000	51,160,44
chr13	74320000	75880000	ID_0.01_3663	-1.397664875377	.	74320000	75880000	31,120,180
chr13	75880000	76160000	ID_0.01_3664	-0.963531691526	.	75880000	76160000	51,160,44
chr13	76160000	76440000	ID_0.01_3665	-0.603768337401	.	76160000	76440000	31,120,180
chr13	76440000	77080000	ID_0.01_3666	-0.337319901465	.	76440000	77080000	51,160,44
chr13	77080000	77560000	ID_0.01_3667	-0.363596161449	.	77080000	77560000	31,120,180
chr13	77560000	78360000	ID_0.01_3668	-1.176946786844	.	77560000	78360000	51,160,44
chr13	78360000	78720000	ID_0.01_3669	-0.579268755689	.	78360000	78720000	31,120,180
chr13	78720000	79880000	ID_0.01_3670	-0.925734870357	.	78720000	79880000	51,160,44
chr13	79880000	80200000	ID_0.01_3671	-1.124066229221	.	79880000	80200000	31,120,180
chr13	80200000	80920000	ID_0.01_3672	-0.816265195187	.	80200000	80920000	51,160,44
chr13	80920000	81640000	ID_0.01_3673	-0.970025146766	.	80920000	81640000	31,120,180
chr13	81640000	82200000	ID_0.01_3674	-1.090690739126	.	81640000	82200000	51,160,44
chr13	82200000	82520000	ID_0.01_3675	-0.297985800966	.	82200000	82520000	31,120,180
chr13	82520000	83000000	ID_0.01_3676	-0.329324661886	.	82520000	83000000	51,160,44
chr13	83000000	83760000	ID_0.01_3677	-0.479837513901	.	83000000	83760000	31,120,180
chr13	83760000	84920000	ID_0.01_3678	-0.491355001772	.	83760000	84920000	51,160,44
chr13	84920000	85360000	ID_0.01_3679	-0.296290849966	.	84920000	85360000	31,120,180
chr13	85360000	86440000	ID_0.01_3680	-0.896312486145	.	85360000	86440000	51,160,44
chr13	86440000	86960000	ID_0.01_3681	-1.045086986381	.	86440000	86960000	31,120,180
chr13	86960000	87520000	ID_0.01_3682	-0.457538289439	.	86960000	87520000	51,160,44
chr13	87520000	87960000	ID_0.01_3683	-0.621149730528	.	87520000	87960000	31,120,180
chr13	87960000	88320000	ID_0.01_3684	-0.849946751577	.	87960000	88320000	51,160,44
chr13	88320000	89800000	ID_0.01_3685	-0.534021972813	.	88320000	89800000	31,120,180
chr13	89800000	90360000	ID_0.01_3686	-0.684634631271	.	89800000	90360000	51,160,44
chr13	90360000	91680000	ID_0.01_3687	-0.928957237395	.	90360000	91680000	31,120,180
chr13	91680000	92000000	ID_0.01_3688	-1.104126006620	.	91680000	92000000	51,160,44
chr13	92000000	92440000	ID_0.01_3689	-0.470902186423	.	92000000	92440000	31,120,180
chr13	92440000	92800000	ID_0.01_3690	-0.572713428367	.	92440000	92800000	51,160,44
chr13	92800000	93160000	ID_0.01_3691	-0.493691626605	.	92800000	93160000	31,120,180
chr13	93160000	95040000	ID_0.01_3692	-0.312184648912	.	93160000	95040000	51,160,44
chr13	95040000	95280000	ID_0.01_3693	-0.736711814025	.	95040000	95280000	31,120,180
chr13	95280000	95760000	ID_0.01_3694	-0.474729656046	.	95280000	95760000	51,160,44
chr13	95760000	96120000	ID_0.01_3695	-0.855447603074	.	95760000	96120000	31,120,180
chr13	96120000	96640000	ID_0.01_3696	-0.390897386653	.	96120000	96640000	51,160,44
chr13	96640000	97680000	ID_0.01_3697	-0.830936341870	.	96640000	97680000	31,120,180
chr13	97680000	98080000	ID_0.01_3698	-0.876945113819	.	97680000	98080000	51,160,44
chr13	98080000	98480000	ID_0.01_3699	-0.610964857824	.	98080000	98480000	31,120,180
chr13	98480000	99080000	ID_0.01_3700	-0.678569254509	.	98480000	99080000	51,160,44
chr13	99080000	99520000	ID_0.01_3701	-0.693144817945	.	99080000	99520000	31,120,180
chr13	99520000	99800000	ID_0.01_3702	-0.440035529351	.	99520000	99800000	51,160,44
chr13	99800000	100240000	ID_0.01_3703	-0.113582201456	.	99800000	100240000	31,120,180
chr13	100240000	100600000	ID_0.01_3704	-0.589141407225	.	100240000	100600000	51,160,44
chr13	100600000	101200000	ID_0.01_3705	-0.713158643901	.	100600000	101200000	31,120,180
chr13	101200000	101800000	ID_0.01_3706	-1.120339989581	.	101200000	101800000	51,160,44
chr13	101800000	102120000	ID_0.01_3707	-1.130530194702	.	101800000	102120000	31,120,180
chr13	102120000	102560000	ID_0.01_3708	-0.102888012605	.	102120000	102560000	51,160,44
chr13	102560000	103200000	ID_0.01_3709	-0.566229489039	.	102560000	103200000	31,120,180
chr13	103200000	103520000	ID_0.01_3710	-0.997070698330	.	103200000	103520000	51,160,44
chr13	103520000	103840000	ID_0.01_3711	-1.066987257360	.	103520000	103840000	31,120,180
chr13	103840000	104520000	ID_0.01_3712	-0.305888400388	.	103840000	104520000	51,160,44
chr13	104520000	105200000	ID_0.01_3713	-0.782176330170	.	104520000	105200000	31,120,180
chr13	105200000	105840000	ID_0.01_3714	-0.457939787055	.	105200000	105840000	51,160,44
chr13	105840000	106720000	ID_0.01_3715	-0.380433898937	.	105840000	106720000	31,120,180
chr13	106720000	107200000	ID_0.01_3716	-0.274279933591	.	106720000	107200000	51,160,44
chr13	107200000	107840000	ID_0.01_3717	-1.172900778051	.	107200000	107840000	31,120,180
chr13	107840000	108520000	ID_0.01_3718	-1.357077292843	.	107840000	108520000	51,160,44
chr13	108520000	108880000	ID_0.01_3719	-0.565744410793	.	108520000	108880000	31,120,180
chr13	108880000	109560000	ID_0.01_3720	-1.186684274671	.	108880000	109560000	51,160,44
chr13	109560000	110440000	ID_0.01_3721	-1.218793613688	.	109560000	110440000	31,120,180
chr13	110440000	110800000	ID_0.01_3722	-0.629893553253	.	110440000	110800000	51,160,44
chr13	110800000	111200000	ID_0.01_3723	-1.354889397633	.	110800000	111200000	31,120,180
chr13	111200000	111560000	ID_0.01_3724	-0.329842541128	.	111200000	111560000	51,160,44
chr13	111560000	112120000	ID_0.01_3725	-0.124644902224	.	111560000	112120000	31,120,180
chr13	112120000	112720000	ID_0.01_3726	-0.101096241423	.	112120000	112720000	51,160,44
chr13	112720000	113120000	ID_0.01_3727	0.816255368938	.	112720000	113120000	31,120,180
chr13	113120000	113560000	ID_0.01_3728	-0.768528284089	.	113120000	113560000	51,160,44
chr13	113560000	114160000	ID_0.01_3729	-0.747937927645	.	113560000	114160000	31,120,180
chr14	20040000	20760000	ID_0.01_3730	-1.440504854508	.	20040000	20760000	51,160,44
chr14	20760000	21080000	ID_0.01_3731	-0.991538395587	.	20760000	21080000	31,120,180
chr14	21080000	21560000	ID_0.01_3732	-0.134292653023	.	21080000	21560000	51,160,44
chr14	21560000	22040000	ID_0.01_3733	-0.217574213118	.	21560000	22040000	31,120,180
chr14	22040000	22560000	ID_0.01_3734	-0.756375911658	.	22040000	22560000	51,160,44
chr14	22560000	23000000	ID_0.01_3735	-0.299128791798	.	22560000	23000000	31,120,180
chr14	23000000	23400000	ID_0.01_3736	-0.192827978644	.	23000000	23400000	51,160,44
chr14	23400000	24040000	ID_0.01_3737	-0.665219238317	.	23400000	24040000	31,120,180
chr14	24040000	24440000	ID_0.01_3738	-0.391580061793	.	24040000	24440000	51,160,44
chr14	24440000	24920000	ID_0.01_3739	-0.805889067107	.	24440000	24920000	31,120,180
chr14	24920000	25160000	ID_0.01_3740	-0.883384198585	.	24920000	25160000	51,160,44
chr14	25160000	25880000	ID_0.01_3741	-0.639774050086	.	25160000	25880000	31,120,180
chr14	25880000	27480000	ID_0.01_3742	-0.459807086007	.	25880000	27480000	51,160,44
chr14	27480000	28160000	ID_0.01_3743	-0.738844651061	.	27480000	28160000	31,120,180
chr14	28160000	28680000	ID_0.01_3744	-0.349338770598	.	28160000	28680000	51,160,44
chr14	28680000	29120000	ID_0.01_3745	-0.184083356843	.	28680000	29120000	31,120,180
chr14	29120000	30000000	ID_0.01_3746	-1.080236264018	.	29120000	30000000	51,160,44
chr14	30000000	30480000	ID_0.01_3747	-0.977709766682	.	30000000	30480000	31,120,180
chr14	30480000	30760000	ID_0.01_3748	-0.480935950079	.	30480000	30760000	51,160,44
chr14	30760000	31080000	ID_0.01_3749	-0.336789901579	.	30760000	31080000	31,120,180
chr14	31080000	31360000	ID_0.01_3750	-0.577845775345	.	31080000	31360000	51,160,44
chr14	31360000	31920000	ID_0.01_3751	-0.448507007675	.	31360000	31920000	31,120,180
chr14	31920000	32400000	ID_0.01_3752	-1.055826609656	.	31920000	32400000	51,160,44
chr14	32400000	32720000	ID_0.01_3753	0.049541830213	.	32400000	32720000	31,120,180
chr14	32720000	33040000	ID_0.01_3754	-0.403067468707	.	32720000	33040000	51,160,44
chr14	33040000	33560000	ID_0.01_3755	-0.752037663676	.	33040000	33560000	31,120,180
chr14	33560000	33880000	ID_0.01_3756	0.143088438120	.	33560000	33880000	51,160,44
chr14	33880000	34280000	ID_0.01_3757	0.054694201316	.	33880000	34280000	31,120,180
chr14	34280000	35000000	ID_0.01_3758	-0.850297870983	.	34280000	35000000	51,160,44
chr14	35000000	35560000	ID_0.01_3759	-0.685115564600	.	35000000	35560000	31,120,180
chr14	35560000	35920000	ID_0.01_3760	-0.056794908069	.	35560000	35920000	51,160,44
chr14	35920000	36280000	ID_0.01_3761	-0.427113189497	.	35920000	36280000	31,120,180
chr14	36280000	37080000	ID_0.01_3762	-0.699998160447	.	36280000	37080000	51,160,44
chr14	37080000	37680000	ID_0.01_3763	-0.562826498910	.	37080000	37680000	31,120,180
chr14	37680000	38080000	ID_0.01_3764	-0.833490654285	.	37680000	38080000	51,160,44
chr14	38080000	38360000	ID_0.01_3765	-0.106350991402	.	38080000	38360000	31,120,180
chr14	38360000	38760000	ID_0.01_3766	-0.648969438786	.	38360000	38760000	51,160,44
chr14	38760000	39120000	ID_0.01_3767	0.081890237094	.	38760000	39120000	31,120,180
chr14	39120000	39520000	ID_0.01_3768	-0.105257699514	.	39120000	39520000	51,160,44
chr14	39520000	39920000	ID_0.01_3769	-0.977343765005	.	39520000	39920000	31,120,180
chr14	39920000	40480000	ID_0.01_3770	-1.037259546592	.	39920000	40480000	51,160,44
chr14	40480000	40880000	ID_0.01_3771	-0.352210624142	.	40480000	40880000	31,120,180
chr14	40880000	42080000	ID_0.01_3772	-0.381799215454	.	40880000	42080000	51,160,44
chr14	42080000	42600000	ID_0.01_3773	-0.370811808261	.	42080000	42600000	31,120,180
chr14	42600000	45360000	ID_0.01_3774	-0.608425982226	.	42600000	45360000	51,160,44
chr14	45360000	45720000	ID_0.01_3775	-1.112902150621	.	45360000	45720000	31,120,180
chr14	45720000	46960000	ID_0.01_3776	-0.894384224710	.	45720000	46960000	51,160,44
chr14	46960000	48360000	ID_0.01_3777	-0.508563746195	.	46960000	48360000	31,120,180
chr14	48360000	48920000	ID_0.01_3778	-0.452853681201	.	48360000	48920000	51,160,44
chr14	48920000	49640000	ID_0.01_3779	-0.403680878521	.	48920000	49640000	31,120,180
chr14	49640000	50080000	ID_0.01_3780	-0.328571430931	.	49640000	50080000	51,160,44
chr14	50080000	50600000	ID_0.01_3781	-0.828701073656	.	50080000	50600000	31,120,180
chr14	50600000	51000000	ID_0.01_3782	-0.590961480729	.	50600000	51000000	51,160,44
chr14	51000000	51360000	ID_0.01_3783	-0.102561959570	.	51000000	51360000	31,120,180
chr14	51360000	51760000	ID_0.01_3784	-0.588800201842	.	51360000	51760000	51,160,44
chr14	51760000	52680000	ID_0.01_3785	-0.509212398259	.	51760000	52680000	31,120,180
chr14	52680000	53200000	ID_0.01_3786	-0.104906924863	.	52680000	53200000	51,160,44
chr14	53200000	53840000	ID_0.01_3787	-0.417729504498	.	53200000	53840000	31,120,180
chr14	53840000	54360000	ID_0.01_3788	-0.409652710439	.	53840000	54360000	51,160,44
chr14	54360000	54880000	ID_0.01_3789	0.176579292277	.	54360000	54880000	31,120,180
chr14	54880000	55360000	ID_0.01_3790	-1.015448519821	.	54880000	55360000	51,160,44
chr14	55360000	56160000	ID_0.01_3791	-0.853015904058	.	55360000	56160000	31,120,180
chr14	56160000	56960000	ID_0.01_3792	-0.506803443851	.	56160000	56960000	51,160,44
chr14	56960000	57800000	ID_0.01_3793	-0.805289012720	.	56960000	57800000	31,120,180
chr14	57800000	58560000	ID_0.01_3794	-0.520623108281	.	57800000	58560000	51,160,44
chr14	58560000	58920000	ID_0.01_3795	-0.591535648708	.	58560000	58920000	31,120,180
chr14	58920000	59560000	ID_0.01_3796	-1.086306498888	.	58920000	59560000	51,160,44
chr14	59560000	59960000	ID_0.01_3797	-0.712507905210	.	59560000	59960000	31,120,180
chr14	59960000	60400000	ID_0.01_3798	-0.678334675312	.	59960000	60400000	51,160,44
chr14	60400000	60720000	ID_0.01_3799	-0.095075893504	.	60400000	60720000	31,120,180
chr14	60720000	61080000	ID_0.01_3800	-0.274941096360	.	60720000	61080000	51,160,44
chr14	61080000	61480000	ID_0.01_3801	-0.915181888235	.	61080000	61480000	31,120,180
chr14	61480000	61760000	ID_0.01_3802	0.104873916051	.	61480000	61760000	51,160,44
chr14	61760000	62320000	ID_0.01_3803	-0.801392724690	.	61760000	62320000	31,120,180
chr14	62320000	62640000	ID_0.01_3804	-0.873476202064	.	62320000	62640000	51,160,44
chr14	62640000	63800000	ID_0.01_3805	-0.750828050465	.	62640000	63800000	31,120,180
chr14	63800000	64240000	ID_0.01_3806	-0.836330105888	.	63800000	64240000	51,160,44
chr14	64240000	64760000	ID_0.01_3807	-0.301670356010	.	64240000	64760000	31,120,180
chr14	64760000	65560000	ID_0.01_3808	-0.279792932224	.	64760000	65560000	51,160,44
chr14	65560000	65880000	ID_0.01_3809	-0.778046044063	.	65560000	65880000	31,120,180
chr14	65880000	66920000	ID_0.01_3810	-0.150126351885	.	65880000	66920000	51,160,44
chr14	66920000	67560000	ID_0.01_3811	-0.481325708962	.	66920000	67560000	31,120,180
chr14	67560000	67840000	ID_0.01_3812	-0.405457677266	.	67560000	67840000	51,160,44
chr14	67840000	68280000	ID_0.01_3813	-0.675156013612	.	67840000	68280000	31,120,180
chr14	68280000	68720000	ID_0.01_3814	-0.861511939416	.	68280000	68720000	51,160,44
chr14	68720000	69320000	ID_0.01_3815	0.166490162105	.	68720000	69320000	31,120,180
chr14	69320000	69600000	ID_0.01_3816	-0.999105654409	.	69320000	69600000	51,160,44
chr14	69600000	70000000	ID_0.01_3817	-0.554226072575	.	69600000	70000000	31,120,180
chr14	70000000	70240000	ID_0.01_3818	-0.104404584672	.	70000000	70240000	51,160,44
chr14	70240000	71040000	ID_0.01_3819	-0.543645011744	.	70240000	71040000	31,120,180
chr14	71040000	71480000	ID_0.01_3820	-0.130309545020	.	71040000	71480000	51,160,44
chr14	71480000	72200000	ID_0.01_3821	-0.897157772714	.	71480000	72200000	31,120,180
chr14	72200000	72960000	ID_0.01_3822	-0.416632791866	.	72200000	72960000	51,160,44
chr14	72960000	73440000	ID_0.01_3823	-0.986518963983	.	72960000	73440000	31,120,180
chr14	73440000	74120000	ID_0.01_3824	-0.599958821268	.	73440000	74120000	51,160,44
chr14	74120000	74560000	ID_0.01_3825	-0.377215332183	.	74120000	74560000	31,120,180
chr14	74560000	74960000	ID_0.01_3826	-0.635619025597	.	74560000	74960000	51,160,44
chr14	74960000	75320000	ID_0.01_3827	-0.058270168791	.	74960000	75320000	31,120,180
chr14	75320000	76120000	ID_0.01_3828	-0.324109908137	.	75320000	76120000	51,160,44
chr14	76120000	76480000	ID_0.01_3829	-0.539083577805	.	76120000	76480000	31,120,180
chr14	76480000	76880000	ID_0.01_3830	-0.650374523526	.	76480000	76880000	51,160,44
chr14	76880000	77280000	ID_0.01_3831	0.009647760545	.	76880000	77280000	31,120,180
chr14	77280000	78280000	ID_0.01_3832	-0.678079058874	.	77280000	78280000	51,160,44
chr14	78280000	79040000	ID_0.01_3833	-0.488236599811	.	78280000	79040000	31,120,180
chr14	79040000	79400000	ID_0.01_3834	-0.364148848164	.	79040000	79400000	51,160,44
chr14	79400000	80040000	ID_0.01_3835	-1.241011841239	.	79400000	80040000	31,120,180
chr14	80040000	80520000	ID_0.01_3836	-0.413916898049	.	80040000	80520000	51,160,44
chr14	80520000	81360000	ID_0.01_3837	-0.650440312085	.	80520000	81360000	31,120,180
chr14	81360000	81640000	ID_0.01_3838	-0.866335041965	.	81360000	81640000	51,160,44
chr14	81640000	82000000	ID_0.01_3839	-0.652768872487	.	81640000	82000000	31,120,180
chr14	82000000	82440000	ID_0.01_3840	-1.207499931034	.	82000000	82440000	51,160,44
chr14	82440000	83120000	ID_0.01_3841	-0.454703304462	.	82440000	83120000	31,120,180
chr14	83120000	83680000	ID_0.01_3842	-0.491050225218	.	83120000	83680000	51,160,44
chr14	83680000	83960000	ID_0.01_3843	-0.491865804772	.	83680000	83960000	31,120,180
chr14	83960000	85600000	ID_0.01_3844	-0.449897881741	.	83960000	85600000	51,160,44
chr14	85600000	86080000	ID_0.01_3845	-0.374389906060	.	85600000	86080000	31,120,180
chr14	86080000	86520000	ID_0.01_3846	-0.448996910165	.	86080000	86520000	51,160,44
chr14	86520000	88360000	ID_0.01_3847	-0.637348451372	.	86520000	88360000	31,120,180
chr14	88360000	89040000	ID_0.01_3848	-0.607394117000	.	88360000	89040000	51,160,44
chr14	89040000	89480000	ID_0.01_3849	-0.609152318350	.	89040000	89480000	31,120,180
chr14	89480000	89880000	ID_0.01_3850	-0.789981056300	.	89480000	89880000	51,160,44
chr14	89880000	90400000	ID_0.01_3851	-0.053097700989	.	89880000	90400000	31,120,180
chr14	90400000	90720000	ID_0.01_3852	-0.922172202534	.	90400000	90720000	51,160,44
chr14	90720000	91280000	ID_0.01_3853	-0.857670445572	.	90720000	91280000	31,120,180
chr14	91280000	91960000	ID_0.01_3854	-0.697640324295	.	91280000	91960000	51,160,44
chr14	91960000	92480000	ID_0.01_3855	-0.595235044934	.	91960000	92480000	31,120,180
chr14	92480000	93280000	ID_0.01_3856	-0.887677783332	.	92480000	93280000	51,160,44
chr14	93280000	93680000	ID_0.01_3857	-0.570216442825	.	93280000	93680000	31,120,180
chr14	93680000	94080000	ID_0.01_3858	-0.749855311113	.	93680000	94080000	51,160,44
chr14	94080000	94600000	ID_0.01_3859	-0.432022630676	.	94080000	94600000	31,120,180
chr14	94600000	95000000	ID_0.01_3860	-0.451728752384	.	94600000	95000000	51,160,44
chr14	95000000	95560000	ID_0.01_3861	-0.202122699630	.	95000000	95560000	31,120,180
chr14	95560000	96000000	ID_0.01_3862	-0.260663180706	.	95560000	96000000	51,160,44
chr14	96000000	96480000	ID_0.01_3863	-0.972714132399	.	96000000	96480000	31,120,180
chr14	96480000	97000000	ID_0.01_3864	-0.233312408185	.	96480000	97000000	51,160,44
chr14	97000000	97360000	ID_0.01_3865	-0.727641292594	.	97000000	97360000	31,120,180
chr14	97360000	98440000	ID_0.01_3866	-0.399745181131	.	97360000	98440000	51,160,44
chr14	98440000	99280000	ID_0.01_3867	-0.351827122494	.	98440000	99280000	31,120,180
chr14	99280000	99880000	ID_0.01_3868	-0.191182376140	.	99280000	99880000	51,160,44
chr14	99880000	100440000	ID_0.01_3869	-0.844672760972	.	99880000	100440000	31,120,180
chr14	100440000	100720000	ID_0.01_3870	-0.377873250469	.	100440000	100720000	51,160,44
chr14	100720000	101320000	ID_0.01_3871	-0.697188250932	.	100720000	101320000	31,120,180
chr14	101320000	101720000	ID_0.01_3872	-0.165866031545	.	101320000	101720000	51,160,44
chr14	101720000	102120000	ID_0.01_3873	-0.112550796100	.	101720000	102120000	31,120,180
chr14	102120000	102480000	ID_0.01_3874	-0.774192850066	.	102120000	102480000	51,160,44
chr14	102480000	102800000	ID_0.01_3875	-0.430270565986	.	102480000	102800000	31,120,180
chr14	102800000	103480000	ID_0.01_3876	-0.535509906773	.	102800000	103480000	51,160,44
chr14	103480000	104000000	ID_0.01_3877	-0.442435795841	.	103480000	104000000	31,120,180
chr14	104000000	104520000	ID_0.01_3878	-0.704538500203	.	104000000	104520000	51,160,44
chr14	104520000	105160000	ID_0.01_3879	-0.669409935125	.	104520000	105160000	31,120,180
chr14	105160000	106000000	ID_0.01_3880	-0.715333141142	.	105160000	106000000	51,160,44
chr14	106000000	106520000	ID_0.01_3881	-0.671806406620	.	106000000	106520000	31,120,180
chr15	22040000	22620000	ID_0.01_3882	-0.934005724051	.	22040000	22620000	51,160,44
chr15	22620000	23400000	ID_0.01_3883	-0.995955986227	.	22620000	23400000	31,120,180
chr15	23400000	24200000	ID_0.01_3884	-0.978938520595	.	23400000	24200000	51,160,44
chr15	24200000	25200000	ID_0.01_3885	-0.288108776225	.	24200000	25200000	31,120,180
chr15	25200000	25720000	ID_0.01_3886	-0.025440318192	.	25200000	25720000	51,160,44
chr15	25720000	26200000	ID_0.01_3887	-0.338957695640	.	25720000	26200000	31,120,180
chr15	26200000	26600000	ID_0.01_3888	-0.234507962096	.	26200000	26600000	51,160,44
chr15	26600000	27120000	ID_0.01_3889	-0.098292428141	.	26600000	27120000	31,120,180
chr15	27120000	27920000	ID_0.01_3890	-0.361701293412	.	27120000	27920000	51,160,44
chr15	27920000	28360000	ID_0.01_3891	-0.115420538601	.	27920000	28360000	31,120,180
chr15	28360000	28880000	ID_0.01_3892	-0.579091601676	.	28360000	28880000	51,160,44
chr15	28880000	28960000	ID_0.01_3893	-0.220253467945	.	28880000	28960000	31,120,180
chr15	28960000	29400000	ID_0.01_3894	-0.176010629287	.	28960000	29400000	51,160,44
chr15	29400000	29960000	ID_0.01_3895	-0.082021434589	.	29400000	29960000	31,120,180
chr15	29960000	30880000	ID_0.01_3896	-0.518591763825	.	29960000	30880000	51,160,44
chr15	30880000	31160000	ID_0.01_3897	-0.732462541831	.	30880000	31160000	31,120,180
chr15	31160000	31480000	ID_0.01_3898	-0.162088040657	.	31160000	31480000	51,160,44
chr15	31480000	31880000	ID_0.01_3899	-0.087504395703	.	31480000	31880000	31,120,180
chr15	31880000	32680000	ID_0.01_3900	-0.356294926562	.	31880000	32680000	51,160,44
chr15	32680000	33520000	ID_0.01_3901	-1.095093842431	.	32680000	33520000	31,120,180
chr15	33520000	34040000	ID_0.01_3902	-0.353790702968	.	33520000	34040000	51,160,44
chr15	34040000	34320000	ID_0.01_3903	-0.428174931263	.	34040000	34320000	31,120,180
chr15	34320000	34920000	ID_0.01_3904	-0.337956563452	.	34320000	34920000	51,160,44
chr15	34920000	35280000	ID_0.01_3905	-0.358194139745	.	34920000	35280000	31,120,180
chr15	35280000	35800000	ID_0.01_3906	-0.525007000260	.	35280000	35800000	51,160,44
chr15	35800000	36800000	ID_0.01_3907	-0.234234107910	.	35800000	36800000	31,120,180
chr15	36800000	37160000	ID_0.01_3908	-0.396345222844	.	36800000	37160000	51,160,44
chr15	37160000	37480000	ID_0.01_3909	-0.271355852793	.	37160000	37480000	31,120,180
chr15	37480000	38280000	ID_0.01_3910	-0.337968724705	.	37480000	38280000	51,160,44
chr15	38280000	38680000	ID_0.01_3911	-0.483011248320	.	38280000	38680000	31,120,180
chr15	38680000	39000000	ID_0.01_3912	-0.378249059874	.	38680000	39000000	51,160,44
chr15	39000000	39440000	ID_0.01_3913	-0.504268982156	.	39000000	39440000	31,120,180
chr15	39440000	39880000	ID_0.01_3914	-0.066725553286	.	39440000	39880000	51,160,44
chr15	39880000	40320000	ID_0.01_3915	-0.364351125859	.	39880000	40320000	31,120,180
chr15	40320000	40800000	ID_0.01_3916	-0.085783995509	.	40320000	40800000	51,160,44
chr15	40800000	41200000	ID_0.01_3917	-0.185770312720	.	40800000	41200000	31,120,180
chr15	41200000	41680000	ID_0.01_3918	-0.298372821938	.	41200000	41680000	51,160,44
chr15	41680000	42440000	ID_0.01_3919	-0.377648268814	.	41680000	42440000	31,120,180
chr15	42440000	43680000	ID_0.01_3920	-0.194246419838	.	42440000	43680000	51,160,44
chr15	43680000	44120000	ID_0.01_3921	-0.230649278896	.	43680000	44120000	31,120,180
chr15	44120000	44560000	ID_0.01_3922	-0.591334105300	.	44120000	44560000	51,160,44
chr15	44560000	44840000	ID_0.01_3923	-0.054776168635	.	44560000	44840000	31,120,180
chr15	44840000	45440000	ID_0.01_3924	-0.483176074478	.	44840000	45440000	51,160,44
chr15	45440000	46000000	ID_0.01_3925	-0.167103822617	.	45440000	46000000	31,120,180
chr15	46000000	46560000	ID_0.01_3926	-0.556445068695	.	46000000	46560000	51,160,44
chr15	46560000	47480000	ID_0.01_3927	-0.218365378533	.	46560000	47480000	31,120,180
chr15	47480000	47920000	ID_0.01_3928	-0.290411220554	.	47480000	47920000	51,160,44
chr15	47920000	48320000	ID_0.01_3929	-0.067257273753	.	47920000	48320000	31,120,180
chr15	48320000	48640000	ID_0.01_3930	-0.187967651093	.	48320000	48640000	51,160,44
chr15	48640000	49120000	ID_0.01_3931	-0.515064104044	.	48640000	49120000	31,120,180
chr15	49120000	49720000	ID_0.01_3932	-0.324971724069	.	49120000	49720000	51,160,44
chr15	49720000	50440000	ID_0.01_3933	-0.228701436214	.	49720000	50440000	31,120,180
chr15	50440000	50640000	ID_0.01_3934	-0.302419580071	.	50440000	50640000	51,160,44
chr15	50640000	51240000	ID_0.01_3935	-0.425205957737	.	50640000	51240000	31,120,180
chr15	51240000	51760000	ID_0.01_3936	-0.531978724585	.	51240000	51760000	51,160,44
chr15	51760000	52200000	ID_0.01_3937	-0.240138201548	.	51760000	52200000	31,120,180
chr15	52200000	52520000	ID_0.01_3938	-0.252798610111	.	52200000	52520000	51,160,44
chr15	52520000	53040000	ID_0.01_3939	-0.465860593198	.	52520000	53040000	31,120,180
chr15	53040000	53520000	ID_0.01_3940	-0.610051078904	.	53040000	53520000	51,160,44
chr15	53520000	54080000	ID_0.01_3941	-0.003271620703	.	53520000	54080000	31,120,180
chr15	54080000	55480000	ID_0.01_3942	-0.379214447779	.	54080000	55480000	51,160,44
chr15	55480000	56200000	ID_0.01_3943	-0.550334747105	.	55480000	56200000	31,120,180
chr15	56200000	56760000	ID_0.01_3944	-0.159050335666	.	56200000	56760000	51,160,44
chr15	56760000	57120000	ID_0.01_3945	-0.450798349407	.	56760000	57120000	31,120,180
chr15	57120000	57600000	ID_0.01_3946	-0.194787522301	.	57120000	57600000	51,160,44
chr15	57600000	57840000	ID_0.01_3947	-0.431801901257	.	57600000	57840000	31,120,180
chr15	57840000	58520000	ID_0.01_3948	-0.313965316265	.	57840000	58520000	51,160,44
chr15	58520000	59200000	ID_0.01_3949	-0.544532504965	.	58520000	59200000	31,120,180
chr15	59200000	59960000	ID_0.01_3950	-0.427900334125	.	59200000	59960000	51,160,44
chr15	59960000	60600000	ID_0.01_3951	-0.590082004638	.	59960000	60600000	31,120,180
chr15	60600000	60880000	ID_0.01_3952	-0.137317548817	.	60600000	60880000	51,160,44
chr15	60880000	61360000	ID_0.01_3953	-0.460332861153	.	60880000	61360000	31,120,180
chr15	61360000	62160000	ID_0.01_3954	-0.133085469712	.	61360000	62160000	51,160,44
chr15	62160000	62640000	ID_0.01_3955	-0.604992969230	.	62160000	62640000	31,120,180
chr15	62640000	63040000	ID_0.01_3956	-0.225550589213	.	62640000	63040000	51,160,44
chr15	63040000	63400000	ID_0.01_3957	-0.336555713365	.	63040000	63400000	31,120,180
chr15	63400000	63880000	ID_0.01_3958	-0.358792563452	.	63400000	63880000	51,160,44
chr15	63880000	64440000	ID_0.01_3959	-0.154851266219	.	63880000	64440000	31,120,180
chr15	64440000	65000000	ID_0.01_3960	-0.655490452005	.	64440000	65000000	51,160,44
chr15	65000000	65600000	ID_0.01_3961	-0.141839225938	.	65000000	65600000	31,120,180
chr15	65600000	65840000	ID_0.01_3962	-0.280703546918	.	65600000	65840000	51,160,44
chr15	65840000	66160000	ID_0.01_3963	-0.291911177024	.	65840000	66160000	31,120,180
chr15	66160000	66600000	ID_0.01_3964	-0.217748459327	.	66160000	66600000	51,160,44
chr15	66600000	66800000	ID_0.01_3965	-0.311283082328	.	66600000	66800000	31,120,180
chr15	66800000	67200000	ID_0.01_3966	-0.413079001985	.	66800000	67200000	51,160,44
chr15	67200000	67720000	ID_0.01_3967	-0.381127266559	.	67200000	67720000	31,120,180
chr15	67720000	68120000	ID_0.01_3968	-0.257404858260	.	67720000	68120000	51,160,44
chr15	68120000	68520000	ID_0.01_3969	-0.496489770280	.	68120000	68520000	31,120,180
chr15	68520000	69280000	ID_0.01_3970	-0.584748251861	.	68520000	69280000	51,160,44
chr15	69280000	69760000	ID_0.01_3971	-0.358671600282	.	69280000	69760000	31,120,180
chr15	69760000	70400000	ID_0.01_3972	-0.780150620337	.	69760000	70400000	51,160,44
chr15	70400000	70880000	ID_0.01_3973	-0.291027843505	.	70400000	70880000	31,120,180
chr15	70880000	71200000	ID_0.01_3974	-0.295447466844	.	70880000	71200000	51,160,44
chr15	71200000	71720000	ID_0.01_3975	-0.316030400626	.	71200000	71720000	31,120,180
chr15	71720000	72120000	ID_0.01_3976	-0.356246794864	.	71720000	72120000	51,160,44
chr15	72120000	72480000	ID_0.01_3977	-0.277349161799	.	72120000	72480000	31,120,180
chr15	72480000	72960000	ID_0.01_3978	-0.456707698661	.	72480000	72960000	51,160,44
chr15	72960000	73520000	ID_0.01_3979	-0.447767619075	.	72960000	73520000	31,120,180
chr15	73520000	74240000	ID_0.01_3980	-0.286906345661	.	73520000	74240000	51,160,44
chr15	74240000	74640000	ID_0.01_3981	-0.385866041632	.	74240000	74640000	31,120,180
chr15	74640000	74920000	ID_0.01_3982	-0.212997532293	.	74640000	74920000	51,160,44
chr15	74920000	75280000	ID_0.01_3983	0.036520537825	.	74920000	75280000	31,120,180
chr15	75280000	75640000	ID_0.01_3984	-0.223265380575	.	75280000	75640000	51,160,44
chr15	75640000	76000000	ID_0.01_3985	-0.427821973066	.	75640000	76000000	31,120,180
chr15	76000000	76480000	ID_0.01_3986	-0.078695258739	.	76000000	76480000	51,160,44
chr15	76480000	77240000	ID_0.01_3987	-0.310522815623	.	76480000	77240000	31,120,180
chr15	77240000	77840000	ID_0.01_3988	-0.395642926204	.	77240000	77840000	51,160,44
chr15	77840000	78200000	ID_0.01_3989	-0.394969668122	.	77840000	78200000	31,120,180
chr15	78200000	78560000	ID_0.01_3990	-0.391229911773	.	78200000	78560000	51,160,44
chr15	78560000	78760000	ID_0.01_3991	-0.112343294030	.	78560000	78760000	31,120,180
chr15	78760000	79160000	ID_0.01_3992	-0.067679586706	.	78760000	79160000	51,160,44
chr15	79160000	79600000	ID_0.01_3993	-0.380817643754	.	79160000	79600000	31,120,180
chr15	79600000	80680000	ID_0.01_3994	-0.280978700191	.	79600000	80680000	51,160,44
chr15	80680000	81280000	ID_0.01_3995	-0.380489469874	.	80680000	81280000	31,120,180
chr15	81280000	81760000	ID_0.01_3996	-0.368740077419	.	81280000	81760000	51,160,44
chr15	81760000	82400000	ID_0.01_3997	-0.271966931340	.	81760000	82400000	31,120,180
chr15	82400000	83680000	ID_0.01_3998	-0.504079319318	.	82400000	83680000	51,160,44
chr15	83680000	84240000	ID_0.01_3999	-0.292103111617	.	83680000	84240000	31,120,180
chr15	84240000	84760000	ID_0.01_4000	0.002332344429	.	84240000	84760000	51,160,44
chr15	84760000	85040000	ID_0.01_4001	-0.585401837737	.	84760000	85040000	31,120,180
chr15	85040000	85760000	ID_0.01_4002	-0.394034069381	.	85040000	85760000	51,160,44
chr15	85760000	86400000	ID_0.01_4003	-0.504286186439	.	85760000	86400000	31,120,180
chr15	86400000	86760000	ID_0.01_4004	-0.538010736100	.	86400000	86760000	51,160,44
chr15	86760000	87560000	ID_0.01_4005	-0.131538114765	.	86760000	87560000	31,120,180
chr15	87560000	88160000	ID_0.01_4006	-0.138512852479	.	87560000	88160000	51,160,44
chr15	88160000	89000000	ID_0.01_4007	-0.181207968587	.	88160000	89000000	31,120,180
chr15	89000000	89400000	ID_0.01_4008	-0.406417215860	.	89000000	89400000	51,160,44
chr15	89400000	89880000	ID_0.01_4009	-0.166514353638	.	89400000	89880000	31,120,180
chr15	89880000	90240000	ID_0.01_4010	-0.214561516303	.	89880000	90240000	51,160,44
chr15	90240000	90800000	ID_0.01_4011	-0.216159323467	.	90240000	90800000	31,120,180
chr15	90800000	91480000	ID_0.01_4012	-0.569584224570	.	90800000	91480000	51,160,44
chr15	91480000	91840000	ID_0.01_4013	-0.549582624569	.	91480000	91840000	31,120,180
chr15	91840000	92640000	ID_0.01_4014	-0.292117809255	.	91840000	92640000	51,160,44
chr15	92640000	93280000	ID_0.01_4015	-0.344250483838	.	92640000	93280000	31,120,180
chr15	93280000	93560000	ID_0.01_4016	-0.223532105835	.	93280000	93560000	51,160,44
chr15	93560000	94680000	ID_0.01_4017	-0.575697121057	.	93560000	94680000	31,120,180
chr15	94680000	95120000	ID_0.01_4018	-0.356898281822	.	94680000	95120000	51,160,44
chr15	95120000	95840000	ID_0.01_4019	-0.327440558937	.	95120000	95840000	31,120,180
chr15	95840000	96880000	ID_0.01_4020	-0.283706377814	.	95840000	96880000	51,160,44
chr15	96880000	97800000	ID_0.01_4021	-0.529678062325	.	96880000	97800000	31,120,180
chr15	97800000	98360000	ID_0.01_4022	-0.338321739982	.	97800000	98360000	51,160,44
chr15	98360000	98960000	ID_0.01_4023	-0.460619424034	.	98360000	98960000	31,120,180
chr15	98960000	99800000	ID_0.01_4024	-0.297216971597	.	98960000	99800000	51,160,44
chr15	99800000	100320000	ID_0.01_4025	-0.536973099659	.	99800000	100320000	31,120,180
chr15	100320000	101120000	ID_0.01_4026	-0.548281158680	.	100320000	101120000	51,160,44
chr15	101120000	101480000	ID_0.01_4027	-0.555475139928	.	101120000	101480000	31,120,180
chr15	101480000	101840000	ID_0.01_4028	-0.355721929771	.	101480000	101840000	51,160,44
chr16	440000	760000	ID_0.01_4029	-0.088874730065	.	440000	760000	31,120,180
chr16	760000	1360000	ID_0.01_4030	-0.238955779307	.	760000	1360000	51,160,44
chr16	1360000	1840000	ID_0.01_4031	-0.053800483845	.	1360000	1840000	31,120,180
chr16	1840000	2240000	ID_0.01_4032	-0.151312648847	.	1840000	2240000	51,160,44
chr16	2240000	2680000	ID_0.01_4033	-0.264585373018	.	2240000	2680000	31,120,180
chr16	2680000	3200000	ID_0.01_4034	-0.337808342614	.	2680000	3200000	51,160,44
chr16	3200000	3560000	ID_0.01_4035	-0.445056830296	.	3200000	3560000	31,120,180
chr16	3560000	4480000	ID_0.01_4036	-0.266845165400	.	3560000	4480000	51,160,44
chr16	4480000	4720000	ID_0.01_4037	-0.233702711807	.	4480000	4720000	31,120,180
chr16	4720000	5160000	ID_0.01_4038	0.029075446515	.	4720000	5160000	51,160,44
chr16	5160000	5720000	ID_0.01_4039	-0.659722981796	.	5160000	5720000	31,120,180
chr16	5720000	6720000	ID_0.01_4040	-0.191884213259	.	5720000	6720000	51,160,44
chr16	6720000	7120000	ID_0.01_4041	-0.430016209696	.	6720000	7120000	31,120,180
chr16	7120000	8240000	ID_0.01_4042	-0.193728046597	.	7120000	8240000	51,160,44
chr16	8240000	8560000	ID_0.01_4043	-0.386546210732	.	8240000	8560000	31,120,180
chr16	8560000	9240000	ID_0.01_4044	-0.469587973359	.	8560000	9240000	51,160,44
chr16	9240000	10320000	ID_0.01_4045	-0.573731470640	.	9240000	10320000	31,120,180
chr16	10320000	10600000	ID_0.01_4046	-0.483364023295	.	10320000	10600000	51,160,44
chr16	10600000	11040000	ID_0.01_4047	-0.246941859287	.	10600000	11040000	31,120,180
chr16	11040000	11480000	ID_0.01_4048	-0.687678554486	.	11040000	11480000	51,160,44
chr16	11480000	11840000	ID_0.01_4049	-0.260591231790	.	11480000	11840000	31,120,180
chr16	11840000	12520000	ID_0.01_4050	-0.489430251702	.	11840000	12520000	51,160,44
chr16	12520000	13000000	ID_0.01_4051	-0.241337251356	.	12520000	13000000	31,120,180
chr16	13000000	13520000	ID_0.01_4052	-0.312909597755	.	13000000	13520000	51,160,44
chr16	13520000	14000000	ID_0.01_4053	-0.014152718327	.	13520000	14000000	31,120,180
chr16	14000000	14360000	ID_0.01_4054	-0.686748058737	.	14000000	14360000	51,160,44
chr16	14360000	14880000	ID_0.01_4055	-0.252213717971	.	14360000	14880000	31,120,180
chr16	14880000	15440000	ID_0.01_4056	-0.730884957390	.	14880000	15440000	51,160,44
chr16	15440000	15840000	ID_0.01_4057	-0.780897445104	.	15440000	15840000	31,120,180
chr16	15840000	16400000	ID_0.01_4058	-0.374717501177	.	15840000	16400000	51,160,44
chr16	16400000	18360000	ID_0.01_4059	-1.068334397539	.	16400000	18360000	31,120,180
chr16	18360000	18800000	ID_0.01_4060	-1.070614040637	.	18360000	18800000	51,160,44
chr16	18800000	19080000	ID_0.01_4061	-0.724173109480	.	18800000	19080000	31,120,180
chr16	19080000	19560000	ID_0.01_4062	-0.124628955464	.	19080000	19560000	51,160,44
chr16	19560000	19920000	ID_0.01_4063	-0.664264146761	.	19560000	19920000	31,120,180
chr16	19920000	20400000	ID_0.01_4064	-0.681310373583	.	19920000	20400000	51,160,44
chr16	20400000	20760000	ID_0.01_4065	-0.221634872134	.	20400000	20760000	31,120,180
chr16	20760000	21160000	ID_0.01_4066	-0.471383404140	.	20760000	21160000	51,160,44
chr16	21160000	21440000	ID_0.01_4067	-0.215646988805	.	21160000	21440000	31,120,180
chr16	21440000	22320000	ID_0.01_4068	-0.770704895571	.	21440000	22320000	51,160,44
chr16	22320000	23080000	ID_0.01_4069	-0.516438442340	.	22320000	23080000	31,120,180
chr16	23080000	23480000	ID_0.01_4070	0.010134848907	.	23080000	23480000	51,160,44
chr16	23480000	24040000	ID_0.01_4071	-0.513603274216	.	23480000	24040000	31,120,180
chr16	24040000	24520000	ID_0.01_4072	-0.079411047368	.	24040000	24520000	51,160,44
chr16	24520000	25280000	ID_0.01_4073	-0.622326246112	.	24520000	25280000	31,120,180
chr16	25280000	25840000	ID_0.01_4074	-0.574228519407	.	25280000	25840000	51,160,44
chr16	25840000	27120000	ID_0.01_4075	-0.308643151509	.	25840000	27120000	31,120,180
chr16	27120000	27480000	ID_0.01_4076	-0.501932071301	.	27120000	27480000	51,160,44
chr16	27480000	28960000	ID_0.01_4077	-0.459922295350	.	27480000	28960000	31,120,180
chr16	28960000	29480000	ID_0.01_4078	-0.469600155205	.	28960000	29480000	51,160,44
chr16	29480000	29720000	ID_0.01_4079	-0.525394075450	.	29480000	29720000	31,120,180
chr16	29720000	30080000	ID_0.01_4080	-0.359867136018	.	29720000	30080000	51,160,44
chr16	30080000	30680000	ID_0.01_4081	-0.451896181076	.	30080000	30680000	31,120,180
chr16	30680000	31480000	ID_0.01_4082	-0.458343832636	.	30680000	31480000	51,160,44
chr16	31480000	31960000	ID_0.01_4083	-0.368947955883	.	31480000	31960000	31,120,180
chr16	31960000	34100000	ID_0.01_4084	-0.234833665936	.	31960000	34100000	51,160,44
chr16	34100000	34680000	ID_0.01_4085	-0.738128029287	.	34100000	34680000	31,120,180
chr16	34680000	46440000	ID_0.01_4086	-0.013623690381	.	34680000	46440000	51,160,44
chr16	46440000	47120000	ID_0.01_4087	-1.005813722577	.	46440000	47120000	31,120,180
chr16	47120000	47720000	ID_0.01_4088	-0.343563256490	.	47120000	47720000	51,160,44
chr16	47720000	48240000	ID_0.01_4089	-0.116637549981	.	47720000	48240000	31,120,180
chr16	48240000	48680000	ID_0.01_4090	-0.563704866673	.	48240000	48680000	51,160,44
chr16	48680000	49400000	ID_0.01_4091	-0.606977686644	.	48680000	49400000	31,120,180
chr16	49400000	50000000	ID_0.01_4092	-0.310825008365	.	49400000	50000000	51,160,44
chr16	50000000	50360000	ID_0.01_4093	-0.496913016468	.	50000000	50360000	31,120,180
chr16	50360000	50840000	ID_0.01_4094	-0.046340157974	.	50360000	50840000	51,160,44
chr16	50840000	51160000	ID_0.01_4095	-0.390754104659	.	50840000	51160000	31,120,180
chr16	51160000	51440000	ID_0.01_4096	-0.327275150986	.	51160000	51440000	51,160,44
chr16	51440000	51800000	ID_0.01_4097	0.062543389559	.	51440000	51800000	31,120,180
chr16	51800000	52040000	ID_0.01_4098	-0.253490747886	.	51800000	52040000	51,160,44
chr16	52040000	53080000	ID_0.01_4099	-0.507891789040	.	52040000	53080000	31,120,180
chr16	53080000	53560000	ID_0.01_4100	-0.504886170357	.	53080000	53560000	51,160,44
chr16	53560000	53920000	ID_0.01_4101	-0.521890280413	.	53560000	53920000	31,120,180
chr16	53920000	54320000	ID_0.01_4102	-0.191150753257	.	53920000	54320000	51,160,44
chr16	54320000	55000000	ID_0.01_4103	-0.207501568142	.	54320000	55000000	31,120,180
chr16	55000000	55480000	ID_0.01_4104	-0.332625013310	.	55000000	55480000	51,160,44
chr16	55480000	55960000	ID_0.01_4105	-0.281024005395	.	55480000	55960000	31,120,180
chr16	55960000	56400000	ID_0.01_4106	-0.115766442045	.	55960000	56400000	51,160,44
chr16	56400000	57240000	ID_0.01_4107	-0.467660569550	.	56400000	57240000	31,120,180
chr16	57240000	58040000	ID_0.01_4108	-0.073628148049	.	57240000	58040000	51,160,44
chr16	58040000	58800000	ID_0.01_4109	-0.240250585555	.	58040000	58800000	31,120,180
chr16	58800000	62200000	ID_0.01_4110	-0.638144219142	.	58800000	62200000	51,160,44
chr16	62200000	63360000	ID_0.01_4111	-0.507498841778	.	62200000	63360000	31,120,180
chr16	63360000	64120000	ID_0.01_4112	-0.515218850413	.	63360000	64120000	51,160,44
chr16	64120000	66360000	ID_0.01_4113	-0.301100286716	.	64120000	66360000	31,120,180
chr16	66360000	66920000	ID_0.01_4114	-0.548330067924	.	66360000	66920000	51,160,44
chr16	66920000	67280000	ID_0.01_4115	-0.407813359875	.	66920000	67280000	31,120,180
chr16	67280000	67520000	ID_0.01_4116	0.053603755294	.	67280000	67520000	51,160,44
chr16	67520000	68000000	ID_0.01_4117	-0.262584747535	.	67520000	68000000	31,120,180
chr16	68000000	68400000	ID_0.01_4118	0.047879407722	.	68000000	68400000	51,160,44
chr16	68400000	68920000	ID_0.01_4119	-0.180019256335	.	68400000	68920000	31,120,180
chr16	68920000	69360000	ID_0.01_4120	-0.290510676904	.	68920000	69360000	51,160,44
chr16	69360000	69760000	ID_0.01_4121	-0.507667608180	.	69360000	69760000	31,120,180
chr16	69760000	70240000	ID_0.01_4122	-0.215371104964	.	69760000	70240000	51,160,44
chr16	70240000	70840000	ID_0.01_4123	-0.696074741169	.	70240000	70840000	31,120,180
chr16	70840000	71400000	ID_0.01_4124	-0.398248785737	.	70840000	71400000	51,160,44
chr16	71400000	71680000	ID_0.01_4125	-0.132936834299	.	71400000	71680000	31,120,180
chr16	71680000	72160000	ID_0.01_4126	-0.436436969995	.	71680000	72160000	51,160,44
chr16	72160000	72520000	ID_0.01_4127	-0.377992132333	.	72160000	72520000	31,120,180
chr16	72520000	73240000	ID_0.01_4128	-0.382860897719	.	72520000	73240000	51,160,44
chr16	73240000	74440000	ID_0.01_4129	-0.318539843830	.	73240000	74440000	31,120,180
chr16	74440000	75200000	ID_0.01_4130	-0.773014364996	.	74440000	75200000	51,160,44
chr16	75200000	75840000	ID_0.01_4131	-0.289546301505	.	75200000	75840000	31,120,180
chr16	75840000	77240000	ID_0.01_4132	-0.446344969937	.	75840000	77240000	51,160,44
chr16	77240000	77640000	ID_0.01_4133	-0.794446232621	.	77240000	77640000	31,120,180
chr16	77640000	78120000	ID_0.01_4134	-0.417781732687	.	77640000	78120000	51,160,44
chr16	78120000	79680000	ID_0.01_4135	-0.629924946634	.	78120000	79680000	31,120,180
chr16	79680000	80560000	ID_0.01_4136	-0.301275379890	.	79680000	80560000	51,160,44
chr16	80560000	81040000	ID_0.01_4137	-0.578082333466	.	80560000	81040000	31,120,180
chr16	81040000	81400000	ID_0.01_4138	-0.543767724305	.	81040000	81400000	51,160,44
chr16	81400000	81920000	ID_0.01_4139	-0.401660527422	.	81400000	81920000	31,120,180
chr16	81920000	82280000	ID_0.01_4140	-0.472516306598	.	81920000	82280000	51,160,44
chr16	82280000	83440000	ID_0.01_4141	-0.423754008426	.	82280000	83440000	31,120,180
chr16	83440000	83840000	ID_0.01_4142	-0.219104914164	.	83440000	83840000	51,160,44
chr16	83840000	84560000	ID_0.01_4143	-0.325461626106	.	83840000	84560000	31,120,180
chr16	84560000	85120000	ID_0.01_4144	-0.079495472501	.	84560000	85120000	51,160,44
chr16	85120000	85800000	ID_0.01_4145	-0.151411776545	.	85120000	85800000	31,120,180
chr16	85800000	86080000	ID_0.01_4146	-0.392605982362	.	85800000	86080000	51,160,44
chr16	86080000	86560000	ID_0.01_4147	-0.278642620136	.	86080000	86560000	31,120,180
chr16	86560000	87360000	ID_0.01_4148	-0.415635487267	.	86560000	87360000	51,160,44
chr16	87360000	87960000	ID_0.01_4149	-0.543318567040	.	87360000	87960000	31,120,180
chr16	87960000	88640000	ID_0.01_4150	-0.332265470278	.	87960000	88640000	51,160,44
chr16	88640000	89280000	ID_0.01_4151	-0.491428782033	.	88640000	89280000	31,120,180
chr16	89280000	89640000	ID_0.01_4152	-0.382031561617	.	89280000	89640000	51,160,44
chr17	600000	920000	ID_0.01_4153	-0.308677505023	.	600000	920000	31,120,180
chr17	920000	1560000	ID_0.01_4154	-0.522679354651	.	920000	1560000	51,160,44
chr17	1560000	2240000	ID_0.01_4155	0.066248342272	.	1560000	2240000	31,120,180
chr17	2240000	2640000	ID_0.01_4156	-0.526789841876	.	2240000	2640000	51,160,44
chr17	2640000	2960000	ID_0.01_4157	-0.359673493054	.	2640000	2960000	31,120,180
chr17	2960000	3520000	ID_0.01_4158	-0.203243639173	.	2960000	3520000	51,160,44
chr17	3520000	4040000	ID_0.01_4159	-0.545308313814	.	3520000	4040000	31,120,180
chr17	4040000	4440000	ID_0.01_4160	-0.026609783226	.	4040000	4440000	51,160,44
chr17	4440000	5400000	ID_0.01_4161	0.169875070991	.	4440000	5400000	31,120,180
chr17	5400000	6320000	ID_0.01_4162	-0.678910149847	.	5400000	6320000	51,160,44
chr17	6320000	6560000	ID_0.01_4163	-0.564076006752	.	6320000	6560000	31,120,180
chr17	6560000	6920000	ID_0.01_4164	-0.363480298698	.	6560000	6920000	51,160,44
chr17	6920000	7160000	ID_0.01_4165	-0.387171889875	.	6920000	7160000	31,120,180
chr17	7160000	7520000	ID_0.01_4166	0.054107695053	.	7160000	7520000	51,160,44
chr17	7520000	8000000	ID_0.01_4167	0.011768900613	.	7520000	8000000	31,120,180
chr17	8000000	8280000	ID_0.01_4168	-0.077412861516	.	8000000	8280000	51,160,44
chr17	8280000	8760000	ID_0.01_4169	-0.525553142545	.	8280000	8760000	31,120,180
chr17	8760000	9480000	ID_0.01_4170	-0.173214188212	.	8760000	9480000	51,160,44
chr17	9480000	10200000	ID_0.01_4171	-0.164740067125	.	9480000	10200000	31,120,180
chr17	10200000	10520000	ID_0.01_4172	0.018305005159	.	10200000	10520000	51,160,44
chr17	10520000	11880000	ID_0.01_4173	-0.343653428816	.	10520000	11880000	31,120,180
chr17	11880000	12080000	ID_0.01_4174	-0.558937722222	.	11880000	12080000	51,160,44
chr17	12080000	12920000	ID_0.01_4175	-0.527476654580	.	12080000	12920000	31,120,180
chr17	12920000	13480000	ID_0.01_4176	-0.538140397160	.	12920000	13480000	51,160,44
chr17	13480000	13920000	ID_0.01_4177	-0.185571416415	.	13480000	13920000	31,120,180
chr17	13920000	14200000	ID_0.01_4178	0.013831077205	.	13920000	14200000	51,160,44
chr17	14200000	14840000	ID_0.01_4179	-0.360789132472	.	14200000	14840000	31,120,180
chr17	14840000	15120000	ID_0.01_4180	-0.131932187265	.	14840000	15120000	51,160,44
chr17	15120000	15480000	ID_0.01_4181	-0.248366538557	.	15120000	15480000	31,120,180
chr17	15480000	16040000	ID_0.01_4182	-0.216750622666	.	15480000	16040000	51,160,44
chr17	16040000	16440000	ID_0.01_4183	-0.268692958088	.	16040000	16440000	31,120,180
chr17	16440000	16880000	ID_0.01_4184	-0.478220514062	.	16440000	16880000	51,160,44
chr17	16880000	17160000	ID_0.01_4185	0.067434545286	.	16880000	17160000	31,120,180
chr17	17160000	17560000	ID_0.01_4186	-0.476071626028	.	17160000	17560000	51,160,44
chr17	17560000	18000000	ID_0.01_4187	-0.072019223614	.	17560000	18000000	31,120,180
chr17	18000000	19000000	ID_0.01_4188	-0.204490376412	.	18000000	19000000	51,160,44
chr17	19000000	19880000	ID_0.01_4189	-0.856895104591	.	19000000	19880000	31,120,180
chr17	19880000	20920000	ID_0.01_4190	-0.523242154928	.	19880000	20920000	51,160,44
chr17	20920000	21520000	ID_0.01_4191	-0.363694978872	.	20920000	21520000	31,120,180
chr17	21520000	26000000	ID_0.01_4192	-0.572334898196	.	21520000	26000000	51,160,44
chr17	26000000	27040000	ID_0.01_4193	-0.088844725701	.	26000000	27040000	31,120,180
chr17	27040000	27600000	ID_0.01_4194	-0.449471065259	.	27040000	27600000	51,160,44
chr17	27600000	27920000	ID_0.01_4195	-0.229876873998	.	27600000	27920000	31,120,180
chr17	27920000	28440000	ID_0.01_4196	-0.515786377122	.	27920000	28440000	51,160,44
chr17	28440000	29160000	ID_0.01_4197	-0.255602743193	.	28440000	29160000	31,120,180
chr17	29160000	29720000	ID_0.01_4198	-0.558492380529	.	29160000	29720000	51,160,44
chr17	29720000	30240000	ID_0.01_4199	-0.215246596396	.	29720000	30240000	31,120,180
chr17	30240000	30800000	ID_0.01_4200	-0.561041922586	.	30240000	30800000	51,160,44
chr17	30800000	31320000	ID_0.01_4201	-0.671141181064	.	30800000	31320000	31,120,180
chr17	31320000	32080000	ID_0.01_4202	-0.421324389030	.	31320000	32080000	51,160,44
chr17	32080000	32480000	ID_0.01_4203	-0.292874864715	.	32080000	32480000	31,120,180
chr17	32480000	32720000	ID_0.01_4204	-0.219932860431	.	32480000	32720000	51,160,44
chr17	32720000	33480000	ID_0.01_4205	-0.277742386101	.	32720000	33480000	31,120,180
chr17	33480000	33920000	ID_0.01_4206	-0.440956659845	.	33480000	33920000	51,160,44
chr17	33920000	34160000	ID_0.01_4207	-0.359378359057	.	33920000	34160000	31,120,180
chr17	34160000	34600000	ID_0.01_4208	-0.600165958843	.	34160000	34600000	51,160,44
chr17	34600000	34840000	ID_0.01_4209	-0.488793471718	.	34600000	34840000	31,120,180
chr17	34840000	35440000	ID_0.01_4210	-1.009169314061	.	34840000	35440000	51,160,44
chr17	35440000	35880000	ID_0.01_4211	-0.613623116075	.	35440000	35880000	31,120,180
chr17	35880000	36280000	ID_0.01_4212	-0.529896062707	.	35880000	36280000	51,160,44
chr17	36280000	36880000	ID_0.01_4213	-0.818749056867	.	36280000	36880000	31,120,180
chr17	36880000	37360000	ID_0.01_4214	-0.594384084954	.	36880000	37360000	51,160,44
chr17	37360000	37680000	ID_0.01_4215	-0.467024467345	.	37360000	37680000	31,120,180
chr17	37680000	38160000	ID_0.01_4216	-0.543710744233	.	37680000	38160000	51,160,44
chr17	38160000	38760000	ID_0.01_4217	-0.597546466640	.	38160000	38760000	31,120,180
chr17	38760000	39000000	ID_0.01_4218	-0.287240349879	.	38760000	39000000	51,160,44
chr17	39000000	39480000	ID_0.01_4219	-0.486939644351	.	39000000	39480000	31,120,180
chr17	39480000	39840000	ID_0.01_4220	0.032334333622	.	39480000	39840000	51,160,44
chr17	39840000	40320000	ID_0.01_4221	-0.911756074453	.	39840000	40320000	31,120,180
chr17	40320000	40680000	ID_0.01_4222	-0.089106634103	.	40320000	40680000	51,160,44
chr17	40680000	41400000	ID_0.01_4223	-0.520685256030	.	40680000	41400000	31,120,180
chr17	41400000	41920000	ID_0.01_4224	-0.809503889867	.	41400000	41920000	51,160,44
chr17	41920000	42240000	ID_0.01_4225	-0.367993243928	.	41920000	42240000	31,120,180
chr17	42240000	42440000	ID_0.01_4226	-0.215601636612	.	42240000	42440000	51,160,44
chr17	42440000	42840000	ID_0.01_4227	-0.295999567541	.	42440000	42840000	31,120,180
chr17	42840000	43240000	ID_0.01_4228	-0.500899787638	.	42840000	43240000	51,160,44
chr17	43240000	45120000	ID_0.01_4229	-0.728268343281	.	43240000	45120000	31,120,180
chr17	45120000	46720000	ID_0.01_4230	-0.619693276330	.	45120000	46720000	51,160,44
chr17	46720000	47480000	ID_0.01_4231	-0.842029126845	.	46720000	47480000	31,120,180
chr17	47480000	47920000	ID_0.01_4232	-0.490900749406	.	47480000	47920000	51,160,44
chr17	47920000	48200000	ID_0.01_4233	-0.204001285911	.	47920000	48200000	31,120,180
chr17	48200000	48560000	ID_0.01_4234	-0.233733341645	.	48200000	48560000	51,160,44
chr17	48560000	48920000	ID_0.01_4235	-0.342759810014	.	48560000	48920000	31,120,180
chr17	48920000	49360000	ID_0.01_4236	-0.290962414396	.	48920000	49360000	51,160,44
chr17	49360000	49840000	ID_0.01_4237	-0.937916994866	.	49360000	49840000	31,120,180
chr17	49840000	51560000	ID_0.01_4238	-0.580564721888	.	49840000	51560000	51,160,44
chr17	51560000	52400000	ID_0.01_4239	-0.398369657168	.	51560000	52400000	31,120,180
chr17	52400000	53040000	ID_0.01_4240	-0.511286182113	.	52400000	53040000	51,160,44
chr17	53040000	53600000	ID_0.01_4241	-1.011642761308	.	53040000	53600000	31,120,180
chr17	53600000	54520000	ID_0.01_4242	-0.733630996051	.	53600000	54520000	51,160,44
chr17	54520000	54880000	ID_0.01_4243	-0.645489050019	.	54520000	54880000	31,120,180
chr17	54880000	55160000	ID_0.01_4244	-0.783908053299	.	54880000	55160000	51,160,44
chr17	55160000	55880000	ID_0.01_4245	-0.902489800897	.	55160000	55880000	31,120,180
chr17	55880000	56240000	ID_0.01_4246	-0.852995919453	.	55880000	56240000	51,160,44
chr17	56240000	56600000	ID_0.01_4247	-0.532275593821	.	56240000	56600000	31,120,180
chr17	56600000	57200000	ID_0.01_4248	-0.751554905701	.	56600000	57200000	51,160,44
chr17	57200000	57720000	ID_0.01_4249	-0.912803070353	.	57200000	57720000	31,120,180
chr17	57720000	58160000	ID_0.01_4250	-0.706968277902	.	57720000	58160000	51,160,44
chr17	58160000	58760000	ID_0.01_4251	-0.834990690139	.	58160000	58760000	31,120,180
chr17	58760000	59080000	ID_0.01_4252	-0.798228603865	.	58760000	59080000	51,160,44
chr17	59080000	59480000	ID_0.01_4253	-0.379922981407	.	59080000	59480000	31,120,180
chr17	59480000	59960000	ID_0.01_4254	-0.747987885684	.	59480000	59960000	51,160,44
chr17	59960000	60560000	ID_0.01_4255	-0.458132263050	.	59960000	60560000	31,120,180
chr17	60560000	61120000	ID_0.01_4256	-0.747177947799	.	60560000	61120000	51,160,44
chr17	61120000	61480000	ID_0.01_4257	-0.552857578012	.	61120000	61480000	31,120,180
chr17	61480000	61920000	ID_0.01_4258	-0.916606486379	.	61480000	61920000	51,160,44
chr17	61920000	62440000	ID_0.01_4259	-0.449837905087	.	61920000	62440000	31,120,180
chr17	62440000	62800000	ID_0.01_4260	-0.430806996467	.	62440000	62800000	51,160,44
chr17	62800000	63200000	ID_0.01_4261	-0.431286861993	.	62800000	63200000	31,120,180
chr17	63200000	63560000	ID_0.01_4262	-0.655296419459	.	63200000	63560000	51,160,44
chr17	63560000	64200000	ID_0.01_4263	0.147073671175	.	63560000	64200000	31,120,180
chr17	64200000	64680000	ID_0.01_4264	-0.799761121408	.	64200000	64680000	51,160,44
chr17	64680000	65360000	ID_0.01_4265	-0.483215010893	.	64680000	65360000	31,120,180
chr17	65360000	65720000	ID_0.01_4266	-0.325289312068	.	65360000	65720000	51,160,44
chr17	65720000	66480000	ID_0.01_4267	-0.434387673018	.	65720000	66480000	31,120,180
chr17	66480000	66760000	ID_0.01_4268	-0.414179141258	.	66480000	66760000	51,160,44
chr17	66760000	67520000	ID_0.01_4269	-0.312217500615	.	66760000	67520000	31,120,180
chr17	67520000	68160000	ID_0.01_4270	-0.765911882966	.	67520000	68160000	51,160,44
chr17	68160000	68600000	ID_0.01_4271	-0.507192404758	.	68160000	68600000	31,120,180
chr17	68600000	69200000	ID_0.01_4272	-0.480194741349	.	68600000	69200000	51,160,44
chr17	69200000	70120000	ID_0.01_4273	-0.051804461772	.	69200000	70120000	31,120,180
chr17	70120000	70520000	ID_0.01_4274	-0.214358152772	.	70120000	70520000	51,160,44
chr17	70520000	71200000	ID_0.01_4275	-0.515813814561	.	70520000	71200000	31,120,180
chr17	71200000	71400000	ID_0.01_4276	-0.386700896297	.	71200000	71400000	51,160,44
chr17	71400000	72200000	ID_0.01_4277	-0.395011378051	.	71400000	72200000	31,120,180
chr17	72200000	73240000	ID_0.01_4278	-0.500978312848	.	72200000	73240000	51,160,44
chr17	73240000	73840000	ID_0.01_4279	-0.229656149441	.	73240000	73840000	31,120,180
chr17	73840000	74400000	ID_0.01_4280	-0.489659533803	.	73840000	74400000	51,160,44
chr17	74400000	74720000	ID_0.01_4281	0.135738220921	.	74400000	74720000	31,120,180
chr17	74720000	75520000	ID_0.01_4282	-0.534303143434	.	74720000	75520000	51,160,44
chr17	75520000	76040000	ID_0.01_4283	-0.217072374236	.	75520000	76040000	31,120,180
chr17	76040000	76440000	ID_0.01_4284	-0.387967149904	.	76040000	76440000	51,160,44
chr17	76440000	77000000	ID_0.01_4285	-0.019828509742	.	76440000	77000000	31,120,180
chr17	77000000	77400000	ID_0.01_4286	-0.553483630403	.	77000000	77400000	51,160,44
chr17	77400000	77720000	ID_0.01_4287	0.030014691454	.	77400000	77720000	31,120,180
chr17	77720000	78040000	ID_0.01_4288	-0.188951165960	.	77720000	78040000	51,160,44
chr17	78040000	78400000	ID_0.01_4289	-0.108421584044	.	78040000	78400000	31,120,180
chr17	78400000	78960000	ID_0.01_4290	-0.438166142597	.	78400000	78960000	51,160,44
chr17	78960000	79640000	ID_0.01_4291	-0.492938671075	.	78960000	79640000	31,120,180
chr17	79640000	80200000	ID_0.01_4292	-0.457894141710	.	79640000	80200000	51,160,44
chr17	80200000	80720000	ID_0.01_4293	-0.246105473044	.	80200000	80720000	31,120,180
chr18	640000	880000	ID_0.01_4294	-0.216541809600	.	640000	880000	51,160,44
chr18	880000	1520000	ID_0.01_4295	-0.754958173701	.	880000	1520000	31,120,180
chr18	1520000	2080000	ID_0.01_4296	-0.452067069698	.	1520000	2080000	51,160,44
chr18	2080000	2560000	ID_0.01_4297	-0.147850556059	.	2080000	2560000	31,120,180
chr18	2560000	3280000	ID_0.01_4298	-1.223474419467	.	2560000	3280000	51,160,44
chr18	3280000	3680000	ID_0.01_4299	-1.124859172233	.	3280000	3680000	31,120,180
chr18	3680000	4040000	ID_0.01_4300	-0.008547617870	.	3680000	4040000	51,160,44
chr18	4040000	4640000	ID_0.01_4301	-0.900757769916	.	4040000	4640000	31,120,180
chr18	4640000	5080000	ID_0.01_4302	-0.046023057551	.	4640000	5080000	51,160,44
chr18	5080000	5880000	ID_0.01_4303	-0.771826078051	.	5080000	5880000	31,120,180
chr18	5880000	6520000	ID_0.01_4304	-0.359692641483	.	5880000	6520000	51,160,44
chr18	6520000	7200000	ID_0.01_4305	-0.882383793208	.	6520000	7200000	31,120,180
chr18	7200000	7600000	ID_0.01_4306	-0.710919294064	.	7200000	7600000	51,160,44
chr18	7600000	8080000	ID_0.01_4307	-0.397596859454	.	7600000	8080000	31,120,180
chr18	8080000	8640000	ID_0.01_4308	-0.203993720957	.	8080000	8640000	51,160,44
chr18	8640000	9000000	ID_0.01_4309	-0.927193323552	.	8640000	9000000	31,120,180
chr18	9000000	9560000	ID_0.01_4310	-0.567295041239	.	9000000	9560000	51,160,44
chr18	9560000	9960000	ID_0.01_4311	-0.471986950421	.	9560000	9960000	31,120,180
chr18	9960000	10520000	ID_0.01_4312	-1.076786780996	.	9960000	10520000	51,160,44
chr18	10520000	11200000	ID_0.01_4313	-0.358782520798	.	10520000	11200000	31,120,180
chr18	11200000	11640000	ID_0.01_4314	-0.295311188691	.	11200000	11640000	51,160,44
chr18	11640000	12040000	ID_0.01_4315	-0.914081987955	.	11640000	12040000	31,120,180
chr18	12040000	12320000	ID_0.01_4316	-0.676115394233	.	12040000	12320000	51,160,44
chr18	12320000	12680000	ID_0.01_4317	-0.812323093312	.	12320000	12680000	31,120,180
chr18	12680000	13120000	ID_0.01_4318	-0.614372711635	.	12680000	13120000	51,160,44
chr18	13120000	13800000	ID_0.01_4319	-0.681943312155	.	13120000	13800000	31,120,180
chr18	13800000	14120000	ID_0.01_4320	-0.586151670661	.	13800000	14120000	51,160,44
chr18	14120000	14520000	ID_0.01_4321	-0.257767717540	.	14120000	14520000	31,120,180
chr18	14520000	18520000	ID_0.01_4322	-0.486201139452	.	14520000	18520000	51,160,44
chr18	18520000	18760000	ID_0.01_4323	-2.520227688031	.	18520000	18760000	31,120,180
chr18	18760000	19160000	ID_0.01_4324	-0.389314709082	.	18760000	19160000	51,160,44
chr18	19160000	19480000	ID_0.01_4325	-0.501986065510	.	19160000	19480000	31,120,180
chr18	19480000	20360000	ID_0.01_4326	-0.483991771164	.	19480000	20360000	51,160,44
chr18	20360000	20600000	ID_0.01_4327	-0.569965434440	.	20360000	20600000	31,120,180
chr18	20600000	21040000	ID_0.01_4328	-0.081429334232	.	20600000	21040000	51,160,44
chr18	21040000	21480000	ID_0.01_4329	-0.970485728906	.	21040000	21480000	31,120,180
chr18	21480000	21720000	ID_0.01_4330	-0.159456043495	.	21480000	21720000	51,160,44
chr18	21720000	22080000	ID_0.01_4331	-0.464993210000	.	21720000	22080000	31,120,180
chr18	22080000	22440000	ID_0.01_4332	-0.485735361869	.	22080000	22440000	51,160,44
chr18	22440000	23080000	ID_0.01_4333	-0.214732327361	.	22440000	23080000	31,120,180
chr18	23080000	23480000	ID_0.01_4334	-0.115418566759	.	23080000	23480000	51,160,44
chr18	23480000	23880000	ID_0.01_4335	-0.750186516988	.	23480000	23880000	31,120,180
chr18	23880000	24280000	ID_0.01_4336	-0.724178246313	.	23880000	24280000	51,160,44
chr18	24280000	24600000	ID_0.01_4337	-0.204547496565	.	24280000	24600000	31,120,180
chr18	24600000	24920000	ID_0.01_4338	-0.156019692704	.	24600000	24920000	51,160,44
chr18	24920000	25200000	ID_0.01_4339	-0.334889130521	.	24920000	25200000	31,120,180
chr18	25200000	27880000	ID_0.01_4340	-0.605665889959	.	25200000	27880000	51,160,44
chr18	27880000	28520000	ID_0.01_4341	-0.510492887476	.	27880000	28520000	31,120,180
chr18	28520000	29000000	ID_0.01_4342	-0.869386052137	.	28520000	29000000	51,160,44
chr18	29000000	29680000	ID_0.01_4343	-0.170328701263	.	29000000	29680000	31,120,180
chr18	29680000	30160000	ID_0.01_4344	-0.910255378994	.	29680000	30160000	51,160,44
chr18	30160000	30800000	ID_0.01_4345	-0.863613669417	.	30160000	30800000	31,120,180
chr18	30800000	31400000	ID_0.01_4346	-0.611023925090	.	30800000	31400000	51,160,44
chr18	31400000	31960000	ID_0.01_4347	-0.441583691252	.	31400000	31960000	31,120,180
chr18	31960000	32400000	ID_0.01_4348	-0.211675749864	.	31960000	32400000	51,160,44
chr18	32400000	32800000	ID_0.01_4349	-0.627008356386	.	32400000	32800000	31,120,180
chr18	32800000	33320000	ID_0.01_4350	-0.763411573216	.	32800000	33320000	51,160,44
chr18	33320000	33560000	ID_0.01_4351	-0.229903989085	.	33320000	33560000	31,120,180
chr18	33560000	33880000	ID_0.01_4352	-0.576931741991	.	33560000	33880000	51,160,44
chr18	33880000	34400000	ID_0.01_4353	0.056491714873	.	33880000	34400000	31,120,180
chr18	34400000	34880000	ID_0.01_4354	-1.013764804085	.	34400000	34880000	51,160,44
chr18	34880000	35240000	ID_0.01_4355	-0.503071222562	.	34880000	35240000	31,120,180
chr18	35240000	39520000	ID_0.01_4356	-0.506063250546	.	35240000	39520000	51,160,44
chr18	39520000	40840000	ID_0.01_4357	-1.156729106458	.	39520000	40840000	31,120,180
chr18	40840000	41200000	ID_0.01_4358	-0.423955672189	.	40840000	41200000	51,160,44
chr18	41200000	41680000	ID_0.01_4359	-1.225384408232	.	41200000	41680000	31,120,180
chr18	41680000	42480000	ID_0.01_4360	-0.288366346830	.	41680000	42480000	51,160,44
chr18	42480000	43200000	ID_0.01_4361	-0.194630405486	.	42480000	43200000	31,120,180
chr18	43200000	43680000	ID_0.01_4362	-0.755385305490	.	43200000	43680000	51,160,44
chr18	43680000	44240000	ID_0.01_4363	-1.066653394797	.	43680000	44240000	31,120,180
chr18	44240000	44560000	ID_0.01_4364	-0.095961648551	.	44240000	44560000	51,160,44
chr18	44560000	45280000	ID_0.01_4365	-0.756675419973	.	44560000	45280000	31,120,180
chr18	45280000	45560000	ID_0.01_4366	-1.111355618949	.	45280000	45560000	51,160,44
chr18	45560000	46000000	ID_0.01_4367	-0.423884144465	.	45560000	46000000	31,120,180
chr18	46000000	46200000	ID_0.01_4368	-0.349990430014	.	46000000	46200000	51,160,44
chr18	46200000	47000000	ID_0.01_4369	-0.624159123958	.	46200000	47000000	31,120,180
chr18	47000000	47400000	ID_0.01_4370	-1.001151625488	.	47000000	47400000	51,160,44
chr18	47400000	47960000	ID_0.01_4371	-0.727874960271	.	47400000	47960000	31,120,180
chr18	47960000	48320000	ID_0.01_4372	-0.694835800738	.	47960000	48320000	51,160,44
chr18	48320000	48640000	ID_0.01_4373	-0.535041624309	.	48320000	48640000	31,120,180
chr18	48640000	49160000	ID_0.01_4374	-0.688443094959	.	48640000	49160000	51,160,44
chr18	49160000	49960000	ID_0.01_4375	-0.776327188298	.	49160000	49960000	31,120,180
chr18	49960000	51680000	ID_0.01_4376	-0.372939801420	.	49960000	51680000	51,160,44
chr18	51680000	51920000	ID_0.01_4377	-0.651702303984	.	51680000	51920000	31,120,180
chr18	51920000	52360000	ID_0.01_4378	-0.876723815914	.	51920000	52360000	51,160,44
chr18	52360000	52680000	ID_0.01_4379	-0.447383612747	.	52360000	52680000	31,120,180
chr18	52680000	54280000	ID_0.01_4380	-0.537446995912	.	52680000	54280000	51,160,44
chr18	54280000	55240000	ID_0.01_4381	-1.107038666897	.	54280000	55240000	31,120,180
chr18	55240000	56080000	ID_0.01_4382	-1.135341334101	.	55240000	56080000	51,160,44
chr18	56080000	56440000	ID_0.01_4383	-0.285540073687	.	56080000	56440000	31,120,180
chr18	56440000	56760000	ID_0.01_4384	-0.586409380301	.	56440000	56760000	51,160,44
chr18	56760000	57080000	ID_0.01_4385	-0.446677216794	.	56760000	57080000	31,120,180
chr18	57080000	57520000	ID_0.01_4386	-0.241344895749	.	57080000	57520000	51,160,44
chr18	57520000	58280000	ID_0.01_4387	-0.702371850601	.	57520000	58280000	31,120,180
chr18	58280000	59200000	ID_0.01_4388	-0.774603577345	.	58280000	59200000	51,160,44
chr18	59200000	59840000	ID_0.01_4389	-0.514169560986	.	59200000	59840000	31,120,180
chr18	59840000	60280000	ID_0.01_4390	-0.825390087985	.	59840000	60280000	51,160,44
chr18	60280000	60680000	ID_0.01_4391	-0.443163470535	.	60280000	60680000	31,120,180
chr18	60680000	61120000	ID_0.01_4392	-0.750980433749	.	60680000	61120000	51,160,44
chr18	61120000	61680000	ID_0.01_4393	-1.080596676802	.	61120000	61680000	31,120,180
chr18	61680000	62120000	ID_0.01_4394	-1.061637255361	.	61680000	62120000	51,160,44
chr18	62120000	62880000	ID_0.01_4395	-0.194916304291	.	62120000	62880000	31,120,180
chr18	62880000	64240000	ID_0.01_4396	-0.301671300023	.	62880000	64240000	51,160,44
chr18	64240000	64880000	ID_0.01_4397	-0.333767803415	.	64240000	64880000	31,120,180
chr18	64880000	66440000	ID_0.01_4398	-0.990511686209	.	64880000	66440000	51,160,44
chr18	66440000	67760000	ID_0.01_4399	-1.036924726282	.	66440000	67760000	31,120,180
chr18	67760000	68160000	ID_0.01_4400	-0.885486879716	.	67760000	68160000	51,160,44
chr18	68160000	69000000	ID_0.01_4401	-1.207987825809	.	68160000	69000000	31,120,180
chr18	69000000	69720000	ID_0.01_4402	-0.186091780316	.	69000000	69720000	51,160,44
chr18	69720000	70280000	ID_0.01_4403	-0.352612475256	.	69720000	70280000	31,120,180
chr18	70280000	70800000	ID_0.01_4404	-1.068180551407	.	70280000	70800000	51,160,44
chr18	70800000	71040000	ID_0.01_4405	-0.356877141987	.	70800000	71040000	31,120,180
chr18	71040000	71680000	ID_0.01_4406	-0.182305215903	.	71040000	71680000	51,160,44
chr18	71680000	72240000	ID_0.01_4407	-0.593471601457	.	71680000	72240000	31,120,180
chr18	72240000	74080000	ID_0.01_4408	-1.169875131222	.	72240000	74080000	51,160,44
chr18	74080000	74480000	ID_0.01_4409	-1.084324545492	.	74080000	74480000	31,120,180
chr18	74480000	75000000	ID_0.01_4410	-0.808822316476	.	74480000	75000000	51,160,44
chr18	75000000	75440000	ID_0.01_4411	-0.166937047374	.	75000000	75440000	31,120,180
chr18	75440000	76720000	ID_0.01_4412	-0.744840915758	.	75440000	76720000	51,160,44
chr18	76720000	77080000	ID_0.01_4413	-0.289290903699	.	76720000	77080000	31,120,180
chr18	77080000	77440000	ID_0.01_4414	-0.490641809371	.	77080000	77440000	51,160,44
chr20	760000	1200000	ID_0.01_4415	-0.236350197326	.	760000	1200000	31,120,180
chr20	1200000	1760000	ID_0.01_4416	-0.632424802462	.	1200000	1760000	51,160,44
chr20	1760000	2480000	ID_0.01_4417	-0.703760294027	.	1760000	2480000	31,120,180
chr20	2480000	3000000	ID_0.01_4418	-0.416584732465	.	2480000	3000000	51,160,44
chr20	3000000	3320000	ID_0.01_4419	-0.330980405488	.	3000000	3320000	31,120,180
chr20	3320000	3840000	ID_0.01_4420	-0.291398909366	.	3320000	3840000	51,160,44
chr20	3840000	4200000	ID_0.01_4421	-0.558989098760	.	3840000	4200000	31,120,180
chr20	4200000	4720000	ID_0.01_4422	-0.666218851723	.	4200000	4720000	51,160,44
chr20	4720000	5120000	ID_0.01_4423	-0.307846854112	.	4720000	5120000	31,120,180
chr20	5120000	5480000	ID_0.01_4424	-0.649816600191	.	5120000	5480000	51,160,44
chr20	5480000	6120000	ID_0.01_4425	-0.981677593820	.	5480000	6120000	31,120,180
chr20	6120000	6760000	ID_0.01_4426	-1.295586843909	.	6120000	6760000	51,160,44
chr20	6760000	7280000	ID_0.01_4427	-0.469543100210	.	6760000	7280000	31,120,180
chr20	7280000	7920000	ID_0.01_4428	-0.490626800278	.	7280000	7920000	51,160,44
chr20	7920000	8720000	ID_0.01_4429	-0.867419142141	.	7920000	8720000	31,120,180
chr20	8720000	9360000	ID_0.01_4430	-1.477154029990	.	8720000	9360000	51,160,44
chr20	9360000	9920000	ID_0.01_4431	-1.173421010700	.	9360000	9920000	31,120,180
chr20	9920000	10400000	ID_0.01_4432	-0.227867153174	.	9920000	10400000	51,160,44
chr20	10400000	11240000	ID_0.01_4433	-0.660533999715	.	10400000	11240000	31,120,180
chr20	11240000	11560000	ID_0.01_4434	-0.277457621084	.	11240000	11560000	51,160,44
chr20	11560000	12360000	ID_0.01_4435	-0.896852992766	.	11560000	12360000	31,120,180
chr20	12360000	12880000	ID_0.01_4436	-0.265876718912	.	12360000	12880000	51,160,44
chr20	12880000	13760000	ID_0.01_4437	-0.483326949461	.	12880000	13760000	31,120,180
chr20	13760000	14120000	ID_0.01_4438	-0.760665919267	.	13760000	14120000	51,160,44
chr20	14120000	14680000	ID_0.01_4439	-0.983381055221	.	14120000	14680000	31,120,180
chr20	14680000	15280000	ID_0.01_4440	-0.502574367964	.	14680000	15280000	51,160,44
chr20	15280000	15880000	ID_0.01_4441	-0.329016759356	.	15280000	15880000	31,120,180
chr20	15880000	16440000	ID_0.01_4442	-1.126820772835	.	15880000	16440000	51,160,44
chr20	16440000	16760000	ID_0.01_4443	-0.583893627111	.	16440000	16760000	31,120,180
chr20	16760000	17440000	ID_0.01_4444	-0.910601175903	.	16760000	17440000	51,160,44
chr20	17440000	17920000	ID_0.01_4445	-1.086041976829	.	17440000	17920000	31,120,180
chr20	17920000	18320000	ID_0.01_4446	-0.636887679669	.	17920000	18320000	51,160,44
chr20	18320000	19160000	ID_0.01_4447	-0.395687499064	.	18320000	19160000	31,120,180
chr20	19160000	19640000	ID_0.01_4448	-0.119255641199	.	19160000	19640000	51,160,44
chr20	19640000	20040000	ID_0.01_4449	-0.787999647365	.	19640000	20040000	31,120,180
chr20	20040000	20600000	ID_0.01_4450	-1.062231146134	.	20040000	20600000	51,160,44
chr20	20600000	21200000	ID_0.01_4451	-0.371343611800	.	20600000	21200000	31,120,180
chr20	21200000	21600000	ID_0.01_4452	-0.068926524977	.	21200000	21600000	51,160,44
chr20	21600000	22280000	ID_0.01_4453	-0.984417654962	.	21600000	22280000	31,120,180
chr20	22280000	22680000	ID_0.01_4454	-0.962006674171	.	22280000	22680000	51,160,44
chr20	22680000	23000000	ID_0.01_4455	-0.511143884938	.	22680000	23000000	31,120,180
chr20	23000000	23360000	ID_0.01_4456	0.141638045920	.	23000000	23360000	51,160,44
chr20	23360000	23640000	ID_0.01_4457	-0.882828279170	.	23360000	23640000	31,120,180
chr20	23640000	24080000	ID_0.01_4458	-0.634501953911	.	23640000	24080000	51,160,44
chr20	24080000	24480000	ID_0.01_4459	-0.215540380652	.	24080000	24480000	31,120,180
chr20	24480000	24920000	ID_0.01_4460	0.241716739408	.	24480000	24920000	51,160,44
chr20	24920000	29600000	ID_0.01_4461	-0.499785227779	.	24920000	29600000	31,120,180
chr20	29600000	30360000	ID_0.01_4462	-1.070961312631	.	29600000	30360000	51,160,44
chr20	30360000	30720000	ID_0.01_4463	-0.674155082294	.	30360000	30720000	31,120,180
chr20	30720000	31480000	ID_0.01_4464	-0.289481753166	.	30720000	31480000	51,160,44
chr20	31480000	31960000	ID_0.01_4465	-0.377120723784	.	31480000	31960000	31,120,180
chr20	31960000	32280000	ID_0.01_4466	-0.600541639061	.	31960000	32280000	51,160,44
chr20	32280000	32760000	ID_0.01_4467	-0.633455540701	.	32280000	32760000	31,120,180
chr20	32760000	33120000	ID_0.01_4468	-0.875554610341	.	32760000	33120000	51,160,44
chr20	33120000	33400000	ID_0.01_4469	-0.059380218474	.	33120000	33400000	31,120,180
chr20	33400000	34520000	ID_0.01_4470	-0.704337957750	.	33400000	34520000	51,160,44
chr20	34520000	34800000	ID_0.01_4471	-0.467396366806	.	34520000	34800000	31,120,180
chr20	34800000	35080000	ID_0.01_4472	0.008948442953	.	34800000	35080000	51,160,44
chr20	35080000	35560000	ID_0.01_4473	-0.275033164963	.	35080000	35560000	31,120,180
chr20	35560000	35840000	ID_0.01_4474	-0.524797519976	.	35560000	35840000	51,160,44
chr20	35840000	36200000	ID_0.01_4475	-0.659601791122	.	35840000	36200000	31,120,180
chr20	36200000	36640000	ID_0.01_4476	-0.412342967470	.	36200000	36640000	51,160,44
chr20	36640000	37040000	ID_0.01_4477	-0.479606086143	.	36640000	37040000	31,120,180
chr20	37040000	37720000	ID_0.01_4478	-0.728304342492	.	37040000	37720000	51,160,44
chr20	37720000	39360000	ID_0.01_4479	-0.934439461533	.	37720000	39360000	31,120,180
chr20	39360000	39600000	ID_0.01_4480	-0.236774935050	.	39360000	39600000	51,160,44
chr20	39600000	40040000	ID_0.01_4481	-0.588406475382	.	39600000	40040000	31,120,180
chr20	40040000	40320000	ID_0.01_4482	-0.375518280102	.	40040000	40320000	51,160,44
chr20	40320000	40680000	ID_0.01_4483	-0.778500920178	.	40320000	40680000	31,120,180
chr20	40680000	41200000	ID_0.01_4484	-0.105276118781	.	40680000	41200000	51,160,44
chr20	41200000	42080000	ID_0.01_4485	-0.210691848209	.	41200000	42080000	31,120,180
chr20	42080000	42360000	ID_0.01_4486	-1.173654920082	.	42080000	42360000	51,160,44
chr20	42360000	42720000	ID_0.01_4487	-0.223519832822	.	42360000	42720000	31,120,180
chr20	42720000	43280000	ID_0.01_4488	-0.530356251116	.	42720000	43280000	51,160,44
chr20	43280000	43600000	ID_0.01_4489	-0.008776432056	.	43280000	43600000	31,120,180
chr20	43600000	43920000	ID_0.01_4490	-0.473279737411	.	43600000	43920000	51,160,44
chr20	43920000	44400000	ID_0.01_4491	-0.104051131625	.	43920000	44400000	31,120,180
chr20	44400000	45080000	ID_0.01_4492	-0.724160362742	.	44400000	45080000	51,160,44
chr20	45080000	45360000	ID_0.01_4493	-0.027021110088	.	45080000	45360000	31,120,180
chr20	45360000	45800000	ID_0.01_4494	-0.261680256479	.	45360000	45800000	51,160,44
chr20	45800000	46280000	ID_0.01_4495	-0.662437846103	.	45800000	46280000	31,120,180
chr20	46280000	46920000	ID_0.01_4496	-1.326602206196	.	46280000	46920000	51,160,44
chr20	46920000	47240000	ID_0.01_4497	-0.380853669338	.	46920000	47240000	31,120,180
chr20	47240000	47600000	ID_0.01_4498	-0.673690010505	.	47240000	47600000	51,160,44
chr20	47600000	47880000	ID_0.01_4499	-0.528079141776	.	47600000	47880000	31,120,180
chr20	47880000	48200000	ID_0.01_4500	-0.932827195081	.	47880000	48200000	51,160,44
chr20	48200000	48560000	ID_0.01_4501	-0.187146494911	.	48200000	48560000	31,120,180
chr20	48560000	48720000	ID_0.01_4502	-0.972497793963	.	48560000	48720000	51,160,44
chr20	48720000	49600000	ID_0.01_4503	-0.856922465022	.	48720000	49600000	31,120,180
chr20	49600000	49960000	ID_0.01_4504	-0.827879894261	.	49600000	49960000	51,160,44
chr20	49960000	50240000	ID_0.01_4505	-0.162040778119	.	49960000	50240000	31,120,180
chr20	50240000	50760000	ID_0.01_4506	-0.815434420059	.	50240000	50760000	51,160,44
chr20	50760000	51800000	ID_0.01_4507	-1.104156572794	.	50760000	51800000	31,120,180
chr20	51800000	52160000	ID_0.01_4508	-0.354250415902	.	51800000	52160000	51,160,44
chr20	52160000	52840000	ID_0.01_4509	-1.094086600727	.	52160000	52840000	31,120,180
chr20	52840000	53280000	ID_0.01_4510	-0.654789927799	.	52840000	53280000	51,160,44
chr20	53280000	54040000	ID_0.01_4511	-1.237340674589	.	53280000	54040000	31,120,180
chr20	54040000	54960000	ID_0.01_4512	-0.470784336540	.	54040000	54960000	51,160,44
chr20	54960000	55600000	ID_0.01_4513	-0.948714801017	.	54960000	55600000	31,120,180
chr20	55600000	56200000	ID_0.01_4514	-0.585888238318	.	55600000	56200000	51,160,44
chr20	56200000	56800000	ID_0.01_4515	-0.750061541572	.	56200000	56800000	31,120,180
chr20	56800000	57440000	ID_0.01_4516	-1.138417555545	.	56800000	57440000	51,160,44
chr20	57440000	58080000	ID_0.01_4517	-0.538204095923	.	57440000	58080000	31,120,180
chr20	58080000	58480000	ID_0.01_4518	-0.689069610675	.	58080000	58480000	51,160,44
chr20	58480000	59800000	ID_0.01_4519	-0.686516793320	.	58480000	59800000	31,120,180
chr20	59800000	60520000	ID_0.01_4520	-0.411168553608	.	59800000	60520000	51,160,44
chr20	60520000	61440000	ID_0.01_4521	-0.907204745831	.	60520000	61440000	31,120,180
chr20	61440000	62120000	ID_0.01_4522	-0.476324169357	.	61440000	62120000	51,160,44
chr19	560000	1000000	ID_0.01_4523	-0.468790658658	.	560000	1000000	31,120,180
chr19	1000000	1280000	ID_0.01_4524	0.126366580912	.	1000000	1280000	51,160,44
chr19	1280000	1520000	ID_0.01_4525	-0.509771747137	.	1280000	1520000	31,120,180
chr19	1520000	1880000	ID_0.01_4526	-0.199017194053	.	1520000	1880000	51,160,44
chr19	1880000	3280000	ID_0.01_4527	-1.105873533418	.	1880000	3280000	31,120,180
chr19	3280000	3520000	ID_0.01_4528	-0.390772849658	.	3280000	3520000	51,160,44
chr19	3520000	4240000	ID_0.01_4529	-0.444443782213	.	3520000	4240000	31,120,180
chr19	4240000	4720000	ID_0.01_4530	-0.274657533862	.	4240000	4720000	51,160,44
chr19	4720000	5040000	ID_0.01_4531	-0.334043481509	.	4720000	5040000	31,120,180
chr19	5040000	5680000	ID_0.01_4532	-0.305226179689	.	5040000	5680000	51,160,44
chr19	5680000	5960000	ID_0.01_4533	-0.783946932589	.	5680000	5960000	31,120,180
chr19	5960000	6440000	ID_0.01_4534	-0.383040924432	.	5960000	6440000	51,160,44
chr19	6440000	6920000	ID_0.01_4535	-0.029780725594	.	6440000	6920000	31,120,180
chr19	6920000	7440000	ID_0.01_4536	-0.185899415453	.	6920000	7440000	51,160,44
chr19	7440000	8000000	ID_0.01_4537	-0.396219731381	.	7440000	8000000	31,120,180
chr19	8000000	8360000	ID_0.01_4538	-0.423558857347	.	8000000	8360000	51,160,44
chr19	8360000	8720000	ID_0.01_4539	-0.508276978192	.	8360000	8720000	31,120,180
chr19	8720000	9240000	ID_0.01_4540	-0.320093867958	.	8720000	9240000	51,160,44
chr19	9240000	9680000	ID_0.01_4541	-0.681628972385	.	9240000	9680000	31,120,180
chr19	9680000	9960000	ID_0.01_4542	-1.073700195836	.	9680000	9960000	51,160,44
chr19	9960000	10520000	ID_0.01_4543	-0.649289789727	.	9960000	10520000	31,120,180
chr19	10520000	11040000	ID_0.01_4544	-0.294954012055	.	10520000	11040000	51,160,44
chr19	11040000	11720000	ID_0.01_4545	-0.779208084578	.	11040000	11720000	31,120,180
chr19	11720000	12240000	ID_0.01_4546	-0.497447807370	.	11720000	12240000	51,160,44
chr19	12240000	12760000	ID_0.01_4547	0.806152638185	.	12240000	12760000	31,120,180
chr19	12760000	13360000	ID_0.01_4548	-0.751036107783	.	12760000	13360000	51,160,44
chr19	13360000	13960000	ID_0.01_4549	-0.196093373199	.	13360000	13960000	31,120,180
chr19	13960000	14240000	ID_0.01_4550	-0.251098148341	.	13960000	14240000	51,160,44
chr19	14240000	14680000	ID_0.01_4551	-0.281801569186	.	14240000	14680000	31,120,180
chr19	14680000	15200000	ID_0.01_4552	-0.885749773290	.	14680000	15200000	51,160,44
chr19	15200000	15680000	ID_0.01_4553	-0.244569039688	.	15200000	15680000	31,120,180
chr19	15680000	16320000	ID_0.01_4554	-0.603422092316	.	15680000	16320000	51,160,44
chr19	16320000	16760000	ID_0.01_4555	-0.434394214612	.	16320000	16760000	31,120,180
chr19	16760000	17440000	ID_0.01_4556	-0.671110533143	.	16760000	17440000	51,160,44
chr19	17440000	18560000	ID_0.01_4557	-0.533806333247	.	17440000	18560000	31,120,180
chr19	18560000	19160000	ID_0.01_4558	-0.413754330619	.	18560000	19160000	51,160,44
chr19	19160000	19760000	ID_0.01_4559	-0.441803061574	.	19160000	19760000	31,120,180
chr19	19760000	20720000	ID_0.01_4560	-0.769242769328	.	19760000	20720000	51,160,44
chr19	20720000	28400000	ID_0.01_4561	-0.334763746991	.	20720000	28400000	31,120,180
chr19	28400000	28880000	ID_0.01_4562	-0.223261792513	.	28400000	28880000	51,160,44
chr19	28880000	29400000	ID_0.01_4563	-0.290992904498	.	28880000	29400000	31,120,180
chr19	29400000	30080000	ID_0.01_4564	-0.390895322652	.	29400000	30080000	51,160,44
chr19	30080000	30640000	ID_0.01_4565	-0.598225742856	.	30080000	30640000	31,120,180
chr19	30640000	31160000	ID_0.01_4566	-0.631603539387	.	30640000	31160000	51,160,44
chr19	31160000	32760000	ID_0.01_4567	-0.922301577093	.	31160000	32760000	31,120,180
chr19	32760000	33080000	ID_0.01_4568	-0.904105243271	.	32760000	33080000	51,160,44
chr19	33080000	33440000	ID_0.01_4569	-0.724178664191	.	33080000	33440000	31,120,180
chr19	33440000	34240000	ID_0.01_4570	-0.607099959925	.	33440000	34240000	51,160,44
chr19	34240000	34680000	ID_0.01_4571	-0.266202246188	.	34240000	34680000	31,120,180
chr19	34680000	34960000	ID_0.01_4572	-0.790218515085	.	34680000	34960000	51,160,44
chr19	34960000	35520000	ID_0.01_4573	-0.839583793805	.	34960000	35520000	31,120,180
chr19	35520000	36160000	ID_0.01_4574	-0.387359918514	.	35520000	36160000	51,160,44
chr19	36160000	36680000	ID_0.01_4575	-0.244760123074	.	36160000	36680000	31,120,180
chr19	36680000	37760000	ID_0.01_4576	-1.203098917871	.	36680000	37760000	51,160,44
chr19	37760000	38360000	ID_0.01_4577	-0.337095686557	.	37760000	38360000	31,120,180
chr19	38360000	38720000	ID_0.01_4578	-1.065662305729	.	38360000	38720000	51,160,44
chr19	38720000	38880000	ID_0.01_4579	-0.688739772186	.	38720000	38880000	31,120,180
chr19	38880000	39440000	ID_0.01_4580	-0.527360344467	.	38880000	39440000	51,160,44
chr19	39440000	39920000	ID_0.01_4581	-0.937196663811	.	39440000	39920000	31,120,180
chr19	39920000	40760000	ID_0.01_4582	-0.866672594054	.	39920000	40760000	51,160,44
chr19	40760000	41160000	ID_0.01_4583	-0.719853002402	.	40760000	41160000	31,120,180
chr19	41160000	41800000	ID_0.01_4584	-0.704997220946	.	41160000	41800000	51,160,44
chr19	41800000	42360000	ID_0.01_4585	-0.667592386469	.	41800000	42360000	31,120,180
chr19	42360000	42560000	ID_0.01_4586	-0.337280079298	.	42360000	42560000	51,160,44
chr19	42560000	42920000	ID_0.01_4587	-0.316845922590	.	42560000	42920000	31,120,180
chr19	42920000	43960000	ID_0.01_4588	-0.736309754303	.	42920000	43960000	51,160,44
chr19	43960000	44320000	ID_0.01_4589	-0.486914452575	.	43960000	44320000	31,120,180
chr19	44320000	45040000	ID_0.01_4590	-0.500841009947	.	44320000	45040000	51,160,44
chr19	45040000	45360000	ID_0.01_4591	-0.873736895196	.	45040000	45360000	31,120,180
chr19	45360000	45920000	ID_0.01_4592	-0.843389279725	.	45360000	45920000	51,160,44
chr19	45920000	46800000	ID_0.01_4593	-0.700868241242	.	45920000	46800000	31,120,180
chr19	46800000	47120000	ID_0.01_4594	0.029758871396	.	46800000	47120000	51,160,44
chr19	47120000	47760000	ID_0.01_4595	-0.588016777059	.	47120000	47760000	31,120,180
chr19	47760000	48280000	ID_0.01_4596	-0.742504995584	.	47760000	48280000	51,160,44
chr19	48280000	48800000	ID_0.01_4597	-0.723345786943	.	48280000	48800000	31,120,180
chr19	48800000	49120000	ID_0.01_4598	-0.430059826021	.	48800000	49120000	51,160,44
chr19	49120000	49520000	ID_0.01_4599	-0.571081649232	.	49120000	49520000	31,120,180
chr19	49520000	49960000	ID_0.01_4600	-0.247073734142	.	49520000	49960000	51,160,44
chr19	49960000	50400000	ID_0.01_4601	-0.652733702437	.	49960000	50400000	31,120,180
chr19	50400000	50640000	ID_0.01_4602	-0.305106718370	.	50400000	50640000	51,160,44
chr19	50640000	51320000	ID_0.01_4603	-0.481906340692	.	50640000	51320000	31,120,180
chr19	51320000	51640000	ID_0.01_4604	0.010396083094	.	51320000	51640000	51,160,44
chr19	51640000	52320000	ID_0.01_4605	-0.295891750589	.	51640000	52320000	31,120,180
chr19	52320000	52840000	ID_0.01_4606	-0.526825718332	.	52320000	52840000	51,160,44
chr19	52840000	53680000	ID_0.01_4607	-0.244565077165	.	52840000	53680000	31,120,180
chr19	53680000	54280000	ID_0.01_4608	-0.155187293854	.	53680000	54280000	51,160,44
chr19	54280000	54640000	ID_0.01_4609	-0.966531226586	.	54280000	54640000	31,120,180
chr19	54640000	55360000	ID_0.01_4610	-0.572563674225	.	54640000	55360000	51,160,44
chr19	55360000	55640000	ID_0.01_4611	-0.464793031946	.	55360000	55640000	31,120,180
chr19	55640000	56160000	ID_0.01_4612	-0.651634714702	.	55640000	56160000	51,160,44
chr19	56160000	56880000	ID_0.01_4613	-1.107923968466	.	56160000	56880000	31,120,180
chr22	17560000	18040000	ID_0.01_4614	-0.634814165629	.	17560000	18040000	51,160,44
chr22	18040000	18200000	ID_0.01_4615	-0.420137154134	.	18040000	18200000	31,120,180
chr22	18200000	18880000	ID_0.01_4616	-0.365542638978	.	18200000	18880000	51,160,44
chr22	18880000	19640000	ID_0.01_4617	-0.755710816318	.	18880000	19640000	31,120,180
chr22	19640000	20360000	ID_0.01_4618	-0.205755843219	.	19640000	20360000	51,160,44
chr22	20360000	20640000	ID_0.01_4619	-1.195707073430	.	20360000	20640000	31,120,180
chr22	20640000	21160000	ID_0.01_4620	-1.272525071832	.	20640000	21160000	51,160,44
chr22	21160000	21720000	ID_0.01_4621	-0.395590135613	.	21160000	21720000	31,120,180
chr22	21720000	22040000	ID_0.01_4622	-0.812350971952	.	21720000	22040000	51,160,44
chr22	22040000	22320000	ID_0.01_4623	-0.654002076273	.	22040000	22320000	31,120,180
chr22	22320000	24320000	ID_0.01_4624	-0.457390173687	.	22320000	24320000	51,160,44
chr22	24320000	24680000	ID_0.01_4625	-0.321386186506	.	24320000	24680000	31,120,180
chr22	24680000	25000000	ID_0.01_4626	-0.125330107772	.	24680000	25000000	51,160,44
chr22	25000000	25480000	ID_0.01_4627	-0.460808478949	.	25000000	25480000	31,120,180
chr22	25480000	25840000	ID_0.01_4628	-0.291536727708	.	25480000	25840000	51,160,44
chr22	25840000	26200000	ID_0.01_4629	-0.068077924529	.	25840000	26200000	31,120,180
chr22	26200000	26760000	ID_0.01_4630	-0.371728516463	.	26200000	26760000	51,160,44
chr22	26760000	27080000	ID_0.01_4631	-0.512378832097	.	26760000	27080000	31,120,180
chr22	27080000	27760000	ID_0.01_4632	-0.623794730634	.	27080000	27760000	51,160,44
chr22	27760000	28240000	ID_0.01_4633	-0.080993110573	.	27760000	28240000	31,120,180
chr22	28240000	29000000	ID_0.01_4634	-0.585784975041	.	28240000	29000000	51,160,44
chr22	29000000	29680000	ID_0.01_4635	-0.380986859538	.	29000000	29680000	31,120,180
chr22	29680000	30000000	ID_0.01_4636	-0.637812702613	.	29680000	30000000	51,160,44
chr22	30000000	30480000	ID_0.01_4637	-0.191894643892	.	30000000	30480000	31,120,180
chr22	30480000	30800000	ID_0.01_4638	-0.407293420486	.	30480000	30800000	51,160,44
chr22	30800000	31760000	ID_0.01_4639	-0.268284996293	.	30800000	31760000	31,120,180
chr22	31760000	32360000	ID_0.01_4640	-0.603958103475	.	31760000	32360000	51,160,44
chr22	32360000	32880000	ID_0.01_4641	-0.453973483069	.	32360000	32880000	31,120,180
chr22	32880000	33640000	ID_0.01_4642	-0.489934543947	.	32880000	33640000	51,160,44
chr22	33640000	33960000	ID_0.01_4643	-0.548553805215	.	33640000	33960000	31,120,180
chr22	33960000	34320000	ID_0.01_4644	-0.228501079355	.	33960000	34320000	51,160,44
chr22	34320000	35640000	ID_0.01_4645	-0.257496770412	.	34320000	35640000	31,120,180
chr22	35640000	36040000	ID_0.01_4646	-0.875507106944	.	35640000	36040000	51,160,44
chr22	36040000	36560000	ID_0.01_4647	-0.159129323790	.	36040000	36560000	31,120,180
chr22	36560000	36920000	ID_0.01_4648	-0.241260874026	.	36560000	36920000	51,160,44
chr22	36920000	37640000	ID_0.01_4649	-0.741908156245	.	36920000	37640000	31,120,180
chr22	37640000	37960000	ID_0.01_4650	-0.060305431537	.	37640000	37960000	51,160,44
chr22	37960000	38400000	ID_0.01_4651	-0.305353845347	.	37960000	38400000	31,120,180
chr22	38400000	39080000	ID_0.01_4652	-0.445467067202	.	38400000	39080000	51,160,44
chr22	39080000	39920000	ID_0.01_4653	-0.563745497607	.	39080000	39920000	31,120,180
chr22	39920000	40440000	ID_0.01_4654	-0.562910599089	.	39920000	40440000	51,160,44
chr22	40440000	40760000	ID_0.01_4655	-0.311371854943	.	40440000	40760000	31,120,180
chr22	40760000	41280000	ID_0.01_4656	-0.547519529111	.	40760000	41280000	51,160,44
chr22	41280000	41640000	ID_0.01_4657	-0.400367875834	.	41280000	41640000	31,120,180
chr22	41640000	42040000	ID_0.01_4658	-0.246468836817	.	41640000	42040000	51,160,44
chr22	42040000	42360000	ID_0.01_4659	-0.609838406400	.	42040000	42360000	31,120,180
chr22	42360000	42960000	ID_0.01_4660	-0.390375966767	.	42360000	42960000	51,160,44
chr22	42960000	43560000	ID_0.01_4661	-0.658290887874	.	42960000	43560000	31,120,180
chr22	43560000	44320000	ID_0.01_4662	-0.733594677383	.	43560000	44320000	51,160,44
chr22	44320000	45080000	ID_0.01_4663	-0.524747306348	.	44320000	45080000	31,120,180
chr22	45080000	45560000	ID_0.01_4664	-0.606076087218	.	45080000	45560000	51,160,44
chr22	45560000	45960000	ID_0.01_4665	-0.288036199527	.	45560000	45960000	31,120,180
chr22	45960000	46400000	ID_0.01_4666	-0.400114676678	.	45960000	46400000	51,160,44
chr22	46400000	46720000	ID_0.01_4667	-0.403727142257	.	46400000	46720000	31,120,180
chr22	46720000	47160000	ID_0.01_4668	-0.305705710803	.	46720000	47160000	51,160,44
chr22	47160000	47600000	ID_0.01_4669	-0.263007405900	.	47160000	47600000	31,120,180
chr22	47600000	48880000	ID_0.01_4670	-0.230840012957	.	47600000	48880000	51,160,44
chr22	48880000	49360000	ID_0.01_4671	-0.251856760475	.	48880000	49360000	31,120,180
chr22	49360000	49720000	ID_0.01_4672	0.023276347305	.	49360000	49720000	51,160,44
chr22	49720000	50120000	ID_0.01_4673	-0.146931356143	.	49720000	50120000	31,120,180
chr22	50120000	50640000	ID_0.01_4674	-0.591976710273	.	50120000	50640000	51,160,44
chr21	10680000	15160000	ID_0.01_4675	-1.365095857378	.	10680000	15160000	31,120,180
chr21	15160000	15280000	ID_0.01_4676	-1.489363454104	.	15160000	15280000	51,160,44
chr21	15280000	15600000	ID_0.01_4677	-0.930318981163	.	15280000	15600000	31,120,180
chr21	15600000	16200000	ID_0.01_4678	-0.687567457084	.	15600000	16200000	51,160,44
chr21	16200000	16880000	ID_0.01_4679	-0.664299112248	.	16200000	16880000	31,120,180
chr21	16880000	17240000	ID_0.01_4680	-0.624113977877	.	16880000	17240000	51,160,44
chr21	17240000	17720000	ID_0.01_4681	-0.480731866225	.	17240000	17720000	31,120,180
chr21	17720000	18080000	ID_0.01_4682	-0.262572398266	.	17720000	18080000	51,160,44
chr21	18080000	18720000	ID_0.01_4683	0.065837875183	.	18080000	18720000	31,120,180
chr21	18720000	19000000	ID_0.01_4684	-0.675797141844	.	18720000	19000000	51,160,44
chr21	19000000	19360000	ID_0.01_4685	-0.521568356780	.	19000000	19360000	31,120,180
chr21	19360000	20720000	ID_0.01_4686	-0.457700017818	.	19360000	20720000	51,160,44
chr21	20720000	22360000	ID_0.01_4687	-0.460743188645	.	20720000	22360000	31,120,180
chr21	22360000	23360000	ID_0.01_4688	-0.742311117735	.	22360000	23360000	51,160,44
chr21	23360000	24200000	ID_0.01_4689	-0.508263490035	.	23360000	24200000	31,120,180
chr21	24200000	26760000	ID_0.01_4690	-0.567163499871	.	24200000	26760000	51,160,44
chr21	26760000	27240000	ID_0.01_4691	-0.729051073357	.	26760000	27240000	31,120,180
chr21	27240000	27560000	ID_0.01_4692	-0.395435393575	.	27240000	27560000	51,160,44
chr21	27560000	28120000	ID_0.01_4693	-0.266803878412	.	27560000	28120000	31,120,180
chr21	28120000	29080000	ID_0.01_4694	-0.838490869287	.	28120000	29080000	51,160,44
chr21	29080000	29400000	ID_0.01_4695	-0.509749028154	.	29080000	29400000	31,120,180
chr21	29400000	29720000	ID_0.01_4696	-0.335403988906	.	29400000	29720000	51,160,44
chr21	29720000	30400000	ID_0.01_4697	-0.726959075893	.	29720000	30400000	31,120,180
chr21	30400000	30800000	ID_0.01_4698	-0.979815261137	.	30400000	30800000	51,160,44
chr21	30800000	31320000	ID_0.01_4699	-0.384263431505	.	30800000	31320000	31,120,180
chr21	31320000	31720000	ID_0.01_4700	-0.344633671681	.	31320000	31720000	51,160,44
chr21	31720000	32480000	ID_0.01_4701	-0.123983631254	.	31720000	32480000	31,120,180
chr21	32480000	33000000	ID_0.01_4702	-0.539297671769	.	32480000	33000000	51,160,44
chr21	33000000	33640000	ID_0.01_4703	-0.783810896168	.	33000000	33640000	31,120,180
chr21	33640000	34560000	ID_0.01_4704	-0.636354181207	.	33640000	34560000	51,160,44
chr21	34560000	34920000	ID_0.01_4705	0.038216173350	.	34560000	34920000	31,120,180
chr21	34920000	35280000	ID_0.01_4706	-0.563620075843	.	34920000	35280000	51,160,44
chr21	35280000	35720000	ID_0.01_4707	-0.539609814887	.	35280000	35720000	31,120,180
chr21	35720000	36040000	ID_0.01_4708	-0.331598651061	.	35720000	36040000	51,160,44
chr21	36040000	36800000	ID_0.01_4709	-0.698807374229	.	36040000	36800000	31,120,180
chr21	36800000	37440000	ID_0.01_4710	-0.475014466002	.	36800000	37440000	51,160,44
chr21	37440000	37760000	ID_0.01_4711	-0.713466159330	.	37440000	37760000	31,120,180
chr21	37760000	38360000	ID_0.01_4712	-0.494513817422	.	37760000	38360000	51,160,44
chr21	38360000	39040000	ID_0.01_4713	-0.515723434052	.	38360000	39040000	31,120,180
chr21	39040000	39480000	ID_0.01_4714	-0.584959540882	.	39040000	39480000	51,160,44
chr21	39480000	39800000	ID_0.01_4715	0.165411893918	.	39480000	39800000	31,120,180
chr21	39800000	40080000	ID_0.01_4716	-0.327969045694	.	39800000	40080000	51,160,44
chr21	40080000	40520000	ID_0.01_4717	-0.296146435927	.	40080000	40520000	31,120,180
chr21	40520000	40840000	ID_0.01_4718	-0.697298243406	.	40520000	40840000	51,160,44
chr21	40840000	41160000	ID_0.01_4719	-0.667730185784	.	40840000	41160000	31,120,180
chr21	41160000	41520000	ID_0.01_4720	-0.348712351275	.	41160000	41520000	51,160,44
chr21	41520000	42480000	ID_0.01_4721	-0.150412454757	.	41520000	42480000	31,120,180
chr21	42480000	42920000	ID_0.01_4722	-0.464051113729	.	42480000	42920000	51,160,44
chr21	42920000	43240000	ID_0.01_4723	0.119605666330	.	42920000	43240000	31,120,180
chr21	43240000	43560000	ID_0.01_4724	0.191093729625	.	43240000	43560000	51,160,44
chr21	43560000	43960000	ID_0.01_4725	-0.000303775643	.	43560000	43960000	31,120,180
chr21	43960000	44280000	ID_0.01_4726	0.054721251354	.	43960000	44280000	51,160,44
chr21	44280000	44560000	ID_0.01_4727	-0.423840380310	.	44280000	44560000	31,120,180
chr21	44560000	45160000	ID_0.01_4728	-0.597877643435	.	44560000	45160000	51,160,44
chr21	45160000	45520000	ID_0.01_4729	-0.657861778250	.	45160000	45520000	31,120,180
chr21	45520000	45880000	ID_0.01_4730	-0.355413825659	.	45520000	45880000	51,160,44
chr21	45880000	46240000	ID_0.01_4731	0.216001483109	.	45880000	46240000	31,120,180
chr21	46240000	46600000	ID_0.01_4732	-0.010159506009	.	46240000	46600000	51,160,44
chr21	46600000	46960000	ID_0.01_4733	0.007914200175	.	46600000	46960000	31,120,180
chr21	46960000	47360000	ID_0.01_4734	-0.313169410063	.	46960000	47360000	51,160,44
```
