## Supplemental Code for "Cancer Driver Topologically Associated Domains identify oncogenic and tumor suppressive lncRNAs": SRX4978355.40kb_domains.bed

```
chr1	880000	1240000	ID_0.01_1	-0.351850843084	.	880000	1240000	31,120,180
chr1	1240000	3360000	ID_0.01_2	-0.224455158771	.	1240000	3360000	51,160,44
chr1	3360000	3800000	ID_0.01_3	-0.552328166472	.	3360000	3800000	31,120,180
chr1	3800000	4200000	ID_0.01_4	-0.796803121694	.	3800000	4200000	51,160,44
chr1	4200000	4880000	ID_0.01_5	0.162762628230	.	4200000	4880000	31,120,180
chr1	4880000	5400000	ID_0.01_6	-0.786988911012	.	4880000	5400000	51,160,44
chr1	5400000	6040000	ID_0.01_7	-0.118906450021	.	5400000	6040000	31,120,180
chr1	6040000	6760000	ID_0.01_8	-0.412336454338	.	6040000	6760000	51,160,44
chr1	6760000	7720000	ID_0.01_9	-0.636877231602	.	6760000	7720000	31,120,180
chr1	7720000	8040000	ID_0.01_10	-0.385021922450	.	7720000	8040000	51,160,44
chr1	8040000	8400000	ID_0.01_11	-0.972042149622	.	8040000	8400000	31,120,180
chr1	8400000	8920000	ID_0.01_12	-0.725164702242	.	8400000	8920000	51,160,44
chr1	8920000	9320000	ID_0.01_13	-0.431213140999	.	8920000	9320000	31,120,180
chr1	9320000	9680000	ID_0.01_14	0.024381905018	.	9320000	9680000	51,160,44
chr1	9680000	10000000	ID_0.01_15	-0.488833085569	.	9680000	10000000	31,120,180
chr1	10000000	10480000	ID_0.01_16	-0.087266333051	.	10000000	10480000	51,160,44
chr1	10480000	11080000	ID_0.01_17	-0.621604487478	.	10480000	11080000	31,120,180
chr1	11080000	11720000	ID_0.01_18	-0.782058244755	.	11080000	11720000	51,160,44
chr1	11720000	12280000	ID_0.01_19	-0.522548034565	.	11720000	12280000	31,120,180
chr1	12280000	12720000	ID_0.01_20	-0.579441938731	.	12280000	12720000	51,160,44
chr1	12720000	13800000	ID_0.01_21	-0.896562729790	.	12720000	13800000	31,120,180
chr1	13800000	14280000	ID_0.01_22	-0.024413282928	.	13800000	14280000	51,160,44
chr1	14280000	14880000	ID_0.01_23	-0.665108914744	.	14280000	14880000	31,120,180
chr1	14880000	15440000	ID_0.01_24	0.108021670212	.	14880000	15440000	51,160,44
chr1	15440000	15840000	ID_0.01_25	-0.566240691393	.	15440000	15840000	31,120,180
chr1	15840000	16400000	ID_0.01_26	-0.333355445491	.	15840000	16400000	51,160,44
chr1	16400000	16840000	ID_0.01_27	-0.407121718008	.	16400000	16840000	31,120,180
chr1	16840000	17280000	ID_0.01_28	-0.626025275257	.	16840000	17280000	51,160,44
chr1	17280000	17800000	ID_0.01_29	-0.978429997955	.	17280000	17800000	31,120,180
chr1	17800000	17960000	ID_0.01_30	-0.431078837902	.	17800000	17960000	51,160,44
chr1	17960000	18880000	ID_0.01_31	-0.419838384536	.	17960000	18880000	31,120,180
chr1	18880000	19200000	ID_0.01_32	-0.147663503514	.	18880000	19200000	51,160,44
chr1	19200000	19560000	ID_0.01_33	-0.912061731176	.	19200000	19560000	31,120,180
chr1	19560000	20000000	ID_0.01_34	-0.389022041942	.	19560000	20000000	51,160,44
chr1	20000000	20840000	ID_0.01_35	-0.745747636290	.	20000000	20840000	31,120,180
chr1	20840000	21520000	ID_0.01_36	-0.845008866036	.	20840000	21520000	51,160,44
chr1	21520000	22000000	ID_0.01_37	-0.704034972269	.	21520000	22000000	31,120,180
chr1	22000000	22400000	ID_0.01_38	-0.409904785097	.	22000000	22400000	51,160,44
chr1	22400000	22960000	ID_0.01_39	-0.668542833002	.	22400000	22960000	31,120,180
chr1	22960000	23280000	ID_0.01_40	-0.352734041964	.	22960000	23280000	51,160,44
chr1	23280000	24040000	ID_0.01_41	-0.415345084920	.	23280000	24040000	31,120,180
chr1	24040000	24440000	ID_0.01_42	-0.615185684833	.	24040000	24440000	51,160,44
chr1	24440000	24960000	ID_0.01_43	-0.602491732607	.	24440000	24960000	31,120,180
chr1	24960000	25200000	ID_0.01_44	-0.544707803295	.	24960000	25200000	51,160,44
chr1	25200000	25560000	ID_0.01_45	-0.284211183506	.	25200000	25560000	31,120,180
chr1	25560000	26120000	ID_0.01_46	-0.676868244047	.	25560000	26120000	51,160,44
chr1	26120000	26800000	ID_0.01_47	-0.236750148646	.	26120000	26800000	31,120,180
chr1	26800000	27240000	ID_0.01_48	-0.675917616162	.	26800000	27240000	51,160,44
chr1	27240000	27720000	ID_0.01_49	-0.459034880899	.	27240000	27720000	31,120,180
chr1	27720000	28160000	ID_0.01_50	-0.123754293598	.	27720000	28160000	51,160,44
chr1	28160000	28560000	ID_0.01_51	-0.324383799766	.	28160000	28560000	31,120,180
chr1	28560000	28960000	ID_0.01_52	-0.380693480177	.	28560000	28960000	51,160,44
chr1	28960000	29560000	ID_0.01_53	-0.376257766766	.	28960000	29560000	31,120,180
chr1	29560000	30240000	ID_0.01_54	-1.032360022973	.	29560000	30240000	51,160,44
chr1	30240000	30640000	ID_0.01_55	-0.259711430113	.	30240000	30640000	31,120,180
chr1	30640000	31160000	ID_0.01_56	-0.108381018705	.	30640000	31160000	51,160,44
chr1	31160000	32080000	ID_0.01_57	-0.802875305745	.	31160000	32080000	31,120,180
chr1	32080000	32480000	ID_0.01_58	-0.122589156541	.	32080000	32480000	51,160,44
chr1	32480000	32880000	ID_0.01_59	-0.175876724723	.	32480000	32880000	31,120,180
chr1	32880000	33560000	ID_0.01_60	-0.506661004364	.	32880000	33560000	51,160,44
chr1	33560000	33960000	ID_0.01_61	-0.416068289460	.	33560000	33960000	31,120,180
chr1	33960000	35240000	ID_0.01_62	-0.760514848381	.	33960000	35240000	51,160,44
chr1	35240000	35640000	ID_0.01_63	-0.424969833332	.	35240000	35640000	31,120,180
chr1	35640000	36280000	ID_0.01_64	-0.307864386798	.	35640000	36280000	51,160,44
chr1	36280000	36560000	ID_0.01_65	-0.422656875065	.	36280000	36560000	31,120,180
chr1	36560000	36960000	ID_0.01_66	-0.662818592390	.	36560000	36960000	51,160,44
chr1	36960000	37880000	ID_0.01_67	-0.826888570324	.	36960000	37880000	31,120,180
chr1	37880000	38480000	ID_0.01_68	-0.614103594957	.	37880000	38480000	51,160,44
chr1	38480000	39320000	ID_0.01_69	-0.658466018214	.	38480000	39320000	31,120,180
chr1	39320000	40520000	ID_0.01_70	-0.940512840659	.	39320000	40520000	51,160,44
chr1	40520000	40920000	ID_0.01_71	-0.585541617306	.	40520000	40920000	31,120,180
chr1	40920000	41480000	ID_0.01_72	-0.378905018152	.	40920000	41480000	51,160,44
chr1	41480000	42000000	ID_0.01_73	-0.568011363510	.	41480000	42000000	31,120,180
chr1	42000000	42600000	ID_0.01_74	-0.001654886135	.	42000000	42600000	51,160,44
chr1	42600000	43240000	ID_0.01_75	-0.661512011123	.	42600000	43240000	31,120,180
chr1	43240000	43640000	ID_0.01_76	-0.216582871221	.	43240000	43640000	51,160,44
chr1	43640000	43960000	ID_0.01_77	-0.567064860568	.	43640000	43960000	31,120,180
chr1	43960000	44520000	ID_0.01_78	0.025817886123	.	43960000	44520000	51,160,44
chr1	44520000	45160000	ID_0.01_79	-0.575079212361	.	44520000	45160000	31,120,180
chr1	45160000	46040000	ID_0.01_80	-0.764781895839	.	45160000	46040000	51,160,44
chr1	46040000	46360000	ID_0.01_81	-0.494178715826	.	46040000	46360000	31,120,180
chr1	46360000	46760000	ID_0.01_82	0.014151422946	.	46360000	46760000	51,160,44
chr1	46760000	47200000	ID_0.01_83	-0.761047619326	.	46760000	47200000	31,120,180
chr1	47200000	47640000	ID_0.01_84	-0.323837168099	.	47200000	47640000	51,160,44
chr1	47640000	47880000	ID_0.01_85	-0.849805776949	.	47640000	47880000	31,120,180
chr1	47880000	48520000	ID_0.01_86	-0.307714934418	.	47880000	48520000	51,160,44
chr1	48520000	49000000	ID_0.01_87	-0.241246947107	.	48520000	49000000	31,120,180
chr1	49000000	49400000	ID_0.01_88	-0.496583401754	.	49000000	49400000	51,160,44
chr1	49400000	50840000	ID_0.01_89	-0.228762122541	.	49400000	50840000	31,120,180
chr1	50840000	51760000	ID_0.01_90	-0.955457177195	.	50840000	51760000	51,160,44
chr1	51760000	52280000	ID_0.01_91	-0.576606254111	.	51760000	52280000	31,120,180
chr1	52280000	52520000	ID_0.01_92	-0.397749517960	.	52280000	52520000	51,160,44
chr1	52520000	52840000	ID_0.01_93	-0.506349462068	.	52520000	52840000	31,120,180
chr1	52840000	53160000	ID_0.01_94	-0.485918650241	.	52840000	53160000	51,160,44
chr1	53160000	53360000	ID_0.01_95	-0.376486335240	.	53160000	53360000	31,120,180
chr1	53360000	53680000	ID_0.01_96	0.079707028305	.	53360000	53680000	51,160,44
chr1	53680000	54280000	ID_0.01_97	-0.697005321070	.	53680000	54280000	31,120,180
chr1	54280000	54520000	ID_0.01_98	-0.655743795226	.	54280000	54520000	51,160,44
chr1	54520000	54960000	ID_0.01_99	-0.279764256038	.	54520000	54960000	31,120,180
chr1	54960000	55520000	ID_0.01_100	-0.135513151071	.	54960000	55520000	51,160,44
chr1	55520000	55760000	ID_0.01_101	-0.743879073489	.	55520000	55760000	31,120,180
chr1	55760000	56360000	ID_0.01_102	-0.512043187932	.	55760000	56360000	51,160,44
chr1	56360000	57280000	ID_0.01_103	-0.048067736055	.	56360000	57280000	31,120,180
chr1	57280000	57880000	ID_0.01_104	-0.804624187343	.	57280000	57880000	51,160,44
chr1	57880000	58120000	ID_0.01_105	-0.049753723946	.	57880000	58120000	31,120,180
chr1	58120000	58640000	ID_0.01_106	0.095905720531	.	58120000	58640000	51,160,44
chr1	58640000	59200000	ID_0.01_107	-0.288427440393	.	58640000	59200000	31,120,180
chr1	59200000	59760000	ID_0.01_108	-0.790856026065	.	59200000	59760000	51,160,44
chr1	59760000	60280000	ID_0.01_109	-0.011695407585	.	59760000	60280000	31,120,180
chr1	60280000	60760000	ID_0.01_110	-0.793548078817	.	60280000	60760000	51,160,44
chr1	60760000	61240000	ID_0.01_111	-0.202336774399	.	60760000	61240000	31,120,180
chr1	61240000	61520000	ID_0.01_112	-0.310690125363	.	61240000	61520000	51,160,44
chr1	61520000	62080000	ID_0.01_113	-0.763430702682	.	61520000	62080000	31,120,180
chr1	62080000	62600000	ID_0.01_114	-0.380665017327	.	62080000	62600000	51,160,44
chr1	62600000	62920000	ID_0.01_115	-0.619910117745	.	62600000	62920000	31,120,180
chr1	62920000	63280000	ID_0.01_116	-0.594996202356	.	62920000	63280000	51,160,44
chr1	63280000	64040000	ID_0.01_117	-0.696095042432	.	63280000	64040000	31,120,180
chr1	64040000	64720000	ID_0.01_118	-0.751619485679	.	64040000	64720000	51,160,44
chr1	64720000	65280000	ID_0.01_119	-0.938512031748	.	64720000	65280000	31,120,180
chr1	65280000	65680000	ID_0.01_120	-0.384305613359	.	65280000	65680000	51,160,44
chr1	65680000	66160000	ID_0.01_121	-0.316000395854	.	65680000	66160000	31,120,180
chr1	66160000	66720000	ID_0.01_122	-0.490565483512	.	66160000	66720000	51,160,44
chr1	66720000	67200000	ID_0.01_123	-0.068434453610	.	66720000	67200000	31,120,180
chr1	67200000	68000000	ID_0.01_124	-0.667648428461	.	67200000	68000000	51,160,44
chr1	68000000	68320000	ID_0.01_125	-0.535646703476	.	68000000	68320000	31,120,180
chr1	68320000	68560000	ID_0.01_126	-0.260898696536	.	68320000	68560000	51,160,44
chr1	68560000	68920000	ID_0.01_127	-0.338949517248	.	68560000	68920000	31,120,180
chr1	68920000	70200000	ID_0.01_128	-0.703621189717	.	68920000	70200000	51,160,44
chr1	70200000	70600000	ID_0.01_129	-0.451081931049	.	70200000	70600000	31,120,180
chr1	70600000	71000000	ID_0.01_130	-0.561586164385	.	70600000	71000000	51,160,44
chr1	71000000	71560000	ID_0.01_131	-0.788230447415	.	71000000	71560000	31,120,180
chr1	71560000	72000000	ID_0.01_132	-0.981239092847	.	71560000	72000000	51,160,44
chr1	72000000	72640000	ID_0.01_133	-0.483336179096	.	72000000	72640000	31,120,180
chr1	72640000	73120000	ID_0.01_134	-0.522029957794	.	72640000	73120000	51,160,44
chr1	73120000	74160000	ID_0.01_135	-0.272519912122	.	73120000	74160000	31,120,180
chr1	74160000	74480000	ID_0.01_136	-0.309039317812	.	74160000	74480000	51,160,44
chr1	74480000	75200000	ID_0.01_137	-0.413131774590	.	74480000	75200000	31,120,180
chr1	75200000	75680000	ID_0.01_138	-0.897414930751	.	75200000	75680000	51,160,44
chr1	75680000	76160000	ID_0.01_139	-0.698411069529	.	75680000	76160000	31,120,180
chr1	76160000	77600000	ID_0.01_140	-0.560483736270	.	76160000	77600000	51,160,44
chr1	77600000	78000000	ID_0.01_141	-0.853673198598	.	77600000	78000000	31,120,180
chr1	78000000	78600000	ID_0.01_142	-0.381291031086	.	78000000	78600000	51,160,44
chr1	78600000	79160000	ID_0.01_143	-0.932468696755	.	78600000	79160000	31,120,180
chr1	79160000	79720000	ID_0.01_144	-0.584152454125	.	79160000	79720000	51,160,44
chr1	79720000	79960000	ID_0.01_145	-0.380435712977	.	79720000	79960000	31,120,180
chr1	79960000	80680000	ID_0.01_146	-0.391925152635	.	79960000	80680000	51,160,44
chr1	80680000	82000000	ID_0.01_147	-0.650070596788	.	80680000	82000000	31,120,180
chr1	82000000	82480000	ID_0.01_148	-0.458718142667	.	82000000	82480000	51,160,44
chr1	82480000	83280000	ID_0.01_149	-0.557641687344	.	82480000	83280000	31,120,180
chr1	83280000	83680000	ID_0.01_150	-0.323444749291	.	83280000	83680000	51,160,44
chr1	83680000	84360000	ID_0.01_151	-0.278825262891	.	83680000	84360000	31,120,180
chr1	84360000	84920000	ID_0.01_152	-0.694520134225	.	84360000	84920000	51,160,44
chr1	84920000	85400000	ID_0.01_153	-0.207721953474	.	84920000	85400000	31,120,180
chr1	85400000	85760000	ID_0.01_154	-0.524744724353	.	85400000	85760000	51,160,44
chr1	85760000	86160000	ID_0.01_155	-0.858476910610	.	85760000	86160000	31,120,180
chr1	86160000	86840000	ID_0.01_156	-0.391619424088	.	86160000	86840000	51,160,44
chr1	86840000	87200000	ID_0.01_157	-0.404435837123	.	86840000	87200000	31,120,180
chr1	87200000	87560000	ID_0.01_158	-0.441263345515	.	87200000	87560000	51,160,44
chr1	87560000	88440000	ID_0.01_159	-0.847424732902	.	87560000	88440000	31,120,180
chr1	88440000	89080000	ID_0.01_160	-0.343561268728	.	88440000	89080000	51,160,44
chr1	89080000	89400000	ID_0.01_161	-0.514635896097	.	89080000	89400000	31,120,180
chr1	89400000	89920000	ID_0.01_162	-0.830106437968	.	89400000	89920000	51,160,44
chr1	89920000	90240000	ID_0.01_163	-0.563519399489	.	89920000	90240000	31,120,180
chr1	90240000	90520000	ID_0.01_164	-0.387315802283	.	90240000	90520000	51,160,44
chr1	90520000	91160000	ID_0.01_165	-0.964543591242	.	90520000	91160000	31,120,180
chr1	91160000	91640000	ID_0.01_166	-0.350291202778	.	91160000	91640000	51,160,44
chr1	91640000	91960000	ID_0.01_167	-0.429798969739	.	91640000	91960000	31,120,180
chr1	91960000	92400000	ID_0.01_168	-0.565502689451	.	91960000	92400000	51,160,44
chr1	92400000	92760000	ID_0.01_169	-0.823178563413	.	92400000	92760000	31,120,180
chr1	92760000	93280000	ID_0.01_170	-0.419906049683	.	92760000	93280000	51,160,44
chr1	93280000	93560000	ID_0.01_171	-0.518632093336	.	93280000	93560000	31,120,180
chr1	93560000	94040000	ID_0.01_172	-0.091515462271	.	93560000	94040000	51,160,44
chr1	94040000	94320000	ID_0.01_173	-0.099517602309	.	94040000	94320000	31,120,180
chr1	94320000	94840000	ID_0.01_174	-0.665896800530	.	94320000	94840000	51,160,44
chr1	94840000	95280000	ID_0.01_175	-0.544227069956	.	94840000	95280000	31,120,180
chr1	95280000	95720000	ID_0.01_176	-0.625026805425	.	95280000	95720000	51,160,44
chr1	95720000	96680000	ID_0.01_177	-0.614996825708	.	95720000	96680000	31,120,180
chr1	96680000	97400000	ID_0.01_178	-0.419333409818	.	96680000	97400000	51,160,44
chr1	97400000	98520000	ID_0.01_179	-0.761829341425	.	97400000	98520000	31,120,180
chr1	98520000	98960000	ID_0.01_180	-0.370788783643	.	98520000	98960000	51,160,44
chr1	98960000	99640000	ID_0.01_181	-0.729985345374	.	98960000	99640000	31,120,180
chr1	99640000	100240000	ID_0.01_182	-0.315473191039	.	99640000	100240000	51,160,44
chr1	100240000	100920000	ID_0.01_183	-0.901436244766	.	100240000	100920000	31,120,180
chr1	100920000	101360000	ID_0.01_184	-0.626602918892	.	100920000	101360000	51,160,44
chr1	101360000	101760000	ID_0.01_185	-1.060860019136	.	101360000	101760000	31,120,180
chr1	101760000	102680000	ID_0.01_186	-0.876818088642	.	101760000	102680000	51,160,44
chr1	102680000	103440000	ID_0.01_187	-0.239171544759	.	102680000	103440000	31,120,180
chr1	103440000	103980000	ID_0.01_188	-0.490110681370	.	103440000	103980000	51,160,44
chr1	103980000	104720000	ID_0.01_189	-0.752829968262	.	103980000	104720000	31,120,180
chr1	104720000	105240000	ID_0.01_190	-0.233322551430	.	104720000	105240000	51,160,44
chr1	105240000	105680000	ID_0.01_191	-0.622973499139	.	105240000	105680000	31,120,180
chr1	105680000	106360000	ID_0.01_192	-0.176944900899	.	105680000	106360000	51,160,44
chr1	106360000	107680000	ID_0.01_193	-0.646601207695	.	106360000	107680000	31,120,180
chr1	107680000	108320000	ID_0.01_194	-0.637861521368	.	107680000	108320000	51,160,44
chr1	108320000	108760000	ID_0.01_195	-0.744426014900	.	108320000	108760000	31,120,180
chr1	108760000	109200000	ID_0.01_196	-0.783426420663	.	108760000	109200000	51,160,44
chr1	109200000	109640000	ID_0.01_197	-0.490813380614	.	109200000	109640000	31,120,180
chr1	109640000	110040000	ID_0.01_198	-0.185739411170	.	109640000	110040000	51,160,44
chr1	110040000	110560000	ID_0.01_199	-0.385457107626	.	110040000	110560000	31,120,180
chr1	110560000	111080000	ID_0.01_200	-0.886569204759	.	110560000	111080000	51,160,44
chr1	111080000	112000000	ID_0.01_201	-0.310824861300	.	111080000	112000000	31,120,180
chr1	112000000	112320000	ID_0.01_202	-0.790085558485	.	112000000	112320000	51,160,44
chr1	112320000	112920000	ID_0.01_203	-0.897034188742	.	112320000	112920000	31,120,180
chr1	112920000	113240000	ID_0.01_204	-0.890398695886	.	112920000	113240000	51,160,44
chr1	113240000	113680000	ID_0.01_205	-0.464755027416	.	113240000	113680000	31,120,180
chr1	113680000	114280000	ID_0.01_206	-0.771258800453	.	113680000	114280000	51,160,44
chr1	114280000	114880000	ID_0.01_207	-0.621094534163	.	114280000	114880000	31,120,180
chr1	114880000	115320000	ID_0.01_208	-0.658672519257	.	114880000	115320000	51,160,44
chr1	115320000	115680000	ID_0.01_209	-0.201502908781	.	115320000	115680000	31,120,180
chr1	115680000	116120000	ID_0.01_210	-0.395291487665	.	115680000	116120000	51,160,44
chr1	116120000	116320000	ID_0.01_211	-0.107913934861	.	116120000	116320000	31,120,180
chr1	116320000	116680000	ID_0.01_212	-0.269800192508	.	116320000	116680000	51,160,44
chr1	116680000	117080000	ID_0.01_213	-0.598309302916	.	116680000	117080000	31,120,180
chr1	117080000	117600000	ID_0.01_214	-0.693930205113	.	117080000	117600000	51,160,44
chr1	117600000	118040000	ID_0.01_215	-0.794677673158	.	117600000	118040000	31,120,180
chr1	118040000	118480000	ID_0.01_216	-0.063182621378	.	118040000	118480000	51,160,44
chr1	118480000	119120000	ID_0.01_217	-0.747677403479	.	118480000	119120000	31,120,180
chr1	119120000	119560000	ID_0.01_218	0.229944701895	.	119120000	119560000	51,160,44
chr1	119560000	120120000	ID_0.01_219	-0.387185729235	.	119560000	120120000	31,120,180
chr1	120120000	120720000	ID_0.01_220	-0.392448485064	.	120120000	120720000	51,160,44
chr1	120720000	121440000	ID_0.01_221	-1.490148864232	.	120720000	121440000	31,120,180
chr1	121440000	142840000	ID_0.01_222	-1.788609902438	.	121440000	142840000	51,160,44
chr1	142840000	145120000	ID_0.01_223	-1.602902327757	.	142840000	145120000	31,120,180
chr1	145120000	145360000	ID_0.01_224	-0.823101062543	.	145120000	145360000	51,160,44
chr1	145360000	146200000	ID_0.01_225	-1.001565340410	.	145360000	146200000	31,120,180
chr1	146200000	146960000	ID_0.01_226	-1.576979852142	.	146200000	146960000	51,160,44
chr1	146960000	147480000	ID_0.01_227	-0.274296061736	.	146960000	147480000	31,120,180
chr1	147480000	148880000	ID_0.01_228	-1.155443846984	.	147480000	148880000	51,160,44
chr1	148880000	149760000	ID_0.01_229	-0.942284365164	.	148880000	149760000	31,120,180
chr1	149760000	150200000	ID_0.01_230	-1.324697592055	.	149760000	150200000	51,160,44
chr1	150200000	150520000	ID_0.01_231	-0.530361257930	.	150200000	150520000	31,120,180
chr1	150520000	151000000	ID_0.01_232	-0.340798107882	.	150520000	151000000	51,160,44
chr1	151000000	151880000	ID_0.01_233	-0.479437250431	.	151000000	151880000	31,120,180
chr1	151880000	152520000	ID_0.01_234	-0.422955407010	.	151880000	152520000	51,160,44
chr1	152520000	152840000	ID_0.01_235	-0.269725453459	.	152520000	152840000	31,120,180
chr1	152840000	153280000	ID_0.01_236	0.014146083487	.	152840000	153280000	51,160,44
chr1	153280000	153480000	ID_0.01_237	-0.412862333001	.	153280000	153480000	31,120,180
chr1	153480000	153960000	ID_0.01_238	-0.626196834945	.	153480000	153960000	51,160,44
chr1	153960000	154520000	ID_0.01_239	-0.484266498785	.	153960000	154520000	31,120,180
chr1	154520000	154920000	ID_0.01_240	0.149203405275	.	154520000	154920000	51,160,44
chr1	154920000	155160000	ID_0.01_241	-0.416887505546	.	154920000	155160000	31,120,180
chr1	155160000	155640000	ID_0.01_242	-0.663686951461	.	155160000	155640000	51,160,44
chr1	155640000	156040000	ID_0.01_243	-0.445490100540	.	155640000	156040000	31,120,180
chr1	156040000	156320000	ID_0.01_244	-0.160745422845	.	156040000	156320000	51,160,44
chr1	156320000	156600000	ID_0.01_245	-0.377038961059	.	156320000	156600000	31,120,180
chr1	156600000	157120000	ID_0.01_246	-0.071637558424	.	156600000	157120000	51,160,44
chr1	157120000	157480000	ID_0.01_247	-0.513370158749	.	157120000	157480000	31,120,180
chr1	157480000	157920000	ID_0.01_248	-0.088189785608	.	157480000	157920000	51,160,44
chr1	157920000	158160000	ID_0.01_249	-0.502092289127	.	157920000	158160000	31,120,180
chr1	158160000	158520000	ID_0.01_250	-0.773787421030	.	158160000	158520000	51,160,44
chr1	158520000	159080000	ID_0.01_251	-0.012492066175	.	158520000	159080000	31,120,180
chr1	159080000	159760000	ID_0.01_252	-0.762150209109	.	159080000	159760000	51,160,44
chr1	159760000	160360000	ID_0.01_253	-0.439946113778	.	159760000	160360000	31,120,180
chr1	160360000	160600000	ID_0.01_254	-0.590423736765	.	160360000	160600000	51,160,44
chr1	160600000	161120000	ID_0.01_255	0.006498436202	.	160600000	161120000	31,120,180
chr1	161120000	161440000	ID_0.01_256	-0.608307434095	.	161120000	161440000	51,160,44
chr1	161440000	161720000	ID_0.01_257	-0.833757784670	.	161440000	161720000	31,120,180
chr1	161720000	162000000	ID_0.01_258	-0.726823723288	.	161720000	162000000	51,160,44
chr1	162000000	162440000	ID_0.01_259	-0.356507171716	.	162000000	162440000	31,120,180
chr1	162440000	162800000	ID_0.01_260	-0.265568319153	.	162440000	162800000	51,160,44
chr1	162800000	163320000	ID_0.01_261	-0.659349247753	.	162800000	163320000	31,120,180
chr1	163320000	164120000	ID_0.01_262	-0.866436151317	.	163320000	164120000	51,160,44
chr1	164120000	164760000	ID_0.01_263	-0.190385251511	.	164120000	164760000	31,120,180
chr1	164760000	165080000	ID_0.01_264	-0.504740563424	.	164760000	165080000	51,160,44
chr1	165080000	165560000	ID_0.01_265	-0.955542417295	.	165080000	165560000	31,120,180
chr1	165560000	165920000	ID_0.01_266	-0.507565693545	.	165560000	165920000	51,160,44
chr1	165920000	166440000	ID_0.01_267	-0.606631139271	.	165920000	166440000	31,120,180
chr1	166440000	166840000	ID_0.01_268	-0.187078771519	.	166440000	166840000	51,160,44
chr1	166840000	167680000	ID_0.01_269	-0.312307203216	.	166840000	167680000	31,120,180
chr1	167680000	168040000	ID_0.01_270	-0.567633652362	.	167680000	168040000	51,160,44
chr1	168040000	168560000	ID_0.01_271	-0.361512586393	.	168040000	168560000	31,120,180
chr1	168560000	169320000	ID_0.01_272	-0.144909705945	.	168560000	169320000	51,160,44
chr1	169320000	169880000	ID_0.01_273	-0.648287902110	.	169320000	169880000	31,120,180
chr1	169880000	170920000	ID_0.01_274	-0.773668498419	.	169880000	170920000	51,160,44
chr1	170920000	171440000	ID_0.01_275	-0.497486180442	.	170920000	171440000	31,120,180
chr1	171440000	172000000	ID_0.01_276	-0.535587633278	.	171440000	172000000	51,160,44
chr1	172000000	172400000	ID_0.01_277	-0.432927793422	.	172000000	172400000	31,120,180
chr1	172400000	172720000	ID_0.01_278	-0.626117992346	.	172400000	172720000	51,160,44
chr1	172720000	173200000	ID_0.01_279	-0.826445275191	.	172720000	173200000	31,120,180
chr1	173200000	173800000	ID_0.01_280	-0.348145298989	.	173200000	173800000	51,160,44
chr1	173800000	174200000	ID_0.01_281	-0.539967273527	.	173800000	174200000	31,120,180
chr1	174200000	174720000	ID_0.01_282	-0.718222890796	.	174200000	174720000	51,160,44
chr1	174720000	175000000	ID_0.01_283	-0.781116723751	.	174720000	175000000	31,120,180
chr1	175000000	175360000	ID_0.01_284	-0.775645481310	.	175000000	175360000	51,160,44
chr1	175360000	176200000	ID_0.01_285	-0.361340837804	.	175360000	176200000	31,120,180
chr1	176200000	176840000	ID_0.01_286	-0.479792451093	.	176200000	176840000	51,160,44
chr1	176840000	177200000	ID_0.01_287	-0.791909121424	.	176840000	177200000	31,120,180
chr1	177200000	177920000	ID_0.01_288	-0.219968162074	.	177200000	177920000	51,160,44
chr1	177920000	178480000	ID_0.01_289	-0.943297430435	.	177920000	178480000	31,120,180
chr1	178480000	179000000	ID_0.01_290	-0.726993937607	.	178480000	179000000	51,160,44
chr1	179000000	179360000	ID_0.01_291	-0.583190985960	.	179000000	179360000	31,120,180
chr1	179360000	179800000	ID_0.01_292	-0.233804514952	.	179360000	179800000	51,160,44
chr1	179800000	180160000	ID_0.01_293	-0.471386503884	.	179800000	180160000	31,120,180
chr1	180160000	180480000	ID_0.01_294	-0.450980881841	.	180160000	180480000	51,160,44
chr1	180480000	180840000	ID_0.01_295	-0.750749108217	.	180480000	180840000	31,120,180
chr1	180840000	181160000	ID_0.01_296	-0.600475192900	.	180840000	181160000	51,160,44
chr1	181160000	181440000	ID_0.01_297	-0.667333175700	.	181160000	181440000	31,120,180
chr1	181440000	182040000	ID_0.01_298	-0.263305327338	.	181440000	182040000	51,160,44
chr1	182040000	182400000	ID_0.01_299	-0.726627073002	.	182040000	182400000	31,120,180
chr1	182400000	182800000	ID_0.01_300	-0.465671626620	.	182400000	182800000	51,160,44
chr1	182800000	183240000	ID_0.01_301	-0.844066810541	.	182800000	183240000	31,120,180
chr1	183240000	183600000	ID_0.01_302	-0.193190163939	.	183240000	183600000	51,160,44
chr1	183600000	183920000	ID_0.01_303	-0.622595144023	.	183600000	183920000	31,120,180
chr1	183920000	184200000	ID_0.01_304	-0.210499041799	.	183920000	184200000	51,160,44
chr1	184200000	184680000	ID_0.01_305	-0.086029186112	.	184200000	184680000	31,120,180
chr1	184680000	185280000	ID_0.01_306	-0.736121146836	.	184680000	185280000	51,160,44
chr1	185280000	185680000	ID_0.01_307	-0.438319876762	.	185280000	185680000	31,120,180
chr1	185680000	186280000	ID_0.01_308	-0.820311074502	.	185680000	186280000	51,160,44
chr1	186280000	187000000	ID_0.01_309	-0.866276235661	.	186280000	187000000	31,120,180
chr1	187000000	189320000	ID_0.01_310	-0.912583448770	.	187000000	189320000	51,160,44
chr1	189320000	190400000	ID_0.01_311	-0.362100618788	.	189320000	190400000	31,120,180
chr1	190400000	191240000	ID_0.01_312	-0.649378517338	.	190400000	191240000	51,160,44
chr1	191240000	192400000	ID_0.01_313	-0.296953668057	.	191240000	192400000	31,120,180
chr1	192400000	193120000	ID_0.01_314	-0.847460526577	.	192400000	193120000	51,160,44
chr1	193120000	193760000	ID_0.01_315	-0.721374653958	.	193120000	193760000	31,120,180
chr1	193760000	194280000	ID_0.01_316	-0.123523386646	.	193760000	194280000	51,160,44
chr1	194280000	194800000	ID_0.01_317	-0.364723820512	.	194280000	194800000	31,120,180
chr1	194800000	195760000	ID_0.01_318	-0.217883174422	.	194800000	195760000	51,160,44
chr1	195760000	196280000	ID_0.01_319	-0.470452554158	.	195760000	196280000	31,120,180
chr1	196280000	196640000	ID_0.01_320	-0.371096890233	.	196280000	196640000	51,160,44
chr1	196640000	197480000	ID_0.01_321	-0.711808034188	.	196640000	197480000	31,120,180
chr1	197480000	197880000	ID_0.01_322	-0.701974305695	.	197480000	197880000	51,160,44
chr1	197880000	198440000	ID_0.01_323	-0.394313001303	.	197880000	198440000	31,120,180
chr1	198440000	198680000	ID_0.01_324	-0.192989185667	.	198440000	198680000	51,160,44
chr1	198680000	199560000	ID_0.01_325	-0.793045815255	.	198680000	199560000	31,120,180
chr1	199560000	200520000	ID_0.01_326	-0.595776626278	.	199560000	200520000	51,160,44
chr1	200520000	201200000	ID_0.01_327	-0.835977376986	.	200520000	201200000	31,120,180
chr1	201200000	201480000	ID_0.01_328	-0.067990699300	.	201200000	201480000	51,160,44
chr1	201480000	201800000	ID_0.01_329	-0.313305147258	.	201480000	201800000	31,120,180
chr1	201800000	202680000	ID_0.01_330	-0.369124535673	.	201800000	202680000	51,160,44
chr1	202680000	203000000	ID_0.01_331	-0.205291202874	.	202680000	203000000	31,120,180
chr1	203000000	203800000	ID_0.01_332	-0.475625245927	.	203000000	203800000	51,160,44
chr1	203800000	204120000	ID_0.01_333	-0.434185682594	.	203800000	204120000	31,120,180
chr1	204120000	204480000	ID_0.01_334	-0.323534285842	.	204120000	204480000	51,160,44
chr1	204480000	205240000	ID_0.01_335	-0.452687071703	.	204480000	205240000	31,120,180
chr1	205240000	205640000	ID_0.01_336	-0.227541860049	.	205240000	205640000	51,160,44
chr1	205640000	205920000	ID_0.01_337	-0.015827362107	.	205640000	205920000	31,120,180
chr1	205920000	206640000	ID_0.01_338	-0.124802262542	.	205920000	206640000	51,160,44
chr1	206640000	207240000	ID_0.01_339	-0.541305122686	.	206640000	207240000	31,120,180
chr1	207240000	207720000	ID_0.01_340	-0.392109769368	.	207240000	207720000	51,160,44
chr1	207720000	208000000	ID_0.01_341	-0.159086514178	.	207720000	208000000	31,120,180
chr1	208000000	208440000	ID_0.01_342	-0.529365608401	.	208000000	208440000	51,160,44
chr1	208440000	208840000	ID_0.01_343	-0.158690805443	.	208440000	208840000	31,120,180
chr1	208840000	209360000	ID_0.01_344	-0.129610922289	.	208840000	209360000	51,160,44
chr1	209360000	209720000	ID_0.01_345	-0.352968174689	.	209360000	209720000	31,120,180
chr1	209720000	209960000	ID_0.01_346	-0.168738648802	.	209720000	209960000	51,160,44
chr1	209960000	210560000	ID_0.01_347	-0.450327398572	.	209960000	210560000	31,120,180
chr1	210560000	211440000	ID_0.01_348	-0.397334516027	.	210560000	211440000	51,160,44
chr1	211440000	211840000	ID_0.01_349	-0.727370693675	.	211440000	211840000	31,120,180
chr1	211840000	212200000	ID_0.01_350	-0.696014622783	.	211840000	212200000	51,160,44
chr1	212200000	212640000	ID_0.01_351	-0.685417514337	.	212200000	212640000	31,120,180
chr1	212640000	212840000	ID_0.01_352	-0.512350074820	.	212640000	212840000	51,160,44
chr1	212840000	213240000	ID_0.01_353	0.135007033634	.	212840000	213240000	31,120,180
chr1	213240000	214400000	ID_0.01_354	-0.583068348952	.	213240000	214400000	51,160,44
chr1	214400000	214800000	ID_0.01_355	-0.682703472182	.	214400000	214800000	31,120,180
chr1	214800000	215320000	ID_0.01_356	-1.010346873695	.	214800000	215320000	51,160,44
chr1	215320000	215800000	ID_0.01_357	-0.025431807045	.	215320000	215800000	31,120,180
chr1	215800000	216400000	ID_0.01_358	-0.678974645043	.	215800000	216400000	51,160,44
chr1	216400000	216920000	ID_0.01_359	-0.194039606681	.	216400000	216920000	31,120,180
chr1	216920000	217560000	ID_0.01_360	-0.547686664450	.	216920000	217560000	51,160,44
chr1	217560000	217920000	ID_0.01_361	-0.409345739671	.	217560000	217920000	31,120,180
chr1	217920000	218480000	ID_0.01_362	-0.409276484608	.	217920000	218480000	51,160,44
chr1	218480000	219240000	ID_0.01_363	-1.099078554306	.	218480000	219240000	31,120,180
chr1	219240000	219600000	ID_0.01_364	-0.111179789367	.	219240000	219600000	51,160,44
chr1	219600000	220000000	ID_0.01_365	-0.174911388825	.	219600000	220000000	31,120,180
chr1	220000000	220360000	ID_0.01_366	-0.582800836227	.	220000000	220360000	51,160,44
chr1	220360000	221000000	ID_0.01_367	-0.574626927433	.	220360000	221000000	31,120,180
chr1	221000000	221640000	ID_0.01_368	-0.791784594539	.	221000000	221640000	51,160,44
chr1	221640000	222160000	ID_0.01_369	-0.492403991896	.	221640000	222160000	31,120,180
chr1	222160000	222640000	ID_0.01_370	-0.497465738316	.	222160000	222640000	51,160,44
chr1	222640000	222880000	ID_0.01_371	-0.422933677625	.	222640000	222880000	31,120,180
chr1	222880000	223280000	ID_0.01_372	-0.594503919983	.	222880000	223280000	51,160,44
chr1	223280000	223880000	ID_0.01_373	-0.671529480162	.	223280000	223880000	31,120,180
chr1	223880000	224680000	ID_0.01_374	-0.882105216420	.	223880000	224680000	51,160,44
chr1	224680000	225120000	ID_0.01_375	-0.766585787003	.	224680000	225120000	31,120,180
chr1	225120000	225640000	ID_0.01_376	-0.364862631526	.	225120000	225640000	51,160,44
chr1	225640000	226280000	ID_0.01_377	-0.992839258627	.	225640000	226280000	31,120,180
chr1	226280000	226600000	ID_0.01_378	-0.378163137058	.	226280000	226600000	51,160,44
chr1	226600000	227120000	ID_0.01_379	-0.504678168345	.	226600000	227120000	31,120,180
chr1	227120000	227640000	ID_0.01_380	-0.397279420906	.	227120000	227640000	51,160,44
chr1	227640000	228280000	ID_0.01_381	-0.708411529143	.	227640000	228280000	31,120,180
chr1	228280000	228760000	ID_0.01_382	-0.511557377986	.	228280000	228760000	51,160,44
chr1	228760000	229360000	ID_0.01_383	-1.314452959698	.	228760000	229360000	31,120,180
chr1	229360000	229680000	ID_0.01_384	-0.427926954581	.	229360000	229680000	51,160,44
chr1	229680000	230440000	ID_0.01_385	-0.562788140367	.	229680000	230440000	31,120,180
chr1	230440000	230760000	ID_0.01_386	-0.754256123766	.	230440000	230760000	51,160,44
chr1	230760000	231360000	ID_0.01_387	-0.289449521673	.	230760000	231360000	31,120,180
chr1	231360000	231760000	ID_0.01_388	-0.716328832482	.	231360000	231760000	51,160,44
chr1	231760000	232760000	ID_0.01_389	-0.381971836060	.	231760000	232760000	31,120,180
chr1	232760000	233440000	ID_0.01_390	-0.568175081661	.	232760000	233440000	51,160,44
chr1	233440000	233960000	ID_0.01_391	-0.814070874194	.	233440000	233960000	31,120,180
chr1	233960000	234240000	ID_0.01_392	0.050086388986	.	233960000	234240000	51,160,44
chr1	234240000	234600000	ID_0.01_393	-0.331600992737	.	234240000	234600000	31,120,180
chr1	234600000	235280000	ID_0.01_394	-0.831227798433	.	234600000	235280000	51,160,44
chr1	235280000	235640000	ID_0.01_395	-0.780574072269	.	235280000	235640000	31,120,180
chr1	235640000	236240000	ID_0.01_396	-0.780757744429	.	235640000	236240000	51,160,44
chr1	236240000	236720000	ID_0.01_397	-0.735983465373	.	236240000	236720000	31,120,180
chr1	236720000	237040000	ID_0.01_398	-0.832556080236	.	236720000	237040000	51,160,44
chr1	237040000	238000000	ID_0.01_399	-0.200794848478	.	237040000	238000000	31,120,180
chr1	238000000	238400000	ID_0.01_400	-0.720832350162	.	238000000	238400000	51,160,44
chr1	238400000	239560000	ID_0.01_401	-0.279410190972	.	238400000	239560000	31,120,180
chr1	239560000	240160000	ID_0.01_402	-0.336309629609	.	239560000	240160000	51,160,44
chr1	240160000	240880000	ID_0.01_403	-0.868372732245	.	240160000	240880000	31,120,180
chr1	240880000	241120000	ID_0.01_404	-0.437380786518	.	240880000	241120000	51,160,44
chr1	241120000	241680000	ID_0.01_405	-0.231046573882	.	241120000	241680000	31,120,180
chr1	241680000	242040000	ID_0.01_406	-0.717583797445	.	241680000	242040000	51,160,44
chr1	242040000	242600000	ID_0.01_407	-0.555079932436	.	242040000	242600000	31,120,180
chr1	242600000	243240000	ID_0.01_408	-0.556556599587	.	242600000	243240000	51,160,44
chr1	243240000	243520000	ID_0.01_409	-0.731988865485	.	243240000	243520000	31,120,180
chr1	243520000	243920000	ID_0.01_410	-0.684099309082	.	243520000	243920000	51,160,44
chr1	243920000	244440000	ID_0.01_411	-0.048797166117	.	243920000	244440000	31,120,180
chr1	244440000	245000000	ID_0.01_412	-0.630970585969	.	244440000	245000000	51,160,44
chr1	245000000	245280000	ID_0.01_413	-0.189581998218	.	245000000	245280000	31,120,180
chr1	245280000	246160000	ID_0.01_414	-0.723099661651	.	245280000	246160000	51,160,44
chr1	246160000	246640000	ID_0.01_415	-0.537592284511	.	246160000	246640000	31,120,180
chr1	246640000	247000000	ID_0.01_416	-0.569549084497	.	246640000	247000000	51,160,44
chr1	247000000	247520000	ID_0.01_417	-0.414225508135	.	247000000	247520000	31,120,180
chr1	247520000	247800000	ID_0.01_418	-0.477207767228	.	247520000	247800000	51,160,44
chr1	247800000	248080000	ID_0.01_419	-0.130566060412	.	247800000	248080000	31,120,180
chr2	680000	1520000	ID_0.01_420	-0.600452362073	.	680000	1520000	51,160,44
chr2	1520000	1800000	ID_0.01_421	-0.641129640013	.	1520000	1800000	31,120,180
chr2	1800000	2520000	ID_0.01_422	-1.043171575912	.	1800000	2520000	51,160,44
chr2	2520000	3160000	ID_0.01_423	-0.079487598577	.	2520000	3160000	31,120,180
chr2	3160000	3320000	ID_0.01_424	-0.367828624632	.	3160000	3320000	51,160,44
chr2	3320000	3720000	ID_0.01_425	-0.235728759426	.	3320000	3720000	31,120,180
chr2	3720000	4000000	ID_0.01_426	-1.096811967616	.	3720000	4000000	51,160,44
chr2	4000000	4800000	ID_0.01_427	-0.595585599071	.	4000000	4800000	31,120,180
chr2	4800000	5480000	ID_0.01_428	-0.373187577477	.	4800000	5480000	51,160,44
chr2	5480000	5840000	ID_0.01_429	-0.396570946651	.	5480000	5840000	31,120,180
chr2	5840000	6080000	ID_0.01_430	-0.258168285466	.	5840000	6080000	51,160,44
chr2	6080000	6480000	ID_0.01_431	-0.129063555072	.	6080000	6480000	31,120,180
chr2	6480000	7000000	ID_0.01_432	-0.020664734338	.	6480000	7000000	51,160,44
chr2	7000000	7240000	ID_0.01_433	-0.932718303174	.	7000000	7240000	31,120,180
chr2	7240000	7560000	ID_0.01_434	-0.683614072548	.	7240000	7560000	51,160,44
chr2	7560000	8160000	ID_0.01_435	-0.215781659541	.	7560000	8160000	31,120,180
chr2	8160000	8840000	ID_0.01_436	0.234514581270	.	8160000	8840000	51,160,44
chr2	8840000	9280000	ID_0.01_437	-0.891180383910	.	8840000	9280000	31,120,180
chr2	9280000	9600000	ID_0.01_438	-0.874077310737	.	9280000	9600000	51,160,44
chr2	9600000	9920000	ID_0.01_439	-0.370679952662	.	9600000	9920000	31,120,180
chr2	9920000	10200000	ID_0.01_440	-0.305060431666	.	9920000	10200000	51,160,44
chr2	10200000	10560000	ID_0.01_441	-0.665198176207	.	10200000	10560000	31,120,180
chr2	10560000	10840000	ID_0.01_442	-0.248976778012	.	10560000	10840000	51,160,44
chr2	10840000	11280000	ID_0.01_443	-0.776375676437	.	10840000	11280000	31,120,180
chr2	11280000	11600000	ID_0.01_444	-0.776761267850	.	11280000	11600000	51,160,44
chr2	11600000	11960000	ID_0.01_445	-0.242037613000	.	11600000	11960000	31,120,180
chr2	11960000	12880000	ID_0.01_446	-0.926737826531	.	11960000	12880000	51,160,44
chr2	12880000	13160000	ID_0.01_447	-0.356714690478	.	12880000	13160000	31,120,180
chr2	13160000	14400000	ID_0.01_448	-0.992919308313	.	13160000	14400000	51,160,44
chr2	14400000	14760000	ID_0.01_449	-0.043773203245	.	14400000	14760000	31,120,180
chr2	14760000	15080000	ID_0.01_450	-0.384901003876	.	14760000	15080000	51,160,44
chr2	15080000	15280000	ID_0.01_451	-0.183003836337	.	15080000	15280000	31,120,180
chr2	15280000	15720000	ID_0.01_452	-0.244139319826	.	15280000	15720000	51,160,44
chr2	15720000	16080000	ID_0.01_453	-1.192903312261	.	15720000	16080000	31,120,180
chr2	16080000	16720000	ID_0.01_454	-0.297252985955	.	16080000	16720000	51,160,44
chr2	16720000	17520000	ID_0.01_455	-0.812843904703	.	16720000	17520000	31,120,180
chr2	17520000	18000000	ID_0.01_456	-0.100625707138	.	17520000	18000000	51,160,44
chr2	18000000	18600000	ID_0.01_457	-0.721394464002	.	18000000	18600000	31,120,180
chr2	18600000	18960000	ID_0.01_458	-0.738951838688	.	18600000	18960000	51,160,44
chr2	18960000	19560000	ID_0.01_459	-0.252606651078	.	18960000	19560000	31,120,180
chr2	19560000	20080000	ID_0.01_460	-1.018913296170	.	19560000	20080000	51,160,44
chr2	20080000	20560000	ID_0.01_461	-0.700864282606	.	20080000	20560000	31,120,180
chr2	20560000	20880000	ID_0.01_462	-0.546815878849	.	20560000	20880000	51,160,44
chr2	20880000	21360000	ID_0.01_463	-0.849337959052	.	20880000	21360000	31,120,180
chr2	21360000	21960000	ID_0.01_464	-0.472665454726	.	21360000	21960000	51,160,44
chr2	21960000	22560000	ID_0.01_465	-0.106923543705	.	21960000	22560000	31,120,180
chr2	22560000	23080000	ID_0.01_466	-0.441734711936	.	22560000	23080000	51,160,44
chr2	23080000	23600000	ID_0.01_467	0.004713867603	.	23080000	23600000	31,120,180
chr2	23600000	24000000	ID_0.01_468	-0.385219137740	.	23600000	24000000	51,160,44
chr2	24000000	24320000	ID_0.01_469	-0.568558860794	.	24000000	24320000	31,120,180
chr2	24320000	24640000	ID_0.01_470	-0.180575235698	.	24320000	24640000	51,160,44
chr2	24640000	25040000	ID_0.01_471	-0.593126433863	.	24640000	25040000	31,120,180
chr2	25040000	25440000	ID_0.01_472	-0.357810421083	.	25040000	25440000	51,160,44
chr2	25440000	26080000	ID_0.01_473	-0.325416820506	.	25440000	26080000	31,120,180
chr2	26080000	26400000	ID_0.01_474	-0.372171888936	.	26080000	26400000	51,160,44
chr2	26400000	27600000	ID_0.01_475	-0.341391517859	.	26400000	27600000	31,120,180
chr2	27600000	27920000	ID_0.01_476	-0.475772844459	.	27600000	27920000	51,160,44
chr2	27920000	28640000	ID_0.01_477	-0.971546520533	.	27920000	28640000	31,120,180
chr2	28640000	29160000	ID_0.01_478	-0.664844019732	.	28640000	29160000	51,160,44
chr2	29160000	29480000	ID_0.01_479	-0.682070009047	.	29160000	29480000	31,120,180
chr2	29480000	30360000	ID_0.01_480	-0.424990030060	.	29480000	30360000	51,160,44
chr2	30360000	30920000	ID_0.01_481	-1.069396556927	.	30360000	30920000	31,120,180
chr2	30920000	32040000	ID_0.01_482	-0.983660651056	.	30920000	32040000	51,160,44
chr2	32040000	32560000	ID_0.01_483	-0.552891285386	.	32040000	32560000	31,120,180
chr2	32560000	33200000	ID_0.01_484	-0.799279613078	.	32560000	33200000	51,160,44
chr2	33200000	33840000	ID_0.01_485	-0.098034027528	.	33200000	33840000	31,120,180
chr2	33840000	34320000	ID_0.01_486	-0.837455885957	.	33840000	34320000	51,160,44
chr2	34320000	35320000	ID_0.01_487	-0.559200093783	.	34320000	35320000	31,120,180
chr2	35320000	35680000	ID_0.01_488	-0.302520916070	.	35320000	35680000	51,160,44
chr2	35680000	36200000	ID_0.01_489	-0.377293374182	.	35680000	36200000	31,120,180
chr2	36200000	36560000	ID_0.01_490	-0.144732158949	.	36200000	36560000	51,160,44
chr2	36560000	37000000	ID_0.01_491	-0.770868990108	.	36560000	37000000	31,120,180
chr2	37000000	37360000	ID_0.01_492	-0.717558555423	.	37000000	37360000	51,160,44
chr2	37360000	37600000	ID_0.01_493	-0.547534366968	.	37360000	37600000	31,120,180
chr2	37600000	38120000	ID_0.01_494	-0.614779360283	.	37600000	38120000	51,160,44
chr2	38120000	38520000	ID_0.01_495	-0.858546823991	.	38120000	38520000	31,120,180
chr2	38520000	39000000	ID_0.01_496	-0.159899982766	.	38520000	39000000	51,160,44
chr2	39000000	39480000	ID_0.01_497	-0.547257024241	.	39000000	39480000	31,120,180
chr2	39480000	40040000	ID_0.01_498	-0.761253026017	.	39480000	40040000	51,160,44
chr2	40040000	40440000	ID_0.01_499	-0.968767064625	.	40040000	40440000	31,120,180
chr2	40440000	40800000	ID_0.01_500	-0.205668346814	.	40440000	40800000	51,160,44
chr2	40800000	41000000	ID_0.01_501	-0.387584988883	.	40800000	41000000	31,120,180
chr2	41000000	41640000	ID_0.01_502	-0.353701548772	.	41000000	41640000	51,160,44
chr2	41640000	42040000	ID_0.01_503	-0.293218231086	.	41640000	42040000	31,120,180
chr2	42040000	42320000	ID_0.01_504	-0.730146265305	.	42040000	42320000	51,160,44
chr2	42320000	42600000	ID_0.01_505	-0.437053772015	.	42320000	42600000	31,120,180
chr2	42600000	43040000	ID_0.01_506	-0.602506654450	.	42600000	43040000	51,160,44
chr2	43040000	43480000	ID_0.01_507	-1.076120489708	.	43040000	43480000	31,120,180
chr2	43480000	43800000	ID_0.01_508	-0.063693015848	.	43480000	43800000	51,160,44
chr2	43800000	44240000	ID_0.01_509	-0.852538629024	.	43800000	44240000	31,120,180
chr2	44240000	44600000	ID_0.01_510	-0.622748868895	.	44240000	44600000	51,160,44
chr2	44600000	45200000	ID_0.01_511	-0.388525328184	.	44600000	45200000	31,120,180
chr2	45200000	45840000	ID_0.01_512	-1.038275990052	.	45200000	45840000	51,160,44
chr2	45840000	46200000	ID_0.01_513	-0.764107469989	.	45840000	46200000	31,120,180
chr2	46200000	46600000	ID_0.01_514	-0.791810857712	.	46200000	46600000	51,160,44
chr2	46600000	47120000	ID_0.01_515	-0.287491344726	.	46600000	47120000	31,120,180
chr2	47120000	47560000	ID_0.01_516	-0.799306310100	.	47120000	47560000	51,160,44
chr2	47560000	48000000	ID_0.01_517	-0.831204845902	.	47560000	48000000	31,120,180
chr2	48000000	48320000	ID_0.01_518	-0.701021180323	.	48000000	48320000	51,160,44
chr2	48320000	48800000	ID_0.01_519	-0.120028011645	.	48320000	48800000	31,120,180
chr2	48800000	49160000	ID_0.01_520	-0.749856651998	.	48800000	49160000	51,160,44
chr2	49160000	49840000	ID_0.01_521	-0.520170573488	.	49160000	49840000	31,120,180
chr2	49840000	50360000	ID_0.01_522	-0.580017246477	.	49840000	50360000	51,160,44
chr2	50360000	50720000	ID_0.01_523	-0.345583591438	.	50360000	50720000	31,120,180
chr2	50720000	51360000	ID_0.01_524	-1.152698189962	.	50720000	51360000	51,160,44
chr2	51360000	51720000	ID_0.01_525	-0.161056165576	.	51360000	51720000	31,120,180
chr2	51720000	52960000	ID_0.01_526	-0.333112439042	.	51720000	52960000	51,160,44
chr2	52960000	54000000	ID_0.01_527	-0.210716004042	.	52960000	54000000	31,120,180
chr2	54000000	54360000	ID_0.01_528	-0.805955801156	.	54000000	54360000	51,160,44
chr2	54360000	54960000	ID_0.01_529	-0.530458550888	.	54360000	54960000	31,120,180
chr2	54960000	55440000	ID_0.01_530	-0.447274871348	.	54960000	55440000	51,160,44
chr2	55440000	55920000	ID_0.01_531	-0.694962715291	.	55440000	55920000	31,120,180
chr2	55920000	56400000	ID_0.01_532	-0.960068964571	.	55920000	56400000	51,160,44
chr2	56400000	57000000	ID_0.01_533	-1.001672333234	.	56400000	57000000	31,120,180
chr2	57000000	57760000	ID_0.01_534	-0.375192718605	.	57000000	57760000	51,160,44
chr2	57760000	58800000	ID_0.01_535	-0.966748753792	.	57760000	58800000	31,120,180
chr2	58800000	59000000	ID_0.01_536	-0.458103585843	.	58800000	59000000	51,160,44
chr2	59000000	59480000	ID_0.01_537	-0.357013468094	.	59000000	59480000	31,120,180
chr2	59480000	60040000	ID_0.01_538	-0.347089110639	.	59480000	60040000	51,160,44
chr2	60040000	60360000	ID_0.01_539	0.074869369053	.	60040000	60360000	31,120,180
chr2	60360000	60920000	ID_0.01_540	-0.181683016487	.	60360000	60920000	51,160,44
chr2	60920000	61400000	ID_0.01_541	-0.923546872639	.	60920000	61400000	31,120,180
chr2	61400000	61720000	ID_0.01_542	-0.644518287461	.	61400000	61720000	51,160,44
chr2	61720000	62120000	ID_0.01_543	-0.184523681426	.	61720000	62120000	31,120,180
chr2	62120000	62680000	ID_0.01_544	-0.930187978248	.	62120000	62680000	51,160,44
chr2	62680000	63000000	ID_0.01_545	-0.970298508969	.	62680000	63000000	31,120,180
chr2	63000000	63800000	ID_0.01_546	-0.518983698242	.	63000000	63800000	51,160,44
chr2	63800000	64160000	ID_0.01_547	-0.649544032597	.	63800000	64160000	31,120,180
chr2	64160000	64800000	ID_0.01_548	-1.122756449677	.	64160000	64800000	51,160,44
chr2	64800000	65120000	ID_0.01_549	-0.355820657372	.	64800000	65120000	31,120,180
chr2	65120000	65480000	ID_0.01_550	-0.585170061554	.	65120000	65480000	51,160,44
chr2	65480000	65800000	ID_0.01_551	-0.272622368084	.	65480000	65800000	31,120,180
chr2	65800000	66800000	ID_0.01_552	-0.985193154468	.	65800000	66800000	51,160,44
chr2	66800000	67440000	ID_0.01_553	-0.759790382252	.	66800000	67440000	31,120,180
chr2	67440000	67720000	ID_0.01_554	0.100692440374	.	67440000	67720000	51,160,44
chr2	67720000	68280000	ID_0.01_555	-0.416505679974	.	67720000	68280000	31,120,180
chr2	68280000	68680000	ID_0.01_556	-0.982929004013	.	68280000	68680000	51,160,44
chr2	68680000	69160000	ID_0.01_557	-0.628406736744	.	68680000	69160000	31,120,180
chr2	69160000	69560000	ID_0.01_558	-0.596079552550	.	69160000	69560000	51,160,44
chr2	69560000	70120000	ID_0.01_559	-0.695703694584	.	69560000	70120000	31,120,180
chr2	70120000	70520000	ID_0.01_560	-0.417572451218	.	70120000	70520000	51,160,44
chr2	70520000	70880000	ID_0.01_561	-0.967200205569	.	70520000	70880000	31,120,180
chr2	70880000	71240000	ID_0.01_562	-0.475143338073	.	70880000	71240000	51,160,44
chr2	71240000	71760000	ID_0.01_563	-0.450644909897	.	71240000	71760000	31,120,180
chr2	71760000	72360000	ID_0.01_564	-0.912168084432	.	71760000	72360000	51,160,44
chr2	72360000	73120000	ID_0.01_565	-0.709162339612	.	72360000	73120000	31,120,180
chr2	73120000	73440000	ID_0.01_566	-0.658004706679	.	73120000	73440000	51,160,44
chr2	73440000	73960000	ID_0.01_567	-0.661588357449	.	73440000	73960000	31,120,180
chr2	73960000	74400000	ID_0.01_568	-0.828063374588	.	73960000	74400000	51,160,44
chr2	74400000	74680000	ID_0.01_569	-0.262558630370	.	74400000	74680000	31,120,180
chr2	74680000	75160000	ID_0.01_570	-0.646224133883	.	74680000	75160000	51,160,44
chr2	75160000	75640000	ID_0.01_571	-0.379716723537	.	75160000	75640000	31,120,180
chr2	75640000	75960000	ID_0.01_572	-0.656097028948	.	75640000	75960000	51,160,44
chr2	75960000	76400000	ID_0.01_573	-1.021953366435	.	75960000	76400000	31,120,180
chr2	76400000	76840000	ID_0.01_574	-0.210237209159	.	76400000	76840000	51,160,44
chr2	76840000	77160000	ID_0.01_575	-0.573831992345	.	76840000	77160000	31,120,180
chr2	77160000	78560000	ID_0.01_576	-0.632858160671	.	77160000	78560000	51,160,44
chr2	78560000	79200000	ID_0.01_577	-0.434334066351	.	78560000	79200000	31,120,180
chr2	79200000	80120000	ID_0.01_578	-0.945079076455	.	79200000	80120000	51,160,44
chr2	80120000	80520000	ID_0.01_579	-0.999959625529	.	80120000	80520000	31,120,180
chr2	80520000	81240000	ID_0.01_580	-0.448634262794	.	80520000	81240000	51,160,44
chr2	81240000	81560000	ID_0.01_581	-0.391950710609	.	81240000	81560000	31,120,180
chr2	81560000	82160000	ID_0.01_582	-0.410671129220	.	81560000	82160000	51,160,44
chr2	82160000	83440000	ID_0.01_583	-0.476663824514	.	82160000	83440000	31,120,180
chr2	83440000	84000000	ID_0.01_584	-0.559296857771	.	83440000	84000000	51,160,44
chr2	84000000	84560000	ID_0.01_585	-0.398114078659	.	84000000	84560000	31,120,180
chr2	84560000	85120000	ID_0.01_586	-0.802455673471	.	84560000	85120000	51,160,44
chr2	85120000	85560000	ID_0.01_587	-0.819329205580	.	85120000	85560000	31,120,180
chr2	85560000	85880000	ID_0.01_588	-0.664216774942	.	85560000	85880000	51,160,44
chr2	85880000	86320000	ID_0.01_589	-0.683310608628	.	85880000	86320000	31,120,180
chr2	86320000	87000000	ID_0.01_590	-0.412018112374	.	86320000	87000000	51,160,44
chr2	87000000	88080000	ID_0.01_591	-0.491303743146	.	87000000	88080000	31,120,180
chr2	88080000	88320000	ID_0.01_592	-0.601182632371	.	88080000	88320000	51,160,44
chr2	88320000	89000000	ID_0.01_593	-0.643882445221	.	88320000	89000000	31,120,180
chr2	89000000	89560000	ID_0.01_594	-0.672487079733	.	89000000	89560000	51,160,44
chr2	89560000	89920000	ID_0.01_595	-0.723378322857	.	89560000	89920000	31,120,180
chr2	89920000	95520000	ID_0.01_596	-0.811936419085	.	89920000	95520000	51,160,44
chr2	95520000	96040000	ID_0.01_597	-0.457834525993	.	95520000	96040000	31,120,180
chr2	96040000	96640000	ID_0.01_598	-0.270807550160	.	96040000	96640000	51,160,44
chr2	96640000	97200000	ID_0.01_599	-0.483665946516	.	96640000	97200000	31,120,180
chr2	97200000	97480000	ID_0.01_600	-0.408746820423	.	97200000	97480000	51,160,44
chr2	97480000	98120000	ID_0.01_601	-0.255954233828	.	97480000	98120000	31,120,180
chr2	98120000	99000000	ID_0.01_602	-1.013089776297	.	98120000	99000000	51,160,44
chr2	99000000	99720000	ID_0.01_603	-0.470498816049	.	99000000	99720000	31,120,180
chr2	99720000	100120000	ID_0.01_604	-0.411987617392	.	99720000	100120000	51,160,44
chr2	100120000	100880000	ID_0.01_605	-0.873682234595	.	100120000	100880000	31,120,180
chr2	100880000	101200000	ID_0.01_606	-0.378449423522	.	100880000	101200000	51,160,44
chr2	101200000	101600000	ID_0.01_607	-0.905131517934	.	101200000	101600000	31,120,180
chr2	101600000	101880000	ID_0.01_608	-0.525787695294	.	101600000	101880000	51,160,44
chr2	101880000	102480000	ID_0.01_609	-0.621545572195	.	101880000	102480000	31,120,180
chr2	102480000	102880000	ID_0.01_610	-0.604386306832	.	102480000	102880000	51,160,44
chr2	102880000	103440000	ID_0.01_611	0.021377549023	.	102880000	103440000	31,120,180
chr2	103440000	103800000	ID_0.01_612	-0.870246488401	.	103440000	103800000	51,160,44
chr2	103800000	104640000	ID_0.01_613	-0.449389140741	.	103800000	104640000	31,120,180
chr2	104640000	105040000	ID_0.01_614	-0.273440506917	.	104640000	105040000	51,160,44
chr2	105040000	105480000	ID_0.01_615	-0.179741200514	.	105040000	105480000	31,120,180
chr2	105480000	106160000	ID_0.01_616	-0.901190054703	.	105480000	106160000	51,160,44
chr2	106160000	106720000	ID_0.01_617	-0.736323266538	.	106160000	106720000	31,120,180
chr2	106720000	107200000	ID_0.01_618	-0.634909528316	.	106720000	107200000	51,160,44
chr2	107200000	107520000	ID_0.01_619	-1.069152195708	.	107200000	107520000	31,120,180
chr2	107520000	108520000	ID_0.01_620	-0.226912251390	.	107520000	108520000	51,160,44
chr2	108520000	108960000	ID_0.01_621	-0.450865973272	.	108520000	108960000	31,120,180
chr2	108960000	109400000	ID_0.01_622	-0.287058223118	.	108960000	109400000	51,160,44
chr2	109400000	109720000	ID_0.01_623	-0.564735236715	.	109400000	109720000	31,120,180
chr2	109720000	110720000	ID_0.01_624	-0.174461147373	.	109720000	110720000	51,160,44
chr2	110720000	111520000	ID_0.01_625	-1.426855946700	.	110720000	111520000	31,120,180
chr2	111520000	111880000	ID_0.01_626	-0.478795898510	.	111520000	111880000	51,160,44
chr2	111880000	112200000	ID_0.01_627	-0.684638830879	.	111880000	112200000	31,120,180
chr2	112200000	112520000	ID_0.01_628	-0.491393661671	.	112200000	112520000	51,160,44
chr2	112520000	112840000	ID_0.01_629	-0.974425724852	.	112520000	112840000	31,120,180
chr2	112840000	113320000	ID_0.01_630	-0.310308308592	.	112840000	113320000	51,160,44
chr2	113320000	113840000	ID_0.01_631	-0.847596048378	.	113320000	113840000	31,120,180
chr2	113840000	114240000	ID_0.01_632	-0.416131004675	.	113840000	114240000	51,160,44
chr2	114240000	114760000	ID_0.01_633	-1.217544582207	.	114240000	114760000	31,120,180
chr2	114760000	115320000	ID_0.01_634	-0.645193709977	.	114760000	115320000	51,160,44
chr2	115320000	115920000	ID_0.01_635	-0.506055955320	.	115320000	115920000	31,120,180
chr2	115920000	116680000	ID_0.01_636	-0.875611535627	.	115920000	116680000	51,160,44
chr2	116680000	117280000	ID_0.01_637	-0.462637006362	.	116680000	117280000	31,120,180
chr2	117280000	117720000	ID_0.01_638	-0.365662125811	.	117280000	117720000	51,160,44
chr2	117720000	118200000	ID_0.01_639	-0.289238344239	.	117720000	118200000	31,120,180
chr2	118200000	118560000	ID_0.01_640	-0.320488875797	.	118200000	118560000	51,160,44
chr2	118560000	118760000	ID_0.01_641	-0.907274057254	.	118560000	118760000	31,120,180
chr2	118760000	119640000	ID_0.01_642	-0.689738171489	.	118760000	119640000	51,160,44
chr2	119640000	120040000	ID_0.01_643	-0.366821243295	.	119640000	120040000	31,120,180
chr2	120040000	120440000	ID_0.01_644	-0.312953372125	.	120040000	120440000	51,160,44
chr2	120440000	121080000	ID_0.01_645	-0.807417809621	.	120440000	121080000	31,120,180
chr2	121080000	121440000	ID_0.01_646	-0.676848728026	.	121080000	121440000	51,160,44
chr2	121440000	121840000	ID_0.01_647	-1.007530901980	.	121440000	121840000	31,120,180
chr2	121840000	122120000	ID_0.01_648	-0.668127959837	.	121840000	122120000	51,160,44
chr2	122120000	122520000	ID_0.01_649	-0.606942580230	.	122120000	122520000	31,120,180
chr2	122520000	122960000	ID_0.01_650	-0.772364811423	.	122520000	122960000	51,160,44
chr2	122960000	123240000	ID_0.01_651	-0.018196096466	.	122960000	123240000	31,120,180
chr2	123240000	124760000	ID_0.01_652	-0.138661881979	.	123240000	124760000	51,160,44
chr2	124760000	125560000	ID_0.01_653	-1.083144414672	.	124760000	125560000	31,120,180
chr2	125560000	126360000	ID_0.01_654	-0.533966841930	.	125560000	126360000	51,160,44
chr2	126360000	127000000	ID_0.01_655	-0.448267462756	.	126360000	127000000	31,120,180
chr2	127000000	127560000	ID_0.01_656	-0.202435420740	.	127000000	127560000	51,160,44
chr2	127560000	127800000	ID_0.01_657	-0.471938912089	.	127560000	127800000	31,120,180
chr2	127800000	129040000	ID_0.01_658	-0.608477042007	.	127800000	129040000	51,160,44
chr2	129040000	129520000	ID_0.01_659	-0.457441517181	.	129040000	129520000	31,120,180
chr2	129520000	130160000	ID_0.01_660	-0.641414575961	.	129520000	130160000	51,160,44
chr2	130160000	130640000	ID_0.01_661	-0.370224364053	.	130160000	130640000	31,120,180
chr2	130640000	131120000	ID_0.01_662	-0.844775061252	.	130640000	131120000	51,160,44
chr2	131120000	131880000	ID_0.01_663	-0.408261626849	.	131120000	131880000	31,120,180
chr2	131880000	132600000	ID_0.01_664	-0.817557133592	.	131880000	132600000	51,160,44
chr2	132600000	133040000	ID_0.01_665	-0.677088761170	.	132600000	133040000	31,120,180
chr2	133040000	133440000	ID_0.01_666	-1.008250878371	.	133040000	133440000	51,160,44
chr2	133440000	133920000	ID_0.01_667	-0.420526409107	.	133440000	133920000	31,120,180
chr2	133920000	134640000	ID_0.01_668	-0.707263593859	.	133920000	134640000	51,160,44
chr2	134640000	135200000	ID_0.01_669	-0.892821418300	.	134640000	135200000	31,120,180
chr2	135200000	135680000	ID_0.01_670	-0.954220630312	.	135200000	135680000	51,160,44
chr2	135680000	136560000	ID_0.01_671	-1.183328594760	.	135680000	136560000	31,120,180
chr2	136560000	137160000	ID_0.01_672	-0.774870663051	.	136560000	137160000	51,160,44
chr2	137160000	137520000	ID_0.01_673	-0.901465606125	.	137160000	137520000	31,120,180
chr2	137520000	138600000	ID_0.01_674	-0.427718628042	.	137520000	138600000	51,160,44
chr2	138600000	139160000	ID_0.01_675	-1.224074757149	.	138600000	139160000	31,120,180
chr2	139160000	139600000	ID_0.01_676	-0.220924645069	.	139160000	139600000	51,160,44
chr2	139600000	140560000	ID_0.01_677	-1.327431364552	.	139600000	140560000	31,120,180
chr2	140560000	141640000	ID_0.01_678	-0.530668021574	.	140560000	141640000	51,160,44
chr2	141640000	142920000	ID_0.01_679	-0.818553273820	.	141640000	142920000	31,120,180
chr2	142920000	143400000	ID_0.01_680	-0.725917553783	.	142920000	143400000	51,160,44
chr2	143400000	143760000	ID_0.01_681	-0.582269880330	.	143400000	143760000	31,120,180
chr2	143760000	144040000	ID_0.01_682	-0.999401859668	.	143760000	144040000	51,160,44
chr2	144040000	144800000	ID_0.01_683	-0.584134919592	.	144040000	144800000	31,120,180
chr2	144800000	146240000	ID_0.01_684	-0.237535606604	.	144800000	146240000	51,160,44
chr2	146240000	147440000	ID_0.01_685	-0.336347923935	.	146240000	147440000	31,120,180
chr2	147440000	147800000	ID_0.01_686	-1.035229026415	.	147440000	147800000	51,160,44
chr2	147800000	148160000	ID_0.01_687	-0.304370778178	.	147800000	148160000	31,120,180
chr2	148160000	148680000	ID_0.01_688	0.115470179655	.	148160000	148680000	51,160,44
chr2	148680000	149280000	ID_0.01_689	-1.208512258327	.	148680000	149280000	31,120,180
chr2	149280000	149840000	ID_0.01_690	-0.658377726167	.	149280000	149840000	51,160,44
chr2	149840000	150440000	ID_0.01_691	-0.844707473488	.	149840000	150440000	31,120,180
chr2	150440000	151360000	ID_0.01_692	-1.274141864091	.	150440000	151360000	51,160,44
chr2	151360000	152120000	ID_0.01_693	-0.901544959715	.	151360000	152120000	31,120,180
chr2	152120000	152320000	ID_0.01_694	-0.924799231567	.	152120000	152320000	51,160,44
chr2	152320000	152880000	ID_0.01_695	-0.743902374326	.	152320000	152880000	31,120,180
chr2	152880000	153600000	ID_0.01_696	-0.997738167305	.	152880000	153600000	51,160,44
chr2	153600000	154400000	ID_0.01_697	-1.228217399066	.	153600000	154400000	31,120,180
chr2	154400000	154720000	ID_0.01_698	-0.778455949935	.	154400000	154720000	51,160,44
chr2	154720000	155240000	ID_0.01_699	-0.656857397364	.	154720000	155240000	31,120,180
chr2	155240000	156200000	ID_0.01_700	-0.979909341281	.	155240000	156200000	51,160,44
chr2	156200000	156680000	ID_0.01_701	-1.240946394254	.	156200000	156680000	31,120,180
chr2	156680000	157200000	ID_0.01_702	-0.213069595237	.	156680000	157200000	51,160,44
chr2	157200000	157480000	ID_0.01_703	-0.686850731829	.	157200000	157480000	31,120,180
chr2	157480000	158120000	ID_0.01_704	-0.644235465707	.	157480000	158120000	51,160,44
chr2	158120000	158880000	ID_0.01_705	-0.876546294099	.	158120000	158880000	31,120,180
chr2	158880000	159320000	ID_0.01_706	-0.995325732340	.	158880000	159320000	51,160,44
chr2	159320000	159720000	ID_0.01_707	-0.314298456706	.	159320000	159720000	31,120,180
chr2	159720000	160080000	ID_0.01_708	-0.949213194321	.	159720000	160080000	51,160,44
chr2	160080000	160600000	ID_0.01_709	-0.813627239643	.	160080000	160600000	31,120,180
chr2	160600000	160920000	ID_0.01_710	-0.589145879621	.	160600000	160920000	51,160,44
chr2	160920000	161840000	ID_0.01_711	-0.734066189205	.	160920000	161840000	31,120,180
chr2	161840000	162080000	ID_0.01_712	-0.839978315328	.	161840000	162080000	51,160,44
chr2	162080000	162280000	ID_0.01_713	-0.607228097570	.	162080000	162280000	31,120,180
chr2	162280000	162800000	ID_0.01_714	-0.667203988763	.	162280000	162800000	51,160,44
chr2	162800000	163200000	ID_0.01_715	-0.616467744230	.	162800000	163200000	31,120,180
chr2	163200000	163720000	ID_0.01_716	-0.939177278618	.	163200000	163720000	51,160,44
chr2	163720000	164000000	ID_0.01_717	-0.427776063919	.	163720000	164000000	31,120,180
chr2	164000000	164960000	ID_0.01_718	-1.126662281107	.	164000000	164960000	51,160,44
chr2	164960000	165320000	ID_0.01_719	-0.358629626240	.	164960000	165320000	31,120,180
chr2	165320000	165840000	ID_0.01_720	-0.966463263988	.	165320000	165840000	51,160,44
chr2	165840000	166240000	ID_0.01_721	-0.464589261866	.	165840000	166240000	31,120,180
chr2	166240000	166800000	ID_0.01_722	-0.525000561358	.	166240000	166800000	51,160,44
chr2	166800000	167360000	ID_0.01_723	-0.663242437013	.	166800000	167360000	31,120,180
chr2	167360000	168120000	ID_0.01_724	-0.834761086552	.	167360000	168120000	51,160,44
chr2	168120000	169200000	ID_0.01_725	-0.450127712560	.	168120000	169200000	31,120,180
chr2	169200000	169800000	ID_0.01_726	-0.767513208407	.	169200000	169800000	51,160,44
chr2	169800000	170320000	ID_0.01_727	-0.710155234501	.	169800000	170320000	31,120,180
chr2	170320000	170800000	ID_0.01_728	-0.699374530107	.	170320000	170800000	51,160,44
chr2	170800000	171200000	ID_0.01_729	-0.656156261387	.	170800000	171200000	31,120,180
chr2	171200000	171760000	ID_0.01_730	-0.477194106626	.	171200000	171760000	51,160,44
chr2	171760000	172400000	ID_0.01_731	-1.110600470807	.	171760000	172400000	31,120,180
chr2	172400000	173000000	ID_0.01_732	-0.733867120379	.	172400000	173000000	51,160,44
chr2	173000000	173360000	ID_0.01_733	-1.067715502388	.	173000000	173360000	31,120,180
chr2	173360000	173840000	ID_0.01_734	-0.452907873643	.	173360000	173840000	51,160,44
chr2	173840000	174240000	ID_0.01_735	-0.377649814294	.	173840000	174240000	31,120,180
chr2	174240000	174920000	ID_0.01_736	-0.640942225629	.	174240000	174920000	51,160,44
chr2	174920000	175240000	ID_0.01_737	-0.183971576518	.	174920000	175240000	31,120,180
chr2	175240000	175560000	ID_0.01_738	-0.828903532938	.	175240000	175560000	51,160,44
chr2	175560000	175920000	ID_0.01_739	-0.586809648775	.	175560000	175920000	31,120,180
chr2	175920000	176160000	ID_0.01_740	-0.260515045951	.	175920000	176160000	51,160,44
chr2	176160000	176560000	ID_0.01_741	-0.455368095229	.	176160000	176560000	31,120,180
chr2	176560000	176960000	ID_0.01_742	-0.393793432691	.	176560000	176960000	51,160,44
chr2	176960000	177520000	ID_0.01_743	-1.268288227925	.	176960000	177520000	31,120,180
chr2	177520000	178000000	ID_0.01_744	-0.703708099574	.	177520000	178000000	51,160,44
chr2	178000000	178640000	ID_0.01_745	-0.966646198116	.	178000000	178640000	31,120,180
chr2	178640000	178960000	ID_0.01_746	-0.939242199459	.	178640000	178960000	51,160,44
chr2	178960000	179320000	ID_0.01_747	-0.529494705387	.	178960000	179320000	31,120,180
chr2	179320000	180280000	ID_0.01_748	-0.790219007153	.	179320000	180280000	51,160,44
chr2	180280000	180640000	ID_0.01_749	-0.465684791114	.	180280000	180640000	31,120,180
chr2	180640000	180960000	ID_0.01_750	-0.680290485597	.	180640000	180960000	51,160,44
chr2	180960000	181400000	ID_0.01_751	-1.046368172924	.	180960000	181400000	31,120,180
chr2	181400000	181960000	ID_0.01_752	-0.056977397400	.	181400000	181960000	51,160,44
chr2	181960000	182360000	ID_0.01_753	-0.916200659263	.	181960000	182360000	31,120,180
chr2	182360000	182600000	ID_0.01_754	-0.399114893461	.	182360000	182600000	51,160,44
chr2	182600000	183040000	ID_0.01_755	-0.686137431302	.	182600000	183040000	31,120,180
chr2	183040000	183520000	ID_0.01_756	-0.891423856228	.	183040000	183520000	51,160,44
chr2	183520000	184080000	ID_0.01_757	-1.051612166606	.	183520000	184080000	31,120,180
chr2	184080000	184600000	ID_0.01_758	-1.082148015630	.	184080000	184600000	51,160,44
chr2	184600000	185040000	ID_0.01_759	-0.110213431330	.	184600000	185040000	31,120,180
chr2	185040000	185440000	ID_0.01_760	-0.149503785281	.	185040000	185440000	51,160,44
chr2	185440000	186160000	ID_0.01_761	-0.549850882063	.	185440000	186160000	31,120,180
chr2	186160000	186800000	ID_0.01_762	-0.368161312677	.	186160000	186800000	51,160,44
chr2	186800000	187320000	ID_0.01_763	-0.198835802830	.	186800000	187320000	31,120,180
chr2	187320000	187720000	ID_0.01_764	-0.662002280033	.	187320000	187720000	51,160,44
chr2	187720000	188360000	ID_0.01_765	-0.644134288822	.	187720000	188360000	31,120,180
chr2	188360000	188720000	ID_0.01_766	-0.874806964365	.	188360000	188720000	51,160,44
chr2	188720000	189400000	ID_0.01_767	-0.054913085760	.	188720000	189400000	31,120,180
chr2	189400000	189920000	ID_0.01_768	-0.989088109489	.	189400000	189920000	51,160,44
chr2	189920000	190280000	ID_0.01_769	-0.438918070883	.	189920000	190280000	31,120,180
chr2	190280000	190520000	ID_0.01_770	-0.862707064163	.	190280000	190520000	51,160,44
chr2	190520000	190960000	ID_0.01_771	-0.799377723221	.	190520000	190960000	31,120,180
chr2	190960000	191240000	ID_0.01_772	-0.361200601463	.	190960000	191240000	51,160,44
chr2	191240000	191640000	ID_0.01_773	-0.210707283568	.	191240000	191640000	31,120,180
chr2	191640000	191920000	ID_0.01_774	-0.215214333384	.	191640000	191920000	51,160,44
chr2	191920000	192400000	ID_0.01_775	-0.583890700844	.	191920000	192400000	31,120,180
chr2	192400000	192680000	ID_0.01_776	-1.017331539910	.	192400000	192680000	51,160,44
chr2	192680000	193040000	ID_0.01_777	-0.429539924792	.	192680000	193040000	31,120,180
chr2	193040000	193640000	ID_0.01_778	-0.948153204462	.	193040000	193640000	51,160,44
chr2	193640000	194520000	ID_0.01_779	-0.318014071515	.	193640000	194520000	31,120,180
chr2	194520000	195000000	ID_0.01_780	-0.479845641626	.	194520000	195000000	51,160,44
chr2	195000000	195360000	ID_0.01_781	-0.331634617394	.	195000000	195360000	31,120,180
chr2	195360000	195720000	ID_0.01_782	-0.345253315079	.	195360000	195720000	51,160,44
chr2	195720000	196200000	ID_0.01_783	-0.494868630236	.	195720000	196200000	31,120,180
chr2	196200000	196560000	ID_0.01_784	-0.605475852747	.	196200000	196560000	51,160,44
chr2	196560000	196920000	ID_0.01_785	-0.310144969549	.	196560000	196920000	31,120,180
chr2	196920000	197200000	ID_0.01_786	-0.973210907469	.	196920000	197200000	51,160,44
chr2	197200000	197640000	ID_0.01_787	-0.248996328730	.	197200000	197640000	31,120,180
chr2	197640000	198280000	ID_0.01_788	-0.584513313175	.	197640000	198280000	51,160,44
chr2	198280000	198640000	ID_0.01_789	-0.716690931866	.	198280000	198640000	31,120,180
chr2	198640000	199200000	ID_0.01_790	-0.646252404949	.	198640000	199200000	51,160,44
chr2	199200000	199880000	ID_0.01_791	-0.921484300501	.	199200000	199880000	31,120,180
chr2	199880000	200360000	ID_0.01_792	-0.061758524567	.	199880000	200360000	51,160,44
chr2	200360000	200840000	ID_0.01_793	-0.628891855622	.	200360000	200840000	31,120,180
chr2	200840000	201360000	ID_0.01_794	-1.109226949095	.	200840000	201360000	51,160,44
chr2	201360000	201760000	ID_0.01_795	-0.573516775004	.	201360000	201760000	31,120,180
chr2	201760000	202080000	ID_0.01_796	-0.435370469002	.	201760000	202080000	51,160,44
chr2	202080000	202640000	ID_0.01_797	-0.496653816472	.	202080000	202640000	31,120,180
chr2	202640000	203080000	ID_0.01_798	-0.774935885865	.	202640000	203080000	51,160,44
chr2	203080000	203440000	ID_0.01_799	-0.608995475640	.	203080000	203440000	31,120,180
chr2	203440000	203760000	ID_0.01_800	-0.826516021831	.	203440000	203760000	51,160,44
chr2	203760000	204080000	ID_0.01_801	-0.209031271561	.	203760000	204080000	31,120,180
chr2	204080000	204320000	ID_0.01_802	-0.472850334999	.	204080000	204320000	51,160,44
chr2	204320000	205000000	ID_0.01_803	-0.112637715038	.	204320000	205000000	31,120,180
chr2	205000000	205600000	ID_0.01_804	-1.674970723988	.	205000000	205600000	51,160,44
chr2	205600000	206080000	ID_0.01_805	-0.278269102852	.	205600000	206080000	31,120,180
chr2	206080000	206520000	ID_0.01_806	-0.291920236665	.	206080000	206520000	51,160,44
chr2	206520000	206840000	ID_0.01_807	-0.405126332893	.	206520000	206840000	31,120,180
chr2	206840000	207560000	ID_0.01_808	-0.679851427242	.	206840000	207560000	51,160,44
chr2	207560000	207840000	ID_0.01_809	0.107088498028	.	207560000	207840000	31,120,180
chr2	207840000	208360000	ID_0.01_810	0.087876049545	.	207840000	208360000	51,160,44
chr2	208360000	208960000	ID_0.01_811	-0.931813890383	.	208360000	208960000	31,120,180
chr2	208960000	209240000	ID_0.01_812	-0.781025987477	.	208960000	209240000	51,160,44
chr2	209240000	209720000	ID_0.01_813	-0.899257081954	.	209240000	209720000	31,120,180
chr2	209720000	210200000	ID_0.01_814	0.268927425008	.	209720000	210200000	51,160,44
chr2	210200000	210440000	ID_0.01_815	-0.644917969077	.	210200000	210440000	31,120,180
chr2	210440000	210840000	ID_0.01_816	-0.212391030551	.	210440000	210840000	51,160,44
chr2	210840000	211440000	ID_0.01_817	-0.493890142465	.	210840000	211440000	31,120,180
chr2	211440000	211960000	ID_0.01_818	-0.430516394725	.	211440000	211960000	51,160,44
chr2	211960000	212600000	ID_0.01_819	-0.522469657271	.	211960000	212600000	31,120,180
chr2	212600000	213000000	ID_0.01_820	-0.386194444164	.	212600000	213000000	51,160,44
chr2	213000000	213440000	ID_0.01_821	0.046353806371	.	213000000	213440000	31,120,180
chr2	213440000	214120000	ID_0.01_822	-1.135794563424	.	213440000	214120000	51,160,44
chr2	214120000	214640000	ID_0.01_823	-1.127143944134	.	214120000	214640000	31,120,180
chr2	214640000	215560000	ID_0.01_824	-0.069243071143	.	214640000	215560000	51,160,44
chr2	215560000	216160000	ID_0.01_825	-0.137076026882	.	215560000	216160000	31,120,180
chr2	216160000	216800000	ID_0.01_826	-0.858865489515	.	216160000	216800000	51,160,44
chr2	216800000	217560000	ID_0.01_827	-0.955468383404	.	216800000	217560000	31,120,180
chr2	217560000	218040000	ID_0.01_828	-0.936763627158	.	217560000	218040000	51,160,44
chr2	218040000	218400000	ID_0.01_829	0.145459402238	.	218040000	218400000	31,120,180
chr2	218400000	218600000	ID_0.01_830	-0.327707163754	.	218400000	218600000	51,160,44
chr2	218600000	219040000	ID_0.01_831	-0.433506887100	.	218600000	219040000	31,120,180
chr2	219040000	219520000	ID_0.01_832	-0.907062542410	.	219040000	219520000	51,160,44
chr2	219520000	220240000	ID_0.01_833	-0.084057459531	.	219520000	220240000	31,120,180
chr2	220240000	220600000	ID_0.01_834	-0.238353468363	.	220240000	220600000	51,160,44
chr2	220600000	220840000	ID_0.01_835	-0.804952554641	.	220600000	220840000	31,120,180
chr2	220840000	221560000	ID_0.01_836	-0.239058182413	.	220840000	221560000	51,160,44
chr2	221560000	222440000	ID_0.01_837	-0.303051014300	.	221560000	222440000	31,120,180
chr2	222440000	222880000	ID_0.01_838	-0.769338338339	.	222440000	222880000	51,160,44
chr2	222880000	223520000	ID_0.01_839	-0.814277320706	.	222880000	223520000	31,120,180
chr2	223520000	223840000	ID_0.01_840	-1.080056269922	.	223520000	223840000	51,160,44
chr2	223840000	224840000	ID_0.01_841	-0.997529892509	.	223840000	224840000	31,120,180
chr2	224840000	225200000	ID_0.01_842	-0.978555464160	.	224840000	225200000	51,160,44
chr2	225200000	225520000	ID_0.01_843	-0.840846377964	.	225200000	225520000	31,120,180
chr2	225520000	225920000	ID_0.01_844	-0.106439050907	.	225520000	225920000	51,160,44
chr2	225920000	226520000	ID_0.01_845	-0.308147792345	.	225920000	226520000	31,120,180
chr2	226520000	227080000	ID_0.01_846	-1.045684639784	.	226520000	227080000	51,160,44
chr2	227080000	227680000	ID_0.01_847	0.171598391292	.	227080000	227680000	31,120,180
chr2	227680000	228200000	ID_0.01_848	-0.804126606088	.	227680000	228200000	51,160,44
chr2	228200000	228760000	ID_0.01_849	-0.339777748703	.	228200000	228760000	31,120,180
chr2	228760000	229520000	ID_0.01_850	-0.672660610260	.	228760000	229520000	51,160,44
chr2	229520000	230120000	ID_0.01_851	-0.421152875514	.	229520000	230120000	31,120,180
chr2	230120000	230640000	ID_0.01_852	-0.021485526546	.	230120000	230640000	51,160,44
chr2	230640000	231480000	ID_0.01_853	-0.995833880881	.	230640000	231480000	31,120,180
chr2	231480000	231920000	ID_0.01_854	-0.334765022057	.	231480000	231920000	51,160,44
chr2	231920000	232320000	ID_0.01_855	-0.406547455539	.	231920000	232320000	31,120,180
chr2	232320000	232760000	ID_0.01_856	-0.729055980619	.	232320000	232760000	51,160,44
chr2	232760000	233440000	ID_0.01_857	-0.643637947972	.	232760000	233440000	31,120,180
chr2	233440000	234160000	ID_0.01_858	-0.983832050645	.	233440000	234160000	51,160,44
chr2	234160000	234880000	ID_0.01_859	-0.645401771656	.	234160000	234880000	31,120,180
chr2	234880000	235440000	ID_0.01_860	-0.323790847349	.	234880000	235440000	51,160,44
chr2	235440000	236040000	ID_0.01_861	-0.978174348892	.	235440000	236040000	31,120,180
chr2	236040000	236680000	ID_0.01_862	-0.899573789060	.	236040000	236680000	51,160,44
chr2	236680000	237120000	ID_0.01_863	-0.817001869451	.	236680000	237120000	31,120,180
chr2	237120000	238000000	ID_0.01_864	-0.657029797964	.	237120000	238000000	51,160,44
chr2	238000000	238400000	ID_0.01_865	-1.259140785925	.	238000000	238400000	31,120,180
chr2	238400000	238720000	ID_0.01_866	-0.329090143690	.	238400000	238720000	51,160,44
chr2	238720000	239160000	ID_0.01_867	-0.331167027680	.	238720000	239160000	31,120,180
chr2	239160000	239960000	ID_0.01_868	-0.593965725071	.	239160000	239960000	51,160,44
chr2	239960000	240360000	ID_0.01_869	-0.553472997648	.	239960000	240360000	31,120,180
chr2	240360000	240960000	ID_0.01_870	-0.526411012418	.	240360000	240960000	51,160,44
chr2	240960000	241400000	ID_0.01_871	-0.272568536524	.	240960000	241400000	31,120,180
chr2	241400000	241760000	ID_0.01_872	-0.528679992827	.	241400000	241760000	51,160,44
chr2	241760000	242160000	ID_0.01_873	-0.008642421061	.	241760000	242160000	31,120,180
chr2	242160000	242680000	ID_0.01_874	-0.190169963378	.	242160000	242680000	51,160,44
chr3	440000	1120000	ID_0.01_875	-0.912647685499	.	440000	1120000	31,120,180
chr3	1120000	1720000	ID_0.01_876	-0.345742209259	.	1120000	1720000	51,160,44
chr3	1720000	2120000	ID_0.01_877	0.112385232137	.	1720000	2120000	31,120,180
chr3	2120000	2720000	ID_0.01_878	-0.349742385442	.	2120000	2720000	51,160,44
chr3	2720000	3240000	ID_0.01_879	-0.275745595494	.	2720000	3240000	31,120,180
chr3	3240000	4360000	ID_0.01_880	-1.443942627713	.	3240000	4360000	51,160,44
chr3	4360000	4720000	ID_0.01_881	-1.162636018723	.	4360000	4720000	31,120,180
chr3	4720000	5240000	ID_0.01_882	-1.158568676548	.	4720000	5240000	51,160,44
chr3	5240000	5840000	ID_0.01_883	-1.046504862735	.	5240000	5840000	31,120,180
chr3	5840000	6800000	ID_0.01_884	0.006298131641	.	5840000	6800000	51,160,44
chr3	6800000	7320000	ID_0.01_885	-0.523100576964	.	6800000	7320000	31,120,180
chr3	7320000	7760000	ID_0.01_886	-0.045485476712	.	7320000	7760000	51,160,44
chr3	7760000	8160000	ID_0.01_887	0.064270865919	.	7760000	8160000	31,120,180
chr3	8160000	8480000	ID_0.01_888	-0.345577953432	.	8160000	8480000	51,160,44
chr3	8480000	8680000	ID_0.01_889	-0.648352276466	.	8480000	8680000	31,120,180
chr3	8680000	9000000	ID_0.01_890	-0.336310666767	.	8680000	9000000	51,160,44
chr3	9000000	9400000	ID_0.01_891	-0.447284725371	.	9000000	9400000	31,120,180
chr3	9400000	9840000	ID_0.01_892	-0.703239852713	.	9400000	9840000	51,160,44
chr3	9840000	10360000	ID_0.01_893	-0.519632603766	.	9840000	10360000	31,120,180
chr3	10360000	11120000	ID_0.01_894	-1.478271466802	.	10360000	11120000	51,160,44
chr3	11120000	11400000	ID_0.01_895	-0.416665862438	.	11120000	11400000	31,120,180
chr3	11400000	11880000	ID_0.01_896	-0.658803290534	.	11400000	11880000	51,160,44
chr3	11880000	12520000	ID_0.01_897	-1.238228878538	.	11880000	12520000	31,120,180
chr3	12520000	13040000	ID_0.01_898	-1.115870113543	.	12520000	13040000	51,160,44
chr3	13040000	13680000	ID_0.01_899	-0.328789906648	.	13040000	13680000	31,120,180
chr3	13680000	14160000	ID_0.01_900	-0.261288078177	.	13680000	14160000	51,160,44
chr3	14160000	14560000	ID_0.01_901	-0.598678840317	.	14160000	14560000	31,120,180
chr3	14560000	14960000	ID_0.01_902	-0.274731161144	.	14560000	14960000	51,160,44
chr3	14960000	15640000	ID_0.01_903	-0.807615521165	.	14960000	15640000	31,120,180
chr3	15640000	16320000	ID_0.01_904	-0.760266181581	.	15640000	16320000	51,160,44
chr3	16320000	16640000	ID_0.01_905	-0.934782256661	.	16320000	16640000	31,120,180
chr3	16640000	17280000	ID_0.01_906	-1.064837849437	.	16640000	17280000	51,160,44
chr3	17280000	17880000	ID_0.01_907	-0.740730721002	.	17280000	17880000	31,120,180
chr3	17880000	18480000	ID_0.01_908	-0.874482175287	.	17880000	18480000	51,160,44
chr3	18480000	19080000	ID_0.01_909	-0.487487564602	.	18480000	19080000	31,120,180
chr3	19080000	19400000	ID_0.01_910	-0.667814832685	.	19080000	19400000	51,160,44
chr3	19400000	19920000	ID_0.01_911	-0.093798787042	.	19400000	19920000	31,120,180
chr3	19920000	20320000	ID_0.01_912	-1.013263883350	.	19920000	20320000	51,160,44
chr3	20320000	21000000	ID_0.01_913	-0.720799516340	.	20320000	21000000	31,120,180
chr3	21000000	21520000	ID_0.01_914	-0.099532488326	.	21000000	21520000	51,160,44
chr3	21520000	22160000	ID_0.01_915	-0.458904069397	.	21520000	22160000	31,120,180
chr3	22160000	22600000	ID_0.01_916	-0.806654090002	.	22160000	22600000	51,160,44
chr3	22600000	23000000	ID_0.01_917	-0.015075767966	.	22600000	23000000	31,120,180
chr3	23000000	24000000	ID_0.01_918	-0.615529133774	.	23000000	24000000	51,160,44
chr3	24000000	24280000	ID_0.01_919	-0.613000312148	.	24000000	24280000	31,120,180
chr3	24280000	24720000	ID_0.01_920	-0.192325517592	.	24280000	24720000	51,160,44
chr3	24720000	25120000	ID_0.01_921	-0.752468771088	.	24720000	25120000	31,120,180
chr3	25120000	25640000	ID_0.01_922	0.078678060039	.	25120000	25640000	51,160,44
chr3	25640000	26800000	ID_0.01_923	-1.139849057940	.	25640000	26800000	31,120,180
chr3	26800000	27360000	ID_0.01_924	-0.385490919906	.	26800000	27360000	51,160,44
chr3	27360000	27760000	ID_0.01_925	-0.712944976080	.	27360000	27760000	31,120,180
chr3	27760000	28400000	ID_0.01_926	-1.192944561672	.	27760000	28400000	51,160,44
chr3	28400000	28880000	ID_0.01_927	-1.106813422888	.	28400000	28880000	31,120,180
chr3	28880000	29320000	ID_0.01_928	-0.156661302798	.	28880000	29320000	51,160,44
chr3	29320000	29840000	ID_0.01_929	-0.451482267601	.	29320000	29840000	31,120,180
chr3	29840000	30040000	ID_0.01_930	-0.790838276734	.	29840000	30040000	51,160,44
chr3	30040000	30800000	ID_0.01_931	-0.896296139809	.	30040000	30800000	31,120,180
chr3	30800000	31200000	ID_0.01_932	-1.267839552233	.	30800000	31200000	51,160,44
chr3	31200000	31600000	ID_0.01_933	0.031159329232	.	31200000	31600000	31,120,180
chr3	31600000	32200000	ID_0.01_934	-0.725553429282	.	31600000	32200000	51,160,44
chr3	32200000	33160000	ID_0.01_935	-0.828574768935	.	32200000	33160000	31,120,180
chr3	33160000	33440000	ID_0.01_936	-0.345111492410	.	33160000	33440000	51,160,44
chr3	33440000	33880000	ID_0.01_937	-0.521831035857	.	33440000	33880000	31,120,180
chr3	33880000	34720000	ID_0.01_938	-1.542929361199	.	33880000	34720000	51,160,44
chr3	34720000	36000000	ID_0.01_939	-0.453228609332	.	34720000	36000000	31,120,180
chr3	36000000	36760000	ID_0.01_940	-1.056094631236	.	36000000	36760000	51,160,44
chr3	36760000	37000000	ID_0.01_941	-0.820547300708	.	36760000	37000000	31,120,180
chr3	37000000	37400000	ID_0.01_942	-0.479645740756	.	37000000	37400000	51,160,44
chr3	37400000	37840000	ID_0.01_943	-1.024909985375	.	37400000	37840000	31,120,180
chr3	37840000	38040000	ID_0.01_944	-0.903614083457	.	37840000	38040000	51,160,44
chr3	38040000	39040000	ID_0.01_945	-0.531526812491	.	38040000	39040000	31,120,180
chr3	39040000	39440000	ID_0.01_946	-0.380943919766	.	39040000	39440000	51,160,44
chr3	39440000	40360000	ID_0.01_947	-0.989385830468	.	39440000	40360000	31,120,180
chr3	40360000	40600000	ID_0.01_948	-0.543318661465	.	40360000	40600000	51,160,44
chr3	40600000	41280000	ID_0.01_949	-0.859139251939	.	40600000	41280000	31,120,180
chr3	41280000	41920000	ID_0.01_950	-0.460667820671	.	41280000	41920000	51,160,44
chr3	41920000	42240000	ID_0.01_951	-1.000811092865	.	41920000	42240000	31,120,180
chr3	42240000	42600000	ID_0.01_952	-1.054826631965	.	42240000	42600000	51,160,44
chr3	42600000	42960000	ID_0.01_953	-0.777869486577	.	42600000	42960000	31,120,180
chr3	42960000	43560000	ID_0.01_954	-0.495839931175	.	42960000	43560000	51,160,44
chr3	43560000	44280000	ID_0.01_955	-0.463845603596	.	43560000	44280000	31,120,180
chr3	44280000	45040000	ID_0.01_956	-0.848405979632	.	44280000	45040000	51,160,44
chr3	45040000	45560000	ID_0.01_957	-0.778064459659	.	45040000	45560000	31,120,180
chr3	45560000	45760000	ID_0.01_958	-0.261961292889	.	45560000	45760000	51,160,44
chr3	45760000	46440000	ID_0.01_959	-0.318452730027	.	45760000	46440000	31,120,180
chr3	46440000	46960000	ID_0.01_960	-0.077459069215	.	46440000	46960000	51,160,44
chr3	46960000	47440000	ID_0.01_961	-0.430175262861	.	46960000	47440000	31,120,180
chr3	47440000	47840000	ID_0.01_962	-0.643714208363	.	47440000	47840000	51,160,44
chr3	47840000	48200000	ID_0.01_963	-0.737926546997	.	47840000	48200000	31,120,180
chr3	48200000	48720000	ID_0.01_964	-0.851246074144	.	48200000	48720000	51,160,44
chr3	48720000	49040000	ID_0.01_965	-0.559749275503	.	48720000	49040000	31,120,180
chr3	49040000	49480000	ID_0.01_966	-0.593455058124	.	49040000	49480000	51,160,44
chr3	49480000	49720000	ID_0.01_967	-0.218377703199	.	49480000	49720000	31,120,180
chr3	49720000	50360000	ID_0.01_968	-0.402946730568	.	49720000	50360000	51,160,44
chr3	50360000	50680000	ID_0.01_969	-0.620257267999	.	50360000	50680000	31,120,180
chr3	50680000	51000000	ID_0.01_970	-0.888913177415	.	50680000	51000000	51,160,44
chr3	51000000	51440000	ID_0.01_971	0.161415702863	.	51000000	51440000	31,120,180
chr3	51440000	51960000	ID_0.01_972	-1.083277661558	.	51440000	51960000	51,160,44
chr3	51960000	52440000	ID_0.01_973	-0.614644461277	.	51960000	52440000	31,120,180
chr3	52440000	52720000	ID_0.01_974	-0.308839843850	.	52440000	52720000	51,160,44
chr3	52720000	53120000	ID_0.01_975	-0.292697782401	.	52720000	53120000	31,120,180
chr3	53120000	53400000	ID_0.01_976	-0.563142665938	.	53120000	53400000	51,160,44
chr3	53400000	53960000	ID_0.01_977	-0.568039273109	.	53400000	53960000	31,120,180
chr3	53960000	54440000	ID_0.01_978	-0.877025261879	.	53960000	54440000	51,160,44
chr3	54440000	54880000	ID_0.01_979	-0.542543128646	.	54440000	54880000	31,120,180
chr3	54880000	55480000	ID_0.01_980	-0.829891096153	.	54880000	55480000	51,160,44
chr3	55480000	55920000	ID_0.01_981	-0.760328014326	.	55480000	55920000	31,120,180
chr3	55920000	56320000	ID_0.01_982	0.080740541181	.	55920000	56320000	51,160,44
chr3	56320000	56600000	ID_0.01_983	-0.593812235420	.	56320000	56600000	31,120,180
chr3	56600000	57040000	ID_0.01_984	-0.788884802520	.	56600000	57040000	51,160,44
chr3	57040000	57560000	ID_0.01_985	-0.183442090628	.	57040000	57560000	31,120,180
chr3	57560000	57920000	ID_0.01_986	-0.232749408312	.	57560000	57920000	51,160,44
chr3	57920000	58280000	ID_0.01_987	-0.621339248638	.	57920000	58280000	31,120,180
chr3	58280000	58640000	ID_0.01_988	-0.199416117657	.	58280000	58640000	51,160,44
chr3	58640000	59200000	ID_0.01_989	-0.798798884832	.	58640000	59200000	31,120,180
chr3	59200000	59560000	ID_0.01_990	-0.591417707120	.	59200000	59560000	51,160,44
chr3	59560000	60080000	ID_0.01_991	-0.713155821006	.	59560000	60080000	31,120,180
chr3	60080000	60560000	ID_0.01_992	-0.824905896932	.	60080000	60560000	51,160,44
chr3	60560000	61520000	ID_0.01_993	-0.360827887945	.	60560000	61520000	31,120,180
chr3	61520000	62200000	ID_0.01_994	-0.793764168691	.	61520000	62200000	51,160,44
chr3	62200000	62600000	ID_0.01_995	-1.150901578263	.	62200000	62600000	31,120,180
chr3	62600000	63320000	ID_0.01_996	-0.638684199969	.	62600000	63320000	51,160,44
chr3	63320000	64000000	ID_0.01_997	-0.946186105075	.	63320000	64000000	31,120,180
chr3	64000000	64480000	ID_0.01_998	-1.069188306185	.	64000000	64480000	51,160,44
chr3	64480000	65320000	ID_0.01_999	-1.227888035652	.	64480000	65320000	31,120,180
chr3	65320000	65720000	ID_0.01_1000	-0.502986331133	.	65320000	65720000	51,160,44
chr3	65720000	66280000	ID_0.01_1001	-0.870068953337	.	65720000	66280000	31,120,180
chr3	66280000	66880000	ID_0.01_1002	-0.837588570660	.	66280000	66880000	51,160,44
chr3	66880000	67440000	ID_0.01_1003	-1.199942878968	.	66880000	67440000	31,120,180
chr3	67440000	67840000	ID_0.01_1004	-0.484134453768	.	67440000	67840000	51,160,44
chr3	67840000	68280000	ID_0.01_1005	-0.391309671973	.	67840000	68280000	31,120,180
chr3	68280000	69040000	ID_0.01_1006	-0.148867314161	.	68280000	69040000	51,160,44
chr3	69040000	69720000	ID_0.01_1007	-1.449687933325	.	69040000	69720000	31,120,180
chr3	69720000	70080000	ID_0.01_1008	-0.735279668709	.	69720000	70080000	51,160,44
chr3	70080000	70560000	ID_0.01_1009	-1.036524303521	.	70080000	70560000	31,120,180
chr3	70560000	71040000	ID_0.01_1010	-0.532534599487	.	70560000	71040000	51,160,44
chr3	71040000	71720000	ID_0.01_1011	-0.687920260427	.	71040000	71720000	31,120,180
chr3	71720000	72360000	ID_0.01_1012	-1.259320226444	.	71720000	72360000	51,160,44
chr3	72360000	72880000	ID_0.01_1013	0.108003473845	.	72360000	72880000	31,120,180
chr3	72880000	73160000	ID_0.01_1014	-0.777638110889	.	72880000	73160000	51,160,44
chr3	73160000	73480000	ID_0.01_1015	-1.132574965971	.	73160000	73480000	31,120,180
chr3	73480000	73920000	ID_0.01_1016	-0.521532898875	.	73480000	73920000	51,160,44
chr3	73920000	74360000	ID_0.01_1017	-0.896896123409	.	73920000	74360000	31,120,180
chr3	74360000	75240000	ID_0.01_1018	-0.287070272449	.	74360000	75240000	51,160,44
chr3	75240000	75800000	ID_0.01_1019	-1.024158685705	.	75240000	75800000	31,120,180
chr3	75800000	76160000	ID_0.01_1020	-1.760049390906	.	75800000	76160000	51,160,44
chr3	76160000	76640000	ID_0.01_1021	-0.465376962487	.	76160000	76640000	31,120,180
chr3	76640000	77080000	ID_0.01_1022	-0.621844387278	.	76640000	77080000	51,160,44
chr3	77080000	77320000	ID_0.01_1023	-0.575839570244	.	77080000	77320000	31,120,180
chr3	77320000	78240000	ID_0.01_1024	-0.716210628839	.	77320000	78240000	51,160,44
chr3	78240000	78680000	ID_0.01_1025	-0.135360394069	.	78240000	78680000	31,120,180
chr3	78680000	79080000	ID_0.01_1026	-1.287886934814	.	78680000	79080000	51,160,44
chr3	79080000	79560000	ID_0.01_1027	-1.045719787695	.	79080000	79560000	31,120,180
chr3	79560000	80760000	ID_0.01_1028	-1.215856956326	.	79560000	80760000	51,160,44
chr3	80760000	81320000	ID_0.01_1029	-0.736803404852	.	80760000	81320000	31,120,180
chr3	81320000	81920000	ID_0.01_1030	-0.813105729101	.	81320000	81920000	51,160,44
chr3	81920000	82760000	ID_0.01_1031	-0.194524590968	.	81920000	82760000	31,120,180
chr3	82760000	83560000	ID_0.01_1032	-0.448854384853	.	82760000	83560000	51,160,44
chr3	83560000	84040000	ID_0.01_1033	-0.875562944496	.	83560000	84040000	31,120,180
chr3	84040000	84560000	ID_0.01_1034	-0.401664493435	.	84040000	84560000	51,160,44
chr3	84560000	85000000	ID_0.01_1035	-0.668551690676	.	84560000	85000000	31,120,180
chr3	85000000	85640000	ID_0.01_1036	-0.438249366468	.	85000000	85640000	51,160,44
chr3	85640000	86320000	ID_0.01_1037	-0.845328853349	.	85640000	86320000	31,120,180
chr3	86320000	86720000	ID_0.01_1038	-0.409016601233	.	86320000	86720000	51,160,44
chr3	86720000	87280000	ID_0.01_1039	-0.974738007788	.	86720000	87280000	31,120,180
chr3	87280000	88240000	ID_0.01_1040	-0.981961025522	.	87280000	88240000	51,160,44
chr3	88240000	89160000	ID_0.01_1041	-1.347742001730	.	88240000	89160000	31,120,180
chr3	89160000	90240000	ID_0.01_1042	-0.732005411533	.	89160000	90240000	51,160,44
chr3	90240000	93960000	ID_0.01_1043	-0.745043945189	.	90240000	93960000	31,120,180
chr3	93960000	94560000	ID_0.01_1044	-0.953641015820	.	93960000	94560000	51,160,44
chr3	94560000	96560000	ID_0.01_1045	-0.337992281743	.	94560000	96560000	31,120,180
chr3	96560000	97440000	ID_0.01_1046	-1.173617134786	.	96560000	97440000	51,160,44
chr3	97440000	97760000	ID_0.01_1047	-1.063613359861	.	97440000	97760000	31,120,180
chr3	97760000	98320000	ID_0.01_1048	-1.077671936988	.	97760000	98320000	51,160,44
chr3	98320000	98720000	ID_0.01_1049	-0.722203344988	.	98320000	98720000	31,120,180
chr3	98720000	99520000	ID_0.01_1050	-0.732501064526	.	98720000	99520000	51,160,44
chr3	99520000	100000000	ID_0.01_1051	-1.329185463132	.	99520000	100000000	31,120,180
chr3	100000000	100440000	ID_0.01_1052	-0.714495974112	.	100000000	100440000	51,160,44
chr3	100440000	100960000	ID_0.01_1053	-0.324983240526	.	100440000	100960000	31,120,180
chr3	100960000	101400000	ID_0.01_1054	-0.130515980087	.	100960000	101400000	51,160,44
chr3	101400000	101960000	ID_0.01_1055	-1.032489514898	.	101400000	101960000	31,120,180
chr3	101960000	102360000	ID_0.01_1056	-0.668921274608	.	101960000	102360000	51,160,44
chr3	102360000	103000000	ID_0.01_1057	-0.887435636199	.	102360000	103000000	31,120,180
chr3	103000000	104280000	ID_0.01_1058	-0.537603877751	.	103000000	104280000	51,160,44
chr3	104280000	106320000	ID_0.01_1059	-0.618400250806	.	104280000	106320000	31,120,180
chr3	106320000	106880000	ID_0.01_1060	-0.664468009409	.	106320000	106880000	51,160,44
chr3	106880000	107280000	ID_0.01_1061	-0.929651280836	.	106880000	107280000	31,120,180
chr3	107280000	108200000	ID_0.01_1062	-0.386003550443	.	107280000	108200000	51,160,44
chr3	108200000	108720000	ID_0.01_1063	-1.086075554395	.	108200000	108720000	31,120,180
chr3	108720000	109240000	ID_0.01_1064	-0.580099342643	.	108720000	109240000	51,160,44
chr3	109240000	109480000	ID_0.01_1065	-0.253187775895	.	109240000	109480000	31,120,180
chr3	109480000	110000000	ID_0.01_1066	-0.279650648304	.	109480000	110000000	51,160,44
chr3	110000000	110800000	ID_0.01_1067	-0.469219766092	.	110000000	110800000	31,120,180
chr3	110800000	111400000	ID_0.01_1068	-0.544937158240	.	110800000	111400000	51,160,44
chr3	111400000	111800000	ID_0.01_1069	-0.577632998174	.	111400000	111800000	31,120,180
chr3	111800000	112280000	ID_0.01_1070	-0.864705949696	.	111800000	112280000	51,160,44
chr3	112280000	112720000	ID_0.01_1071	-1.168929720036	.	112280000	112720000	31,120,180
chr3	112720000	113040000	ID_0.01_1072	-0.939450738212	.	112720000	113040000	51,160,44
chr3	113040000	113400000	ID_0.01_1073	0.064545310181	.	113040000	113400000	31,120,180
chr3	113400000	113800000	ID_0.01_1074	-0.426127642298	.	113400000	113800000	51,160,44
chr3	113800000	114080000	ID_0.01_1075	-0.701966306183	.	113800000	114080000	31,120,180
chr3	114080000	114520000	ID_0.01_1076	-0.703578511741	.	114080000	114520000	51,160,44
chr3	114520000	114920000	ID_0.01_1077	-0.315755647959	.	114520000	114920000	31,120,180
chr3	114920000	115560000	ID_0.01_1078	-0.734618224270	.	114920000	115560000	51,160,44
chr3	115560000	116480000	ID_0.01_1079	-1.108180095912	.	115560000	116480000	31,120,180
chr3	116480000	117120000	ID_0.01_1080	-1.084841521222	.	116480000	117120000	51,160,44
chr3	117120000	117440000	ID_0.01_1081	0.033736320489	.	117120000	117440000	31,120,180
chr3	117440000	117720000	ID_0.01_1082	-0.133218219041	.	117440000	117720000	51,160,44
chr3	117720000	118560000	ID_0.01_1083	-0.626581812641	.	117720000	118560000	31,120,180
chr3	118560000	118960000	ID_0.01_1084	-0.896518913248	.	118560000	118960000	51,160,44
chr3	118960000	119560000	ID_0.01_1085	-0.415028849809	.	118960000	119560000	31,120,180
chr3	119560000	119920000	ID_0.01_1086	-0.695203470774	.	119560000	119920000	51,160,44
chr3	119920000	120280000	ID_0.01_1087	-0.509361390930	.	119920000	120280000	31,120,180
chr3	120280000	120560000	ID_0.01_1088	-0.544870792062	.	120280000	120560000	51,160,44
chr3	120560000	121240000	ID_0.01_1089	-0.172404456967	.	120560000	121240000	31,120,180
chr3	121240000	122080000	ID_0.01_1090	-1.065302838270	.	121240000	122080000	51,160,44
chr3	122080000	123000000	ID_0.01_1091	-1.128301352512	.	122080000	123000000	31,120,180
chr3	123000000	123280000	ID_0.01_1092	-0.588747003223	.	123000000	123280000	51,160,44
chr3	123280000	123720000	ID_0.01_1093	-0.499972988573	.	123280000	123720000	31,120,180
chr3	123720000	124640000	ID_0.01_1094	-0.169063665997	.	123720000	124640000	51,160,44
chr3	124640000	125320000	ID_0.01_1095	-0.210115701600	.	124640000	125320000	31,120,180
chr3	125320000	126200000	ID_0.01_1096	-0.682605212818	.	125320000	126200000	51,160,44
chr3	126200000	126720000	ID_0.01_1097	-0.698338116902	.	126200000	126720000	31,120,180
chr3	126720000	127280000	ID_0.01_1098	-0.375830845192	.	126720000	127280000	51,160,44
chr3	127280000	127800000	ID_0.01_1099	-1.311368369752	.	127280000	127800000	31,120,180
chr3	127800000	128320000	ID_0.01_1100	-0.988805855060	.	127800000	128320000	51,160,44
chr3	128320000	128680000	ID_0.01_1101	-0.807360156860	.	128320000	128680000	31,120,180
chr3	128680000	129040000	ID_0.01_1102	-0.263554093691	.	128680000	129040000	51,160,44
chr3	129040000	129640000	ID_0.01_1103	-0.876248028021	.	129040000	129640000	31,120,180
chr3	129640000	129840000	ID_0.01_1104	-0.546986342178	.	129640000	129840000	51,160,44
chr3	129840000	130400000	ID_0.01_1105	-0.802449902482	.	129840000	130400000	31,120,180
chr3	130400000	130760000	ID_0.01_1106	-0.419503595922	.	130400000	130760000	51,160,44
chr3	130760000	131200000	ID_0.01_1107	-0.936540316522	.	130760000	131200000	31,120,180
chr3	131200000	131480000	ID_0.01_1108	-0.071509066142	.	131200000	131480000	51,160,44
chr3	131480000	131760000	ID_0.01_1109	0.091399285467	.	131480000	131760000	31,120,180
chr3	131760000	132120000	ID_0.01_1110	-0.196532988122	.	131760000	132120000	51,160,44
chr3	132120000	132440000	ID_0.01_1111	-0.093884208439	.	132120000	132440000	31,120,180
chr3	132440000	132760000	ID_0.01_1112	-1.169386998235	.	132440000	132760000	51,160,44
chr3	132760000	133160000	ID_0.01_1113	-0.021364566239	.	132760000	133160000	31,120,180
chr3	133160000	133360000	ID_0.01_1114	-0.939608507825	.	133160000	133360000	51,160,44
chr3	133360000	133920000	ID_0.01_1115	-0.750600307156	.	133360000	133920000	31,120,180
chr3	133920000	134240000	ID_0.01_1116	-0.481271665413	.	133920000	134240000	51,160,44
chr3	134240000	135240000	ID_0.01_1117	-1.238282636855	.	134240000	135240000	31,120,180
chr3	135240000	135760000	ID_0.01_1118	-0.397700369423	.	135240000	135760000	51,160,44
chr3	135760000	136120000	ID_0.01_1119	-0.918667746274	.	135760000	136120000	31,120,180
chr3	136120000	136480000	ID_0.01_1120	-0.326947744748	.	136120000	136480000	51,160,44
chr3	136480000	136760000	ID_0.01_1121	-0.516949848441	.	136480000	136760000	31,120,180
chr3	136760000	137760000	ID_0.01_1122	-1.260425423051	.	136760000	137760000	51,160,44
chr3	137760000	138320000	ID_0.01_1123	-1.071665677034	.	137760000	138320000	31,120,180
chr3	138320000	138640000	ID_0.01_1124	-0.349009977134	.	138320000	138640000	51,160,44
chr3	138640000	139040000	ID_0.01_1125	-1.415177650614	.	138640000	139040000	31,120,180
chr3	139040000	139280000	ID_0.01_1126	-1.032405731915	.	139040000	139280000	51,160,44
chr3	139280000	139640000	ID_0.01_1127	-0.142938991380	.	139280000	139640000	31,120,180
chr3	139640000	140160000	ID_0.01_1128	-0.395746937165	.	139640000	140160000	51,160,44
chr3	140160000	140600000	ID_0.01_1129	0.270557418214	.	140160000	140600000	31,120,180
chr3	140600000	140960000	ID_0.01_1130	-0.913553469920	.	140600000	140960000	51,160,44
chr3	140960000	141640000	ID_0.01_1131	-0.883504198616	.	140960000	141640000	31,120,180
chr3	141640000	142160000	ID_0.01_1132	-0.488788521481	.	141640000	142160000	51,160,44
chr3	142160000	142760000	ID_0.01_1133	-0.581280244286	.	142160000	142760000	31,120,180
chr3	142760000	143440000	ID_0.01_1134	-0.983902840336	.	142760000	143440000	51,160,44
chr3	143440000	144480000	ID_0.01_1135	-0.993719417651	.	143440000	144480000	31,120,180
chr3	144480000	145080000	ID_0.01_1136	-0.479259564438	.	144480000	145080000	51,160,44
chr3	145080000	145480000	ID_0.01_1137	-0.189361067465	.	145080000	145480000	31,120,180
chr3	145480000	145920000	ID_0.01_1138	-0.461627344533	.	145480000	145920000	51,160,44
chr3	145920000	146360000	ID_0.01_1139	-0.613647124109	.	145920000	146360000	31,120,180
chr3	146360000	146880000	ID_0.01_1140	-1.180540027226	.	146360000	146880000	51,160,44
chr3	146880000	148080000	ID_0.01_1141	-0.335719515439	.	146880000	148080000	31,120,180
chr3	148080000	148680000	ID_0.01_1142	-0.659018654127	.	148080000	148680000	51,160,44
chr3	148680000	149200000	ID_0.01_1143	-0.752148193153	.	148680000	149200000	31,120,180
chr3	149200000	149640000	ID_0.01_1144	-0.386233021706	.	149200000	149640000	51,160,44
chr3	149640000	149920000	ID_0.01_1145	-0.497349318351	.	149640000	149920000	31,120,180
chr3	149920000	150240000	ID_0.01_1146	-0.601857613657	.	149920000	150240000	51,160,44
chr3	150240000	150880000	ID_0.01_1147	-0.781860479920	.	150240000	150880000	31,120,180
chr3	150880000	151160000	ID_0.01_1148	-0.522070722009	.	150880000	151160000	51,160,44
chr3	151160000	151640000	ID_0.01_1149	-0.404127219622	.	151160000	151640000	31,120,180
chr3	151640000	152200000	ID_0.01_1150	-0.793578949342	.	151640000	152200000	51,160,44
chr3	152200000	152720000	ID_0.01_1151	-1.186080878012	.	152200000	152720000	31,120,180
chr3	152720000	153280000	ID_0.01_1152	-1.024476326653	.	152720000	153280000	51,160,44
chr3	153280000	153720000	ID_0.01_1153	-0.146824205762	.	153280000	153720000	31,120,180
chr3	153720000	154040000	ID_0.01_1154	-0.363061412112	.	153720000	154040000	51,160,44
chr3	154040000	154480000	ID_0.01_1155	-1.159114529797	.	154040000	154480000	31,120,180
chr3	154480000	155080000	ID_0.01_1156	-0.490487575776	.	154480000	155080000	51,160,44
chr3	155080000	155440000	ID_0.01_1157	-1.127973204922	.	155080000	155440000	31,120,180
chr3	155440000	155720000	ID_0.01_1158	-1.007654951320	.	155440000	155720000	51,160,44
chr3	155720000	156240000	ID_0.01_1159	-0.931799503552	.	155720000	156240000	31,120,180
chr3	156240000	156440000	ID_0.01_1160	-0.884422731107	.	156240000	156440000	51,160,44
chr3	156440000	156880000	ID_0.01_1161	-0.379706139173	.	156440000	156880000	31,120,180
chr3	156880000	157320000	ID_0.01_1162	-1.039157099401	.	156880000	157320000	51,160,44
chr3	157320000	157800000	ID_0.01_1163	-0.986949646050	.	157320000	157800000	31,120,180
chr3	157800000	158240000	ID_0.01_1164	-0.558040701040	.	157800000	158240000	51,160,44
chr3	158240000	158520000	ID_0.01_1165	-0.708639054340	.	158240000	158520000	31,120,180
chr3	158520000	159000000	ID_0.01_1166	-1.216109450573	.	158520000	159000000	51,160,44
chr3	159000000	159760000	ID_0.01_1167	-0.679391844381	.	159000000	159760000	31,120,180
chr3	159760000	160280000	ID_0.01_1168	-0.831867601032	.	159760000	160280000	51,160,44
chr3	160280000	160680000	ID_0.01_1169	-0.913562977246	.	160280000	160680000	31,120,180
chr3	160680000	161200000	ID_0.01_1170	-0.224851567424	.	160680000	161200000	51,160,44
chr3	161200000	161560000	ID_0.01_1171	-1.264667921065	.	161200000	161560000	31,120,180
chr3	161560000	162720000	ID_0.01_1172	-0.690079018084	.	161560000	162720000	51,160,44
chr3	162720000	163640000	ID_0.01_1173	-1.227289604180	.	162720000	163640000	31,120,180
chr3	163640000	164920000	ID_0.01_1174	-0.606012801781	.	163640000	164920000	51,160,44
chr3	164920000	165720000	ID_0.01_1175	-1.260747374967	.	164920000	165720000	31,120,180
chr3	165720000	166080000	ID_0.01_1176	-0.741747973191	.	165720000	166080000	51,160,44
chr3	166080000	167080000	ID_0.01_1177	-0.312349502209	.	166080000	167080000	31,120,180
chr3	167080000	167920000	ID_0.01_1178	-0.902205255998	.	167080000	167920000	51,160,44
chr3	167920000	168560000	ID_0.01_1179	-0.928354755139	.	167920000	168560000	31,120,180
chr3	168560000	169480000	ID_0.01_1180	-0.785943675443	.	168560000	169480000	51,160,44
chr3	169480000	170120000	ID_0.01_1181	-1.232952932940	.	169480000	170120000	31,120,180
chr3	170120000	170640000	ID_0.01_1182	-0.856368297960	.	170120000	170640000	51,160,44
chr3	170640000	171280000	ID_0.01_1183	-1.286457994003	.	170640000	171280000	31,120,180
chr3	171280000	172040000	ID_0.01_1184	-0.786842181394	.	171280000	172040000	51,160,44
chr3	172040000	172480000	ID_0.01_1185	-0.885858628414	.	172040000	172480000	31,120,180
chr3	172480000	173080000	ID_0.01_1186	-1.074796776390	.	172480000	173080000	51,160,44
chr3	173080000	173760000	ID_0.01_1187	-0.530305326139	.	173080000	173760000	31,120,180
chr3	173760000	174120000	ID_0.01_1188	-0.358366119924	.	173760000	174120000	51,160,44
chr3	174120000	174480000	ID_0.01_1189	-0.642760471755	.	174120000	174480000	31,120,180
chr3	174480000	175640000	ID_0.01_1190	-0.532090076563	.	174480000	175640000	51,160,44
chr3	175640000	176160000	ID_0.01_1191	-0.440329436764	.	175640000	176160000	31,120,180
chr3	176160000	176680000	ID_0.01_1192	-0.630138947804	.	176160000	176680000	51,160,44
chr3	176680000	177240000	ID_0.01_1193	-1.047899983447	.	176680000	177240000	31,120,180
chr3	177240000	177520000	ID_0.01_1194	-0.111879948994	.	177240000	177520000	51,160,44
chr3	177520000	178120000	ID_0.01_1195	0.026876977936	.	177520000	178120000	31,120,180
chr3	178120000	178720000	ID_0.01_1196	-1.260757097790	.	178120000	178720000	51,160,44
chr3	178720000	179040000	ID_0.01_1197	-0.986012070084	.	178720000	179040000	31,120,180
chr3	179040000	179320000	ID_0.01_1198	-0.304288807087	.	179040000	179320000	51,160,44
chr3	179320000	180320000	ID_0.01_1199	-1.096521938030	.	179320000	180320000	31,120,180
chr3	180320000	180920000	ID_0.01_1200	-0.810535822207	.	180320000	180920000	51,160,44
chr3	180920000	181440000	ID_0.01_1201	-0.712553051540	.	180920000	181440000	31,120,180
chr3	181440000	181960000	ID_0.01_1202	-0.908340028726	.	181440000	181960000	51,160,44
chr3	181960000	182400000	ID_0.01_1203	-0.403054116880	.	181960000	182400000	31,120,180
chr3	182400000	182800000	ID_0.01_1204	-1.105513231142	.	182400000	182800000	51,160,44
chr3	182800000	183160000	ID_0.01_1205	-0.543972971577	.	182800000	183160000	31,120,180
chr3	183160000	183600000	ID_0.01_1206	-0.887088114398	.	183160000	183600000	51,160,44
chr3	183600000	184080000	ID_0.01_1207	-0.843806643434	.	183600000	184080000	31,120,180
chr3	184080000	184520000	ID_0.01_1208	-0.721894018402	.	184080000	184520000	51,160,44
chr3	184520000	185000000	ID_0.01_1209	-0.788559533356	.	184520000	185000000	31,120,180
chr3	185000000	185360000	ID_0.01_1210	-0.492183725933	.	185000000	185360000	51,160,44
chr3	185360000	185680000	ID_0.01_1211	-0.923361303702	.	185360000	185680000	31,120,180
chr3	185680000	185960000	ID_0.01_1212	-1.055120990144	.	185680000	185960000	51,160,44
chr3	185960000	186280000	ID_0.01_1213	0.086343956983	.	185960000	186280000	31,120,180
chr3	186280000	186560000	ID_0.01_1214	-0.523082169725	.	186280000	186560000	51,160,44
chr3	186560000	186920000	ID_0.01_1215	-0.863272913596	.	186560000	186920000	31,120,180
chr3	186920000	187440000	ID_0.01_1216	-0.580139163830	.	186920000	187440000	51,160,44
chr3	187440000	187880000	ID_0.01_1217	-1.541735353182	.	187440000	187880000	31,120,180
chr3	187880000	188680000	ID_0.01_1218	0.141228753372	.	187880000	188680000	51,160,44
chr3	188680000	188960000	ID_0.01_1219	-0.621558716219	.	188680000	188960000	31,120,180
chr3	188960000	189680000	ID_0.01_1220	-0.933943054361	.	188960000	189680000	51,160,44
chr3	189680000	190160000	ID_0.01_1221	-1.151190676676	.	189680000	190160000	31,120,180
chr3	190160000	190400000	ID_0.01_1222	-0.397561447790	.	190160000	190400000	51,160,44
chr3	190400000	190800000	ID_0.01_1223	-0.229883035325	.	190400000	190800000	31,120,180
chr3	190800000	191120000	ID_0.01_1224	-0.150282358832	.	190800000	191120000	51,160,44
chr3	191120000	191840000	ID_0.01_1225	-0.734200444299	.	191120000	191840000	31,120,180
chr3	191840000	192160000	ID_0.01_1226	-0.331005540743	.	191840000	192160000	51,160,44
chr3	192160000	192520000	ID_0.01_1227	-1.343778396346	.	192160000	192520000	31,120,180
chr3	192520000	192840000	ID_0.01_1228	-0.552185462804	.	192520000	192840000	51,160,44
chr3	192840000	193320000	ID_0.01_1229	-0.000707661855	.	192840000	193320000	31,120,180
chr3	193320000	194040000	ID_0.01_1230	-1.196262082305	.	193320000	194040000	51,160,44
chr3	194040000	194400000	ID_0.01_1231	-0.960784093062	.	194040000	194400000	31,120,180
chr3	194400000	194960000	ID_0.01_1232	-1.131616753322	.	194400000	194960000	51,160,44
chr3	194960000	195360000	ID_0.01_1233	-0.803612789898	.	194960000	195360000	31,120,180
chr3	195360000	195720000	ID_0.01_1234	-0.693027435143	.	195360000	195720000	51,160,44
chr3	195720000	195960000	ID_0.01_1235	-0.925280680201	.	195720000	195960000	31,120,180
chr3	195960000	196320000	ID_0.01_1236	-0.365433205266	.	195960000	196320000	51,160,44
chr3	196320000	196720000	ID_0.01_1237	-0.488851306414	.	196320000	196720000	31,120,180
chr3	196720000	197240000	ID_0.01_1238	-0.954003757676	.	196720000	197240000	51,160,44
chr4	680000	1000000	ID_0.01_1239	-0.563390905488	.	680000	1000000	31,120,180
chr4	1000000	1360000	ID_0.01_1240	-0.655043818665	.	1000000	1360000	51,160,44
chr4	1360000	1680000	ID_0.01_1241	-0.899774184036	.	1360000	1680000	31,120,180
chr4	1680000	2240000	ID_0.01_1242	-1.001253190918	.	1680000	2240000	51,160,44
chr4	2240000	2480000	ID_0.01_1243	-0.679533591571	.	2240000	2480000	31,120,180
chr4	2480000	3080000	ID_0.01_1244	0.098093997234	.	2480000	3080000	51,160,44
chr4	3080000	3560000	ID_0.01_1245	-0.647727479588	.	3080000	3560000	31,120,180
chr4	3560000	3960000	ID_0.01_1246	-0.693885505036	.	3560000	3960000	51,160,44
chr4	3960000	4440000	ID_0.01_1247	-0.331749949250	.	3960000	4440000	31,120,180
chr4	4440000	4920000	ID_0.01_1248	-0.615326544531	.	4440000	4920000	51,160,44
chr4	4920000	5360000	ID_0.01_1249	-0.218166326404	.	4920000	5360000	31,120,180
chr4	5360000	6200000	ID_0.01_1250	-0.153370484641	.	5360000	6200000	51,160,44
chr4	6200000	6680000	ID_0.01_1251	-0.401911113407	.	6200000	6680000	31,120,180
chr4	6680000	7080000	ID_0.01_1252	-0.678354277108	.	6680000	7080000	51,160,44
chr4	7080000	7760000	ID_0.01_1253	-0.793084824182	.	7080000	7760000	31,120,180
chr4	7760000	8480000	ID_0.01_1254	-0.881653448099	.	7760000	8480000	51,160,44
chr4	8480000	9120000	ID_0.01_1255	-0.390435380704	.	8480000	9120000	31,120,180
chr4	9120000	9760000	ID_0.01_1256	-1.093579031221	.	9120000	9760000	51,160,44
chr4	9760000	10120000	ID_0.01_1257	-0.178127846629	.	9760000	10120000	31,120,180
chr4	10120000	10560000	ID_0.01_1258	-0.926038352627	.	10120000	10560000	51,160,44
chr4	10560000	11440000	ID_0.01_1259	-1.164084426857	.	10560000	11440000	31,120,180
chr4	11440000	11760000	ID_0.01_1260	-0.390622518530	.	11440000	11760000	51,160,44
chr4	11760000	12720000	ID_0.01_1261	-0.834034977639	.	11760000	12720000	31,120,180
chr4	12720000	13640000	ID_0.01_1262	-0.884533678604	.	12720000	13640000	51,160,44
chr4	13640000	14440000	ID_0.01_1263	-1.371275460208	.	13640000	14440000	31,120,180
chr4	14440000	15160000	ID_0.01_1264	0.087846892118	.	14440000	15160000	51,160,44
chr4	15160000	15480000	ID_0.01_1265	-0.291534164896	.	15160000	15480000	31,120,180
chr4	15480000	16280000	ID_0.01_1266	-0.358029989692	.	15480000	16280000	51,160,44
chr4	16280000	16840000	ID_0.01_1267	-0.940955731027	.	16280000	16840000	31,120,180
chr4	16840000	17480000	ID_0.01_1268	0.131520081777	.	16840000	17480000	51,160,44
chr4	17480000	17840000	ID_0.01_1269	-1.189138386405	.	17480000	17840000	31,120,180
chr4	17840000	18640000	ID_0.01_1270	-0.693673832049	.	17840000	18640000	51,160,44
chr4	18640000	19200000	ID_0.01_1271	-1.203403404074	.	18640000	19200000	31,120,180
chr4	19200000	20240000	ID_0.01_1272	-0.649364728619	.	19200000	20240000	51,160,44
chr4	20240000	20760000	ID_0.01_1273	-1.077611780863	.	20240000	20760000	31,120,180
chr4	20760000	21480000	ID_0.01_1274	-1.035499614224	.	20760000	21480000	51,160,44
chr4	21480000	21800000	ID_0.01_1275	-0.607424956955	.	21480000	21800000	31,120,180
chr4	21800000	22400000	ID_0.01_1276	-0.994909831820	.	21800000	22400000	51,160,44
chr4	22400000	22720000	ID_0.01_1277	-0.701920144371	.	22400000	22720000	31,120,180
chr4	22720000	23680000	ID_0.01_1278	-0.615089927718	.	22720000	23680000	51,160,44
chr4	23680000	23960000	ID_0.01_1279	-0.263998448081	.	23680000	23960000	31,120,180
chr4	23960000	24440000	ID_0.01_1280	0.050411115592	.	23960000	24440000	51,160,44
chr4	24440000	25400000	ID_0.01_1281	-1.292425104695	.	24440000	25400000	31,120,180
chr4	25400000	25960000	ID_0.01_1282	-1.145491486372	.	25400000	25960000	51,160,44
chr4	25960000	26440000	ID_0.01_1283	-0.593956578727	.	25960000	26440000	31,120,180
chr4	26440000	27040000	ID_0.01_1284	-0.792218278640	.	26440000	27040000	51,160,44
chr4	27040000	27680000	ID_0.01_1285	-1.248120877289	.	27040000	27680000	31,120,180
chr4	27680000	29080000	ID_0.01_1286	-0.721729067542	.	27680000	29080000	51,160,44
chr4	29080000	29400000	ID_0.01_1287	-0.513502274780	.	29080000	29400000	31,120,180
chr4	29400000	29840000	ID_0.01_1288	-0.371937916731	.	29400000	29840000	51,160,44
chr4	29840000	30280000	ID_0.01_1289	-0.369199231672	.	29840000	30280000	31,120,180
chr4	30280000	30720000	ID_0.01_1290	-0.383112761862	.	30280000	30720000	51,160,44
chr4	30720000	31080000	ID_0.01_1291	-1.176549446857	.	30720000	31080000	31,120,180
chr4	31080000	31360000	ID_0.01_1292	-0.435192087901	.	31080000	31360000	51,160,44
chr4	31360000	31760000	ID_0.01_1293	-0.669823279516	.	31360000	31760000	31,120,180
chr4	31760000	32320000	ID_0.01_1294	-0.518537202607	.	31760000	32320000	51,160,44
chr4	32320000	32840000	ID_0.01_1295	-0.384794644365	.	32320000	32840000	31,120,180
chr4	32840000	34720000	ID_0.01_1296	-0.418505458902	.	32840000	34720000	51,160,44
chr4	34720000	35960000	ID_0.01_1297	-0.752603673792	.	34720000	35960000	31,120,180
chr4	35960000	36400000	ID_0.01_1298	-0.914293752297	.	35960000	36400000	51,160,44
chr4	36400000	36800000	ID_0.01_1299	-0.867678692561	.	36400000	36800000	31,120,180
chr4	36800000	37400000	ID_0.01_1300	0.080248150432	.	36800000	37400000	51,160,44
chr4	37400000	38080000	ID_0.01_1301	-0.994893994324	.	37400000	38080000	31,120,180
chr4	38080000	38720000	ID_0.01_1302	-0.700277657627	.	38080000	38720000	51,160,44
chr4	38720000	39160000	ID_0.01_1303	-0.834141314706	.	38720000	39160000	31,120,180
chr4	39160000	39480000	ID_0.01_1304	-0.181178426064	.	39160000	39480000	51,160,44
chr4	39480000	40000000	ID_0.01_1305	-0.521061814914	.	39480000	40000000	31,120,180
chr4	40000000	40320000	ID_0.01_1306	-0.617818000467	.	40000000	40320000	51,160,44
chr4	40320000	40920000	ID_0.01_1307	-0.161352663677	.	40320000	40920000	31,120,180
chr4	40920000	41280000	ID_0.01_1308	-0.652680212872	.	40920000	41280000	51,160,44
chr4	41280000	41680000	ID_0.01_1309	-1.087549708884	.	41280000	41680000	31,120,180
chr4	41680000	41960000	ID_0.01_1310	-0.963826228662	.	41680000	41960000	51,160,44
chr4	41960000	42560000	ID_0.01_1311	-1.232296659552	.	41960000	42560000	31,120,180
chr4	42560000	43000000	ID_0.01_1312	-0.611864820302	.	42560000	43000000	51,160,44
chr4	43000000	43760000	ID_0.01_1313	-0.805480295427	.	43000000	43760000	31,120,180
chr4	43760000	44720000	ID_0.01_1314	-0.459329671317	.	43760000	44720000	51,160,44
chr4	44720000	45440000	ID_0.01_1315	-1.293528172815	.	44720000	45440000	31,120,180
chr4	45440000	45920000	ID_0.01_1316	-0.822621612035	.	45440000	45920000	51,160,44
chr4	45920000	46320000	ID_0.01_1317	-0.200901615664	.	45920000	46320000	31,120,180
chr4	46320000	46840000	ID_0.01_1318	-0.787282361176	.	46320000	46840000	51,160,44
chr4	46840000	47400000	ID_0.01_1319	-0.545727903636	.	46840000	47400000	31,120,180
chr4	47400000	47600000	ID_0.01_1320	-0.355202151820	.	47400000	47600000	51,160,44
chr4	47600000	48560000	ID_0.01_1321	-0.497885817609	.	47600000	48560000	31,120,180
chr4	48560000	49000000	ID_0.01_1322	-0.433151980868	.	48560000	49000000	51,160,44
chr4	49000000	53080000	ID_0.01_1323	-0.801544918799	.	49000000	53080000	31,120,180
chr4	53080000	53400000	ID_0.01_1324	-0.238781125879	.	53080000	53400000	51,160,44
chr4	53400000	53880000	ID_0.01_1325	-0.281738147075	.	53400000	53880000	31,120,180
chr4	53880000	54360000	ID_0.01_1326	-0.978411796454	.	53880000	54360000	51,160,44
chr4	54360000	54760000	ID_0.01_1327	0.153407555080	.	54360000	54760000	31,120,180
chr4	54760000	55120000	ID_0.01_1328	-0.424044653231	.	54760000	55120000	51,160,44
chr4	55120000	55840000	ID_0.01_1329	-1.256998083562	.	55120000	55840000	31,120,180
chr4	55840000	56200000	ID_0.01_1330	-0.459184973388	.	55840000	56200000	51,160,44
chr4	56200000	56760000	ID_0.01_1331	-0.698404152135	.	56200000	56760000	31,120,180
chr4	56760000	57280000	ID_0.01_1332	-0.753942537737	.	56760000	57280000	51,160,44
chr4	57280000	57840000	ID_0.01_1333	-0.551904479476	.	57280000	57840000	31,120,180
chr4	57840000	58280000	ID_0.01_1334	-1.008951826610	.	57840000	58280000	51,160,44
chr4	58280000	59160000	ID_0.01_1335	-0.653928017922	.	58280000	59160000	31,120,180
chr4	59160000	59560000	ID_0.01_1336	-0.399896113771	.	59160000	59560000	51,160,44
chr4	59560000	60080000	ID_0.01_1337	-0.292695238834	.	59560000	60080000	31,120,180
chr4	60080000	61080000	ID_0.01_1338	-0.591349582621	.	60080000	61080000	51,160,44
chr4	61080000	61680000	ID_0.01_1339	-0.764435223835	.	61080000	61680000	31,120,180
chr4	61680000	63000000	ID_0.01_1340	-0.410190320119	.	61680000	63000000	51,160,44
chr4	63000000	63600000	ID_0.01_1341	-0.409158255253	.	63000000	63600000	31,120,180
chr4	63600000	65000000	ID_0.01_1342	-1.054197508260	.	63600000	65000000	51,160,44
chr4	65000000	65480000	ID_0.01_1343	-0.426450039255	.	65000000	65480000	31,120,180
chr4	65480000	65880000	ID_0.01_1344	-1.214379468989	.	65480000	65880000	51,160,44
chr4	65880000	66680000	ID_0.01_1345	-0.464988279374	.	65880000	66680000	31,120,180
chr4	66680000	67040000	ID_0.01_1346	-0.226833759480	.	66680000	67040000	51,160,44
chr4	67040000	67560000	ID_0.01_1347	-0.292596610980	.	67040000	67560000	31,120,180
chr4	67560000	68280000	ID_0.01_1348	-0.487525249929	.	67560000	68280000	51,160,44
chr4	68280000	68720000	ID_0.01_1349	-1.360813053321	.	68280000	68720000	31,120,180
chr4	68720000	69360000	ID_0.01_1350	-0.249862325977	.	68720000	69360000	51,160,44
chr4	69360000	70120000	ID_0.01_1351	-1.501804155021	.	69360000	70120000	31,120,180
chr4	70120000	70520000	ID_0.01_1352	-0.818039086331	.	70120000	70520000	51,160,44
chr4	70520000	71080000	ID_0.01_1353	-0.719530001754	.	70520000	71080000	31,120,180
chr4	71080000	71440000	ID_0.01_1354	-0.049568834731	.	71080000	71440000	51,160,44
chr4	71440000	72040000	ID_0.01_1355	-1.274032082961	.	71440000	72040000	31,120,180
chr4	72040000	72600000	ID_0.01_1356	-0.384054545153	.	72040000	72600000	51,160,44
chr4	72600000	73160000	ID_0.01_1357	-0.964419738972	.	72600000	73160000	31,120,180
chr4	73160000	73920000	ID_0.01_1358	-0.535819358805	.	73160000	73920000	51,160,44
chr4	73920000	74160000	ID_0.01_1359	-1.185818656430	.	73920000	74160000	31,120,180
chr4	74160000	74520000	ID_0.01_1360	-0.448528815796	.	74160000	74520000	51,160,44
chr4	74520000	75040000	ID_0.01_1361	-0.419547820856	.	74520000	75040000	31,120,180
chr4	75040000	75800000	ID_0.01_1362	-0.624427300467	.	75040000	75800000	51,160,44
chr4	75800000	76440000	ID_0.01_1363	-0.549271263060	.	75800000	76440000	31,120,180
chr4	76440000	76800000	ID_0.01_1364	-0.822474969620	.	76440000	76800000	51,160,44
chr4	76800000	77040000	ID_0.01_1365	-0.435022368323	.	76800000	77040000	31,120,180
chr4	77040000	77320000	ID_0.01_1366	-0.518215238905	.	77040000	77320000	51,160,44
chr4	77320000	77960000	ID_0.01_1367	-0.399847371810	.	77320000	77960000	31,120,180
chr4	77960000	78880000	ID_0.01_1368	-0.469621238836	.	77960000	78880000	51,160,44
chr4	78880000	79440000	ID_0.01_1369	-0.820754814274	.	78880000	79440000	31,120,180
chr4	79440000	79840000	ID_0.01_1370	-0.536656931182	.	79440000	79840000	51,160,44
chr4	79840000	80520000	ID_0.01_1371	-1.319963773567	.	79840000	80520000	31,120,180
chr4	80520000	80800000	ID_0.01_1372	0.163429317915	.	80520000	80800000	51,160,44
chr4	80800000	81280000	ID_0.01_1373	-0.062975195978	.	80800000	81280000	31,120,180
chr4	81280000	81960000	ID_0.01_1374	-0.879723839113	.	81280000	81960000	51,160,44
chr4	81960000	82320000	ID_0.01_1375	-0.817953450379	.	81960000	82320000	31,120,180
chr4	82320000	82760000	ID_0.01_1376	-1.261835416720	.	82320000	82760000	51,160,44
chr4	82760000	83200000	ID_0.01_1377	-0.321235776345	.	82760000	83200000	31,120,180
chr4	83200000	83760000	ID_0.01_1378	-0.873716664734	.	83200000	83760000	51,160,44
chr4	83760000	84200000	ID_0.01_1379	-0.541142040695	.	83760000	84200000	31,120,180
chr4	84200000	84560000	ID_0.01_1380	-0.160395598586	.	84200000	84560000	51,160,44
chr4	84560000	85440000	ID_0.01_1381	-0.611209693257	.	84560000	85440000	31,120,180
chr4	85440000	85920000	ID_0.01_1382	-0.831569769123	.	85440000	85920000	51,160,44
chr4	85920000	86680000	ID_0.01_1383	-1.030489047592	.	85920000	86680000	31,120,180
chr4	86680000	87120000	ID_0.01_1384	-0.809955983871	.	86680000	87120000	51,160,44
chr4	87120000	87840000	ID_0.01_1385	-1.764232842414	.	87120000	87840000	31,120,180
chr4	87840000	88160000	ID_0.01_1386	-1.070526071266	.	87840000	88160000	51,160,44
chr4	88160000	88920000	ID_0.01_1387	-0.633764303630	.	88160000	88920000	31,120,180
chr4	88920000	89440000	ID_0.01_1388	-0.148681040126	.	88920000	89440000	51,160,44
chr4	89440000	90040000	ID_0.01_1389	-0.695882147857	.	89440000	90040000	31,120,180
chr4	90040000	90480000	ID_0.01_1390	-0.906083945557	.	90040000	90480000	51,160,44
chr4	90480000	90840000	ID_0.01_1391	-0.400396500424	.	90480000	90840000	31,120,180
chr4	90840000	91280000	ID_0.01_1392	-0.808316484801	.	90840000	91280000	51,160,44
chr4	91280000	91880000	ID_0.01_1393	-1.230011683901	.	91280000	91880000	31,120,180
chr4	91880000	92520000	ID_0.01_1394	-0.901703923274	.	91880000	92520000	51,160,44
chr4	92520000	93320000	ID_0.01_1395	-0.359459051290	.	92520000	93320000	31,120,180
chr4	93320000	94120000	ID_0.01_1396	-0.402020971081	.	93320000	94120000	51,160,44
chr4	94120000	94720000	ID_0.01_1397	-0.530912851949	.	94120000	94720000	31,120,180
chr4	94720000	95160000	ID_0.01_1398	-1.026678442707	.	94720000	95160000	51,160,44
chr4	95160000	95560000	ID_0.01_1399	-0.855718341207	.	95160000	95560000	31,120,180
chr4	95560000	96080000	ID_0.01_1400	-0.516248953368	.	95560000	96080000	51,160,44
chr4	96080000	96440000	ID_0.01_1401	-1.242366588446	.	96080000	96440000	31,120,180
chr4	96440000	97280000	ID_0.01_1402	-0.336432976047	.	96440000	97280000	51,160,44
chr4	97280000	97840000	ID_0.01_1403	-0.386234002135	.	97280000	97840000	31,120,180
chr4	97840000	98080000	ID_0.01_1404	-0.189307017102	.	97840000	98080000	51,160,44
chr4	98080000	98680000	ID_0.01_1405	-0.346627779035	.	98080000	98680000	31,120,180
chr4	98680000	99040000	ID_0.01_1406	-0.327254386085	.	98680000	99040000	51,160,44
chr4	99040000	99360000	ID_0.01_1407	-1.042251071707	.	99040000	99360000	31,120,180
chr4	99360000	99840000	ID_0.01_1408	-0.522814191142	.	99360000	99840000	51,160,44
chr4	99840000	100440000	ID_0.01_1409	-0.483973525854	.	99840000	100440000	31,120,180
chr4	100440000	100880000	ID_0.01_1410	-0.748080835266	.	100440000	100880000	51,160,44
chr4	100880000	101360000	ID_0.01_1411	-0.979707228825	.	100880000	101360000	31,120,180
chr4	101360000	101960000	ID_0.01_1412	-0.009161203954	.	101360000	101960000	51,160,44
chr4	101960000	102280000	ID_0.01_1413	-0.389639980440	.	101960000	102280000	31,120,180
chr4	102280000	102640000	ID_0.01_1414	-0.112976126944	.	102280000	102640000	51,160,44
chr4	102640000	103360000	ID_0.01_1415	-0.173121401920	.	102640000	103360000	31,120,180
chr4	103360000	104120000	ID_0.01_1416	-0.690377098472	.	103360000	104120000	51,160,44
chr4	104120000	104880000	ID_0.01_1417	-1.238861286332	.	104120000	104880000	31,120,180
chr4	104880000	105800000	ID_0.01_1418	-0.919268872734	.	104880000	105800000	51,160,44
chr4	105800000	106400000	ID_0.01_1419	-0.521272306151	.	105800000	106400000	31,120,180
chr4	106400000	106640000	ID_0.01_1420	-0.786128047411	.	106400000	106640000	51,160,44
chr4	106640000	107240000	ID_0.01_1421	-0.386306171686	.	106640000	107240000	31,120,180
chr4	107240000	107800000	ID_0.01_1422	-0.924326528412	.	107240000	107800000	51,160,44
chr4	107800000	108920000	ID_0.01_1423	-0.334554844351	.	107800000	108920000	31,120,180
chr4	108920000	109560000	ID_0.01_1424	-0.952721811697	.	108920000	109560000	51,160,44
chr4	109560000	110320000	ID_0.01_1425	-0.761601969150	.	109560000	110320000	31,120,180
chr4	110320000	110920000	ID_0.01_1426	-1.104120601488	.	110320000	110920000	51,160,44
chr4	110920000	111560000	ID_0.01_1427	-1.054048095675	.	110920000	111560000	31,120,180
chr4	111560000	111880000	ID_0.01_1428	-1.113056461601	.	111560000	111880000	51,160,44
chr4	111880000	112200000	ID_0.01_1429	-0.004541851273	.	111880000	112200000	31,120,180
chr4	112200000	112520000	ID_0.01_1430	0.075107727298	.	112200000	112520000	51,160,44
chr4	112520000	113000000	ID_0.01_1431	-0.526003796968	.	112520000	113000000	31,120,180
chr4	113000000	113520000	ID_0.01_1432	-0.849967574137	.	113000000	113520000	51,160,44
chr4	113520000	114000000	ID_0.01_1433	-0.349295882142	.	113520000	114000000	31,120,180
chr4	114000000	114320000	ID_0.01_1434	-0.353344504380	.	114000000	114320000	51,160,44
chr4	114320000	114680000	ID_0.01_1435	-0.631918785070	.	114320000	114680000	31,120,180
chr4	114680000	115280000	ID_0.01_1436	-0.443249604291	.	114680000	115280000	51,160,44
chr4	115280000	115640000	ID_0.01_1437	-0.795478100976	.	115280000	115640000	31,120,180
chr4	115640000	116000000	ID_0.01_1438	-0.862607386703	.	115640000	116000000	51,160,44
chr4	116000000	116480000	ID_0.01_1439	-0.658349347642	.	116000000	116480000	31,120,180
chr4	116480000	117080000	ID_0.01_1440	-0.283848746957	.	116480000	117080000	51,160,44
chr4	117080000	118040000	ID_0.01_1441	-0.625674189624	.	117080000	118040000	31,120,180
chr4	118040000	118520000	ID_0.01_1442	-0.724854123490	.	118040000	118520000	51,160,44
chr4	118520000	119200000	ID_0.01_1443	-0.230951719806	.	118520000	119200000	31,120,180
chr4	119200000	119560000	ID_0.01_1444	-1.042779388143	.	119200000	119560000	51,160,44
chr4	119560000	119920000	ID_0.01_1445	-0.215373042626	.	119560000	119920000	31,120,180
chr4	119920000	120240000	ID_0.01_1446	-0.515868437516	.	119920000	120240000	51,160,44
chr4	120240000	120480000	ID_0.01_1447	-0.268375076804	.	120240000	120480000	31,120,180
chr4	120480000	121000000	ID_0.01_1448	-0.530867178617	.	120480000	121000000	51,160,44
chr4	121000000	121600000	ID_0.01_1449	-1.189985675755	.	121000000	121600000	31,120,180
chr4	121600000	122040000	ID_0.01_1450	-0.253325786353	.	121600000	122040000	51,160,44
chr4	122040000	122800000	ID_0.01_1451	-0.672943276474	.	122040000	122800000	31,120,180
chr4	122800000	123240000	ID_0.01_1452	-1.055263262201	.	122800000	123240000	51,160,44
chr4	123240000	123520000	ID_0.01_1453	-0.098731198008	.	123240000	123520000	31,120,180
chr4	123520000	124000000	ID_0.01_1454	-0.490739654974	.	123520000	124000000	51,160,44
chr4	124000000	124280000	ID_0.01_1455	-0.552825221221	.	124000000	124280000	31,120,180
chr4	124280000	124600000	ID_0.01_1456	-0.261054173554	.	124280000	124600000	51,160,44
chr4	124600000	125240000	ID_0.01_1457	-0.440560577540	.	124600000	125240000	31,120,180
chr4	125240000	125640000	ID_0.01_1458	-1.079801501515	.	125240000	125640000	51,160,44
chr4	125640000	126200000	ID_0.01_1459	0.100850245183	.	125640000	126200000	31,120,180
chr4	126200000	126680000	ID_0.01_1460	-1.377557957003	.	126200000	126680000	51,160,44
chr4	126680000	127040000	ID_0.01_1461	-0.253614556935	.	126680000	127040000	31,120,180
chr4	127040000	127520000	ID_0.01_1462	-0.093026306748	.	127040000	127520000	51,160,44
chr4	127520000	128080000	ID_0.01_1463	-0.596053967190	.	127520000	128080000	31,120,180
chr4	128080000	128520000	ID_0.01_1464	0.069746995235	.	128080000	128520000	51,160,44
chr4	128520000	128680000	ID_0.01_1465	-0.784690143516	.	128520000	128680000	31,120,180
chr4	128680000	129080000	ID_0.01_1466	-0.633096275074	.	128680000	129080000	51,160,44
chr4	129080000	129360000	ID_0.01_1467	-0.430825111358	.	129080000	129360000	31,120,180
chr4	129360000	129800000	ID_0.01_1468	0.087661604920	.	129360000	129800000	51,160,44
chr4	129800000	130280000	ID_0.01_1469	-0.871535190099	.	129800000	130280000	31,120,180
chr4	130280000	130800000	ID_0.01_1470	-0.728255779546	.	130280000	130800000	51,160,44
chr4	130800000	131240000	ID_0.01_1471	-0.212689291452	.	130800000	131240000	31,120,180
chr4	131240000	131720000	ID_0.01_1472	-0.626413758762	.	131240000	131720000	51,160,44
chr4	131720000	132000000	ID_0.01_1473	-0.416080191558	.	131720000	132000000	31,120,180
chr4	132000000	132680000	ID_0.01_1474	-0.565409279504	.	132000000	132680000	51,160,44
chr4	132680000	133560000	ID_0.01_1475	-1.037593902103	.	132680000	133560000	31,120,180
chr4	133560000	134040000	ID_0.01_1476	-0.819606574263	.	133560000	134040000	51,160,44
chr4	134040000	134840000	ID_0.01_1477	-1.065528595645	.	134040000	134840000	31,120,180
chr4	134840000	135360000	ID_0.01_1478	-0.386560680997	.	134840000	135360000	51,160,44
chr4	135360000	135840000	ID_0.01_1479	-0.328230872334	.	135360000	135840000	31,120,180
chr4	135840000	136320000	ID_0.01_1480	-0.775096352760	.	135840000	136320000	51,160,44
chr4	136320000	137800000	ID_0.01_1481	-0.330894557869	.	136320000	137800000	31,120,180
chr4	137800000	138040000	ID_0.01_1482	-0.814253175488	.	137800000	138040000	51,160,44
chr4	138040000	138720000	ID_0.01_1483	-0.697668342457	.	138040000	138720000	31,120,180
chr4	138720000	139040000	ID_0.01_1484	-0.322818000691	.	138720000	139040000	51,160,44
chr4	139040000	139600000	ID_0.01_1485	-0.715776354461	.	139040000	139600000	31,120,180
chr4	139600000	139920000	ID_0.01_1486	-0.229524238667	.	139600000	139920000	51,160,44
chr4	139920000	140600000	ID_0.01_1487	-1.131848023836	.	139920000	140600000	31,120,180
chr4	140600000	141280000	ID_0.01_1488	-0.711256424759	.	140600000	141280000	51,160,44
chr4	141280000	141800000	ID_0.01_1489	-0.645429123922	.	141280000	141800000	31,120,180
chr4	141800000	142240000	ID_0.01_1490	-0.630403570432	.	141800000	142240000	51,160,44
chr4	142240000	143040000	ID_0.01_1491	-0.681626220730	.	142240000	143040000	31,120,180
chr4	143040000	143760000	ID_0.01_1492	-0.517172701323	.	143040000	143760000	51,160,44
chr4	143760000	144120000	ID_0.01_1493	-0.797627257508	.	143760000	144120000	31,120,180
chr4	144120000	144480000	ID_0.01_1494	-0.558006710968	.	144120000	144480000	51,160,44
chr4	144480000	145080000	ID_0.01_1495	-1.006630685363	.	144480000	145080000	31,120,180
chr4	145080000	146000000	ID_0.01_1496	-1.002923755986	.	145080000	146000000	51,160,44
chr4	146000000	146520000	ID_0.01_1497	-1.141385682863	.	146000000	146520000	31,120,180
chr4	146520000	146880000	ID_0.01_1498	-0.659531223683	.	146520000	146880000	51,160,44
chr4	146880000	147160000	ID_0.01_1499	-0.172215299433	.	146880000	147160000	31,120,180
chr4	147160000	148040000	ID_0.01_1500	-0.597582783386	.	147160000	148040000	51,160,44
chr4	148040000	148520000	ID_0.01_1501	-0.872477399779	.	148040000	148520000	31,120,180
chr4	148520000	148840000	ID_0.01_1502	-0.599807393169	.	148520000	148840000	51,160,44
chr4	148840000	149400000	ID_0.01_1503	-0.737548192813	.	148840000	149400000	31,120,180
chr4	149400000	149920000	ID_0.01_1504	-0.436427609417	.	149400000	149920000	51,160,44
chr4	149920000	150200000	ID_0.01_1505	0.240506817684	.	149920000	150200000	31,120,180
chr4	150200000	150840000	ID_0.01_1506	-0.275597763986	.	150200000	150840000	51,160,44
chr4	150840000	151200000	ID_0.01_1507	-1.115474206694	.	150840000	151200000	31,120,180
chr4	151200000	151760000	ID_0.01_1508	-0.787277455170	.	151200000	151760000	51,160,44
chr4	151760000	152040000	ID_0.01_1509	-0.147029897629	.	151760000	152040000	31,120,180
chr4	152040000	152600000	ID_0.01_1510	-1.029889690590	.	152040000	152600000	51,160,44
chr4	152600000	153320000	ID_0.01_1511	-0.687342744610	.	152600000	153320000	31,120,180
chr4	153320000	153680000	ID_0.01_1512	-0.662510906173	.	153320000	153680000	51,160,44
chr4	153680000	154040000	ID_0.01_1513	-0.406464341270	.	153680000	154040000	31,120,180
chr4	154040000	154680000	ID_0.01_1514	-0.215707972521	.	154040000	154680000	51,160,44
chr4	154680000	155240000	ID_0.01_1515	-0.984734238237	.	154680000	155240000	31,120,180
chr4	155240000	156320000	ID_0.01_1516	-0.219093011798	.	155240000	156320000	51,160,44
chr4	156320000	156880000	ID_0.01_1517	-0.828723345820	.	156320000	156880000	31,120,180
chr4	156880000	157400000	ID_0.01_1518	-0.866052016197	.	156880000	157400000	51,160,44
chr4	157400000	158080000	ID_0.01_1519	-0.210520266996	.	157400000	158080000	31,120,180
chr4	158080000	158880000	ID_0.01_1520	-0.792860671076	.	158080000	158880000	51,160,44
chr4	158880000	159160000	ID_0.01_1521	-0.856406327314	.	158880000	159160000	31,120,180
chr4	159160000	159600000	ID_0.01_1522	-0.665859840200	.	159160000	159600000	51,160,44
chr4	159600000	160400000	ID_0.01_1523	-0.885253831109	.	159600000	160400000	31,120,180
chr4	160400000	160840000	ID_0.01_1524	-1.253178039175	.	160400000	160840000	51,160,44
chr4	160840000	161520000	ID_0.01_1525	-0.461237640163	.	160840000	161520000	31,120,180
chr4	161520000	162160000	ID_0.01_1526	-0.269068282886	.	161520000	162160000	51,160,44
chr4	162160000	162480000	ID_0.01_1527	-0.573134140593	.	162160000	162480000	31,120,180
chr4	162480000	163080000	ID_0.01_1528	-0.412907855762	.	162480000	163080000	51,160,44
chr4	163080000	163400000	ID_0.01_1529	-0.347292304005	.	163080000	163400000	31,120,180
chr4	163400000	163960000	ID_0.01_1530	-1.169940613740	.	163400000	163960000	51,160,44
chr4	163960000	164480000	ID_0.01_1531	-0.439216580819	.	163960000	164480000	31,120,180
chr4	164480000	164960000	ID_0.01_1532	-1.021198665691	.	164480000	164960000	51,160,44
chr4	164960000	165680000	ID_0.01_1533	0.055180214049	.	164960000	165680000	31,120,180
chr4	165680000	166040000	ID_0.01_1534	-1.180278576713	.	165680000	166040000	51,160,44
chr4	166040000	166400000	ID_0.01_1535	-0.837505888013	.	166040000	166400000	31,120,180
chr4	166400000	167040000	ID_0.01_1536	-1.122174851528	.	166400000	167040000	51,160,44
chr4	167040000	167520000	ID_0.01_1537	-0.862258019020	.	167040000	167520000	31,120,180
chr4	167520000	167920000	ID_0.01_1538	-0.194450113550	.	167520000	167920000	51,160,44
chr4	167920000	168240000	ID_0.01_1539	-0.557709301829	.	167920000	168240000	31,120,180
chr4	168240000	168560000	ID_0.01_1540	-0.128265801143	.	168240000	168560000	51,160,44
chr4	168560000	169080000	ID_0.01_1541	-0.169807180669	.	168560000	169080000	31,120,180
chr4	169080000	169400000	ID_0.01_1542	-1.015597147773	.	169080000	169400000	51,160,44
chr4	169400000	169840000	ID_0.01_1543	-0.422803900753	.	169400000	169840000	31,120,180
chr4	169840000	170520000	ID_0.01_1544	-0.933190750194	.	169840000	170520000	51,160,44
chr4	170520000	171040000	ID_0.01_1545	-1.032322211755	.	170520000	171040000	31,120,180
chr4	171040000	171880000	ID_0.01_1546	-1.345588108780	.	171040000	171880000	51,160,44
chr4	171880000	172240000	ID_0.01_1547	-0.448533283568	.	171880000	172240000	31,120,180
chr4	172240000	172760000	ID_0.01_1548	-0.151476368440	.	172240000	172760000	51,160,44
chr4	172760000	173120000	ID_0.01_1549	-0.155248113758	.	172760000	173120000	31,120,180
chr4	173120000	173920000	ID_0.01_1550	-0.744422748965	.	173120000	173920000	51,160,44
chr4	173920000	174360000	ID_0.01_1551	-0.840988774463	.	173920000	174360000	31,120,180
chr4	174360000	175120000	ID_0.01_1552	-0.763618339359	.	174360000	175120000	51,160,44
chr4	175120000	175640000	ID_0.01_1553	-0.690631315898	.	175120000	175640000	31,120,180
chr4	175640000	176480000	ID_0.01_1554	-0.650161041097	.	175640000	176480000	51,160,44
chr4	176480000	176880000	ID_0.01_1555	-0.778263705761	.	176480000	176880000	31,120,180
chr4	176880000	177280000	ID_0.01_1556	-0.412404610330	.	176880000	177280000	51,160,44
chr4	177280000	178000000	ID_0.01_1557	-1.190910555058	.	177280000	178000000	31,120,180
chr4	178000000	178480000	ID_0.01_1558	-0.361537814467	.	178000000	178480000	51,160,44
chr4	178480000	179520000	ID_0.01_1559	-0.518635186067	.	178480000	179520000	31,120,180
chr4	179520000	180240000	ID_0.01_1560	-0.339357513600	.	179520000	180240000	51,160,44
chr4	180240000	181080000	ID_0.01_1561	-0.579263354409	.	180240000	181080000	31,120,180
chr4	181080000	181560000	ID_0.01_1562	-0.260447444713	.	181080000	181560000	51,160,44
chr4	181560000	182040000	ID_0.01_1563	-0.580815940512	.	181560000	182040000	31,120,180
chr4	182040000	182440000	ID_0.01_1564	-0.452506947704	.	182040000	182440000	51,160,44
chr4	182440000	183080000	ID_0.01_1565	-0.780043947272	.	182440000	183080000	31,120,180
chr4	183080000	183360000	ID_0.01_1566	-0.159052522192	.	183080000	183360000	51,160,44
chr4	183360000	183840000	ID_0.01_1567	-0.409746155029	.	183360000	183840000	31,120,180
chr4	183840000	184360000	ID_0.01_1568	-0.940570915290	.	183840000	184360000	51,160,44
chr4	184360000	185160000	ID_0.01_1569	-0.699429658794	.	184360000	185160000	31,120,180
chr4	185160000	185560000	ID_0.01_1570	-0.786443201802	.	185160000	185560000	51,160,44
chr4	185560000	186080000	ID_0.01_1571	-0.346909114884	.	185560000	186080000	31,120,180
chr4	186080000	186560000	ID_0.01_1572	-0.433247667259	.	186080000	186560000	51,160,44
chr4	186560000	187120000	ID_0.01_1573	-0.394015125280	.	186560000	187120000	31,120,180
chr4	187120000	187520000	ID_0.01_1574	-0.919950107154	.	187120000	187520000	51,160,44
chr4	187520000	188520000	ID_0.01_1575	-0.918262027243	.	187520000	188520000	31,120,180
chr4	188520000	189160000	ID_0.01_1576	-0.435912334399	.	188520000	189160000	51,160,44
chr4	189160000	189480000	ID_0.01_1577	0.156034640965	.	189160000	189480000	31,120,180
chr4	189480000	190120000	ID_0.01_1578	-0.112636432054	.	189480000	190120000	51,160,44
chr5	920000	1200000	ID_0.01_1579	-0.271665379656	.	920000	1200000	31,120,180
chr5	1200000	1680000	ID_0.01_1580	-0.171119344816	.	1200000	1680000	51,160,44
chr5	1680000	2480000	ID_0.01_1581	-0.695681740391	.	1680000	2480000	31,120,180
chr5	2480000	4880000	ID_0.01_1582	-0.271887480025	.	2480000	4880000	51,160,44
chr5	4880000	5480000	ID_0.01_1583	-0.549504913658	.	4880000	5480000	31,120,180
chr5	5480000	5880000	ID_0.01_1584	-1.050623919223	.	5480000	5880000	51,160,44
chr5	5880000	6760000	ID_0.01_1585	-0.115215305092	.	5880000	6760000	31,120,180
chr5	6760000	7400000	ID_0.01_1586	-0.755841795995	.	6760000	7400000	51,160,44
chr5	7400000	7880000	ID_0.01_1587	-0.492208008779	.	7400000	7880000	31,120,180
chr5	7880000	8720000	ID_0.01_1588	-1.242056750559	.	7880000	8720000	51,160,44
chr5	8720000	9200000	ID_0.01_1589	-0.273079787275	.	8720000	9200000	31,120,180
chr5	9200000	9560000	ID_0.01_1590	-0.609221974471	.	9200000	9560000	51,160,44
chr5	9560000	10240000	ID_0.01_1591	-0.234876736470	.	9560000	10240000	31,120,180
chr5	10240000	10680000	ID_0.01_1592	-0.829476056192	.	10240000	10680000	51,160,44
chr5	10680000	11280000	ID_0.01_1593	-0.606036507160	.	10680000	11280000	31,120,180
chr5	11280000	11640000	ID_0.01_1594	0.008066357309	.	11280000	11640000	51,160,44
chr5	11640000	12040000	ID_0.01_1595	-0.177851163446	.	11640000	12040000	31,120,180
chr5	12040000	12680000	ID_0.01_1596	-0.640685767898	.	12040000	12680000	51,160,44
chr5	12680000	13120000	ID_0.01_1597	-0.193462476889	.	12680000	13120000	31,120,180
chr5	13120000	13480000	ID_0.01_1598	-0.165619319431	.	13120000	13480000	51,160,44
chr5	13480000	13960000	ID_0.01_1599	-0.352784466466	.	13480000	13960000	31,120,180
chr5	13960000	14360000	ID_0.01_1600	-1.267948998082	.	13960000	14360000	51,160,44
chr5	14360000	14680000	ID_0.01_1601	-0.545342946942	.	14360000	14680000	31,120,180
chr5	14680000	15040000	ID_0.01_1602	-0.866960878732	.	14680000	15040000	51,160,44
chr5	15040000	16120000	ID_0.01_1603	-0.944446309295	.	15040000	16120000	31,120,180
chr5	16120000	16480000	ID_0.01_1604	-0.349002267903	.	16120000	16480000	51,160,44
chr5	16480000	16680000	ID_0.01_1605	-0.620775742277	.	16480000	16680000	31,120,180
chr5	16680000	17200000	ID_0.01_1606	-0.578464849524	.	16680000	17200000	51,160,44
chr5	17200000	17640000	ID_0.01_1607	-1.460439878008	.	17200000	17640000	31,120,180
chr5	17640000	18320000	ID_0.01_1608	-0.211784479839	.	17640000	18320000	51,160,44
chr5	18320000	18720000	ID_0.01_1609	-1.184952024795	.	18320000	18720000	31,120,180
chr5	18720000	19600000	ID_0.01_1610	-0.725312761552	.	18720000	19600000	51,160,44
chr5	19600000	20600000	ID_0.01_1611	-0.512232014796	.	19600000	20600000	31,120,180
chr5	20600000	20920000	ID_0.01_1612	-0.502438594200	.	20600000	20920000	51,160,44
chr5	20920000	21480000	ID_0.01_1613	-0.390317431923	.	20920000	21480000	31,120,180
chr5	21480000	21800000	ID_0.01_1614	-1.103032838057	.	21480000	21800000	51,160,44
chr5	21800000	22800000	ID_0.01_1615	-1.195568297148	.	21800000	22800000	31,120,180
chr5	22800000	23200000	ID_0.01_1616	-0.331946701130	.	22800000	23200000	51,160,44
chr5	23200000	23800000	ID_0.01_1617	-0.750043504878	.	23200000	23800000	31,120,180
chr5	23800000	24120000	ID_0.01_1618	-0.617958371480	.	23800000	24120000	51,160,44
chr5	24120000	24640000	ID_0.01_1619	-0.567971226075	.	24120000	24640000	31,120,180
chr5	24640000	25080000	ID_0.01_1620	-0.912380371909	.	24640000	25080000	51,160,44
chr5	25080000	25680000	ID_0.01_1621	-0.388320946782	.	25080000	25680000	31,120,180
chr5	25680000	26320000	ID_0.01_1622	-0.352118136853	.	25680000	26320000	51,160,44
chr5	26320000	26720000	ID_0.01_1623	-0.485711909932	.	26320000	26720000	31,120,180
chr5	26720000	27040000	ID_0.01_1624	-0.635623729579	.	26720000	27040000	51,160,44
chr5	27040000	28320000	ID_0.01_1625	-0.471815830866	.	27040000	28320000	31,120,180
chr5	28320000	28800000	ID_0.01_1626	-0.205023312069	.	28320000	28800000	51,160,44
chr5	28800000	30000000	ID_0.01_1627	-0.902420284447	.	28800000	30000000	31,120,180
chr5	30000000	30400000	ID_0.01_1628	-0.475349675062	.	30000000	30400000	51,160,44
chr5	30400000	30800000	ID_0.01_1629	-0.564298627569	.	30400000	30800000	31,120,180
chr5	30800000	31280000	ID_0.01_1630	-0.023934433957	.	30800000	31280000	51,160,44
chr5	31280000	32080000	ID_0.01_1631	-0.929076888886	.	31280000	32080000	31,120,180
chr5	32080000	32600000	ID_0.01_1632	-0.496650672549	.	32080000	32600000	51,160,44
chr5	32600000	33440000	ID_0.01_1633	-0.338674719909	.	32600000	33440000	31,120,180
chr5	33440000	33960000	ID_0.01_1634	-1.087366639232	.	33440000	33960000	51,160,44
chr5	33960000	34480000	ID_0.01_1635	-0.872485809526	.	33960000	34480000	31,120,180
chr5	34480000	34920000	ID_0.01_1636	-1.199364306267	.	34480000	34920000	51,160,44
chr5	34920000	35600000	ID_0.01_1637	-0.872581722732	.	34920000	35600000	31,120,180
chr5	35600000	35960000	ID_0.01_1638	-0.022376558577	.	35600000	35960000	51,160,44
chr5	35960000	36720000	ID_0.01_1639	-0.676657551296	.	35960000	36720000	31,120,180
chr5	36720000	37040000	ID_0.01_1640	-0.808572429058	.	36720000	37040000	51,160,44
chr5	37040000	37400000	ID_0.01_1641	-0.242262119625	.	37040000	37400000	31,120,180
chr5	37400000	37800000	ID_0.01_1642	-0.754358291670	.	37400000	37800000	51,160,44
chr5	37800000	38400000	ID_0.01_1643	-0.382803532259	.	37800000	38400000	31,120,180
chr5	38400000	38840000	ID_0.01_1644	-0.404677765809	.	38400000	38840000	51,160,44
chr5	38840000	39160000	ID_0.01_1645	-0.499436485916	.	38840000	39160000	31,120,180
chr5	39160000	39600000	ID_0.01_1646	-0.281501686655	.	39160000	39600000	51,160,44
chr5	39600000	39960000	ID_0.01_1647	-0.775744876584	.	39600000	39960000	31,120,180
chr5	39960000	40880000	ID_0.01_1648	-0.006278174711	.	39960000	40880000	51,160,44
chr5	40880000	42880000	ID_0.01_1649	-0.949155095326	.	40880000	42880000	31,120,180
chr5	42880000	43680000	ID_0.01_1650	-0.808148976452	.	42880000	43680000	51,160,44
chr5	43680000	44480000	ID_0.01_1651	-0.826784834387	.	43680000	44480000	31,120,180
chr5	44480000	44840000	ID_0.01_1652	-0.199130567827	.	44480000	44840000	51,160,44
chr5	44840000	45760000	ID_0.01_1653	-0.688980109904	.	44840000	45760000	31,120,180
chr5	45760000	50240000	ID_0.01_1654	-0.455509700294	.	45760000	50240000	51,160,44
chr5	50240000	50680000	ID_0.01_1655	-1.042291523012	.	50240000	50680000	31,120,180
chr5	50680000	51320000	ID_0.01_1656	-0.356164560542	.	50680000	51320000	51,160,44
chr5	51320000	51960000	ID_0.01_1657	-0.532612370610	.	51320000	51960000	31,120,180
chr5	51960000	52440000	ID_0.01_1658	-0.653019392771	.	51960000	52440000	51,160,44
chr5	52440000	52800000	ID_0.01_1659	-0.887756053858	.	52440000	52800000	31,120,180
chr5	52800000	53520000	ID_0.01_1660	-0.185753014439	.	52800000	53520000	51,160,44
chr5	53520000	53800000	ID_0.01_1661	-0.704400547207	.	53520000	53800000	31,120,180
chr5	53800000	54200000	ID_0.01_1662	-0.920739639342	.	53800000	54200000	51,160,44
chr5	54200000	54440000	ID_0.01_1663	-0.635439570232	.	54200000	54440000	31,120,180
chr5	54440000	55000000	ID_0.01_1664	-0.937110930968	.	54440000	55000000	51,160,44
chr5	55000000	55560000	ID_0.01_1665	-0.359099311061	.	55000000	55560000	31,120,180
chr5	55560000	56160000	ID_0.01_1666	-0.783586812681	.	55560000	56160000	51,160,44
chr5	56160000	56560000	ID_0.01_1667	-0.820612976200	.	56160000	56560000	31,120,180
chr5	56560000	57080000	ID_0.01_1668	-0.935579325816	.	56560000	57080000	51,160,44
chr5	57080000	57760000	ID_0.01_1669	-0.389852228124	.	57080000	57760000	31,120,180
chr5	57760000	58160000	ID_0.01_1670	-1.307879760368	.	57760000	58160000	51,160,44
chr5	58160000	58480000	ID_0.01_1671	-0.587038851954	.	58160000	58480000	31,120,180
chr5	58480000	58680000	ID_0.01_1672	0.079186052816	.	58480000	58680000	51,160,44
chr5	58680000	59120000	ID_0.01_1673	-0.352437191314	.	58680000	59120000	31,120,180
chr5	59120000	59920000	ID_0.01_1674	-0.917363530865	.	59120000	59920000	51,160,44
chr5	59920000	60240000	ID_0.01_1675	-0.767685910858	.	59920000	60240000	31,120,180
chr5	60240000	60640000	ID_0.01_1676	-0.726800112576	.	60240000	60640000	51,160,44
chr5	60640000	60960000	ID_0.01_1677	0.042671364251	.	60640000	60960000	31,120,180
chr5	60960000	61520000	ID_0.01_1678	-0.385715426832	.	60960000	61520000	51,160,44
chr5	61520000	62080000	ID_0.01_1679	-0.986726463198	.	61520000	62080000	31,120,180
chr5	62080000	62680000	ID_0.01_1680	-0.384480883259	.	62080000	62680000	51,160,44
chr5	62680000	63360000	ID_0.01_1681	-0.547708753973	.	62680000	63360000	31,120,180
chr5	63360000	63920000	ID_0.01_1682	-0.525619972867	.	63360000	63920000	51,160,44
chr5	63920000	64360000	ID_0.01_1683	-0.640661883656	.	63920000	64360000	31,120,180
chr5	64360000	64800000	ID_0.01_1684	-0.010143933873	.	64360000	64800000	51,160,44
chr5	64800000	65520000	ID_0.01_1685	-1.071305004396	.	64800000	65520000	31,120,180
chr5	65520000	66080000	ID_0.01_1686	-0.926097828209	.	65520000	66080000	51,160,44
chr5	66080000	66520000	ID_0.01_1687	-0.710190889452	.	66080000	66520000	31,120,180
chr5	66520000	67120000	ID_0.01_1688	-0.938830788254	.	66520000	67120000	51,160,44
chr5	67120000	67560000	ID_0.01_1689	0.176215992544	.	67120000	67560000	31,120,180
chr5	67560000	68320000	ID_0.01_1690	-0.979162867873	.	67560000	68320000	51,160,44
chr5	68320000	70760000	ID_0.01_1691	-1.285929270780	.	68320000	70760000	31,120,180
chr5	70760000	71400000	ID_0.01_1692	-1.121402461646	.	70760000	71400000	51,160,44
chr5	71400000	71640000	ID_0.01_1693	-0.047257733008	.	71400000	71640000	31,120,180
chr5	71640000	72160000	ID_0.01_1694	-0.603837689663	.	71640000	72160000	51,160,44
chr5	72160000	72800000	ID_0.01_1695	-0.785292547875	.	72160000	72800000	31,120,180
chr5	72800000	73200000	ID_0.01_1696	-0.892329853679	.	72800000	73200000	51,160,44
chr5	73200000	73960000	ID_0.01_1697	-0.720142846733	.	73200000	73960000	31,120,180
chr5	73960000	74240000	ID_0.01_1698	-1.058221410793	.	73960000	74240000	51,160,44
chr5	74240000	74640000	ID_0.01_1699	-0.034798109866	.	74240000	74640000	31,120,180
chr5	74640000	75000000	ID_0.01_1700	-0.497659021605	.	74640000	75000000	51,160,44
chr5	75000000	75560000	ID_0.01_1701	-0.982528413259	.	75000000	75560000	31,120,180
chr5	75560000	75880000	ID_0.01_1702	-0.245416644580	.	75560000	75880000	51,160,44
chr5	75880000	76400000	ID_0.01_1703	-0.178828549595	.	75880000	76400000	31,120,180
chr5	76400000	76800000	ID_0.01_1704	-0.535841779782	.	76400000	76800000	51,160,44
chr5	76800000	77280000	ID_0.01_1705	-0.808654982682	.	76800000	77280000	31,120,180
chr5	77280000	77600000	ID_0.01_1706	-0.169921962835	.	77280000	77600000	51,160,44
chr5	77600000	78280000	ID_0.01_1707	-0.597082384029	.	77600000	78280000	31,120,180
chr5	78280000	78840000	ID_0.01_1708	-0.823362106859	.	78280000	78840000	51,160,44
chr5	78840000	79400000	ID_0.01_1709	-0.242172053080	.	78840000	79400000	31,120,180
chr5	79400000	79640000	ID_0.01_1710	-0.274795814089	.	79400000	79640000	51,160,44
chr5	79640000	80000000	ID_0.01_1711	-0.390278225849	.	79640000	80000000	31,120,180
chr5	80000000	80600000	ID_0.01_1712	-0.707436411758	.	80000000	80600000	51,160,44
chr5	80600000	81560000	ID_0.01_1713	-0.936894970197	.	80600000	81560000	31,120,180
chr5	81560000	82360000	ID_0.01_1714	-1.293129164260	.	81560000	82360000	51,160,44
chr5	82360000	83000000	ID_0.01_1715	-0.366909879595	.	82360000	83000000	31,120,180
chr5	83000000	83560000	ID_0.01_1716	-1.184364039518	.	83000000	83560000	51,160,44
chr5	83560000	85600000	ID_0.01_1717	-0.375220916116	.	83560000	85600000	31,120,180
chr5	85600000	85960000	ID_0.01_1718	-0.414417355332	.	85600000	85960000	51,160,44
chr5	85960000	86320000	ID_0.01_1719	-0.472530576744	.	85960000	86320000	31,120,180
chr5	86320000	86720000	ID_0.01_1720	-0.888186365160	.	86320000	86720000	51,160,44
chr5	86720000	87040000	ID_0.01_1721	-1.171563970320	.	86720000	87040000	31,120,180
chr5	87040000	87440000	ID_0.01_1722	-0.460261172453	.	87040000	87440000	51,160,44
chr5	87440000	88000000	ID_0.01_1723	-0.614213732101	.	87440000	88000000	31,120,180
chr5	88000000	88480000	ID_0.01_1724	-1.366402896006	.	88000000	88480000	51,160,44
chr5	88480000	89040000	ID_0.01_1725	-0.059587636594	.	88480000	89040000	31,120,180
chr5	89040000	89680000	ID_0.01_1726	-0.137545083123	.	89040000	89680000	51,160,44
chr5	89680000	90120000	ID_0.01_1727	-0.636642335706	.	89680000	90120000	31,120,180
chr5	90120000	90720000	ID_0.01_1728	-0.706162862039	.	90120000	90720000	51,160,44
chr5	90720000	91600000	ID_0.01_1729	-1.385565652895	.	90720000	91600000	31,120,180
chr5	91600000	92240000	ID_0.01_1730	-0.310261864939	.	91600000	92240000	51,160,44
chr5	92240000	92920000	ID_0.01_1731	-0.273115541196	.	92240000	92920000	31,120,180
chr5	92920000	93240000	ID_0.01_1732	-0.952464779801	.	92920000	93240000	51,160,44
chr5	93240000	94240000	ID_0.01_1733	-0.592818912717	.	93240000	94240000	31,120,180
chr5	94240000	94880000	ID_0.01_1734	-0.944629567910	.	94240000	94880000	51,160,44
chr5	94880000	95200000	ID_0.01_1735	-0.676851909390	.	94880000	95200000	31,120,180
chr5	95200000	95680000	ID_0.01_1736	-0.705987593877	.	95200000	95680000	51,160,44
chr5	95680000	95960000	ID_0.01_1737	-0.446114361768	.	95680000	95960000	31,120,180
chr5	95960000	96520000	ID_0.01_1738	-0.518769187832	.	95960000	96520000	51,160,44
chr5	96520000	96920000	ID_0.01_1739	-1.396779029346	.	96520000	96920000	31,120,180
chr5	96920000	97320000	ID_0.01_1740	-0.125651566913	.	96920000	97320000	51,160,44
chr5	97320000	98120000	ID_0.01_1741	-0.187900642257	.	97320000	98120000	31,120,180
chr5	98120000	98440000	ID_0.01_1742	-0.871637967199	.	98120000	98440000	51,160,44
chr5	98440000	99760000	ID_0.01_1743	-1.233607274950	.	98440000	99760000	31,120,180
chr5	99760000	100360000	ID_0.01_1744	-0.689315373761	.	99760000	100360000	51,160,44
chr5	100360000	100720000	ID_0.01_1745	-0.260949267636	.	100360000	100720000	31,120,180
chr5	100720000	101040000	ID_0.01_1746	-0.313351369339	.	100720000	101040000	51,160,44
chr5	101040000	101560000	ID_0.01_1747	-0.545934871743	.	101040000	101560000	31,120,180
chr5	101560000	101880000	ID_0.01_1748	-0.556860368032	.	101560000	101880000	51,160,44
chr5	101880000	102480000	ID_0.01_1749	-0.690996531301	.	101880000	102480000	31,120,180
chr5	102480000	102880000	ID_0.01_1750	-0.493585172981	.	102480000	102880000	51,160,44
chr5	102880000	103680000	ID_0.01_1751	-1.036505402330	.	102880000	103680000	31,120,180
chr5	103680000	104120000	ID_0.01_1752	-0.490325106538	.	103680000	104120000	51,160,44
chr5	104120000	105600000	ID_0.01_1753	-0.404005356204	.	104120000	105600000	31,120,180
chr5	105600000	106120000	ID_0.01_1754	-0.457116507794	.	105600000	106120000	51,160,44
chr5	106120000	106680000	ID_0.01_1755	-0.222615594650	.	106120000	106680000	31,120,180
chr5	106680000	107040000	ID_0.01_1756	-0.218298077073	.	106680000	107040000	51,160,44
chr5	107040000	107720000	ID_0.01_1757	-1.252932949925	.	107040000	107720000	31,120,180
chr5	107720000	108520000	ID_0.01_1758	-0.829631697388	.	107720000	108520000	51,160,44
chr5	108520000	109000000	ID_0.01_1759	-0.233579512207	.	108520000	109000000	31,120,180
chr5	109000000	110040000	ID_0.01_1760	-0.738242579285	.	109000000	110040000	51,160,44
chr5	110040000	110480000	ID_0.01_1761	-0.958191641029	.	110040000	110480000	31,120,180
chr5	110480000	110840000	ID_0.01_1762	-0.609711136129	.	110480000	110840000	51,160,44
chr5	110840000	111480000	ID_0.01_1763	-0.809145961514	.	110840000	111480000	31,120,180
chr5	111480000	111800000	ID_0.01_1764	-1.362122007866	.	111480000	111800000	51,160,44
chr5	111800000	112320000	ID_0.01_1765	-0.553618489240	.	111800000	112320000	31,120,180
chr5	112320000	112960000	ID_0.01_1766	-0.677537672478	.	112320000	112960000	51,160,44
chr5	112960000	113440000	ID_0.01_1767	-0.973438583726	.	112960000	113440000	31,120,180
chr5	113440000	113800000	ID_0.01_1768	0.043866627320	.	113440000	113800000	51,160,44
chr5	113800000	114400000	ID_0.01_1769	-0.418322453762	.	113800000	114400000	31,120,180
chr5	114400000	114600000	ID_0.01_1770	-0.504154786338	.	114400000	114600000	51,160,44
chr5	114600000	114960000	ID_0.01_1771	-0.715962184349	.	114600000	114960000	31,120,180
chr5	114960000	115440000	ID_0.01_1772	-0.971976876732	.	114960000	115440000	51,160,44
chr5	115440000	115920000	ID_0.01_1773	-1.056217077717	.	115440000	115920000	31,120,180
chr5	115920000	116320000	ID_0.01_1774	-0.582201343541	.	115920000	116320000	51,160,44
chr5	116320000	116840000	ID_0.01_1775	-0.399256208159	.	116320000	116840000	31,120,180
chr5	116840000	118320000	ID_0.01_1776	-0.253352312038	.	116840000	118320000	51,160,44
chr5	118320000	118760000	ID_0.01_1777	-1.010157930460	.	118320000	118760000	31,120,180
chr5	118760000	119240000	ID_0.01_1778	-0.870305406565	.	118760000	119240000	51,160,44
chr5	119240000	119800000	ID_0.01_1779	-0.227654619778	.	119240000	119800000	31,120,180
chr5	119800000	120160000	ID_0.01_1780	-0.345811096327	.	119800000	120160000	51,160,44
chr5	120160000	121280000	ID_0.01_1781	-0.546121176215	.	120160000	121280000	31,120,180
chr5	121280000	121520000	ID_0.01_1782	-0.647080469711	.	121280000	121520000	51,160,44
chr5	121520000	121840000	ID_0.01_1783	-0.606839709871	.	121520000	121840000	31,120,180
chr5	121840000	122360000	ID_0.01_1784	-0.885035886153	.	121840000	122360000	51,160,44
chr5	122360000	122720000	ID_0.01_1785	-0.156696689605	.	122360000	122720000	31,120,180
chr5	122720000	122960000	ID_0.01_1786	-0.537074370616	.	122720000	122960000	51,160,44
chr5	122960000	124080000	ID_0.01_1787	-1.092352268276	.	122960000	124080000	31,120,180
chr5	124080000	124760000	ID_0.01_1788	-0.364020452101	.	124080000	124760000	51,160,44
chr5	124760000	125120000	ID_0.01_1789	-0.209052699737	.	124760000	125120000	31,120,180
chr5	125120000	125640000	ID_0.01_1790	0.031927099865	.	125120000	125640000	51,160,44
chr5	125640000	125960000	ID_0.01_1791	-0.992279797735	.	125640000	125960000	31,120,180
chr5	125960000	126880000	ID_0.01_1792	-0.867841003717	.	125960000	126880000	51,160,44
chr5	126880000	127560000	ID_0.01_1793	-1.056281788488	.	126880000	127560000	31,120,180
chr5	127560000	128200000	ID_0.01_1794	-0.851197483259	.	127560000	128200000	51,160,44
chr5	128200000	128680000	ID_0.01_1795	-0.613053238968	.	128200000	128680000	31,120,180
chr5	128680000	129200000	ID_0.01_1796	-0.175648664210	.	128680000	129200000	51,160,44
chr5	129200000	129480000	ID_0.01_1797	-0.765110529396	.	129200000	129480000	31,120,180
chr5	129480000	130040000	ID_0.01_1798	-0.320351120557	.	129480000	130040000	51,160,44
chr5	130040000	130480000	ID_0.01_1799	-0.073594800584	.	130040000	130480000	31,120,180
chr5	130480000	130760000	ID_0.01_1800	-0.894497780824	.	130480000	130760000	51,160,44
chr5	130760000	131400000	ID_0.01_1801	-0.668420007438	.	130760000	131400000	31,120,180
chr5	131400000	131840000	ID_0.01_1802	-0.442578800506	.	131400000	131840000	51,160,44
chr5	131840000	132200000	ID_0.01_1803	-0.274569774018	.	131840000	132200000	31,120,180
chr5	132200000	132440000	ID_0.01_1804	-0.424692533535	.	132200000	132440000	51,160,44
chr5	132440000	133320000	ID_0.01_1805	-1.011461868950	.	132440000	133320000	31,120,180
chr5	133320000	133960000	ID_0.01_1806	-0.945076937911	.	133320000	133960000	51,160,44
chr5	133960000	134240000	ID_0.01_1807	-0.499402566809	.	133960000	134240000	31,120,180
chr5	134240000	134800000	ID_0.01_1808	-0.426815757580	.	134240000	134800000	51,160,44
chr5	134800000	135200000	ID_0.01_1809	-0.556692850727	.	134800000	135200000	31,120,180
chr5	135200000	135560000	ID_0.01_1810	-0.563877680686	.	135200000	135560000	51,160,44
chr5	135560000	136120000	ID_0.01_1811	-0.699385321785	.	135560000	136120000	31,120,180
chr5	136120000	136960000	ID_0.01_1812	-0.624537650321	.	136120000	136960000	51,160,44
chr5	136960000	137480000	ID_0.01_1813	-0.575681901584	.	136960000	137480000	31,120,180
chr5	137480000	137920000	ID_0.01_1814	-0.511568235168	.	137480000	137920000	51,160,44
chr5	137920000	138720000	ID_0.01_1815	-0.617644484428	.	137920000	138720000	31,120,180
chr5	138720000	139160000	ID_0.01_1816	-0.617129563851	.	138720000	139160000	51,160,44
chr5	139160000	139520000	ID_0.01_1817	-0.494906852519	.	139160000	139520000	31,120,180
chr5	139520000	140120000	ID_0.01_1818	-0.017883164087	.	139520000	140120000	51,160,44
chr5	140120000	140480000	ID_0.01_1819	-0.885364238934	.	140120000	140480000	31,120,180
chr5	140480000	141000000	ID_0.01_1820	-0.024623643833	.	140480000	141000000	51,160,44
chr5	141000000	141360000	ID_0.01_1821	-0.835757244068	.	141000000	141360000	31,120,180
chr5	141360000	141960000	ID_0.01_1822	-0.411744689744	.	141360000	141960000	51,160,44
chr5	141960000	142280000	ID_0.01_1823	-0.561184378401	.	141960000	142280000	31,120,180
chr5	142280000	142800000	ID_0.01_1824	-0.560284558548	.	142280000	142800000	51,160,44
chr5	142800000	143200000	ID_0.01_1825	-0.347476312117	.	142800000	143200000	31,120,180
chr5	143200000	143560000	ID_0.01_1826	-0.041900049383	.	143200000	143560000	51,160,44
chr5	143560000	144600000	ID_0.01_1827	-1.146318404241	.	143560000	144600000	31,120,180
chr5	144600000	145080000	ID_0.01_1828	-0.114526059975	.	144600000	145080000	51,160,44
chr5	145080000	145480000	ID_0.01_1829	-0.271149572448	.	145080000	145480000	31,120,180
chr5	145480000	145880000	ID_0.01_1830	-0.592933932036	.	145480000	145880000	51,160,44
chr5	145880000	146360000	ID_0.01_1831	-1.083015579800	.	145880000	146360000	31,120,180
chr5	146360000	146600000	ID_0.01_1832	-0.097610456494	.	146360000	146600000	51,160,44
chr5	146600000	146960000	ID_0.01_1833	-0.034087167983	.	146600000	146960000	31,120,180
chr5	146960000	147240000	ID_0.01_1834	-0.369244436465	.	146960000	147240000	51,160,44
chr5	147240000	147800000	ID_0.01_1835	-0.139266540235	.	147240000	147800000	31,120,180
chr5	147800000	148120000	ID_0.01_1836	-0.124888969310	.	147800000	148120000	51,160,44
chr5	148120000	148680000	ID_0.01_1837	-0.878370546707	.	148120000	148680000	31,120,180
chr5	148680000	149000000	ID_0.01_1838	-0.550124308360	.	148680000	149000000	51,160,44
chr5	149000000	149440000	ID_0.01_1839	-0.419047011234	.	149000000	149440000	31,120,180
chr5	149440000	149800000	ID_0.01_1840	-0.027925108326	.	149440000	149800000	51,160,44
chr5	149800000	150800000	ID_0.01_1841	-0.507872550531	.	149800000	150800000	31,120,180
chr5	150800000	151200000	ID_0.01_1842	-0.579391435837	.	150800000	151200000	51,160,44
chr5	151200000	151920000	ID_0.01_1843	-1.166916234755	.	151200000	151920000	31,120,180
chr5	151920000	152560000	ID_0.01_1844	-1.038301843478	.	151920000	152560000	51,160,44
chr5	152560000	152840000	ID_0.01_1845	-0.352447042108	.	152560000	152840000	31,120,180
chr5	152840000	153360000	ID_0.01_1846	-0.286115856663	.	152840000	153360000	51,160,44
chr5	153360000	154000000	ID_0.01_1847	-1.075969691568	.	153360000	154000000	31,120,180
chr5	154000000	154320000	ID_0.01_1848	-0.705813259600	.	154000000	154320000	51,160,44
chr5	154320000	155000000	ID_0.01_1849	-1.020493745352	.	154320000	155000000	31,120,180
chr5	155000000	155360000	ID_0.01_1850	-0.205729738012	.	155000000	155360000	51,160,44
chr5	155360000	156240000	ID_0.01_1851	-0.704380682113	.	155360000	156240000	31,120,180
chr5	156240000	156560000	ID_0.01_1852	-0.350741650693	.	156240000	156560000	51,160,44
chr5	156560000	157160000	ID_0.01_1853	-0.835485445887	.	156560000	157160000	31,120,180
chr5	157160000	157480000	ID_0.01_1854	-0.971067939518	.	157160000	157480000	51,160,44
chr5	157480000	158120000	ID_0.01_1855	-0.654598934706	.	157480000	158120000	31,120,180
chr5	158120000	158560000	ID_0.01_1856	-0.463674149147	.	158120000	158560000	51,160,44
chr5	158560000	159440000	ID_0.01_1857	-1.072435292874	.	158560000	159440000	31,120,180
chr5	159440000	159840000	ID_0.01_1858	-0.968312668908	.	159440000	159840000	51,160,44
chr5	159840000	160960000	ID_0.01_1859	-1.349128745551	.	159840000	160960000	31,120,180
chr5	160960000	161320000	ID_0.01_1860	-0.473098602609	.	160960000	161320000	51,160,44
chr5	161320000	161560000	ID_0.01_1861	-0.446176396853	.	161320000	161560000	31,120,180
chr5	161560000	161960000	ID_0.01_1862	-0.379941865355	.	161560000	161960000	51,160,44
chr5	161960000	162880000	ID_0.01_1863	-0.190921877736	.	161960000	162880000	31,120,180
chr5	162880000	163440000	ID_0.01_1864	-1.258061916684	.	162880000	163440000	51,160,44
chr5	163440000	163920000	ID_0.01_1865	-0.655325471042	.	163440000	163920000	31,120,180
chr5	163920000	164640000	ID_0.01_1866	-0.849208763103	.	163920000	164640000	51,160,44
chr5	164640000	165040000	ID_0.01_1867	-0.386937629795	.	164640000	165040000	31,120,180
chr5	165040000	165400000	ID_0.01_1868	-0.593820599430	.	165040000	165400000	51,160,44
chr5	165400000	166360000	ID_0.01_1869	-0.178982820269	.	165400000	166360000	31,120,180
chr5	166360000	167000000	ID_0.01_1870	-0.597434011116	.	166360000	167000000	51,160,44
chr5	167000000	167680000	ID_0.01_1871	-0.733746447799	.	167000000	167680000	31,120,180
chr5	167680000	168000000	ID_0.01_1872	-0.834749087651	.	167680000	168000000	51,160,44
chr5	168000000	168400000	ID_0.01_1873	-0.728684113566	.	168000000	168400000	31,120,180
chr5	168400000	168720000	ID_0.01_1874	-0.606475818098	.	168400000	168720000	51,160,44
chr5	168720000	169000000	ID_0.01_1875	-0.055357887718	.	168720000	169000000	31,120,180
chr5	169000000	169480000	ID_0.01_1876	-0.799880925547	.	169000000	169480000	51,160,44
chr5	169480000	169640000	ID_0.01_1877	-0.126401297227	.	169480000	169640000	31,120,180
chr5	169640000	169840000	ID_0.01_1878	-0.088251315439	.	169640000	169840000	51,160,44
chr5	169840000	170160000	ID_0.01_1879	-0.369202499732	.	169840000	170160000	31,120,180
chr5	170160000	170800000	ID_0.01_1880	-0.616362856917	.	170160000	170800000	51,160,44
chr5	170800000	171320000	ID_0.01_1881	-1.086096251101	.	170800000	171320000	31,120,180
chr5	171320000	171880000	ID_0.01_1882	-0.280824213952	.	171320000	171880000	51,160,44
chr5	171880000	172120000	ID_0.01_1883	-0.438713952002	.	171880000	172120000	31,120,180
chr5	172120000	172400000	ID_0.01_1884	-0.764173933194	.	172120000	172400000	51,160,44
chr5	172400000	172720000	ID_0.01_1885	-0.569399109655	.	172400000	172720000	31,120,180
chr5	172720000	173040000	ID_0.01_1886	-0.657276232969	.	172720000	173040000	51,160,44
chr5	173040000	173400000	ID_0.01_1887	-0.913040041333	.	173040000	173400000	31,120,180
chr5	173400000	173760000	ID_0.01_1888	-0.976236264656	.	173400000	173760000	51,160,44
chr5	173760000	174360000	ID_0.01_1889	-0.588833258884	.	173760000	174360000	31,120,180
chr5	174360000	174920000	ID_0.01_1890	-0.662726215778	.	174360000	174920000	51,160,44
chr5	174920000	175320000	ID_0.01_1891	-0.735910812542	.	174920000	175320000	31,120,180
chr5	175320000	175840000	ID_0.01_1892	-0.419374814228	.	175320000	175840000	51,160,44
chr5	175840000	176080000	ID_0.01_1893	-0.396065924749	.	175840000	176080000	31,120,180
chr5	176080000	176520000	ID_0.01_1894	-0.486702200449	.	176080000	176520000	51,160,44
chr5	176520000	176960000	ID_0.01_1895	-0.514955292952	.	176520000	176960000	31,120,180
chr5	176960000	177640000	ID_0.01_1896	-1.017348928233	.	176960000	177640000	51,160,44
chr5	177640000	178160000	ID_0.01_1897	-1.294617644968	.	177640000	178160000	31,120,180
chr5	178160000	178560000	ID_0.01_1898	0.168549430698	.	178160000	178560000	51,160,44
chr5	178560000	178960000	ID_0.01_1899	0.420762414399	.	178560000	178960000	31,120,180
chr5	178960000	179320000	ID_0.01_1900	-0.853710420966	.	178960000	179320000	51,160,44
chr5	179320000	180160000	ID_0.01_1901	-0.305939934181	.	179320000	180160000	31,120,180
chr6	560000	720000	ID_0.01_1902	-0.303280766672	.	560000	720000	51,160,44
chr6	720000	1600000	ID_0.01_1903	-0.205240876526	.	720000	1600000	31,120,180
chr6	1600000	2120000	ID_0.01_1904	-1.175201475559	.	1600000	2120000	51,160,44
chr6	2120000	2720000	ID_0.01_1905	-0.165644056451	.	2120000	2720000	31,120,180
chr6	2720000	3720000	ID_0.01_1906	-0.767275464243	.	2720000	3720000	51,160,44
chr6	3720000	4040000	ID_0.01_1907	-0.424906050872	.	3720000	4040000	31,120,180
chr6	4040000	5040000	ID_0.01_1908	-0.669037262645	.	4040000	5040000	51,160,44
chr6	5040000	5440000	ID_0.01_1909	-0.611401297517	.	5040000	5440000	31,120,180
chr6	5440000	6000000	ID_0.01_1910	-0.722676002838	.	5440000	6000000	51,160,44
chr6	6000000	6560000	ID_0.01_1911	-0.495247067083	.	6000000	6560000	31,120,180
chr6	6560000	7280000	ID_0.01_1912	-0.819273394184	.	6560000	7280000	51,160,44
chr6	7280000	7640000	ID_0.01_1913	-0.865193441098	.	7280000	7640000	31,120,180
chr6	7640000	8080000	ID_0.01_1914	-0.656283815393	.	7640000	8080000	51,160,44
chr6	8080000	8480000	ID_0.01_1915	-0.612891173300	.	8080000	8480000	31,120,180
chr6	8480000	8960000	ID_0.01_1916	-0.164752556700	.	8480000	8960000	51,160,44
chr6	8960000	9280000	ID_0.01_1917	-0.417256506943	.	8960000	9280000	31,120,180
chr6	9280000	9560000	ID_0.01_1918	-0.055018194996	.	9280000	9560000	51,160,44
chr6	9560000	9880000	ID_0.01_1919	0.040702102175	.	9560000	9880000	31,120,180
chr6	9880000	10440000	ID_0.01_1920	0.120987256185	.	9880000	10440000	51,160,44
chr6	10440000	10840000	ID_0.01_1921	-1.237968835859	.	10440000	10840000	31,120,180
chr6	10840000	11080000	ID_0.01_1922	-0.301419957343	.	10840000	11080000	51,160,44
chr6	11080000	11560000	ID_0.01_1923	-0.715609263532	.	11080000	11560000	31,120,180
chr6	11560000	12280000	ID_0.01_1924	-0.986610816759	.	11560000	12280000	51,160,44
chr6	12280000	12640000	ID_0.01_1925	-0.383393640310	.	12280000	12640000	31,120,180
chr6	12640000	12920000	ID_0.01_1926	-0.240065721209	.	12640000	12920000	51,160,44
chr6	12920000	13320000	ID_0.01_1927	-0.257716062988	.	12920000	13320000	31,120,180
chr6	13320000	13640000	ID_0.01_1928	-0.785049267786	.	13320000	13640000	51,160,44
chr6	13640000	14200000	ID_0.01_1929	-0.511855112196	.	13640000	14200000	31,120,180
chr6	14200000	15240000	ID_0.01_1930	-0.649049664525	.	14200000	15240000	51,160,44
chr6	15240000	15680000	ID_0.01_1931	0.030645055495	.	15240000	15680000	31,120,180
chr6	15680000	16240000	ID_0.01_1932	-1.175331949635	.	15680000	16240000	51,160,44
chr6	16240000	16760000	ID_0.01_1933	-0.952950297661	.	16240000	16760000	31,120,180
chr6	16760000	17120000	ID_0.01_1934	-0.472156040154	.	16760000	17120000	51,160,44
chr6	17120000	17600000	ID_0.01_1935	-0.575664177300	.	17120000	17600000	31,120,180
chr6	17600000	17800000	ID_0.01_1936	-0.522770713173	.	17600000	17800000	51,160,44
chr6	17800000	18160000	ID_0.01_1937	-0.193352099969	.	17800000	18160000	31,120,180
chr6	18160000	18520000	ID_0.01_1938	-0.742396662086	.	18160000	18520000	51,160,44
chr6	18520000	19000000	ID_0.01_1939	-1.175276893832	.	18520000	19000000	31,120,180
chr6	19000000	20080000	ID_0.01_1940	-0.230408038417	.	19000000	20080000	51,160,44
chr6	20080000	20560000	ID_0.01_1941	-0.856083762900	.	20080000	20560000	31,120,180
chr6	20560000	20880000	ID_0.01_1942	-0.686125474843	.	20560000	20880000	51,160,44
chr6	20880000	21600000	ID_0.01_1943	-0.060663948742	.	20880000	21600000	31,120,180
chr6	21600000	22840000	ID_0.01_1944	-0.954815708696	.	21600000	22840000	51,160,44
chr6	22840000	24160000	ID_0.01_1945	-0.570189544488	.	22840000	24160000	31,120,180
chr6	24160000	24400000	ID_0.01_1946	-0.464513822137	.	24160000	24400000	51,160,44
chr6	24400000	24800000	ID_0.01_1947	-0.605170207362	.	24400000	24800000	31,120,180
chr6	24800000	25200000	ID_0.01_1948	-0.274562749564	.	24800000	25200000	51,160,44
chr6	25200000	25600000	ID_0.01_1949	-0.977623063968	.	25200000	25600000	31,120,180
chr6	25600000	26000000	ID_0.01_1950	-0.604280758451	.	25600000	26000000	51,160,44
chr6	26000000	26600000	ID_0.01_1951	-1.086967209396	.	26000000	26600000	31,120,180
chr6	26600000	27080000	ID_0.01_1952	-1.132723569695	.	26600000	27080000	51,160,44
chr6	27080000	27880000	ID_0.01_1953	-1.337874350492	.	27080000	27880000	31,120,180
chr6	27880000	30280000	ID_0.01_1954	-0.876184493672	.	27880000	30280000	51,160,44
chr6	30280000	33680000	ID_0.01_1955	-2.074516004125	.	30280000	33680000	31,120,180
chr6	33680000	34120000	ID_0.01_1956	-1.037939894848	.	33680000	34120000	51,160,44
chr6	34120000	34800000	ID_0.01_1957	-0.993167617155	.	34120000	34800000	31,120,180
chr6	34800000	35240000	ID_0.01_1958	-0.023350538265	.	34800000	35240000	51,160,44
chr6	35240000	35480000	ID_0.01_1959	-0.841832367166	.	35240000	35480000	31,120,180
chr6	35480000	36080000	ID_0.01_1960	-0.504229028503	.	35480000	36080000	51,160,44
chr6	36080000	36360000	ID_0.01_1961	-0.314984143914	.	36080000	36360000	31,120,180
chr6	36360000	37280000	ID_0.01_1962	-0.707925507543	.	36360000	37280000	51,160,44
chr6	37280000	37680000	ID_0.01_1963	-0.551620319462	.	37280000	37680000	31,120,180
chr6	37680000	38120000	ID_0.01_1964	-0.452552294172	.	37680000	38120000	51,160,44
chr6	38120000	38680000	ID_0.01_1965	-0.283388312993	.	38120000	38680000	31,120,180
chr6	38680000	39320000	ID_0.01_1966	-0.637841712524	.	38680000	39320000	51,160,44
chr6	39320000	39800000	ID_0.01_1967	-1.005735345335	.	39320000	39800000	31,120,180
chr6	39800000	40400000	ID_0.01_1968	-0.308859472319	.	39800000	40400000	51,160,44
chr6	40400000	41000000	ID_0.01_1969	-0.289306891060	.	40400000	41000000	31,120,180
chr6	41000000	41760000	ID_0.01_1970	-0.753202645661	.	41000000	41760000	51,160,44
chr6	41760000	42160000	ID_0.01_1971	-0.724639851578	.	41760000	42160000	31,120,180
chr6	42160000	42520000	ID_0.01_1972	-0.422622481914	.	42160000	42520000	51,160,44
chr6	42520000	42880000	ID_0.01_1973	-0.459712768269	.	42520000	42880000	31,120,180
chr6	42880000	43560000	ID_0.01_1974	-0.455281596657	.	42880000	43560000	51,160,44
chr6	43560000	44080000	ID_0.01_1975	-0.694437819361	.	43560000	44080000	31,120,180
chr6	44080000	44440000	ID_0.01_1976	-0.424104266408	.	44080000	44440000	51,160,44
chr6	44440000	45360000	ID_0.01_1977	-0.844175714562	.	44440000	45360000	31,120,180
chr6	45360000	45880000	ID_0.01_1978	-0.464763905502	.	45360000	45880000	51,160,44
chr6	45880000	46400000	ID_0.01_1979	-0.514590168283	.	45880000	46400000	31,120,180
chr6	46400000	47040000	ID_0.01_1980	-0.157618931610	.	46400000	47040000	51,160,44
chr6	47040000	47360000	ID_0.01_1981	-0.365897821015	.	47040000	47360000	31,120,180
chr6	47360000	47760000	ID_0.01_1982	-0.528451511647	.	47360000	47760000	51,160,44
chr6	47760000	48720000	ID_0.01_1983	-0.824662898575	.	47760000	48720000	31,120,180
chr6	48720000	49400000	ID_0.01_1984	-0.404490686110	.	48720000	49400000	51,160,44
chr6	49400000	50080000	ID_0.01_1985	-0.929280902545	.	49400000	50080000	31,120,180
chr6	50080000	50760000	ID_0.01_1986	-0.533961154060	.	50080000	50760000	51,160,44
chr6	50760000	52120000	ID_0.01_1987	-0.836956482942	.	50760000	52120000	31,120,180
chr6	52120000	52560000	ID_0.01_1988	-0.545751568810	.	52120000	52560000	51,160,44
chr6	52560000	52960000	ID_0.01_1989	-0.320399553444	.	52560000	52960000	31,120,180
chr6	52960000	53360000	ID_0.01_1990	-0.937178251907	.	52960000	53360000	51,160,44
chr6	53360000	53840000	ID_0.01_1991	-0.350028150264	.	53360000	53840000	31,120,180
chr6	53840000	54560000	ID_0.01_1992	-0.691492933959	.	53840000	54560000	51,160,44
chr6	54560000	55120000	ID_0.01_1993	-0.036235286449	.	54560000	55120000	31,120,180
chr6	55120000	55800000	ID_0.01_1994	-0.818134643548	.	55120000	55800000	51,160,44
chr6	55800000	56160000	ID_0.01_1995	-0.535527088330	.	55800000	56160000	31,120,180
chr6	56160000	56480000	ID_0.01_1996	-0.760981538075	.	56160000	56480000	51,160,44
chr6	56480000	56760000	ID_0.01_1997	-0.396573808535	.	56480000	56760000	31,120,180
chr6	56760000	57200000	ID_0.01_1998	-0.184469885417	.	56760000	57200000	51,160,44
chr6	57200000	58080000	ID_0.01_1999	-1.004688643126	.	57200000	58080000	31,120,180
chr6	58080000	58760000	ID_0.01_2000	-1.759616743025	.	58080000	58760000	51,160,44
chr6	58760000	62480000	ID_0.01_2001	-1.351203837832	.	58760000	62480000	31,120,180
chr6	62480000	63000000	ID_0.01_2002	-0.559214874417	.	62480000	63000000	51,160,44
chr6	63000000	63600000	ID_0.01_2003	-0.582663846820	.	63000000	63600000	31,120,180
chr6	63600000	64000000	ID_0.01_2004	-0.353531800206	.	63600000	64000000	51,160,44
chr6	64000000	64560000	ID_0.01_2005	-0.686949175436	.	64000000	64560000	31,120,180
chr6	64560000	65040000	ID_0.01_2006	-1.027308837480	.	64560000	65040000	51,160,44
chr6	65040000	65520000	ID_0.01_2007	-0.697970258084	.	65040000	65520000	31,120,180
chr6	65520000	67360000	ID_0.01_2008	-0.306214134922	.	65520000	67360000	51,160,44
chr6	67360000	67720000	ID_0.01_2009	-0.551791575786	.	67360000	67720000	31,120,180
chr6	67720000	69000000	ID_0.01_2010	-0.425167979271	.	67720000	69000000	51,160,44
chr6	69000000	69360000	ID_0.01_2011	-0.563875547212	.	69000000	69360000	31,120,180
chr6	69360000	69560000	ID_0.01_2012	-0.451217245477	.	69360000	69560000	51,160,44
chr6	69560000	69880000	ID_0.01_2013	-0.382930703359	.	69560000	69880000	31,120,180
chr6	69880000	70440000	ID_0.01_2014	-0.097640920705	.	69880000	70440000	51,160,44
chr6	70440000	70880000	ID_0.01_2015	-0.464344790153	.	70440000	70880000	31,120,180
chr6	70880000	71720000	ID_0.01_2016	-1.002777568792	.	70880000	71720000	51,160,44
chr6	71720000	72240000	ID_0.01_2017	-0.465867834023	.	71720000	72240000	31,120,180
chr6	72240000	72800000	ID_0.01_2018	-0.717127627922	.	72240000	72800000	51,160,44
chr6	72800000	73080000	ID_0.01_2019	-0.454395772444	.	72800000	73080000	31,120,180
chr6	73080000	73320000	ID_0.01_2020	-0.593490930460	.	73080000	73320000	51,160,44
chr6	73320000	73840000	ID_0.01_2021	-0.632900561481	.	73320000	73840000	31,120,180
chr6	73840000	74440000	ID_0.01_2022	-0.521830996153	.	73840000	74440000	51,160,44
chr6	74440000	75120000	ID_0.01_2023	-0.965186979094	.	74440000	75120000	31,120,180
chr6	75120000	75920000	ID_0.01_2024	-0.240834744864	.	75120000	75920000	51,160,44
chr6	75920000	76320000	ID_0.01_2025	-1.142505385680	.	75920000	76320000	31,120,180
chr6	76320000	76640000	ID_0.01_2026	-0.664503387664	.	76320000	76640000	51,160,44
chr6	76640000	77360000	ID_0.01_2027	-1.097119564908	.	76640000	77360000	31,120,180
chr6	77360000	77600000	ID_0.01_2028	-0.245998449295	.	77360000	77600000	51,160,44
chr6	77600000	78200000	ID_0.01_2029	-0.371379060930	.	77600000	78200000	31,120,180
chr6	78200000	79040000	ID_0.01_2030	-0.549127465095	.	78200000	79040000	51,160,44
chr6	79040000	79600000	ID_0.01_2031	-0.037620519094	.	79040000	79600000	31,120,180
chr6	79600000	80200000	ID_0.01_2032	-0.983082811212	.	79600000	80200000	51,160,44
chr6	80200000	80840000	ID_0.01_2033	-0.092344903470	.	80200000	80840000	31,120,180
chr6	80840000	81440000	ID_0.01_2034	-0.522122173728	.	80840000	81440000	51,160,44
chr6	81440000	81920000	ID_0.01_2035	-0.182520002378	.	81440000	81920000	31,120,180
chr6	81920000	82440000	ID_0.01_2036	-0.094008722610	.	81920000	82440000	51,160,44
chr6	82440000	82920000	ID_0.01_2037	-0.154813040857	.	82440000	82920000	31,120,180
chr6	82920000	83760000	ID_0.01_2038	-1.039985563417	.	82920000	83760000	51,160,44
chr6	83760000	84280000	ID_0.01_2039	-0.944017602040	.	83760000	84280000	31,120,180
chr6	84280000	84560000	ID_0.01_2040	-0.717610053171	.	84280000	84560000	51,160,44
chr6	84560000	84960000	ID_0.01_2041	-0.101526567579	.	84560000	84960000	31,120,180
chr6	84960000	85480000	ID_0.01_2042	-0.602472557147	.	84960000	85480000	51,160,44
chr6	85480000	86040000	ID_0.01_2043	-0.465812201029	.	85480000	86040000	31,120,180
chr6	86040000	86400000	ID_0.01_2044	-0.828126400202	.	86040000	86400000	51,160,44
chr6	86400000	87080000	ID_0.01_2045	-0.854671831192	.	86400000	87080000	31,120,180
chr6	87080000	87760000	ID_0.01_2046	-0.140534935787	.	87080000	87760000	51,160,44
chr6	87760000	88560000	ID_0.01_2047	-1.035775001297	.	87760000	88560000	31,120,180
chr6	88560000	89240000	ID_0.01_2048	-0.502400687104	.	88560000	89240000	51,160,44
chr6	89240000	89640000	ID_0.01_2049	-0.006211184051	.	89240000	89640000	31,120,180
chr6	89640000	90080000	ID_0.01_2050	-0.924193370790	.	89640000	90080000	51,160,44
chr6	90080000	90640000	ID_0.01_2051	-0.142243141154	.	90080000	90640000	31,120,180
chr6	90640000	91280000	ID_0.01_2052	-0.812824266444	.	90640000	91280000	51,160,44
chr6	91280000	91760000	ID_0.01_2053	-1.080254057028	.	91280000	91760000	31,120,180
chr6	91760000	93520000	ID_0.01_2054	-0.494285883287	.	91760000	93520000	51,160,44
chr6	93520000	94160000	ID_0.01_2055	-0.549868935255	.	93520000	94160000	31,120,180
chr6	94160000	94960000	ID_0.01_2056	-0.639129647986	.	94160000	94960000	51,160,44
chr6	94960000	95760000	ID_0.01_2057	-0.323524025349	.	94960000	95760000	31,120,180
chr6	95760000	97000000	ID_0.01_2058	-1.195476279894	.	95760000	97000000	51,160,44
chr6	97000000	97520000	ID_0.01_2059	-0.538397327755	.	97000000	97520000	31,120,180
chr6	97520000	97920000	ID_0.01_2060	-0.787966924429	.	97520000	97920000	51,160,44
chr6	97920000	98480000	ID_0.01_2061	-0.665737133811	.	97920000	98480000	31,120,180
chr6	98480000	99280000	ID_0.01_2062	-0.119473992295	.	98480000	99280000	51,160,44
chr6	99280000	99720000	ID_0.01_2063	-0.680708779556	.	99280000	99720000	31,120,180
chr6	99720000	100280000	ID_0.01_2064	-0.846470525407	.	99720000	100280000	51,160,44
chr6	100280000	100560000	ID_0.01_2065	-0.649022288833	.	100280000	100560000	31,120,180
chr6	100560000	101840000	ID_0.01_2066	-0.888764037226	.	100560000	101840000	51,160,44
chr6	101840000	103080000	ID_0.01_2067	-0.251959352540	.	101840000	103080000	31,120,180
chr6	103080000	103640000	ID_0.01_2068	-0.496517821774	.	103080000	103640000	51,160,44
chr6	103640000	104240000	ID_0.01_2069	-0.433059669978	.	103640000	104240000	31,120,180
chr6	104240000	105000000	ID_0.01_2070	-0.465156712436	.	104240000	105000000	51,160,44
chr6	105000000	105520000	ID_0.01_2071	-0.623665948311	.	105000000	105520000	31,120,180
chr6	105520000	105880000	ID_0.01_2072	-0.313036879592	.	105520000	105880000	51,160,44
chr6	105880000	106760000	ID_0.01_2073	-0.862183449788	.	105880000	106760000	31,120,180
chr6	106760000	107320000	ID_0.01_2074	-0.869264516676	.	106760000	107320000	51,160,44
chr6	107320000	108000000	ID_0.01_2075	-0.932049451677	.	107320000	108000000	31,120,180
chr6	108000000	108400000	ID_0.01_2076	-0.323037328230	.	108000000	108400000	51,160,44
chr6	108400000	108840000	ID_0.01_2077	-0.342280270401	.	108400000	108840000	31,120,180
chr6	108840000	109440000	ID_0.01_2078	-1.027617762465	.	108840000	109440000	51,160,44
chr6	109440000	109840000	ID_0.01_2079	-0.750774096831	.	109440000	109840000	31,120,180
chr6	109840000	110360000	ID_0.01_2080	-0.399902837560	.	109840000	110360000	51,160,44
chr6	110360000	110760000	ID_0.01_2081	-0.485117225667	.	110360000	110760000	31,120,180
chr6	110760000	111320000	ID_0.01_2082	-0.775500367188	.	110760000	111320000	51,160,44
chr6	111320000	111560000	ID_0.01_2083	-0.650877129804	.	111320000	111560000	31,120,180
chr6	111560000	112000000	ID_0.01_2084	-0.563770960456	.	111560000	112000000	51,160,44
chr6	112000000	112400000	ID_0.01_2085	-0.783270509066	.	112000000	112400000	31,120,180
chr6	112400000	112680000	ID_0.01_2086	-0.750114495701	.	112400000	112680000	51,160,44
chr6	112680000	113080000	ID_0.01_2087	-0.238946600260	.	112680000	113080000	31,120,180
chr6	113080000	113520000	ID_0.01_2088	-0.250066440104	.	113080000	113520000	51,160,44
chr6	113520000	114280000	ID_0.01_2089	0.037804482013	.	113520000	114280000	31,120,180
chr6	114280000	115040000	ID_0.01_2090	-1.245426402239	.	114280000	115040000	51,160,44
chr6	115040000	115560000	ID_0.01_2091	-0.360845710166	.	115040000	115560000	31,120,180
chr6	115560000	116920000	ID_0.01_2092	-0.224145937077	.	115560000	116920000	51,160,44
chr6	116920000	117640000	ID_0.01_2093	-0.430858763768	.	116920000	117640000	31,120,180
chr6	117640000	118160000	ID_0.01_2094	-0.627164773898	.	117640000	118160000	51,160,44
chr6	118160000	118880000	ID_0.01_2095	-0.452436791091	.	118160000	118880000	31,120,180
chr6	118880000	119200000	ID_0.01_2096	-0.490712572411	.	118880000	119200000	51,160,44
chr6	119200000	119440000	ID_0.01_2097	-0.483462595249	.	119200000	119440000	31,120,180
chr6	119440000	120040000	ID_0.01_2098	-0.685972950425	.	119440000	120040000	51,160,44
chr6	120040000	120680000	ID_0.01_2099	-0.368481552066	.	120040000	120680000	31,120,180
chr6	120680000	121360000	ID_0.01_2100	-0.209892518457	.	120680000	121360000	51,160,44
chr6	121360000	121720000	ID_0.01_2101	-0.581309507791	.	121360000	121720000	31,120,180
chr6	121720000	122360000	ID_0.01_2102	-0.789474090101	.	121720000	122360000	51,160,44
chr6	122360000	122800000	ID_0.01_2103	-0.235525072975	.	122360000	122800000	31,120,180
chr6	122800000	123160000	ID_0.01_2104	-0.496142238641	.	122800000	123160000	51,160,44
chr6	123160000	123680000	ID_0.01_2105	-0.385768628869	.	123160000	123680000	31,120,180
chr6	123680000	124080000	ID_0.01_2106	-0.742385802559	.	123680000	124080000	51,160,44
chr6	124080000	124640000	ID_0.01_2107	-0.719848338039	.	124080000	124640000	31,120,180
chr6	124640000	125160000	ID_0.01_2108	-0.073994258551	.	124640000	125160000	51,160,44
chr6	125160000	125640000	ID_0.01_2109	-1.021190837571	.	125160000	125640000	31,120,180
chr6	125640000	126080000	ID_0.01_2110	-0.825842549366	.	125640000	126080000	51,160,44
chr6	126080000	126320000	ID_0.01_2111	-0.802114842724	.	126080000	126320000	31,120,180
chr6	126320000	127080000	ID_0.01_2112	-0.993224823602	.	126320000	127080000	51,160,44
chr6	127080000	127520000	ID_0.01_2113	-0.142969478790	.	127080000	127520000	31,120,180
chr6	127520000	128040000	ID_0.01_2114	-0.813669974798	.	127520000	128040000	51,160,44
chr6	128040000	128320000	ID_0.01_2115	-0.548776199903	.	128040000	128320000	31,120,180
chr6	128320000	129080000	ID_0.01_2116	-0.304332116127	.	128320000	129080000	51,160,44
chr6	129080000	129800000	ID_0.01_2117	-0.761184866833	.	129080000	129800000	31,120,180
chr6	129800000	130360000	ID_0.01_2118	-0.615349541541	.	129800000	130360000	51,160,44
chr6	130360000	130600000	ID_0.01_2119	-0.577111008959	.	130360000	130600000	31,120,180
chr6	130600000	131160000	ID_0.01_2120	-0.489641385980	.	130600000	131160000	51,160,44
chr6	131160000	131480000	ID_0.01_2121	-0.856999361414	.	131160000	131480000	31,120,180
chr6	131480000	131920000	ID_0.01_2122	-0.551425761289	.	131480000	131920000	51,160,44
chr6	131920000	132240000	ID_0.01_2123	-0.880605286081	.	131920000	132240000	31,120,180
chr6	132240000	132600000	ID_0.01_2124	-0.689073575208	.	132240000	132600000	51,160,44
chr6	132600000	132840000	ID_0.01_2125	-0.590588719934	.	132600000	132840000	31,120,180
chr6	132840000	133160000	ID_0.01_2126	-0.221112007744	.	132840000	133160000	51,160,44
chr6	133160000	133560000	ID_0.01_2127	-0.121095081608	.	133160000	133560000	31,120,180
chr6	133560000	133880000	ID_0.01_2128	-0.614119867630	.	133560000	133880000	51,160,44
chr6	133880000	134240000	ID_0.01_2129	-1.012565126182	.	133880000	134240000	31,120,180
chr6	134240000	134480000	ID_0.01_2130	-0.544481862056	.	134240000	134480000	51,160,44
chr6	134480000	135280000	ID_0.01_2131	-1.127759850355	.	134480000	135280000	31,120,180
chr6	135280000	135760000	ID_0.01_2132	-0.843868652404	.	135280000	135760000	51,160,44
chr6	135760000	136560000	ID_0.01_2133	-0.764323302303	.	135760000	136560000	31,120,180
chr6	136560000	136880000	ID_0.01_2134	-0.987263151649	.	136560000	136880000	51,160,44
chr6	136880000	137240000	ID_0.01_2135	-0.590879561410	.	136880000	137240000	31,120,180
chr6	137240000	138000000	ID_0.01_2136	-0.369087348912	.	137240000	138000000	51,160,44
chr6	138000000	138320000	ID_0.01_2137	-0.866560439586	.	138000000	138320000	31,120,180
chr6	138320000	138720000	ID_0.01_2138	-0.593524520397	.	138320000	138720000	51,160,44
chr6	138720000	139120000	ID_0.01_2139	0.059763718404	.	138720000	139120000	31,120,180
chr6	139120000	139680000	ID_0.01_2140	-0.585584003962	.	139120000	139680000	51,160,44
chr6	139680000	140280000	ID_0.01_2141	-1.064569390079	.	139680000	140280000	31,120,180
chr6	140280000	141240000	ID_0.01_2142	-0.080639873887	.	140280000	141240000	51,160,44
chr6	141240000	141920000	ID_0.01_2143	-0.146878623757	.	141240000	141920000	31,120,180
chr6	141920000	142440000	ID_0.01_2144	-0.542083195774	.	141920000	142440000	51,160,44
chr6	142440000	142760000	ID_0.01_2145	-0.675059702728	.	142440000	142760000	31,120,180
chr6	142760000	143400000	ID_0.01_2146	-0.507304042354	.	142760000	143400000	51,160,44
chr6	143400000	143840000	ID_0.01_2147	0.175564780064	.	143400000	143840000	31,120,180
chr6	143840000	144400000	ID_0.01_2148	-0.922487278998	.	143840000	144400000	51,160,44
chr6	144400000	144880000	ID_0.01_2149	-0.591936906142	.	144400000	144880000	31,120,180
chr6	144880000	145560000	ID_0.01_2150	-0.584873877245	.	144880000	145560000	51,160,44
chr6	145560000	146040000	ID_0.01_2151	-0.044620135680	.	145560000	146040000	31,120,180
chr6	146040000	147120000	ID_0.01_2152	-0.750741433540	.	146040000	147120000	51,160,44
chr6	147120000	147800000	ID_0.01_2153	-0.948469628565	.	147120000	147800000	31,120,180
chr6	147800000	148480000	ID_0.01_2154	-0.760159752411	.	147800000	148480000	51,160,44
chr6	148480000	148880000	ID_0.01_2155	-0.893348578222	.	148480000	148880000	31,120,180
chr6	148880000	149320000	ID_0.01_2156	-1.147681838083	.	148880000	149320000	51,160,44
chr6	149320000	149840000	ID_0.01_2157	-0.516109126513	.	149320000	149840000	31,120,180
chr6	149840000	150360000	ID_0.01_2158	-0.696281950480	.	149840000	150360000	51,160,44
chr6	150360000	150720000	ID_0.01_2159	-0.253804861660	.	150360000	150720000	31,120,180
chr6	150720000	151200000	ID_0.01_2160	-0.310508970058	.	150720000	151200000	51,160,44
chr6	151200000	151720000	ID_0.01_2161	-0.692130733938	.	151200000	151720000	31,120,180
chr6	151720000	152600000	ID_0.01_2162	-0.896114103355	.	151720000	152600000	51,160,44
chr6	152600000	153320000	ID_0.01_2163	-0.308903955835	.	152600000	153320000	31,120,180
chr6	153320000	154440000	ID_0.01_2164	-0.442696388663	.	153320000	154440000	51,160,44
chr6	154440000	155000000	ID_0.01_2165	-0.666251053926	.	154440000	155000000	31,120,180
chr6	155000000	155640000	ID_0.01_2166	-0.357806080909	.	155000000	155640000	51,160,44
chr6	155640000	156360000	ID_0.01_2167	-1.110901471246	.	155640000	156360000	31,120,180
chr6	156360000	156880000	ID_0.01_2168	0.024161460900	.	156360000	156880000	51,160,44
chr6	156880000	157000000	ID_0.01_2169	-0.265827798642	.	156880000	157000000	31,120,180
chr6	157000000	157360000	ID_0.01_2170	-0.252059416583	.	157000000	157360000	51,160,44
chr6	157360000	157720000	ID_0.01_2171	-0.045662848882	.	157360000	157720000	31,120,180
chr6	157720000	158080000	ID_0.01_2172	-0.694153860863	.	157720000	158080000	51,160,44
chr6	158080000	158640000	ID_0.01_2173	-0.124123023335	.	158080000	158640000	31,120,180
chr6	158640000	159040000	ID_0.01_2174	-0.855186154827	.	158640000	159040000	51,160,44
chr6	159040000	159440000	ID_0.01_2175	-0.466097537009	.	159040000	159440000	31,120,180
chr6	159440000	160080000	ID_0.01_2176	-0.767038008158	.	159440000	160080000	51,160,44
chr6	160080000	160520000	ID_0.01_2177	-0.827035040391	.	160080000	160520000	31,120,180
chr6	160520000	160920000	ID_0.01_2178	-0.284255715061	.	160520000	160920000	51,160,44
chr6	160920000	161320000	ID_0.01_2179	-0.793307063575	.	160920000	161320000	31,120,180
chr6	161320000	161800000	ID_0.01_2180	-0.138867141065	.	161320000	161800000	51,160,44
chr6	161800000	162280000	ID_0.01_2181	-1.038771373650	.	161800000	162280000	31,120,180
chr6	162280000	163280000	ID_0.01_2182	0.101264426251	.	162280000	163280000	51,160,44
chr6	163280000	163600000	ID_0.01_2183	-0.381376527453	.	163280000	163600000	31,120,180
chr6	163600000	164000000	ID_0.01_2184	-0.488075668693	.	163600000	164000000	51,160,44
chr6	164000000	164560000	ID_0.01_2185	-0.394469433896	.	164000000	164560000	31,120,180
chr6	164560000	165320000	ID_0.01_2186	-0.328355061673	.	164560000	165320000	51,160,44
chr6	165320000	165720000	ID_0.01_2187	-0.269660460631	.	165320000	165720000	31,120,180
chr6	165720000	166280000	ID_0.01_2188	-0.811783152239	.	165720000	166280000	51,160,44
chr6	166280000	166840000	ID_0.01_2189	-0.496752671624	.	166280000	166840000	31,120,180
chr6	166840000	167160000	ID_0.01_2190	-0.412873088140	.	166840000	167160000	51,160,44
chr6	167160000	167560000	ID_0.01_2191	-0.352907650970	.	167160000	167560000	31,120,180
chr6	167560000	167800000	ID_0.01_2192	-0.377623646118	.	167560000	167800000	51,160,44
chr6	167800000	168400000	ID_0.01_2193	0.045743284532	.	167800000	168400000	31,120,180
chr6	168400000	168760000	ID_0.01_2194	-0.595872226855	.	168400000	168760000	51,160,44
chr6	168760000	169320000	ID_0.01_2195	-0.554218755914	.	168760000	169320000	31,120,180
chr6	169320000	169840000	ID_0.01_2196	-1.146215926900	.	169320000	169840000	51,160,44
chr6	169840000	170200000	ID_0.01_2197	-0.207709406303	.	169840000	170200000	31,120,180
chr7	920000	1240000	ID_0.01_2198	-0.297663880328	.	920000	1240000	51,160,44
chr7	1240000	1600000	ID_0.01_2199	-0.245901348554	.	1240000	1600000	31,120,180
chr7	1600000	2400000	ID_0.01_2200	-0.282585823906	.	1600000	2400000	51,160,44
chr7	2400000	2920000	ID_0.01_2201	-0.422746840141	.	2400000	2920000	31,120,180
chr7	2920000	3320000	ID_0.01_2202	-0.473574923149	.	2920000	3320000	51,160,44
chr7	3320000	3960000	ID_0.01_2203	-0.435978563153	.	3320000	3960000	31,120,180
chr7	3960000	4640000	ID_0.01_2204	-0.063474132930	.	3960000	4640000	51,160,44
chr7	4640000	5240000	ID_0.01_2205	-0.358894936798	.	4640000	5240000	31,120,180
chr7	5240000	5880000	ID_0.01_2206	-0.373357114669	.	5240000	5880000	51,160,44
chr7	5880000	6520000	ID_0.01_2207	-0.307790828833	.	5880000	6520000	31,120,180
chr7	6520000	7000000	ID_0.01_2208	-0.599299179466	.	6520000	7000000	51,160,44
chr7	7000000	7600000	ID_0.01_2209	-0.573940022670	.	7000000	7600000	31,120,180
chr7	7600000	8400000	ID_0.01_2210	-0.378770387188	.	7600000	8400000	51,160,44
chr7	8400000	8800000	ID_0.01_2211	-0.825607042943	.	8400000	8800000	31,120,180
chr7	8800000	9480000	ID_0.01_2212	-0.295710127409	.	8800000	9480000	51,160,44
chr7	9480000	10440000	ID_0.01_2213	-0.127847118392	.	9480000	10440000	31,120,180
chr7	10440000	10960000	ID_0.01_2214	-0.360459086985	.	10440000	10960000	51,160,44
chr7	10960000	11400000	ID_0.01_2215	-0.605626265118	.	10960000	11400000	31,120,180
chr7	11400000	11880000	ID_0.01_2216	-0.908835885471	.	11400000	11880000	51,160,44
chr7	11880000	12560000	ID_0.01_2217	-0.021631545143	.	11880000	12560000	31,120,180
chr7	12560000	13320000	ID_0.01_2218	-0.557756893213	.	12560000	13320000	51,160,44
chr7	13320000	13760000	ID_0.01_2219	-0.752320699066	.	13320000	13760000	31,120,180
chr7	13760000	14720000	ID_0.01_2220	-0.110778834717	.	13760000	14720000	51,160,44
chr7	14720000	15360000	ID_0.01_2221	-0.647757885671	.	14720000	15360000	31,120,180
chr7	15360000	18720000	ID_0.01_2222	-0.371827972996	.	15360000	18720000	51,160,44
chr7	18720000	19160000	ID_0.01_2223	-0.421444710445	.	18720000	19160000	31,120,180
chr7	19160000	19720000	ID_0.01_2224	-0.388676412475	.	19160000	19720000	51,160,44
chr7	19720000	20400000	ID_0.01_2225	-1.043711116638	.	19720000	20400000	31,120,180
chr7	20400000	20720000	ID_0.01_2226	-0.425874651217	.	20400000	20720000	51,160,44
chr7	20720000	21320000	ID_0.01_2227	-0.569125250831	.	20720000	21320000	31,120,180
chr7	21320000	21800000	ID_0.01_2228	-0.456759357453	.	21320000	21800000	51,160,44
chr7	21800000	22120000	ID_0.01_2229	0.003523895800	.	21800000	22120000	31,120,180
chr7	22120000	22560000	ID_0.01_2230	-0.660091912354	.	22120000	22560000	51,160,44
chr7	22560000	22800000	ID_0.01_2231	-0.927310967182	.	22560000	22800000	31,120,180
chr7	22800000	23280000	ID_0.01_2232	0.068137371271	.	22800000	23280000	51,160,44
chr7	23280000	23600000	ID_0.01_2233	-0.444710821647	.	23280000	23600000	31,120,180
chr7	23600000	23760000	ID_0.01_2234	-0.429850947787	.	23600000	23760000	51,160,44
chr7	23760000	24440000	ID_0.01_2235	-0.010415682713	.	23760000	24440000	31,120,180
chr7	24440000	24800000	ID_0.01_2236	0.069942333439	.	24440000	24800000	51,160,44
chr7	24800000	25160000	ID_0.01_2237	-0.344982182588	.	24800000	25160000	31,120,180
chr7	25160000	25920000	ID_0.01_2238	-0.956764129737	.	25160000	25920000	51,160,44
chr7	25920000	26400000	ID_0.01_2239	-0.765375392767	.	25920000	26400000	31,120,180
chr7	26400000	26720000	ID_0.01_2240	-0.312787391718	.	26400000	26720000	51,160,44
chr7	26720000	27200000	ID_0.01_2241	-0.547171529706	.	26720000	27200000	31,120,180
chr7	27200000	27640000	ID_0.01_2242	-1.085644770804	.	27200000	27640000	51,160,44
chr7	27640000	28120000	ID_0.01_2243	-0.084072379081	.	27640000	28120000	31,120,180
chr7	28120000	28320000	ID_0.01_2244	-0.389414070777	.	28120000	28320000	51,160,44
chr7	28320000	28960000	ID_0.01_2245	-0.251943856418	.	28320000	28960000	31,120,180
chr7	28960000	29480000	ID_0.01_2246	-0.804120286174	.	28960000	29480000	51,160,44
chr7	29480000	30160000	ID_0.01_2247	-0.219917172476	.	29480000	30160000	31,120,180
chr7	30160000	30680000	ID_0.01_2248	-0.171118358636	.	30160000	30680000	51,160,44
chr7	30680000	31200000	ID_0.01_2249	-0.392544012810	.	30680000	31200000	31,120,180
chr7	31200000	31760000	ID_0.01_2250	-0.278499598358	.	31200000	31760000	51,160,44
chr7	31760000	32240000	ID_0.01_2251	-0.720100478156	.	31760000	32240000	31,120,180
chr7	32240000	32520000	ID_0.01_2252	-0.823922944062	.	32240000	32520000	51,160,44
chr7	32520000	33200000	ID_0.01_2253	-0.696500815960	.	32520000	33200000	31,120,180
chr7	33200000	33760000	ID_0.01_2254	-0.806502099885	.	33200000	33760000	51,160,44
chr7	33760000	34040000	ID_0.01_2255	-0.028663654005	.	33760000	34040000	31,120,180
chr7	34040000	34680000	ID_0.01_2256	-0.217146965041	.	34040000	34680000	51,160,44
chr7	34680000	35120000	ID_0.01_2257	-0.001646391513	.	34680000	35120000	31,120,180
chr7	35120000	35680000	ID_0.01_2258	-0.533508115309	.	35120000	35680000	51,160,44
chr7	35680000	35960000	ID_0.01_2259	-0.599182383201	.	35680000	35960000	31,120,180
chr7	35960000	36480000	ID_0.01_2260	-0.493465790777	.	35960000	36480000	51,160,44
chr7	36480000	37240000	ID_0.01_2261	-0.641596600289	.	36480000	37240000	31,120,180
chr7	37240000	37880000	ID_0.01_2262	-0.638261223674	.	37240000	37880000	51,160,44
chr7	37880000	38400000	ID_0.01_2263	-0.538407390512	.	37880000	38400000	31,120,180
chr7	38400000	38800000	ID_0.01_2264	-0.641112487895	.	38400000	38800000	51,160,44
chr7	38800000	39560000	ID_0.01_2265	-0.506448827448	.	38800000	39560000	31,120,180
chr7	39560000	40200000	ID_0.01_2266	-0.820227313419	.	39560000	40200000	51,160,44
chr7	40200000	41080000	ID_0.01_2267	-0.712004830785	.	40200000	41080000	31,120,180
chr7	41080000	41960000	ID_0.01_2268	-0.184599035566	.	41080000	41960000	51,160,44
chr7	41960000	42280000	ID_0.01_2269	-0.810542737849	.	41960000	42280000	31,120,180
chr7	42280000	42960000	ID_0.01_2270	0.011676218356	.	42280000	42960000	51,160,44
chr7	42960000	43520000	ID_0.01_2271	-0.794211042307	.	42960000	43520000	31,120,180
chr7	43520000	44000000	ID_0.01_2272	-0.393214735719	.	43520000	44000000	51,160,44
chr7	44000000	44600000	ID_0.01_2273	-0.614377674799	.	44000000	44600000	31,120,180
chr7	44600000	44880000	ID_0.01_2274	-0.539027819723	.	44600000	44880000	51,160,44
chr7	44880000	45200000	ID_0.01_2275	-0.095074365873	.	44880000	45200000	31,120,180
chr7	45200000	45920000	ID_0.01_2276	-0.713471773793	.	45200000	45920000	51,160,44
chr7	45920000	46400000	ID_0.01_2277	-0.884229181076	.	45920000	46400000	31,120,180
chr7	46400000	46800000	ID_0.01_2278	-0.472482023084	.	46400000	46800000	51,160,44
chr7	46800000	47280000	ID_0.01_2279	0.165844669778	.	46800000	47280000	31,120,180
chr7	47280000	47880000	ID_0.01_2280	-0.797514246363	.	47280000	47880000	51,160,44
chr7	47880000	48280000	ID_0.01_2281	-0.532083952822	.	47880000	48280000	31,120,180
chr7	48280000	48960000	ID_0.01_2282	-0.473988671854	.	48280000	48960000	51,160,44
chr7	48960000	49920000	ID_0.01_2283	-0.359944036567	.	48960000	49920000	31,120,180
chr7	49920000	50520000	ID_0.01_2284	-0.626108914312	.	49920000	50520000	51,160,44
chr7	50520000	50760000	ID_0.01_2285	-0.681112804870	.	50520000	50760000	31,120,180
chr7	50760000	51200000	ID_0.01_2286	-0.022380684675	.	50760000	51200000	51,160,44
chr7	51200000	51480000	ID_0.01_2287	-0.594198089885	.	51200000	51480000	31,120,180
chr7	51480000	53880000	ID_0.01_2288	-0.927595795370	.	51480000	53880000	51,160,44
chr7	53880000	54240000	ID_0.01_2289	-0.125728661298	.	53880000	54240000	31,120,180
chr7	54240000	54840000	ID_0.01_2290	-0.153604631886	.	54240000	54840000	51,160,44
chr7	54840000	55320000	ID_0.01_2291	-0.930832609300	.	54840000	55320000	31,120,180
chr7	55320000	55680000	ID_0.01_2292	-0.742017311733	.	55320000	55680000	51,160,44
chr7	55680000	56200000	ID_0.01_2293	-0.576238519863	.	55680000	56200000	31,120,180
chr7	56200000	56920000	ID_0.01_2294	-0.674431907617	.	56200000	56920000	51,160,44
chr7	56920000	61480000	ID_0.01_2295	-0.947407542354	.	56920000	61480000	31,120,180
chr7	61480000	61940000	ID_0.01_2296	-1.213392271863	.	61480000	61940000	51,160,44
chr7	61940000	62520000	ID_0.01_2297	-1.275590238508	.	61940000	62520000	31,120,180
chr7	62520000	62960000	ID_0.01_2298	-0.167200080298	.	62520000	62960000	51,160,44
chr7	62960000	63160000	ID_0.01_2299	-1.160307465770	.	62960000	63160000	31,120,180
chr7	63160000	64360000	ID_0.01_2300	-0.580631637162	.	63160000	64360000	51,160,44
chr7	64360000	65040000	ID_0.01_2301	-0.444808411294	.	64360000	65040000	31,120,180
chr7	65040000	65480000	ID_0.01_2302	-0.894784108762	.	65040000	65480000	51,160,44
chr7	65480000	66000000	ID_0.01_2303	-0.328853096091	.	65480000	66000000	31,120,180
chr7	66000000	66480000	ID_0.01_2304	-0.294331297657	.	66000000	66480000	51,160,44
chr7	66480000	66840000	ID_0.01_2305	-0.563411254257	.	66480000	66840000	31,120,180
chr7	66840000	67640000	ID_0.01_2306	-0.855873185479	.	66840000	67640000	51,160,44
chr7	67640000	68040000	ID_0.01_2307	-0.306613784347	.	67640000	68040000	31,120,180
chr7	68040000	69400000	ID_0.01_2308	-0.166820266535	.	68040000	69400000	51,160,44
chr7	69400000	69640000	ID_0.01_2309	-0.355447936574	.	69400000	69640000	31,120,180
chr7	69640000	70280000	ID_0.01_2310	-0.356254284482	.	69640000	70280000	51,160,44
chr7	70280000	71200000	ID_0.01_2311	-0.742137716389	.	70280000	71200000	31,120,180
chr7	71200000	72280000	ID_0.01_2312	-0.848496368977	.	71200000	72280000	51,160,44
chr7	72280000	72560000	ID_0.01_2313	-0.582400969632	.	72280000	72560000	31,120,180
chr7	72560000	72880000	ID_0.01_2314	-0.865654355730	.	72560000	72880000	51,160,44
chr7	72880000	73840000	ID_0.01_2315	-0.394078441535	.	72880000	73840000	31,120,180
chr7	73840000	75040000	ID_0.01_2316	-0.250217012967	.	73840000	75040000	51,160,44
chr7	75040000	75400000	ID_0.01_2317	-1.212413666795	.	75040000	75400000	31,120,180
chr7	75400000	76280000	ID_0.01_2318	0.062000906430	.	75400000	76280000	51,160,44
chr7	76280000	76720000	ID_0.01_2319	-0.756669012526	.	76280000	76720000	31,120,180
chr7	76720000	76960000	ID_0.01_2320	-0.508471095504	.	76720000	76960000	51,160,44
chr7	76960000	77280000	ID_0.01_2321	-0.606672854533	.	76960000	77280000	31,120,180
chr7	77280000	77600000	ID_0.01_2322	-0.248809731088	.	77280000	77600000	51,160,44
chr7	77600000	78120000	ID_0.01_2323	-0.499955004019	.	77600000	78120000	31,120,180
chr7	78120000	78880000	ID_0.01_2324	-0.331907259157	.	78120000	78880000	51,160,44
chr7	78880000	79680000	ID_0.01_2325	-0.791223622784	.	78880000	79680000	31,120,180
chr7	79680000	80080000	ID_0.01_2326	-0.799747733209	.	79680000	80080000	51,160,44
chr7	80080000	80320000	ID_0.01_2327	-0.192070965543	.	80080000	80320000	31,120,180
chr7	80320000	81120000	ID_0.01_2328	-0.809368448562	.	80320000	81120000	51,160,44
chr7	81120000	81640000	ID_0.01_2329	-1.044219918433	.	81120000	81640000	31,120,180
chr7	81640000	82400000	ID_0.01_2330	-0.601404865037	.	81640000	82400000	51,160,44
chr7	82400000	83000000	ID_0.01_2331	-0.796442640861	.	82400000	83000000	31,120,180
chr7	83000000	83560000	ID_0.01_2332	-0.660958788738	.	83000000	83560000	51,160,44
chr7	83560000	84040000	ID_0.01_2333	-0.918507410060	.	83560000	84040000	31,120,180
chr7	84040000	84640000	ID_0.01_2334	0.146467220039	.	84040000	84640000	51,160,44
chr7	84640000	85160000	ID_0.01_2335	-0.917932243535	.	84640000	85160000	31,120,180
chr7	85160000	85520000	ID_0.01_2336	-0.123727832660	.	85160000	85520000	51,160,44
chr7	85520000	86120000	ID_0.01_2337	-0.788721443625	.	85520000	86120000	31,120,180
chr7	86120000	86520000	ID_0.01_2338	-0.337782564578	.	86120000	86520000	51,160,44
chr7	86520000	86880000	ID_0.01_2339	-0.517857659758	.	86520000	86880000	31,120,180
chr7	86880000	87080000	ID_0.01_2340	-0.465464692804	.	86880000	87080000	51,160,44
chr7	87080000	87440000	ID_0.01_2341	-0.172186226626	.	87080000	87440000	31,120,180
chr7	87440000	87840000	ID_0.01_2342	-0.162532012111	.	87440000	87840000	51,160,44
chr7	87840000	88440000	ID_0.01_2343	-0.745161802922	.	87840000	88440000	31,120,180
chr7	88440000	89240000	ID_0.01_2344	-0.334273052362	.	88440000	89240000	51,160,44
chr7	89240000	89760000	ID_0.01_2345	-0.255344258046	.	89240000	89760000	31,120,180
chr7	89760000	90080000	ID_0.01_2346	-0.850804960295	.	89760000	90080000	51,160,44
chr7	90080000	90680000	ID_0.01_2347	-0.540052121194	.	90080000	90680000	31,120,180
chr7	90680000	91440000	ID_0.01_2348	-0.726478410612	.	90680000	91440000	51,160,44
chr7	91440000	91760000	ID_0.01_2349	-0.659657030415	.	91440000	91760000	31,120,180
chr7	91760000	92160000	ID_0.01_2350	-0.340459446538	.	91760000	92160000	51,160,44
chr7	92160000	92840000	ID_0.01_2351	-0.805707254375	.	92160000	92840000	31,120,180
chr7	92840000	93480000	ID_0.01_2352	-0.589646495387	.	92840000	93480000	51,160,44
chr7	93480000	94080000	ID_0.01_2353	-0.160139788181	.	93480000	94080000	31,120,180
chr7	94080000	94840000	ID_0.01_2354	-0.556400707156	.	94080000	94840000	51,160,44
chr7	94840000	96040000	ID_0.01_2355	-0.372557980960	.	94840000	96040000	31,120,180
chr7	96040000	96680000	ID_0.01_2356	-0.254364861863	.	96040000	96680000	51,160,44
chr7	96680000	97480000	ID_0.01_2357	-0.981553104992	.	96680000	97480000	31,120,180
chr7	97480000	98040000	ID_0.01_2358	-0.592842542110	.	97480000	98040000	51,160,44
chr7	98040000	98480000	ID_0.01_2359	-0.792489483930	.	98040000	98480000	31,120,180
chr7	98480000	99000000	ID_0.01_2360	-0.742753301903	.	98480000	99000000	51,160,44
chr7	99000000	99680000	ID_0.01_2361	-0.717201923936	.	99000000	99680000	31,120,180
chr7	99680000	100040000	ID_0.01_2362	-0.421697664013	.	99680000	100040000	51,160,44
chr7	100040000	100720000	ID_0.01_2363	-0.590744669005	.	100040000	100720000	31,120,180
chr7	100720000	101200000	ID_0.01_2364	-0.094128614682	.	100720000	101200000	51,160,44
chr7	101200000	101480000	ID_0.01_2365	-0.546139375133	.	101200000	101480000	31,120,180
chr7	101480000	101920000	ID_0.01_2366	-0.055370728883	.	101480000	101920000	51,160,44
chr7	101920000	102320000	ID_0.01_2367	-0.635643697101	.	101920000	102320000	31,120,180
chr7	102320000	102720000	ID_0.01_2368	-0.621006566848	.	102320000	102720000	51,160,44
chr7	102720000	103080000	ID_0.01_2369	-0.244367367715	.	102720000	103080000	31,120,180
chr7	103080000	103840000	ID_0.01_2370	-0.428701265164	.	103080000	103840000	51,160,44
chr7	103840000	104560000	ID_0.01_2371	-0.694314364133	.	103840000	104560000	31,120,180
chr7	104560000	105240000	ID_0.01_2372	-1.024373713677	.	104560000	105240000	51,160,44
chr7	105240000	105800000	ID_0.01_2373	-0.551056385525	.	105240000	105800000	31,120,180
chr7	105800000	106160000	ID_0.01_2374	-0.417753595182	.	105800000	106160000	51,160,44
chr7	106160000	106440000	ID_0.01_2375	0.086739497642	.	106160000	106440000	31,120,180
chr7	106440000	106800000	ID_0.01_2376	-0.164367369164	.	106440000	106800000	51,160,44
chr7	106800000	107520000	ID_0.01_2377	-0.691278218227	.	106800000	107520000	31,120,180
chr7	107520000	107800000	ID_0.01_2378	-0.536394957903	.	107520000	107800000	51,160,44
chr7	107800000	108240000	ID_0.01_2379	-0.513177469910	.	107800000	108240000	31,120,180
chr7	108240000	109080000	ID_0.01_2380	-0.936192988928	.	108240000	109080000	51,160,44
chr7	109080000	109480000	ID_0.01_2381	-0.127876594061	.	109080000	109480000	31,120,180
chr7	109480000	110240000	ID_0.01_2382	-0.427831743716	.	109480000	110240000	51,160,44
chr7	110240000	110720000	ID_0.01_2383	-0.247371640419	.	110240000	110720000	31,120,180
chr7	110720000	111400000	ID_0.01_2384	-0.442709747183	.	110720000	111400000	51,160,44
chr7	111400000	112120000	ID_0.01_2385	-0.839551149632	.	111400000	112120000	31,120,180
chr7	112120000	112560000	ID_0.01_2386	-0.894508325186	.	112120000	112560000	51,160,44
chr7	112560000	113080000	ID_0.01_2387	-0.403169958462	.	112560000	113080000	31,120,180
chr7	113080000	113400000	ID_0.01_2388	-0.090381220562	.	113080000	113400000	51,160,44
chr7	113400000	113720000	ID_0.01_2389	-0.562321099926	.	113400000	113720000	31,120,180
chr7	113720000	114040000	ID_0.01_2390	-0.801377121819	.	113720000	114040000	51,160,44
chr7	114040000	115000000	ID_0.01_2391	-0.268346106329	.	114040000	115000000	31,120,180
chr7	115000000	115800000	ID_0.01_2392	-0.157797603942	.	115000000	115800000	51,160,44
chr7	115800000	116240000	ID_0.01_2393	-0.921070768897	.	115800000	116240000	31,120,180
chr7	116240000	116520000	ID_0.01_2394	-0.345645792414	.	116240000	116520000	51,160,44
chr7	116520000	117040000	ID_0.01_2395	-0.610033878229	.	116520000	117040000	31,120,180
chr7	117040000	117360000	ID_0.01_2396	-0.548135948094	.	117040000	117360000	51,160,44
chr7	117360000	117840000	ID_0.01_2397	-0.404218589640	.	117360000	117840000	31,120,180
chr7	117840000	118520000	ID_0.01_2398	-0.696917390043	.	117840000	118520000	51,160,44
chr7	118520000	118880000	ID_0.01_2399	-0.220791360709	.	118520000	118880000	31,120,180
chr7	118880000	119560000	ID_0.01_2400	-0.683836003685	.	118880000	119560000	51,160,44
chr7	119560000	119920000	ID_0.01_2401	-0.306226623783	.	119560000	119920000	31,120,180
chr7	119920000	120360000	ID_0.01_2402	-0.348941435952	.	119920000	120360000	51,160,44
chr7	120360000	120760000	ID_0.01_2403	-0.583667848037	.	120360000	120760000	31,120,180
chr7	120760000	121200000	ID_0.01_2404	-0.557365845698	.	120760000	121200000	51,160,44
chr7	121200000	121680000	ID_0.01_2405	-0.271251154917	.	121200000	121680000	31,120,180
chr7	121680000	122200000	ID_0.01_2406	-0.717938617006	.	121680000	122200000	51,160,44
chr7	122200000	122800000	ID_0.01_2407	-0.551333978584	.	122200000	122800000	31,120,180
chr7	122800000	123200000	ID_0.01_2408	-0.153794066844	.	122800000	123200000	51,160,44
chr7	123200000	123800000	ID_0.01_2409	-0.575825296859	.	123200000	123800000	31,120,180
chr7	123800000	124560000	ID_0.01_2410	-0.343189426487	.	123800000	124560000	51,160,44
chr7	124560000	125360000	ID_0.01_2411	-0.689517062491	.	124560000	125360000	31,120,180
chr7	125360000	125960000	ID_0.01_2412	-0.427029907973	.	125360000	125960000	51,160,44
chr7	125960000	126440000	ID_0.01_2413	-0.097514583583	.	125960000	126440000	31,120,180
chr7	126440000	126920000	ID_0.01_2414	-0.462248555311	.	126440000	126920000	51,160,44
chr7	126920000	127320000	ID_0.01_2415	-0.269476736222	.	126920000	127320000	31,120,180
chr7	127320000	127720000	ID_0.01_2416	-0.718170621949	.	127320000	127720000	51,160,44
chr7	127720000	128040000	ID_0.01_2417	-0.339175299412	.	127720000	128040000	31,120,180
chr7	128040000	128520000	ID_0.01_2418	-0.587579512188	.	128040000	128520000	51,160,44
chr7	128520000	128840000	ID_0.01_2419	-0.141437300675	.	128520000	128840000	31,120,180
chr7	128840000	129280000	ID_0.01_2420	-0.021029258490	.	128840000	129280000	51,160,44
chr7	129280000	129680000	ID_0.01_2421	-0.161963183608	.	129280000	129680000	31,120,180
chr7	129680000	130520000	ID_0.01_2422	-0.868305372183	.	129680000	130520000	51,160,44
chr7	130520000	131360000	ID_0.01_2423	-0.840529886494	.	130520000	131360000	31,120,180
chr7	131360000	131960000	ID_0.01_2424	-0.976115689493	.	131360000	131960000	51,160,44
chr7	131960000	132360000	ID_0.01_2425	-0.059059650958	.	131960000	132360000	31,120,180
chr7	132360000	132920000	ID_0.01_2426	-0.340570777937	.	132360000	132920000	51,160,44
chr7	132920000	133720000	ID_0.01_2427	-0.418218180119	.	132920000	133720000	31,120,180
chr7	133720000	134080000	ID_0.01_2428	-0.551853132370	.	133720000	134080000	51,160,44
chr7	134080000	134320000	ID_0.01_2429	-0.396722670495	.	134080000	134320000	31,120,180
chr7	134320000	134640000	ID_0.01_2430	-0.587961278118	.	134320000	134640000	51,160,44
chr7	134640000	134920000	ID_0.01_2431	-0.283000466468	.	134640000	134920000	31,120,180
chr7	134920000	135320000	ID_0.01_2432	-0.627801385721	.	134920000	135320000	51,160,44
chr7	135320000	135720000	ID_0.01_2433	-0.468441114614	.	135320000	135720000	31,120,180
chr7	135720000	136080000	ID_0.01_2434	-0.258417212686	.	135720000	136080000	51,160,44
chr7	136080000	136520000	ID_0.01_2435	-0.224634342466	.	136080000	136520000	31,120,180
chr7	136520000	137280000	ID_0.01_2436	-0.121754816644	.	136520000	137280000	51,160,44
chr7	137280000	137720000	ID_0.01_2437	-0.736658807969	.	137280000	137720000	31,120,180
chr7	137720000	138440000	ID_0.01_2438	-0.513856314066	.	137720000	138440000	51,160,44
chr7	138440000	139040000	ID_0.01_2439	-0.284830094801	.	138440000	139040000	31,120,180
chr7	139040000	139720000	ID_0.01_2440	-0.529101569274	.	139040000	139720000	51,160,44
chr7	139720000	140160000	ID_0.01_2441	-0.416242849892	.	139720000	140160000	31,120,180
chr7	140160000	140360000	ID_0.01_2442	-0.138728334484	.	140160000	140360000	51,160,44
chr7	140360000	140720000	ID_0.01_2443	-0.449623836973	.	140360000	140720000	31,120,180
chr7	140720000	141480000	ID_0.01_2444	-0.212818314048	.	140720000	141480000	51,160,44
chr7	141480000	142000000	ID_0.01_2445	-0.584829999466	.	141480000	142000000	31,120,180
chr7	142000000	142560000	ID_0.01_2446	-0.537156653417	.	142000000	142560000	51,160,44
chr7	142560000	142920000	ID_0.01_2447	0.010398707479	.	142560000	142920000	31,120,180
chr7	142920000	143880000	ID_0.01_2448	-0.427286443517	.	142920000	143880000	51,160,44
chr7	143880000	144160000	ID_0.01_2449	-0.259142015205	.	143880000	144160000	31,120,180
chr7	144160000	144720000	ID_0.01_2450	-0.745245171238	.	144160000	144720000	51,160,44
chr7	144720000	145800000	ID_0.01_2451	-0.299008793515	.	144720000	145800000	31,120,180
chr7	145800000	146440000	ID_0.01_2452	-0.634410584924	.	145800000	146440000	51,160,44
chr7	146440000	146920000	ID_0.01_2453	-0.073765002504	.	146440000	146920000	31,120,180
chr7	146920000	147360000	ID_0.01_2454	-0.242434637198	.	146920000	147360000	51,160,44
chr7	147360000	147960000	ID_0.01_2455	0.038999997972	.	147360000	147960000	31,120,180
chr7	147960000	148200000	ID_0.01_2456	-0.584565836456	.	147960000	148200000	51,160,44
chr7	148200000	148800000	ID_0.01_2457	-0.264258977948	.	148200000	148800000	31,120,180
chr7	148800000	150120000	ID_0.01_2458	-0.389656785496	.	148800000	150120000	51,160,44
chr7	150120000	150600000	ID_0.01_2459	-0.466336463039	.	150120000	150600000	31,120,180
chr7	150600000	151000000	ID_0.01_2460	-0.125607556820	.	150600000	151000000	51,160,44
chr7	151000000	151480000	ID_0.01_2461	-0.373248319667	.	151000000	151480000	31,120,180
chr7	151480000	151840000	ID_0.01_2462	-0.639263390977	.	151480000	151840000	51,160,44
chr7	151840000	152560000	ID_0.01_2463	-0.515073505718	.	151840000	152560000	31,120,180
chr7	152560000	153080000	ID_0.01_2464	-0.779265276177	.	152560000	153080000	51,160,44
chr7	153080000	153760000	ID_0.01_2465	-0.213875059868	.	153080000	153760000	31,120,180
chr7	153760000	154080000	ID_0.01_2466	-0.490453928687	.	153760000	154080000	51,160,44
chr7	154080000	154680000	ID_0.01_2467	-0.199352754304	.	154080000	154680000	31,120,180
chr7	154680000	155360000	ID_0.01_2468	-0.656743060676	.	154680000	155360000	51,160,44
chr7	155360000	155600000	ID_0.01_2469	-0.335284570377	.	155360000	155600000	31,120,180
chr7	155600000	156720000	ID_0.01_2470	-0.848862638158	.	155600000	156720000	51,160,44
chr7	156720000	157200000	ID_0.01_2471	-0.424283459765	.	156720000	157200000	31,120,180
chr7	157200000	158400000	ID_0.01_2472	-0.774695353830	.	157200000	158400000	51,160,44
chrX	3520000	3760000	ID_0.01_2473	-0.492268558513	.	3520000	3760000	31,120,180
chrX	3760000	4480000	ID_0.01_2474	-1.090277199259	.	3760000	4480000	51,160,44
chrX	4480000	5040000	ID_0.01_2475	-0.443282691101	.	4480000	5040000	31,120,180
chrX	5040000	5920000	ID_0.01_2476	-0.351858180163	.	5040000	5920000	51,160,44
chrX	5920000	6160000	ID_0.01_2477	-0.552640039513	.	5920000	6160000	31,120,180
chrX	6160000	6520000	ID_0.01_2478	-0.089473892033	.	6160000	6520000	51,160,44
chrX	6520000	7080000	ID_0.01_2479	0.102859729222	.	6520000	7080000	31,120,180
chrX	7080000	7520000	ID_0.01_2480	-0.437237320844	.	7080000	7520000	51,160,44
chrX	7520000	7920000	ID_0.01_2481	-0.226907746862	.	7520000	7920000	31,120,180
chrX	7920000	8720000	ID_0.01_2482	-1.036650825812	.	7920000	8720000	51,160,44
chrX	8720000	9320000	ID_0.01_2483	-0.871323449393	.	8720000	9320000	31,120,180
chrX	9320000	9680000	ID_0.01_2484	-0.032262756592	.	9320000	9680000	51,160,44
chrX	9680000	10120000	ID_0.01_2485	-0.328684637338	.	9680000	10120000	31,120,180
chrX	10120000	10600000	ID_0.01_2486	-0.790475328336	.	10120000	10600000	51,160,44
chrX	10600000	11160000	ID_0.01_2487	-0.232725734889	.	10600000	11160000	31,120,180
chrX	11160000	11520000	ID_0.01_2488	-1.120023815606	.	11160000	11520000	51,160,44
chrX	11520000	11800000	ID_0.01_2489	-0.100627568066	.	11520000	11800000	31,120,180
chrX	11800000	12080000	ID_0.01_2490	-0.265945793922	.	11800000	12080000	51,160,44
chrX	12080000	12960000	ID_0.01_2491	-0.088510053024	.	12080000	12960000	31,120,180
chrX	12960000	13520000	ID_0.01_2492	-0.636313858152	.	12960000	13520000	51,160,44
chrX	13520000	14080000	ID_0.01_2493	-0.667941668699	.	13520000	14080000	31,120,180
chrX	14080000	14560000	ID_0.01_2494	-0.827922138244	.	14080000	14560000	51,160,44
chrX	14560000	15280000	ID_0.01_2495	-0.321680921903	.	14560000	15280000	31,120,180
chrX	15280000	15840000	ID_0.01_2496	-0.738895141206	.	15280000	15840000	51,160,44
chrX	15840000	16440000	ID_0.01_2497	-0.287324940181	.	15840000	16440000	31,120,180
chrX	16440000	16720000	ID_0.01_2498	0.191817760376	.	16440000	16720000	51,160,44
chrX	16720000	17120000	ID_0.01_2499	-0.628192999676	.	16720000	17120000	31,120,180
chrX	17120000	17720000	ID_0.01_2500	-0.693745846062	.	17120000	17720000	51,160,44
chrX	17720000	18400000	ID_0.01_2501	-0.673833412323	.	17720000	18400000	31,120,180
chrX	18400000	18920000	ID_0.01_2502	-0.949114301356	.	18400000	18920000	51,160,44
chrX	18920000	19360000	ID_0.01_2503	-0.456017615256	.	18920000	19360000	31,120,180
chrX	19360000	19920000	ID_0.01_2504	-0.825975178202	.	19360000	19920000	51,160,44
chrX	19920000	20160000	ID_0.01_2505	-0.251603263717	.	19920000	20160000	31,120,180
chrX	20160000	20520000	ID_0.01_2506	-0.410035977676	.	20160000	20520000	51,160,44
chrX	20520000	20960000	ID_0.01_2507	-0.783464067257	.	20520000	20960000	31,120,180
chrX	20960000	21440000	ID_0.01_2508	0.216192596712	.	20960000	21440000	51,160,44
chrX	21440000	22000000	ID_0.01_2509	-0.135810166486	.	21440000	22000000	31,120,180
chrX	22000000	22800000	ID_0.01_2510	-0.640539890600	.	22000000	22800000	51,160,44
chrX	22800000	23680000	ID_0.01_2511	-0.085455277366	.	22800000	23680000	31,120,180
chrX	23680000	24080000	ID_0.01_2512	-0.999965855195	.	23680000	24080000	51,160,44
chrX	24080000	24280000	ID_0.01_2513	-0.309124899628	.	24080000	24280000	31,120,180
chrX	24280000	24720000	ID_0.01_2514	-0.374738044969	.	24280000	24720000	51,160,44
chrX	24720000	25200000	ID_0.01_2515	-0.351108315696	.	24720000	25200000	31,120,180
chrX	25200000	25720000	ID_0.01_2516	-0.389772809230	.	25200000	25720000	51,160,44
chrX	25720000	27480000	ID_0.01_2517	-0.349238983997	.	25720000	27480000	31,120,180
chrX	27480000	28600000	ID_0.01_2518	-0.566157354907	.	27480000	28600000	51,160,44
chrX	28600000	29120000	ID_0.01_2519	-0.213450022105	.	28600000	29120000	31,120,180
chrX	29120000	29960000	ID_0.01_2520	-0.440915082556	.	29120000	29960000	51,160,44
chrX	29960000	30200000	ID_0.01_2521	-0.250943073463	.	29960000	30200000	31,120,180
chrX	30200000	30560000	ID_0.01_2522	-0.288388210414	.	30200000	30560000	51,160,44
chrX	30560000	30760000	ID_0.01_2523	-0.678811301638	.	30560000	30760000	31,120,180
chrX	30760000	31200000	ID_0.01_2524	-0.316295623543	.	30760000	31200000	51,160,44
chrX	31200000	31680000	ID_0.01_2525	-0.139541972274	.	31200000	31680000	31,120,180
chrX	31680000	32480000	ID_0.01_2526	-0.553534299393	.	31680000	32480000	51,160,44
chrX	32480000	33440000	ID_0.01_2527	-0.733659703014	.	32480000	33440000	31,120,180
chrX	33440000	34360000	ID_0.01_2528	-0.629943270849	.	33440000	34360000	51,160,44
chrX	34360000	34920000	ID_0.01_2529	-0.886426847065	.	34360000	34920000	31,120,180
chrX	34920000	35360000	ID_0.01_2530	-0.201132224353	.	34920000	35360000	51,160,44
chrX	35360000	35880000	ID_0.01_2531	-0.244130008052	.	35360000	35880000	31,120,180
chrX	35880000	36920000	ID_0.01_2532	-0.624764683076	.	35880000	36920000	51,160,44
chrX	36920000	37360000	ID_0.01_2533	-0.645548914492	.	36920000	37360000	31,120,180
chrX	37360000	37720000	ID_0.01_2534	-0.097031666177	.	37360000	37720000	51,160,44
chrX	37720000	38040000	ID_0.01_2535	-0.253504124063	.	37720000	38040000	31,120,180
chrX	38040000	38520000	ID_0.01_2536	-0.514189149695	.	38040000	38520000	51,160,44
chrX	38520000	39000000	ID_0.01_2537	-0.499312833363	.	38520000	39000000	31,120,180
chrX	39000000	39560000	ID_0.01_2538	0.045362758630	.	39000000	39560000	51,160,44
chrX	39560000	40040000	ID_0.01_2539	0.185955788793	.	39560000	40040000	31,120,180
chrX	40040000	40400000	ID_0.01_2540	-0.217712707887	.	40040000	40400000	51,160,44
chrX	40400000	41120000	ID_0.01_2541	-0.839472336753	.	40400000	41120000	31,120,180
chrX	41120000	41640000	ID_0.01_2542	-0.461373337158	.	41120000	41640000	51,160,44
chrX	41640000	43200000	ID_0.01_2543	-0.747067408876	.	41640000	43200000	31,120,180
chrX	43200000	43680000	ID_0.01_2544	-0.149746517875	.	43200000	43680000	51,160,44
chrX	43680000	44120000	ID_0.01_2545	-0.516291517790	.	43680000	44120000	31,120,180
chrX	44120000	44720000	ID_0.01_2546	0.052924538204	.	44120000	44720000	51,160,44
chrX	44720000	44960000	ID_0.01_2547	-0.087810300180	.	44720000	44960000	31,120,180
chrX	44960000	45680000	ID_0.01_2548	-0.477749806263	.	44960000	45680000	51,160,44
chrX	45680000	46280000	ID_0.01_2549	-0.700083864470	.	45680000	46280000	31,120,180
chrX	46280000	47000000	ID_0.01_2550	-0.878849405632	.	46280000	47000000	51,160,44
chrX	47000000	47400000	ID_0.01_2551	-0.563936548399	.	47000000	47400000	31,120,180
chrX	47400000	47920000	ID_0.01_2552	0.015761160413	.	47400000	47920000	51,160,44
chrX	47920000	48360000	ID_0.01_2553	-0.537129971055	.	47920000	48360000	31,120,180
chrX	48360000	49040000	ID_0.01_2554	-0.550669388079	.	48360000	49040000	51,160,44
chrX	49040000	49680000	ID_0.01_2555	-0.388862104864	.	49040000	49680000	31,120,180
chrX	49680000	50000000	ID_0.01_2556	-0.618305458837	.	49680000	50000000	51,160,44
chrX	50000000	50400000	ID_0.01_2557	0.016124203284	.	50000000	50400000	31,120,180
chrX	50400000	50760000	ID_0.01_2558	-0.305884273980	.	50400000	50760000	51,160,44
chrX	50760000	51200000	ID_0.01_2559	-0.348419319066	.	50760000	51200000	31,120,180
chrX	51200000	51640000	ID_0.01_2560	-0.521976465523	.	51200000	51640000	51,160,44
chrX	51640000	52000000	ID_0.01_2561	0.079938699033	.	51640000	52000000	31,120,180
chrX	52000000	52600000	ID_0.01_2562	-0.830026054508	.	52000000	52600000	51,160,44
chrX	52600000	52920000	ID_0.01_2563	-1.470727200632	.	52600000	52920000	31,120,180
chrX	52920000	53560000	ID_0.01_2564	-1.078216472159	.	52920000	53560000	51,160,44
chrX	53560000	54000000	ID_0.01_2565	-0.303963434868	.	53560000	54000000	31,120,180
chrX	54000000	54640000	ID_0.01_2566	-0.203631039034	.	54000000	54640000	51,160,44
chrX	54640000	55160000	ID_0.01_2567	-0.379602426458	.	54640000	55160000	31,120,180
chrX	55160000	55760000	ID_0.01_2568	-0.233787067091	.	55160000	55760000	51,160,44
chrX	55760000	56280000	ID_0.01_2569	-0.254802631314	.	55760000	56280000	31,120,180
chrX	56280000	56760000	ID_0.01_2570	-0.827911008358	.	56280000	56760000	51,160,44
chrX	56760000	57040000	ID_0.01_2571	-0.484160533510	.	56760000	57040000	31,120,180
chrX	57040000	57560000	ID_0.01_2572	-0.082780387650	.	57040000	57560000	51,160,44
chrX	57560000	57960000	ID_0.01_2573	-0.194539768264	.	57560000	57960000	31,120,180
chrX	57960000	58560000	ID_0.01_2574	0.024980461749	.	57960000	58560000	51,160,44
chrX	58560000	62360000	ID_0.01_2575	-2.117637024500	.	58560000	62360000	31,120,180
chrX	62360000	63000000	ID_0.01_2576	-0.613232546495	.	62360000	63000000	51,160,44
chrX	63000000	64040000	ID_0.01_2577	-0.438458625762	.	63000000	64040000	31,120,180
chrX	64040000	64760000	ID_0.01_2578	-0.277672497423	.	64040000	64760000	51,160,44
chrX	64760000	65240000	ID_0.01_2579	-1.032538718009	.	64760000	65240000	31,120,180
chrX	65240000	65960000	ID_0.01_2580	-0.321058490610	.	65240000	65960000	51,160,44
chrX	65960000	66720000	ID_0.01_2581	-0.754666341084	.	65960000	66720000	31,120,180
chrX	66720000	67280000	ID_0.01_2582	-0.257871626342	.	66720000	67280000	51,160,44
chrX	67280000	67720000	ID_0.01_2583	-0.931018303744	.	67280000	67720000	31,120,180
chrX	67720000	67960000	ID_0.01_2584	-0.607306569804	.	67720000	67960000	51,160,44
chrX	67960000	68680000	ID_0.01_2585	-0.613121900682	.	67960000	68680000	31,120,180
chrX	68680000	69320000	ID_0.01_2586	-0.663050114585	.	68680000	69320000	51,160,44
chrX	69320000	69640000	ID_0.01_2587	-0.820495395464	.	69320000	69640000	31,120,180
chrX	69640000	69880000	ID_0.01_2588	-0.389095607056	.	69640000	69880000	51,160,44
chrX	69880000	70840000	ID_0.01_2589	-0.001452315273	.	69880000	70840000	31,120,180
chrX	70840000	71400000	ID_0.01_2590	-0.506028572377	.	70840000	71400000	51,160,44
chrX	71400000	71800000	ID_0.01_2591	-0.738253472903	.	71400000	71800000	31,120,180
chrX	71800000	72280000	ID_0.01_2592	-0.261647767431	.	71800000	72280000	51,160,44
chrX	72280000	72600000	ID_0.01_2593	-0.414034027512	.	72280000	72600000	31,120,180
chrX	72600000	73040000	ID_0.01_2594	-0.309330074378	.	72600000	73040000	51,160,44
chrX	73040000	73360000	ID_0.01_2595	-0.554741908245	.	73040000	73360000	31,120,180
chrX	73360000	73800000	ID_0.01_2596	-0.219938616330	.	73360000	73800000	51,160,44
chrX	73800000	74240000	ID_0.01_2597	-0.656831522244	.	73800000	74240000	31,120,180
chrX	74240000	75360000	ID_0.01_2598	-0.286263250781	.	74240000	75360000	51,160,44
chrX	75360000	75800000	ID_0.01_2599	-0.783052502854	.	75360000	75800000	31,120,180
chrX	75800000	76760000	ID_0.01_2600	-0.362689770202	.	75800000	76760000	51,160,44
chrX	76760000	77360000	ID_0.01_2601	-0.713292270584	.	76760000	77360000	31,120,180
chrX	77360000	77800000	ID_0.01_2602	-0.905475161944	.	77360000	77800000	51,160,44
chrX	77800000	78360000	ID_0.01_2603	-0.312768009234	.	77800000	78360000	31,120,180
chrX	78360000	78720000	ID_0.01_2604	-0.374226581317	.	78360000	78720000	51,160,44
chrX	78720000	79520000	ID_0.01_2605	-0.762171812075	.	78720000	79520000	31,120,180
chrX	79520000	79920000	ID_0.01_2606	-0.458020572704	.	79520000	79920000	51,160,44
chrX	79920000	80080000	ID_0.01_2607	-0.808628783016	.	79920000	80080000	31,120,180
chrX	80080000	80720000	ID_0.01_2608	-0.657095215307	.	80080000	80720000	51,160,44
chrX	80720000	81200000	ID_0.01_2609	-0.799269111617	.	80720000	81200000	31,120,180
chrX	81200000	81480000	ID_0.01_2610	-0.452681646532	.	81200000	81480000	51,160,44
chrX	81480000	82280000	ID_0.01_2611	-0.169294399480	.	81480000	82280000	31,120,180
chrX	82280000	82680000	ID_0.01_2612	-0.334514114036	.	82280000	82680000	51,160,44
chrX	82680000	83160000	ID_0.01_2613	-0.361204947201	.	82680000	83160000	31,120,180
chrX	83160000	83960000	ID_0.01_2614	-0.804418071176	.	83160000	83960000	51,160,44
chrX	83960000	84360000	ID_0.01_2615	-0.312247543374	.	83960000	84360000	31,120,180
chrX	84360000	84840000	ID_0.01_2616	-0.768596391855	.	84360000	84840000	51,160,44
chrX	84840000	85400000	ID_0.01_2617	-0.938475235471	.	84840000	85400000	31,120,180
chrX	85400000	86560000	ID_0.01_2618	-0.443462836437	.	85400000	86560000	51,160,44
chrX	86560000	86960000	ID_0.01_2619	-0.850689503394	.	86560000	86960000	31,120,180
chrX	86960000	87400000	ID_0.01_2620	-0.671851569522	.	86960000	87400000	51,160,44
chrX	87400000	87880000	ID_0.01_2621	-0.562832500475	.	87400000	87880000	31,120,180
chrX	87880000	89040000	ID_0.01_2622	-0.620292875991	.	87880000	89040000	51,160,44
chrX	89040000	89520000	ID_0.01_2623	-0.991041750883	.	89040000	89520000	31,120,180
chrX	89520000	91000000	ID_0.01_2624	-1.145465204771	.	89520000	91000000	51,160,44
chrX	91000000	92800000	ID_0.01_2625	-1.132610312801	.	91000000	92800000	31,120,180
chrX	92800000	93560000	ID_0.01_2626	-1.091779787011	.	92800000	93560000	51,160,44
chrX	93560000	94000000	ID_0.01_2627	-0.462334091374	.	93560000	94000000	31,120,180
chrX	94000000	94520000	ID_0.01_2628	-0.500802389252	.	94000000	94520000	51,160,44
chrX	94520000	95000000	ID_0.01_2629	-0.573664859435	.	94520000	95000000	31,120,180
chrX	95000000	95600000	ID_0.01_2630	-0.547583775873	.	95000000	95600000	51,160,44
chrX	95600000	95920000	ID_0.01_2631	-0.689470284745	.	95600000	95920000	31,120,180
chrX	95920000	96280000	ID_0.01_2632	-0.416011568478	.	95920000	96280000	51,160,44
chrX	96280000	96600000	ID_0.01_2633	-0.384405575546	.	96280000	96600000	31,120,180
chrX	96600000	96920000	ID_0.01_2634	-0.267789753309	.	96600000	96920000	51,160,44
chrX	96920000	98480000	ID_0.01_2635	-0.528431322907	.	96920000	98480000	31,120,180
chrX	98480000	99640000	ID_0.01_2636	-0.388392046886	.	98480000	99640000	51,160,44
chrX	99640000	100080000	ID_0.01_2637	-0.606693042334	.	99640000	100080000	31,120,180
chrX	100080000	100640000	ID_0.01_2638	-0.621398573376	.	100080000	100640000	51,160,44
chrX	100640000	101080000	ID_0.01_2639	-0.813701145978	.	100640000	101080000	31,120,180
chrX	101080000	101800000	ID_0.01_2640	-0.258217138266	.	101080000	101800000	51,160,44
chrX	101800000	102160000	ID_0.01_2641	-0.613487540144	.	101800000	102160000	31,120,180
chrX	102160000	102440000	ID_0.01_2642	-0.811945913705	.	102160000	102440000	51,160,44
chrX	102440000	102760000	ID_0.01_2643	-0.541993403843	.	102440000	102760000	31,120,180
chrX	102760000	103080000	ID_0.01_2644	-0.343586249125	.	102760000	103080000	51,160,44
chrX	103080000	103520000	ID_0.01_2645	-0.409181668455	.	103080000	103520000	31,120,180
chrX	103520000	103840000	ID_0.01_2646	-0.325072029212	.	103520000	103840000	51,160,44
chrX	103840000	104160000	ID_0.01_2647	0.014174808282	.	103840000	104160000	31,120,180
chrX	104160000	104440000	ID_0.01_2648	-0.164976946446	.	104160000	104440000	51,160,44
chrX	104440000	105200000	ID_0.01_2649	-0.383241542320	.	104440000	105200000	31,120,180
chrX	105200000	105680000	ID_0.01_2650	-0.362666971854	.	105200000	105680000	51,160,44
chrX	105680000	106080000	ID_0.01_2651	-0.413219083804	.	105680000	106080000	31,120,180
chrX	106080000	106760000	ID_0.01_2652	-0.841931704006	.	106080000	106760000	51,160,44
chrX	106760000	107320000	ID_0.01_2653	-0.272076067454	.	106760000	107320000	31,120,180
chrX	107320000	107880000	ID_0.01_2654	-0.660060075770	.	107320000	107880000	51,160,44
chrX	107880000	108720000	ID_0.01_2655	-0.521089415613	.	107880000	108720000	31,120,180
chrX	108720000	109120000	ID_0.01_2656	-0.626831371106	.	108720000	109120000	51,160,44
chrX	109120000	109680000	ID_0.01_2657	-0.345587531693	.	109120000	109680000	31,120,180
chrX	109680000	110080000	ID_0.01_2658	-0.992781728577	.	109680000	110080000	51,160,44
chrX	110080000	110920000	ID_0.01_2659	-0.323989067481	.	110080000	110920000	31,120,180
chrX	110920000	111360000	ID_0.01_2660	-0.562233272127	.	110920000	111360000	51,160,44
chrX	111360000	111880000	ID_0.01_2661	-0.139759269322	.	111360000	111880000	31,120,180
chrX	111880000	112480000	ID_0.01_2662	-0.501852592112	.	111880000	112480000	51,160,44
chrX	112480000	113840000	ID_0.01_2663	-0.132875884669	.	112480000	113840000	31,120,180
chrX	113840000	114560000	ID_0.01_2664	-0.131937051066	.	113840000	114560000	51,160,44
chrX	114560000	114960000	ID_0.01_2665	-0.679756975433	.	114560000	114960000	31,120,180
chrX	114960000	115640000	ID_0.01_2666	-1.382615112597	.	114960000	115640000	51,160,44
chrX	115640000	116120000	ID_0.01_2667	-0.128688547469	.	115640000	116120000	31,120,180
chrX	116120000	116600000	ID_0.01_2668	-0.452561079504	.	116120000	116600000	51,160,44
chrX	116600000	117440000	ID_0.01_2669	-0.169286151544	.	116600000	117440000	31,120,180
chrX	117440000	117960000	ID_0.01_2670	-0.773447694362	.	117440000	117960000	51,160,44
chrX	117960000	118240000	ID_0.01_2671	-0.356738940556	.	117960000	118240000	31,120,180
chrX	118240000	118600000	ID_0.01_2672	0.060328990113	.	118240000	118600000	51,160,44
chrX	118600000	119040000	ID_0.01_2673	-0.575763323218	.	118600000	119040000	31,120,180
chrX	119040000	119600000	ID_0.01_2674	-0.793749412422	.	119040000	119600000	51,160,44
chrX	119600000	119920000	ID_0.01_2675	-0.194159088252	.	119600000	119920000	31,120,180
chrX	119920000	120720000	ID_0.01_2676	-0.887966266316	.	119920000	120720000	51,160,44
chrX	120720000	121400000	ID_0.01_2677	-0.556636273844	.	120720000	121400000	31,120,180
chrX	121400000	121880000	ID_0.01_2678	-0.153701105089	.	121400000	121880000	51,160,44
chrX	121880000	122280000	ID_0.01_2679	-0.164724163109	.	121880000	122280000	31,120,180
chrX	122280000	122880000	ID_0.01_2680	-0.401245858203	.	122280000	122880000	51,160,44
chrX	122880000	123240000	ID_0.01_2681	-0.332316790332	.	122880000	123240000	31,120,180
chrX	123240000	123520000	ID_0.01_2682	-0.496071667795	.	123240000	123520000	51,160,44
chrX	123520000	124280000	ID_0.01_2683	-0.593140270028	.	123520000	124280000	31,120,180
chrX	124280000	125160000	ID_0.01_2684	-0.489867821558	.	124280000	125160000	51,160,44
chrX	125160000	125880000	ID_0.01_2685	-0.444891015124	.	125160000	125880000	31,120,180
chrX	125880000	126200000	ID_0.01_2686	-0.576928859604	.	125880000	126200000	51,160,44
chrX	126200000	127240000	ID_0.01_2687	-0.425069785872	.	126200000	127240000	31,120,180
chrX	127240000	127640000	ID_0.01_2688	-0.302849664039	.	127240000	127640000	51,160,44
chrX	127640000	128120000	ID_0.01_2689	-0.372074417752	.	127640000	128120000	31,120,180
chrX	128120000	128720000	ID_0.01_2690	-0.272070439005	.	128120000	128720000	51,160,44
chrX	128720000	129400000	ID_0.01_2691	-0.856200474155	.	128720000	129400000	31,120,180
chrX	129400000	130080000	ID_0.01_2692	-0.656183692933	.	129400000	130080000	51,160,44
chrX	130080000	130840000	ID_0.01_2693	-1.012842048411	.	130080000	130840000	31,120,180
chrX	130840000	131360000	ID_0.01_2694	-1.108058525438	.	130840000	131360000	51,160,44
chrX	131360000	131760000	ID_0.01_2695	-0.372527926679	.	131360000	131760000	31,120,180
chrX	131760000	132120000	ID_0.01_2696	-0.789787115274	.	131760000	132120000	51,160,44
chrX	132120000	132400000	ID_0.01_2697	-0.256873173559	.	132120000	132400000	31,120,180
chrX	132400000	132800000	ID_0.01_2698	-0.207139048912	.	132400000	132800000	51,160,44
chrX	132800000	133560000	ID_0.01_2699	-0.738708560471	.	132800000	133560000	31,120,180
chrX	133560000	133920000	ID_0.01_2700	-0.828981477237	.	133560000	133920000	51,160,44
chrX	133920000	134240000	ID_0.01_2701	-0.363824263274	.	133920000	134240000	31,120,180
chrX	134240000	134600000	ID_0.01_2702	-0.297796528868	.	134240000	134600000	51,160,44
chrX	134600000	135040000	ID_0.01_2703	-0.010145794831	.	134600000	135040000	31,120,180
chrX	135040000	135360000	ID_0.01_2704	-0.863973555369	.	135040000	135360000	51,160,44
chrX	135360000	135800000	ID_0.01_2705	0.008402139723	.	135360000	135800000	31,120,180
chrX	135800000	136040000	ID_0.01_2706	-0.188118573703	.	135800000	136040000	51,160,44
chrX	136040000	136520000	ID_0.01_2707	-0.471568504926	.	136040000	136520000	31,120,180
chrX	136520000	137160000	ID_0.01_2708	-0.124776213589	.	136520000	137160000	51,160,44
chrX	137160000	137840000	ID_0.01_2709	-0.697965328883	.	137160000	137840000	31,120,180
chrX	137840000	138640000	ID_0.01_2710	-1.081976551692	.	137840000	138640000	51,160,44
chrX	138640000	139080000	ID_0.01_2711	-0.484684784441	.	138640000	139080000	31,120,180
chrX	139080000	139840000	ID_0.01_2712	-0.963414729153	.	139080000	139840000	51,160,44
chrX	139840000	141200000	ID_0.01_2713	-1.108375201934	.	139840000	141200000	31,120,180
chrX	141200000	142760000	ID_0.01_2714	-0.280205338438	.	141200000	142760000	51,160,44
chrX	142760000	143240000	ID_0.01_2715	-0.525476475268	.	142760000	143240000	31,120,180
chrX	143240000	144280000	ID_0.01_2716	-0.444331087463	.	143240000	144280000	51,160,44
chrX	144280000	144920000	ID_0.01_2717	-0.790355067903	.	144280000	144920000	31,120,180
chrX	144920000	145320000	ID_0.01_2718	-0.238707147191	.	144920000	145320000	51,160,44
chrX	145320000	146120000	ID_0.01_2719	-0.535122973179	.	145320000	146120000	31,120,180
chrX	146120000	146600000	ID_0.01_2720	-0.162095451983	.	146120000	146600000	51,160,44
chrX	146600000	147120000	ID_0.01_2721	-0.150263835795	.	146600000	147120000	31,120,180
chrX	147120000	147760000	ID_0.01_2722	-0.801980747067	.	147120000	147760000	51,160,44
chrX	147760000	148560000	ID_0.01_2723	-0.042165891649	.	147760000	148560000	31,120,180
chrX	148560000	149120000	ID_0.01_2724	-0.791104185205	.	148560000	149120000	51,160,44
chrX	149120000	149520000	ID_0.01_2725	-0.775540270182	.	149120000	149520000	31,120,180
chrX	149520000	149920000	ID_0.01_2726	-0.001000493508	.	149520000	149920000	51,160,44
chrX	149920000	150280000	ID_0.01_2727	-0.999573794372	.	149920000	150280000	31,120,180
chrX	150280000	150920000	ID_0.01_2728	-0.509554705886	.	150280000	150920000	51,160,44
chrX	150920000	151400000	ID_0.01_2729	-0.788770967093	.	150920000	151400000	31,120,180
chrX	151400000	151800000	ID_0.01_2730	0.220290821405	.	151400000	151800000	51,160,44
chrX	151800000	152120000	ID_0.01_2731	-0.460924755981	.	151800000	152120000	31,120,180
chrX	152120000	152760000	ID_0.01_2732	-0.855759153057	.	152120000	152760000	51,160,44
chrX	152760000	153280000	ID_0.01_2733	-0.339909076139	.	152760000	153280000	31,120,180
chrX	153280000	153800000	ID_0.01_2734	-0.328034466232	.	153280000	153800000	51,160,44
chrX	153800000	154120000	ID_0.01_2735	-0.302833179811	.	153800000	154120000	31,120,180
chr8	800000	1680000	ID_0.01_2736	-0.043427689005	.	800000	1680000	51,160,44
chr8	1680000	2000000	ID_0.01_2737	-0.519076100795	.	1680000	2000000	31,120,180
chr8	2000000	2360000	ID_0.01_2738	-0.659206822915	.	2000000	2360000	51,160,44
chr8	2360000	2680000	ID_0.01_2739	-0.225426991615	.	2360000	2680000	31,120,180
chr8	2680000	3120000	ID_0.01_2740	-0.166464287344	.	2680000	3120000	51,160,44
chr8	3120000	3440000	ID_0.01_2741	-0.177637864273	.	3120000	3440000	31,120,180
chr8	3440000	4080000	ID_0.01_2742	-0.291962045165	.	3440000	4080000	51,160,44
chr8	4080000	4880000	ID_0.01_2743	-0.377421153610	.	4080000	4880000	31,120,180
chr8	4880000	6240000	ID_0.01_2744	-0.567439078791	.	4880000	6240000	51,160,44
chr8	6240000	6640000	ID_0.01_2745	-0.581670448024	.	6240000	6640000	31,120,180
chr8	6640000	8600000	ID_0.01_2746	-0.791116456688	.	6640000	8600000	51,160,44
chr8	8600000	8880000	ID_0.01_2747	-0.391324408929	.	8600000	8880000	31,120,180
chr8	8880000	9720000	ID_0.01_2748	-0.347239055402	.	8880000	9720000	51,160,44
chr8	9720000	10400000	ID_0.01_2749	-0.687706232597	.	9720000	10400000	31,120,180
chr8	10400000	10720000	ID_0.01_2750	-0.420325158182	.	10400000	10720000	51,160,44
chr8	10720000	11200000	ID_0.01_2751	-0.593528451723	.	10720000	11200000	31,120,180
chr8	11200000	11840000	ID_0.01_2752	-0.379633304988	.	11200000	11840000	51,160,44
chr8	11840000	12480000	ID_0.01_2753	-0.838426091708	.	11840000	12480000	31,120,180
chr8	12480000	12920000	ID_0.01_2754	-0.873393571614	.	12480000	12920000	51,160,44
chr8	12920000	13240000	ID_0.01_2755	-0.297928430849	.	12920000	13240000	31,120,180
chr8	13240000	13520000	ID_0.01_2756	0.069106891783	.	13240000	13520000	51,160,44
chr8	13520000	14160000	ID_0.01_2757	-0.740682778271	.	13520000	14160000	31,120,180
chr8	14160000	14720000	ID_0.01_2758	-0.271215312393	.	14160000	14720000	51,160,44
chr8	14720000	15240000	ID_0.01_2759	-0.390648124701	.	14720000	15240000	31,120,180
chr8	15240000	15560000	ID_0.01_2760	-0.291373673176	.	15240000	15560000	51,160,44
chr8	15560000	16000000	ID_0.01_2761	-0.142339284157	.	15560000	16000000	31,120,180
chr8	16000000	16640000	ID_0.01_2762	-0.150587577181	.	16000000	16640000	51,160,44
chr8	16640000	17000000	ID_0.01_2763	-0.737367029569	.	16640000	17000000	31,120,180
chr8	17000000	17440000	ID_0.01_2764	-0.520006051336	.	17000000	17440000	51,160,44
chr8	17440000	17800000	ID_0.01_2765	-0.159120353917	.	17440000	17800000	31,120,180
chr8	17800000	18760000	ID_0.01_2766	-0.861933286691	.	17800000	18760000	51,160,44
chr8	18760000	19240000	ID_0.01_2767	-0.456523155770	.	18760000	19240000	31,120,180
chr8	19240000	19640000	ID_0.01_2768	-0.341331298601	.	19240000	19640000	51,160,44
chr8	19640000	21760000	ID_0.01_2769	-0.265854908181	.	19640000	21760000	31,120,180
chr8	21760000	22000000	ID_0.01_2770	-0.531845118584	.	21760000	22000000	51,160,44
chr8	22000000	22480000	ID_0.01_2771	-0.169195166148	.	22000000	22480000	31,120,180
chr8	22480000	22800000	ID_0.01_2772	-0.482819684053	.	22480000	22800000	51,160,44
chr8	22800000	23320000	ID_0.01_2773	-0.328496187628	.	22800000	23320000	31,120,180
chr8	23320000	23600000	ID_0.01_2774	-0.346529741570	.	23320000	23600000	51,160,44
chr8	23600000	24080000	ID_0.01_2775	0.089427415505	.	23600000	24080000	31,120,180
chr8	24080000	24320000	ID_0.01_2776	-0.417453090717	.	24080000	24320000	51,160,44
chr8	24320000	25000000	ID_0.01_2777	-0.284637630929	.	24320000	25000000	31,120,180
chr8	25000000	25360000	ID_0.01_2778	-0.588631726800	.	25000000	25360000	51,160,44
chr8	25360000	25960000	ID_0.01_2779	-0.732660946430	.	25360000	25960000	31,120,180
chr8	25960000	26520000	ID_0.01_2780	-0.595713610294	.	25960000	26520000	51,160,44
chr8	26520000	27120000	ID_0.01_2781	-0.428926812299	.	26520000	27120000	31,120,180
chr8	27120000	27720000	ID_0.01_2782	-0.633897545044	.	27120000	27720000	51,160,44
chr8	27720000	27800000	ID_0.01_2783	-0.425084681311	.	27720000	27800000	31,120,180
chr8	27800000	28280000	ID_0.01_2784	-0.195456162464	.	27800000	28280000	51,160,44
chr8	28280000	28640000	ID_0.01_2785	-0.307173442225	.	28280000	28640000	31,120,180
chr8	28640000	29200000	ID_0.01_2786	-0.120344688724	.	28640000	29200000	51,160,44
chr8	29200000	29560000	ID_0.01_2787	-0.681541448728	.	29200000	29560000	31,120,180
chr8	29560000	30040000	ID_0.01_2788	0.093777680648	.	29560000	30040000	51,160,44
chr8	30040000	30480000	ID_0.01_2789	-0.642993846501	.	30040000	30480000	31,120,180
chr8	30480000	31080000	ID_0.01_2790	-0.427026309357	.	30480000	31080000	51,160,44
chr8	31080000	31440000	ID_0.01_2791	-0.659176221181	.	31080000	31440000	31,120,180
chr8	31440000	32080000	ID_0.01_2792	-0.013492678051	.	31440000	32080000	51,160,44
chr8	32080000	32400000	ID_0.01_2793	-0.584225078131	.	32080000	32400000	31,120,180
chr8	32400000	32960000	ID_0.01_2794	-0.814835680613	.	32400000	32960000	51,160,44
chr8	32960000	33480000	ID_0.01_2795	-0.056038950673	.	32960000	33480000	31,120,180
chr8	33480000	35000000	ID_0.01_2796	-0.799970310707	.	33480000	35000000	51,160,44
chr8	35000000	35760000	ID_0.01_2797	-0.557433764126	.	35000000	35760000	31,120,180
chr8	35760000	36000000	ID_0.01_2798	-0.240680414725	.	35760000	36000000	51,160,44
chr8	36000000	36680000	ID_0.01_2799	-0.382522240801	.	36000000	36680000	31,120,180
chr8	36680000	37040000	ID_0.01_2800	-0.766347297248	.	36680000	37040000	51,160,44
chr8	37040000	37600000	ID_0.01_2801	-0.027550715654	.	37040000	37600000	31,120,180
chr8	37600000	38040000	ID_0.01_2802	-0.885475807665	.	37600000	38040000	51,160,44
chr8	38040000	38280000	ID_0.01_2803	-0.177203093784	.	38040000	38280000	31,120,180
chr8	38280000	38640000	ID_0.01_2804	-0.385412247717	.	38280000	38640000	51,160,44
chr8	38640000	38920000	ID_0.01_2805	-0.781919468550	.	38640000	38920000	31,120,180
chr8	38920000	39720000	ID_0.01_2806	-0.156220365219	.	38920000	39720000	51,160,44
chr8	39720000	40080000	ID_0.01_2807	-0.447420863913	.	39720000	40080000	31,120,180
chr8	40080000	40840000	ID_0.01_2808	-0.494073081468	.	40080000	40840000	51,160,44
chr8	40840000	41400000	ID_0.01_2809	-0.467583521773	.	40840000	41400000	31,120,180
chr8	41400000	41800000	ID_0.01_2810	-0.337624916616	.	41400000	41800000	51,160,44
chr8	41800000	42240000	ID_0.01_2811	0.103041006225	.	41800000	42240000	31,120,180
chr8	42240000	42680000	ID_0.01_2812	-0.581606277448	.	42240000	42680000	51,160,44
chr8	42680000	42920000	ID_0.01_2813	-0.259914470375	.	42680000	42920000	31,120,180
chr8	42920000	46880000	ID_0.01_2814	-0.665895795544	.	42920000	46880000	51,160,44
chr8	46880000	47800000	ID_0.01_2815	-0.662740855039	.	46880000	47800000	31,120,180
chr8	47800000	48200000	ID_0.01_2816	-0.318928666202	.	47800000	48200000	51,160,44
chr8	48200000	48680000	ID_0.01_2817	-0.656731947006	.	48200000	48680000	31,120,180
chr8	48680000	49000000	ID_0.01_2818	-0.775241937454	.	48680000	49000000	51,160,44
chr8	49000000	49840000	ID_0.01_2819	-0.824061199990	.	49000000	49840000	31,120,180
chr8	49840000	50240000	ID_0.01_2820	-0.875167313274	.	49840000	50240000	51,160,44
chr8	50240000	50800000	ID_0.01_2821	-0.305208750625	.	50240000	50800000	31,120,180
chr8	50800000	51360000	ID_0.01_2822	-0.428465825713	.	50800000	51360000	51,160,44
chr8	51360000	52440000	ID_0.01_2823	-0.218196822937	.	51360000	52440000	31,120,180
chr8	52440000	52920000	ID_0.01_2824	-0.550213618187	.	52440000	52920000	51,160,44
chr8	52920000	53440000	ID_0.01_2825	-0.507444700720	.	52920000	53440000	31,120,180
chr8	53440000	53880000	ID_0.01_2826	-0.443617913707	.	53440000	53880000	51,160,44
chr8	53880000	54720000	ID_0.01_2827	-0.623330276000	.	53880000	54720000	31,120,180
chr8	54720000	55080000	ID_0.01_2828	-0.347225560436	.	54720000	55080000	51,160,44
chr8	55080000	55400000	ID_0.01_2829	-0.664828630823	.	55080000	55400000	31,120,180
chr8	55400000	56680000	ID_0.01_2830	-0.537543890685	.	55400000	56680000	51,160,44
chr8	56680000	56960000	ID_0.01_2831	-0.436714510571	.	56680000	56960000	31,120,180
chr8	56960000	57840000	ID_0.01_2832	-0.579964764732	.	56960000	57840000	51,160,44
chr8	57840000	58320000	ID_0.01_2833	-0.423287504435	.	57840000	58320000	31,120,180
chr8	58320000	58880000	ID_0.01_2834	-0.641961910698	.	58320000	58880000	51,160,44
chr8	58880000	59320000	ID_0.01_2835	-0.229678957672	.	58880000	59320000	31,120,180
chr8	59320000	59640000	ID_0.01_2836	-0.701292741469	.	59320000	59640000	51,160,44
chr8	59640000	60040000	ID_0.01_2837	-0.706317698304	.	59640000	60040000	31,120,180
chr8	60040000	60920000	ID_0.01_2838	-0.257891681505	.	60040000	60920000	51,160,44
chr8	60920000	61320000	ID_0.01_2839	-0.496078803127	.	60920000	61320000	31,120,180
chr8	61320000	62040000	ID_0.01_2840	-0.625361226549	.	61320000	62040000	51,160,44
chr8	62040000	62480000	ID_0.01_2841	-0.799302049585	.	62040000	62480000	31,120,180
chr8	62480000	63080000	ID_0.01_2842	-0.731699144650	.	62480000	63080000	51,160,44
chr8	63080000	64040000	ID_0.01_2843	-0.155571515575	.	63080000	64040000	31,120,180
chr8	64040000	64240000	ID_0.01_2844	-0.526638894246	.	64040000	64240000	51,160,44
chr8	64240000	65400000	ID_0.01_2845	-0.643704010182	.	64240000	65400000	31,120,180
chr8	65400000	65960000	ID_0.01_2846	-0.692990717038	.	65400000	65960000	51,160,44
chr8	65960000	66480000	ID_0.01_2847	0.041760353461	.	65960000	66480000	31,120,180
chr8	66480000	66960000	ID_0.01_2848	-0.749473914045	.	66480000	66960000	51,160,44
chr8	66960000	67360000	ID_0.01_2849	-0.470089701138	.	66960000	67360000	31,120,180
chr8	67360000	68120000	ID_0.01_2850	-0.742097588809	.	67360000	68120000	51,160,44
chr8	68120000	68440000	ID_0.01_2851	-0.280887342831	.	68120000	68440000	31,120,180
chr8	68440000	68720000	ID_0.01_2852	-0.105446490766	.	68440000	68720000	51,160,44
chr8	68720000	69440000	ID_0.01_2853	-0.390809949801	.	68720000	69440000	31,120,180
chr8	69440000	70080000	ID_0.01_2854	-0.730789324313	.	69440000	70080000	51,160,44
chr8	70080000	70560000	ID_0.01_2855	-0.030044852720	.	70080000	70560000	31,120,180
chr8	70560000	71040000	ID_0.01_2856	-0.777756003989	.	70560000	71040000	51,160,44
chr8	71040000	71600000	ID_0.01_2857	-0.664133686017	.	71040000	71600000	31,120,180
chr8	71600000	72120000	ID_0.01_2858	-0.864516929566	.	71600000	72120000	51,160,44
chr8	72120000	72720000	ID_0.01_2859	0.011237497285	.	72120000	72720000	31,120,180
chr8	72720000	73200000	ID_0.01_2860	-0.693466558117	.	72720000	73200000	51,160,44
chr8	73200000	73760000	ID_0.01_2861	-0.659068163434	.	73200000	73760000	31,120,180
chr8	73760000	74200000	ID_0.01_2862	-0.266194062019	.	73760000	74200000	51,160,44
chr8	74200000	74560000	ID_0.01_2863	-0.430288590576	.	74200000	74560000	31,120,180
chr8	74560000	74960000	ID_0.01_2864	-0.500774454789	.	74560000	74960000	51,160,44
chr8	74960000	75280000	ID_0.01_2865	-0.334667268967	.	74960000	75280000	31,120,180
chr8	75280000	75840000	ID_0.01_2866	-0.731109078694	.	75280000	75840000	51,160,44
chr8	75840000	76200000	ID_0.01_2867	-0.555080504166	.	75840000	76200000	31,120,180
chr8	76200000	76560000	ID_0.01_2868	-0.526868822480	.	76200000	76560000	51,160,44
chr8	76560000	77280000	ID_0.01_2869	-0.532870835492	.	76560000	77280000	31,120,180
chr8	77280000	77600000	ID_0.01_2870	-0.685882963972	.	77280000	77600000	51,160,44
chr8	77600000	77920000	ID_0.01_2871	-0.231783842881	.	77600000	77920000	31,120,180
chr8	77920000	78280000	ID_0.01_2872	-0.421316611531	.	77920000	78280000	51,160,44
chr8	78280000	79200000	ID_0.01_2873	-0.519574725733	.	78280000	79200000	31,120,180
chr8	79200000	79840000	ID_0.01_2874	-0.681722712091	.	79200000	79840000	51,160,44
chr8	79840000	80560000	ID_0.01_2875	-0.224443906488	.	79840000	80560000	31,120,180
chr8	80560000	80960000	ID_0.01_2876	-0.633483666554	.	80560000	80960000	51,160,44
chr8	80960000	81520000	ID_0.01_2877	-0.389443123254	.	80960000	81520000	31,120,180
chr8	81520000	81920000	ID_0.01_2878	-0.606202532157	.	81520000	81920000	51,160,44
chr8	81920000	82160000	ID_0.01_2879	-0.363756418106	.	81920000	82160000	31,120,180
chr8	82160000	82600000	ID_0.01_2880	-0.606278847101	.	82160000	82600000	51,160,44
chr8	82600000	82800000	ID_0.01_2881	-0.768760891453	.	82600000	82800000	31,120,180
chr8	82800000	83200000	ID_0.01_2882	-0.485493876420	.	82800000	83200000	51,160,44
chr8	83200000	84800000	ID_0.01_2883	-0.369256475951	.	83200000	84800000	31,120,180
chr8	84800000	85520000	ID_0.01_2884	-0.262922141004	.	84800000	85520000	51,160,44
chr8	85520000	86120000	ID_0.01_2885	-0.866839480930	.	85520000	86120000	31,120,180
chr8	86120000	87080000	ID_0.01_2886	-0.445838299793	.	86120000	87080000	51,160,44
chr8	87080000	87560000	ID_0.01_2887	-0.471566860778	.	87080000	87560000	31,120,180
chr8	87560000	87880000	ID_0.01_2888	-0.657429734549	.	87560000	87880000	51,160,44
chr8	87880000	88600000	ID_0.01_2889	-0.364007968038	.	87880000	88600000	31,120,180
chr8	88600000	89360000	ID_0.01_2890	-0.435351491920	.	88600000	89360000	51,160,44
chr8	89360000	90720000	ID_0.01_2891	-0.668983869207	.	89360000	90720000	31,120,180
chr8	90720000	91000000	ID_0.01_2892	-0.909424538833	.	90720000	91000000	51,160,44
chr8	91000000	91600000	ID_0.01_2893	-0.723940482936	.	91000000	91600000	31,120,180
chr8	91600000	92000000	ID_0.01_2894	-0.481524456012	.	91600000	92000000	51,160,44
chr8	92000000	92440000	ID_0.01_2895	-0.598107067817	.	92000000	92440000	31,120,180
chr8	92440000	93080000	ID_0.01_2896	-0.655488759692	.	92440000	93080000	51,160,44
chr8	93080000	93840000	ID_0.01_2897	-0.368229304539	.	93080000	93840000	31,120,180
chr8	93840000	94400000	ID_0.01_2898	-0.124288686473	.	93840000	94400000	51,160,44
chr8	94400000	94680000	ID_0.01_2899	-0.320354916725	.	94400000	94680000	31,120,180
chr8	94680000	95000000	ID_0.01_2900	-0.824957855485	.	94680000	95000000	51,160,44
chr8	95000000	95400000	ID_0.01_2901	-0.686779133587	.	95000000	95400000	31,120,180
chr8	95400000	95800000	ID_0.01_2902	-0.544503108899	.	95400000	95800000	51,160,44
chr8	95800000	96280000	ID_0.01_2903	-0.269414493183	.	95800000	96280000	31,120,180
chr8	96280000	96840000	ID_0.01_2904	-0.773297741864	.	96280000	96840000	51,160,44
chr8	96840000	97240000	ID_0.01_2905	0.063328338750	.	96840000	97240000	31,120,180
chr8	97240000	98200000	ID_0.01_2906	-0.952430744575	.	97240000	98200000	51,160,44
chr8	98200000	98600000	ID_0.01_2907	-0.072425385900	.	98200000	98600000	31,120,180
chr8	98600000	99160000	ID_0.01_2908	-0.716346284273	.	98600000	99160000	51,160,44
chr8	99160000	99520000	ID_0.01_2909	-0.878952814075	.	99160000	99520000	31,120,180
chr8	99520000	99960000	ID_0.01_2910	-0.473916041468	.	99520000	99960000	51,160,44
chr8	99960000	100400000	ID_0.01_2911	-0.396737470788	.	99960000	100400000	31,120,180
chr8	100400000	100880000	ID_0.01_2912	-0.336181758276	.	100400000	100880000	51,160,44
chr8	100880000	101160000	ID_0.01_2913	-0.352129516329	.	100880000	101160000	31,120,180
chr8	101160000	101560000	ID_0.01_2914	-0.727576567853	.	101160000	101560000	51,160,44
chr8	101560000	101840000	ID_0.01_2915	-0.625797858963	.	101560000	101840000	31,120,180
chr8	101840000	102320000	ID_0.01_2916	-0.203108150165	.	101840000	102320000	51,160,44
chr8	102320000	102680000	ID_0.01_2917	-0.717113347983	.	102320000	102680000	31,120,180
chr8	102680000	103240000	ID_0.01_2918	-0.499969186129	.	102680000	103240000	51,160,44
chr8	103240000	103840000	ID_0.01_2919	-0.583736561587	.	103240000	103840000	31,120,180
chr8	103840000	104520000	ID_0.01_2920	-0.718042000203	.	103840000	104520000	51,160,44
chr8	104520000	104760000	ID_0.01_2921	-0.640450988540	.	104520000	104760000	31,120,180
chr8	104760000	105480000	ID_0.01_2922	-0.559021248594	.	104760000	105480000	51,160,44
chr8	105480000	105800000	ID_0.01_2923	-0.615970539043	.	105480000	105800000	31,120,180
chr8	105800000	106400000	ID_0.01_2924	-0.655389790413	.	105800000	106400000	51,160,44
chr8	106400000	106800000	ID_0.01_2925	-0.188385836261	.	106400000	106800000	31,120,180
chr8	106800000	107760000	ID_0.01_2926	-0.814777205139	.	106800000	107760000	51,160,44
chr8	107760000	108080000	ID_0.01_2927	-0.556086926530	.	107760000	108080000	31,120,180
chr8	108080000	108560000	ID_0.01_2928	-0.254427130164	.	108080000	108560000	51,160,44
chr8	108560000	108800000	ID_0.01_2929	-0.304101370542	.	108560000	108800000	31,120,180
chr8	108800000	109200000	ID_0.01_2930	-0.665019124711	.	108800000	109200000	51,160,44
chr8	109200000	109720000	ID_0.01_2931	-0.129355083265	.	109200000	109720000	31,120,180
chr8	109720000	110360000	ID_0.01_2932	-0.584035451116	.	109720000	110360000	51,160,44
chr8	110360000	110720000	ID_0.01_2933	-0.721034420936	.	110360000	110720000	31,120,180
chr8	110720000	111040000	ID_0.01_2934	-0.624242801902	.	110720000	111040000	51,160,44
chr8	111040000	111360000	ID_0.01_2935	-0.423615621990	.	111040000	111360000	31,120,180
chr8	111360000	111840000	ID_0.01_2936	-0.111474749873	.	111360000	111840000	51,160,44
chr8	111840000	112440000	ID_0.01_2937	-0.580790313499	.	111840000	112440000	31,120,180
chr8	112440000	112920000	ID_0.01_2938	-0.437315047518	.	112440000	112920000	51,160,44
chr8	112920000	113760000	ID_0.01_2939	-0.741406162774	.	112920000	113760000	31,120,180
chr8	113760000	114480000	ID_0.01_2940	-0.599029808990	.	113760000	114480000	51,160,44
chr8	114480000	115160000	ID_0.01_2941	-0.683201426187	.	114480000	115160000	31,120,180
chr8	115160000	115480000	ID_0.01_2942	-0.298270782551	.	115160000	115480000	51,160,44
chr8	115480000	116120000	ID_0.01_2943	-0.366756789236	.	115480000	116120000	31,120,180
chr8	116120000	116680000	ID_0.01_2944	-0.391597219706	.	116120000	116680000	51,160,44
chr8	116680000	117480000	ID_0.01_2945	-0.391358283201	.	116680000	117480000	31,120,180
chr8	117480000	117800000	ID_0.01_2946	-0.540015247927	.	117480000	117800000	51,160,44
chr8	117800000	118080000	ID_0.01_2947	-0.191804476380	.	117800000	118080000	31,120,180
chr8	118080000	118320000	ID_0.01_2948	-0.349193352148	.	118080000	118320000	51,160,44
chr8	118320000	118840000	ID_0.01_2949	-0.631781895915	.	118320000	118840000	31,120,180
chr8	118840000	119120000	ID_0.01_2950	-0.282505991368	.	118840000	119120000	51,160,44
chr8	119120000	119440000	ID_0.01_2951	-0.422515826870	.	119120000	119440000	31,120,180
chr8	119440000	119720000	ID_0.01_2952	-0.466961180449	.	119440000	119720000	51,160,44
chr8	119720000	120080000	ID_0.01_2953	-0.460617326269	.	119720000	120080000	31,120,180
chr8	120080000	120440000	ID_0.01_2954	-0.336557297701	.	120080000	120440000	51,160,44
chr8	120440000	120840000	ID_0.01_2955	-0.155472816506	.	120440000	120840000	31,120,180
chr8	120840000	121120000	ID_0.01_2956	-0.804706876035	.	120840000	121120000	51,160,44
chr8	121120000	121440000	ID_0.01_2957	-0.511942221813	.	121120000	121440000	31,120,180
chr8	121440000	121960000	ID_0.01_2958	-0.496440559538	.	121440000	121960000	51,160,44
chr8	121960000	122280000	ID_0.01_2959	-0.792189275633	.	121960000	122280000	31,120,180
chr8	122280000	122640000	ID_0.01_2960	-0.088864681487	.	122280000	122640000	51,160,44
chr8	122640000	123680000	ID_0.01_2961	-0.232884667105	.	122640000	123680000	31,120,180
chr8	123680000	124160000	ID_0.01_2962	-0.850851995769	.	123680000	124160000	51,160,44
chr8	124160000	124440000	ID_0.01_2963	-0.455935245814	.	124160000	124440000	31,120,180
chr8	124440000	124800000	ID_0.01_2964	-0.311729647470	.	124440000	124800000	51,160,44
chr8	124800000	125480000	ID_0.01_2965	-0.655692365752	.	124800000	125480000	31,120,180
chr8	125480000	126120000	ID_0.01_2966	-0.985685787957	.	125480000	126120000	51,160,44
chr8	126120000	126720000	ID_0.01_2967	-0.733205636010	.	126120000	126720000	31,120,180
chr8	126720000	127320000	ID_0.01_2968	-0.745573857678	.	126720000	127320000	51,160,44
chr8	127320000	127840000	ID_0.01_2969	-0.610373545066	.	127320000	127840000	31,120,180
chr8	127840000	128200000	ID_0.01_2970	-0.906760682365	.	127840000	128200000	51,160,44
chr8	128200000	128720000	ID_0.01_2971	-0.145252252996	.	128200000	128720000	31,120,180
chr8	128720000	129360000	ID_0.01_2972	-0.874823778866	.	128720000	129360000	51,160,44
chr8	129360000	129680000	ID_0.01_2973	-0.193696295865	.	129360000	129680000	31,120,180
chr8	129680000	130280000	ID_0.01_2974	-0.449260169096	.	129680000	130280000	51,160,44
chr8	130280000	130760000	ID_0.01_2975	-0.073581851262	.	130280000	130760000	31,120,180
chr8	130760000	131120000	ID_0.01_2976	-0.811226100083	.	130760000	131120000	51,160,44
chr8	131120000	131760000	ID_0.01_2977	-0.359603359152	.	131120000	131760000	31,120,180
chr8	131760000	132840000	ID_0.01_2978	-0.658746267599	.	131760000	132840000	51,160,44
chr8	132840000	133160000	ID_0.01_2979	-0.497082238911	.	132840000	133160000	31,120,180
chr8	133160000	133880000	ID_0.01_2980	-0.539158142800	.	133160000	133880000	51,160,44
chr8	133880000	134200000	ID_0.01_2981	-0.423000522067	.	133880000	134200000	31,120,180
chr8	134200000	134480000	ID_0.01_2982	-0.528388998694	.	134200000	134480000	51,160,44
chr8	134480000	134920000	ID_0.01_2983	-0.746167152341	.	134480000	134920000	31,120,180
chr8	134920000	135680000	ID_0.01_2984	-0.076044688076	.	134920000	135680000	51,160,44
chr8	135680000	135920000	ID_0.01_2985	-0.428775818265	.	135680000	135920000	31,120,180
chr8	135920000	136440000	ID_0.01_2986	-0.705995724609	.	135920000	136440000	51,160,44
chr8	136440000	137160000	ID_0.01_2987	-0.876726836482	.	136440000	137160000	31,120,180
chr8	137160000	137760000	ID_0.01_2988	-0.089854149535	.	137160000	137760000	51,160,44
chr8	137760000	138480000	ID_0.01_2989	-0.496736013447	.	137760000	138480000	31,120,180
chr8	138480000	138880000	ID_0.01_2990	-0.403999691128	.	138480000	138880000	51,160,44
chr8	138880000	139720000	ID_0.01_2991	-0.513981964228	.	138880000	139720000	31,120,180
chr8	139720000	140720000	ID_0.01_2992	-0.492824061096	.	139720000	140720000	51,160,44
chr8	140720000	141160000	ID_0.01_2993	-0.640457928167	.	140720000	141160000	31,120,180
chr8	141160000	141440000	ID_0.01_2994	-0.152984673064	.	141160000	141440000	51,160,44
chr8	141440000	141680000	ID_0.01_2995	-0.684088017321	.	141440000	141680000	31,120,180
chr8	141680000	142400000	ID_0.01_2996	-0.643594458397	.	141680000	142400000	51,160,44
chr8	142400000	143200000	ID_0.01_2997	-0.686758308854	.	142400000	143200000	31,120,180
chr8	143200000	143560000	ID_0.01_2998	-0.073933858669	.	143200000	143560000	51,160,44
chr8	143560000	143840000	ID_0.01_2999	-0.489241868198	.	143560000	143840000	31,120,180
chr8	143840000	144360000	ID_0.01_3000	-0.222574800902	.	143840000	144360000	51,160,44
chr8	144360000	145160000	ID_0.01_3001	-0.714004579053	.	144360000	145160000	31,120,180
chr8	145160000	145720000	ID_0.01_3002	-0.476340808405	.	145160000	145720000	51,160,44
chr9	1040000	1400000	ID_0.01_3003	-0.409600408336	.	1040000	1400000	31,120,180
chr9	1400000	2120000	ID_0.01_3004	0.132879793803	.	1400000	2120000	51,160,44
chr9	2120000	2840000	ID_0.01_3005	-0.367022303202	.	2120000	2840000	31,120,180
chr9	2840000	3240000	ID_0.01_3006	-0.712736260094	.	2840000	3240000	51,160,44
chr9	3240000	3720000	ID_0.01_3007	-0.258756917279	.	3240000	3720000	31,120,180
chr9	3720000	4360000	ID_0.01_3008	-0.247040135793	.	3720000	4360000	51,160,44
chr9	4360000	4720000	ID_0.01_3009	-0.641117530869	.	4360000	4720000	31,120,180
chr9	4720000	5040000	ID_0.01_3010	-0.267670007921	.	4720000	5040000	51,160,44
chr9	5040000	5760000	ID_0.01_3011	-0.060901504261	.	5040000	5760000	31,120,180
chr9	5760000	6040000	ID_0.01_3012	-0.276480493656	.	5760000	6040000	51,160,44
chr9	6040000	6360000	ID_0.01_3013	-0.046662582632	.	6040000	6360000	31,120,180
chr9	6360000	6760000	ID_0.01_3014	-0.099014706438	.	6360000	6760000	51,160,44
chr9	6760000	7560000	ID_0.01_3015	-0.470125124536	.	6760000	7560000	31,120,180
chr9	7560000	8320000	ID_0.01_3016	-0.329516983431	.	7560000	8320000	51,160,44
chr9	8320000	8920000	ID_0.01_3017	-0.106079844942	.	8320000	8920000	31,120,180
chr9	8920000	9360000	ID_0.01_3018	-0.395312372176	.	8920000	9360000	51,160,44
chr9	9360000	10000000	ID_0.01_3019	-0.259183254348	.	9360000	10000000	31,120,180
chr9	10000000	10360000	ID_0.01_3020	-0.680064020275	.	10000000	10360000	51,160,44
chr9	10360000	10800000	ID_0.01_3021	-0.521104933740	.	10360000	10800000	31,120,180
chr9	10800000	11360000	ID_0.01_3022	-0.239513325508	.	10800000	11360000	51,160,44
chr9	11360000	11920000	ID_0.01_3023	-0.235895574688	.	11360000	11920000	31,120,180
chr9	11920000	12680000	ID_0.01_3024	-0.176639615184	.	11920000	12680000	51,160,44
chr9	12680000	13080000	ID_0.01_3025	-0.648535458525	.	12680000	13080000	31,120,180
chr9	13080000	13400000	ID_0.01_3026	-0.357693520679	.	13080000	13400000	51,160,44
chr9	13400000	13720000	ID_0.01_3027	-0.473552437740	.	13400000	13720000	31,120,180
chr9	13720000	14080000	ID_0.01_3028	0.048052210070	.	13720000	14080000	51,160,44
chr9	14080000	14440000	ID_0.01_3029	-0.094472910271	.	14080000	14440000	31,120,180
chr9	14440000	14800000	ID_0.01_3030	-0.664389863871	.	14440000	14800000	51,160,44
chr9	14800000	15160000	ID_0.01_3031	-0.067078676556	.	14800000	15160000	31,120,180
chr9	15160000	15840000	ID_0.01_3032	-0.421186858794	.	15160000	15840000	51,160,44
chr9	15840000	17080000	ID_0.01_3033	-0.428219577045	.	15840000	17080000	31,120,180
chr9	17080000	17480000	ID_0.01_3034	-0.229073889923	.	17080000	17480000	51,160,44
chr9	17480000	17800000	ID_0.01_3035	-0.650486740834	.	17480000	17800000	31,120,180
chr9	17800000	18240000	ID_0.01_3036	-0.471397979799	.	17800000	18240000	51,160,44
chr9	18240000	19040000	ID_0.01_3037	-0.634555972846	.	18240000	19040000	31,120,180
chr9	19040000	19480000	ID_0.01_3038	-0.633648584223	.	19040000	19480000	51,160,44
chr9	19480000	19920000	ID_0.01_3039	-0.802458672889	.	19480000	19920000	31,120,180
chr9	19920000	20360000	ID_0.01_3040	-0.342812123239	.	19920000	20360000	51,160,44
chr9	20360000	20640000	ID_0.01_3041	-0.470320801008	.	20360000	20640000	31,120,180
chr9	20640000	21160000	ID_0.01_3042	-0.110553883507	.	20640000	21160000	51,160,44
chr9	21160000	21800000	ID_0.01_3043	-0.659123790052	.	21160000	21800000	31,120,180
chr9	21800000	22240000	ID_0.01_3044	-0.708822755125	.	21800000	22240000	51,160,44
chr9	22240000	22480000	ID_0.01_3045	-0.401581067167	.	22240000	22480000	31,120,180
chr9	22480000	23080000	ID_0.01_3046	-0.418239783333	.	22480000	23080000	51,160,44
chr9	23080000	23480000	ID_0.01_3047	-0.144524700928	.	23080000	23480000	31,120,180
chr9	23480000	23880000	ID_0.01_3048	-0.395712735594	.	23480000	23880000	51,160,44
chr9	23880000	24280000	ID_0.01_3049	-0.282414896725	.	23880000	24280000	31,120,180
chr9	24280000	25000000	ID_0.01_3050	-0.234873761970	.	24280000	25000000	51,160,44
chr9	25000000	25960000	ID_0.01_3051	-0.381778658800	.	25000000	25960000	31,120,180
chr9	25960000	26360000	ID_0.01_3052	-0.229166263219	.	25960000	26360000	51,160,44
chr9	26360000	26880000	ID_0.01_3053	-0.310910758583	.	26360000	26880000	31,120,180
chr9	26880000	27320000	ID_0.01_3054	-0.447205957922	.	26880000	27320000	51,160,44
chr9	27320000	27600000	ID_0.01_3055	-0.434544495406	.	27320000	27600000	31,120,180
chr9	27600000	28080000	ID_0.01_3056	-0.561576055297	.	27600000	28080000	51,160,44
chr9	28080000	28760000	ID_0.01_3057	-0.288606061347	.	28080000	28760000	31,120,180
chr9	28760000	29280000	ID_0.01_3058	-0.400149014866	.	28760000	29280000	51,160,44
chr9	29280000	31080000	ID_0.01_3059	-0.470384642108	.	29280000	31080000	31,120,180
chr9	31080000	31800000	ID_0.01_3060	-0.349040527051	.	31080000	31800000	51,160,44
chr9	31800000	32360000	ID_0.01_3061	-0.365352014601	.	31800000	32360000	31,120,180
chr9	32360000	32600000	ID_0.01_3062	-0.731704657903	.	32360000	32600000	51,160,44
chr9	32600000	33000000	ID_0.01_3063	-0.427939309986	.	32600000	33000000	31,120,180
chr9	33000000	33520000	ID_0.01_3064	-0.846163111153	.	33000000	33520000	51,160,44
chr9	33520000	33760000	ID_0.01_3065	0.186142474774	.	33520000	33760000	31,120,180
chr9	33760000	34360000	ID_0.01_3066	-0.190727072393	.	33760000	34360000	51,160,44
chr9	34360000	34680000	ID_0.01_3067	-0.339410823826	.	34360000	34680000	31,120,180
chr9	34680000	35120000	ID_0.01_3068	-0.153875483027	.	34680000	35120000	51,160,44
chr9	35120000	35480000	ID_0.01_3069	-0.147800571851	.	35120000	35480000	31,120,180
chr9	35480000	35920000	ID_0.01_3070	-0.426437296389	.	35480000	35920000	51,160,44
chr9	35920000	36360000	ID_0.01_3071	-0.046319357863	.	35920000	36360000	31,120,180
chr9	36360000	36720000	ID_0.01_3072	-0.178701837141	.	36360000	36720000	51,160,44
chr9	36720000	37040000	ID_0.01_3073	-0.252187543672	.	36720000	37040000	31,120,180
chr9	37040000	37480000	ID_0.01_3074	-0.208305822752	.	37040000	37480000	51,160,44
chr9	37480000	37880000	ID_0.01_3075	-0.562161155403	.	37480000	37880000	31,120,180
chr9	37880000	38440000	ID_0.01_3076	-0.419466488741	.	37880000	38440000	51,160,44
chr9	38440000	42560000	ID_0.01_3077	-0.579753206314	.	38440000	42560000	31,120,180
chr9	42560000	43000000	ID_0.01_3078	-1.512244297649	.	42560000	43000000	51,160,44
chr9	43000000	43920000	ID_0.01_3079	-1.406149004926	.	43000000	43920000	31,120,180
chr9	43920000	45080000	ID_0.01_3080	-1.211489774584	.	43920000	45080000	51,160,44
chr9	45080000	67920000	ID_0.01_3081	-1.410589143356	.	45080000	67920000	31,120,180
chr9	67920000	68680000	ID_0.01_3082	-1.414120033738	.	67920000	68680000	51,160,44
chr9	68680000	70160000	ID_0.01_3083	-1.371520411957	.	68680000	70160000	31,120,180
chr9	70160000	70640000	ID_0.01_3084	-1.512244297649	.	70160000	70640000	51,160,44
chr9	70640000	70780000	ID_0.01_3085	-1.390407420651	.	70640000	70780000	31,120,180
chr9	70780000	71200000	ID_0.01_3086	-1.218319594120	.	70780000	71200000	51,160,44
chr9	71200000	71640000	ID_0.01_3087	-0.072874103852	.	71200000	71640000	31,120,180
chr9	71640000	72040000	ID_0.01_3088	-0.743677424202	.	71640000	72040000	51,160,44
chr9	72040000	72560000	ID_0.01_3089	-0.181774551464	.	72040000	72560000	31,120,180
chr9	72560000	72880000	ID_0.01_3090	-0.428226361014	.	72560000	72880000	51,160,44
chr9	72880000	73240000	ID_0.01_3091	-0.205160934430	.	72880000	73240000	31,120,180
chr9	73240000	73880000	ID_0.01_3092	-0.679214827428	.	73240000	73880000	51,160,44
chr9	73880000	74200000	ID_0.01_3093	-0.269614109190	.	73880000	74200000	31,120,180
chr9	74200000	74400000	ID_0.01_3094	0.056307190622	.	74200000	74400000	51,160,44
chr9	74400000	74880000	ID_0.01_3095	-0.213629651530	.	74400000	74880000	31,120,180
chr9	74880000	75440000	ID_0.01_3096	-0.471232970809	.	74880000	75440000	51,160,44
chr9	75440000	75800000	ID_0.01_3097	-0.309576188199	.	75440000	75800000	31,120,180
chr9	75800000	76280000	ID_0.01_3098	-0.453873601353	.	75800000	76280000	51,160,44
chr9	76280000	77360000	ID_0.01_3099	-0.204026081436	.	76280000	77360000	31,120,180
chr9	77360000	77800000	ID_0.01_3100	-0.475104846369	.	77360000	77800000	51,160,44
chr9	77800000	78480000	ID_0.01_3101	-0.544726631458	.	77800000	78480000	31,120,180
chr9	78480000	78920000	ID_0.01_3102	-0.418193836793	.	78480000	78920000	51,160,44
chr9	78920000	79320000	ID_0.01_3103	-0.529921571119	.	78920000	79320000	31,120,180
chr9	79320000	79760000	ID_0.01_3104	-0.395200084517	.	79320000	79760000	51,160,44
chr9	79760000	80040000	ID_0.01_3105	-0.344037345342	.	79760000	80040000	31,120,180
chr9	80040000	80400000	ID_0.01_3106	-0.434776590138	.	80040000	80400000	51,160,44
chr9	80400000	80960000	ID_0.01_3107	-0.136365529313	.	80400000	80960000	31,120,180
chr9	80960000	81760000	ID_0.01_3108	-0.644593999277	.	80960000	81760000	51,160,44
chr9	81760000	82160000	ID_0.01_3109	-0.151932256171	.	81760000	82160000	31,120,180
chr9	82160000	82800000	ID_0.01_3110	-0.349741582274	.	82160000	82800000	51,160,44
chr9	82800000	83240000	ID_0.01_3111	-0.194736522172	.	82800000	83240000	31,120,180
chr9	83240000	83640000	ID_0.01_3112	-0.227020884689	.	83240000	83640000	51,160,44
chr9	83640000	84240000	ID_0.01_3113	0.258367899453	.	83640000	84240000	31,120,180
chr9	84240000	85240000	ID_0.01_3114	-0.332380007961	.	84240000	85240000	51,160,44
chr9	85240000	85600000	ID_0.01_3115	-0.206446422534	.	85240000	85600000	31,120,180
chr9	85600000	86240000	ID_0.01_3116	-0.319454899485	.	85600000	86240000	51,160,44
chr9	86240000	86520000	ID_0.01_3117	-0.312396118089	.	86240000	86520000	31,120,180
chr9	86520000	86960000	ID_0.01_3118	-0.397745794943	.	86520000	86960000	51,160,44
chr9	86960000	87320000	ID_0.01_3119	-0.592599236153	.	86960000	87320000	31,120,180
chr9	87320000	88400000	ID_0.01_3120	-0.053644842841	.	87320000	88400000	51,160,44
chr9	88400000	89040000	ID_0.01_3121	-0.394522270686	.	88400000	89040000	31,120,180
chr9	89040000	89560000	ID_0.01_3122	-0.642099127874	.	89040000	89560000	51,160,44
chr9	89560000	89960000	ID_0.01_3123	-0.012899216088	.	89560000	89960000	31,120,180
chr9	89960000	90280000	ID_0.01_3124	-0.443081808677	.	89960000	90280000	51,160,44
chr9	90280000	90760000	ID_0.01_3125	-0.417355090709	.	90280000	90760000	31,120,180
chr9	90760000	91200000	ID_0.01_3126	0.140845438307	.	90760000	91200000	51,160,44
chr9	91200000	91640000	ID_0.01_3127	-0.551264402392	.	91200000	91640000	31,120,180
chr9	91640000	91920000	ID_0.01_3128	-0.003407085173	.	91640000	91920000	51,160,44
chr9	91920000	92200000	ID_0.01_3129	-0.752520383883	.	91920000	92200000	31,120,180
chr9	92200000	92880000	ID_0.01_3130	-0.515100473955	.	92200000	92880000	51,160,44
chr9	92880000	93640000	ID_0.01_3131	-0.543718683851	.	92880000	93640000	31,120,180
chr9	93640000	94200000	ID_0.01_3132	-0.639345413799	.	93640000	94200000	51,160,44
chr9	94200000	94480000	ID_0.01_3133	-0.221712411724	.	94200000	94480000	31,120,180
chr9	94480000	94880000	ID_0.01_3134	0.011955808761	.	94480000	94880000	51,160,44
chr9	94880000	95560000	ID_0.01_3135	-0.592779234487	.	94880000	95560000	31,120,180
chr9	95560000	96440000	ID_0.01_3136	-0.247374862598	.	95560000	96440000	51,160,44
chr9	96440000	96760000	ID_0.01_3137	-0.503455838696	.	96440000	96760000	31,120,180
chr9	96760000	97400000	ID_0.01_3138	-0.200225106173	.	96760000	97400000	51,160,44
chr9	97400000	97920000	ID_0.01_3139	-0.651454349382	.	97400000	97920000	31,120,180
chr9	97920000	99000000	ID_0.01_3140	-0.587498569575	.	97920000	99000000	51,160,44
chr9	99000000	99600000	ID_0.01_3141	-0.524015915733	.	99000000	99600000	31,120,180
chr9	99600000	100160000	ID_0.01_3142	-0.388532219985	.	99600000	100160000	51,160,44
chr9	100160000	100400000	ID_0.01_3143	-0.242687149776	.	100160000	100400000	31,120,180
chr9	100400000	100680000	ID_0.01_3144	-0.404126885654	.	100400000	100680000	51,160,44
chr9	100680000	101080000	ID_0.01_3145	-0.160890836384	.	100680000	101080000	31,120,180
chr9	101080000	101560000	ID_0.01_3146	-0.365602505200	.	101080000	101560000	51,160,44
chr9	101560000	101920000	ID_0.01_3147	-0.569546301350	.	101560000	101920000	31,120,180
chr9	101920000	102560000	ID_0.01_3148	-0.473267798964	.	101920000	102560000	51,160,44
chr9	102560000	103040000	ID_0.01_3149	-0.246209578531	.	102560000	103040000	31,120,180
chr9	103040000	103360000	ID_0.01_3150	-0.129787442813	.	103040000	103360000	51,160,44
chr9	103360000	104160000	ID_0.01_3151	-0.760736088454	.	103360000	104160000	31,120,180
chr9	104160000	104360000	ID_0.01_3152	-0.551861484468	.	104160000	104360000	51,160,44
chr9	104360000	106160000	ID_0.01_3153	-0.443981227161	.	104360000	106160000	31,120,180
chr9	106160000	106880000	ID_0.01_3154	-0.221652749161	.	106160000	106880000	51,160,44
chr9	106880000	107520000	ID_0.01_3155	-0.295904712762	.	106880000	107520000	31,120,180
chr9	107520000	107920000	ID_0.01_3156	-0.893024412630	.	107520000	107920000	51,160,44
chr9	107920000	108200000	ID_0.01_3157	0.034694523453	.	107920000	108200000	31,120,180
chr9	108200000	108600000	ID_0.01_3158	-0.282567987317	.	108200000	108600000	51,160,44
chr9	108600000	109400000	ID_0.01_3159	-0.442546211795	.	108600000	109400000	31,120,180
chr9	109400000	109920000	ID_0.01_3160	0.123390945067	.	109400000	109920000	51,160,44
chr9	109920000	110240000	ID_0.01_3161	-0.200585640218	.	109920000	110240000	31,120,180
chr9	110240000	111040000	ID_0.01_3162	-0.674210273491	.	110240000	111040000	51,160,44
chr9	111040000	111600000	ID_0.01_3163	0.002699688838	.	111040000	111600000	31,120,180
chr9	111600000	112280000	ID_0.01_3164	-0.567703500646	.	111600000	112280000	51,160,44
chr9	112280000	112640000	ID_0.01_3165	-0.532083591110	.	112280000	112640000	31,120,180
chr9	112640000	113000000	ID_0.01_3166	-0.428204988111	.	112640000	113000000	51,160,44
chr9	113000000	113400000	ID_0.01_3167	-0.534381289561	.	113000000	113400000	31,120,180
chr9	113400000	114080000	ID_0.01_3168	-0.419716633364	.	113400000	114080000	51,160,44
chr9	114080000	114840000	ID_0.01_3169	-0.570716240102	.	114080000	114840000	31,120,180
chr9	114840000	115160000	ID_0.01_3170	-0.538677534229	.	114840000	115160000	51,160,44
chr9	115160000	115600000	ID_0.01_3171	-0.296810415946	.	115160000	115600000	31,120,180
chr9	115600000	115920000	ID_0.01_3172	-0.339993080520	.	115600000	115920000	51,160,44
chr9	115920000	116440000	ID_0.01_3173	-0.513263626495	.	115920000	116440000	31,120,180
chr9	116440000	116840000	ID_0.01_3174	-0.464334476275	.	116440000	116840000	51,160,44
chr9	116840000	117080000	ID_0.01_3175	-0.129320550439	.	116840000	117080000	31,120,180
chr9	117080000	117440000	ID_0.01_3176	-0.433537202439	.	117080000	117440000	51,160,44
chr9	117440000	117800000	ID_0.01_3177	-0.161242021744	.	117440000	117800000	31,120,180
chr9	117800000	118320000	ID_0.01_3178	-0.288183339483	.	117800000	118320000	51,160,44
chr9	118320000	118920000	ID_0.01_3179	-0.710163309142	.	118320000	118920000	31,120,180
chr9	118920000	119440000	ID_0.01_3180	-0.194469096804	.	118920000	119440000	51,160,44
chr9	119440000	120360000	ID_0.01_3181	-0.737107561013	.	119440000	120360000	31,120,180
chr9	120360000	120920000	ID_0.01_3182	-0.450053830586	.	120360000	120920000	51,160,44
chr9	120920000	121280000	ID_0.01_3183	-0.143977867471	.	120920000	121280000	31,120,180
chr9	121280000	121560000	ID_0.01_3184	-0.236076425319	.	121280000	121560000	51,160,44
chr9	121560000	122120000	ID_0.01_3185	-0.114895004025	.	121560000	122120000	31,120,180
chr9	122120000	122760000	ID_0.01_3186	-0.548248243318	.	122120000	122760000	51,160,44
chr9	122760000	123280000	ID_0.01_3187	0.071779058832	.	122760000	123280000	31,120,180
chr9	123280000	123960000	ID_0.01_3188	-0.573978537957	.	123280000	123960000	51,160,44
chr9	123960000	124280000	ID_0.01_3189	-0.202021931929	.	123960000	124280000	31,120,180
chr9	124280000	124840000	ID_0.01_3190	-0.412220723120	.	124280000	124840000	51,160,44
chr9	124840000	125200000	ID_0.01_3191	-0.572877000640	.	124840000	125200000	31,120,180
chr9	125200000	125600000	ID_0.01_3192	-0.252025043935	.	125200000	125600000	51,160,44
chr9	125600000	126160000	ID_0.01_3193	-0.801295417797	.	125600000	126160000	31,120,180
chr9	126160000	126800000	ID_0.01_3194	-0.571299676069	.	126160000	126800000	51,160,44
chr9	126800000	127160000	ID_0.01_3195	-0.326235702140	.	126800000	127160000	31,120,180
chr9	127160000	127640000	ID_0.01_3196	-0.515980343752	.	127160000	127640000	51,160,44
chr9	127640000	128160000	ID_0.01_3197	-0.501768535670	.	127640000	128160000	31,120,180
chr9	128160000	128760000	ID_0.01_3198	-0.665882540242	.	128160000	128760000	51,160,44
chr9	128760000	129280000	ID_0.01_3199	0.078099536394	.	128760000	129280000	31,120,180
chr9	129280000	129600000	ID_0.01_3200	0.086450336709	.	129280000	129600000	51,160,44
chr9	129600000	130200000	ID_0.01_3201	-0.422305222800	.	129600000	130200000	31,120,180
chr9	130200000	130680000	ID_0.01_3202	-0.119511737220	.	130200000	130680000	51,160,44
chr9	130680000	130880000	ID_0.01_3203	0.003307580553	.	130680000	130880000	31,120,180
chr9	130880000	131400000	ID_0.01_3204	-0.208778337506	.	130880000	131400000	51,160,44
chr9	131400000	131880000	ID_0.01_3205	0.085447964632	.	131400000	131880000	31,120,180
chr9	131880000	132400000	ID_0.01_3206	-0.389022813543	.	131880000	132400000	51,160,44
chr9	132400000	132560000	ID_0.01_3207	-0.560749549610	.	132400000	132560000	31,120,180
chr9	132560000	132880000	ID_0.01_3208	-0.386151663687	.	132560000	132880000	51,160,44
chr9	132880000	133560000	ID_0.01_3209	0.173149703542	.	132880000	133560000	31,120,180
chr9	133560000	133920000	ID_0.01_3210	-0.366070963715	.	133560000	133920000	51,160,44
chr9	133920000	134240000	ID_0.01_3211	-0.026169179931	.	133920000	134240000	31,120,180
chr9	134240000	134640000	ID_0.01_3212	-0.012671340861	.	134240000	134640000	51,160,44
chr9	134640000	135120000	ID_0.01_3213	-0.658621285199	.	134640000	135120000	31,120,180
chr9	135120000	135880000	ID_0.01_3214	-0.326985924520	.	135120000	135880000	51,160,44
chr9	135880000	136640000	ID_0.01_3215	-0.326113843506	.	135880000	136640000	31,120,180
chr9	136640000	137000000	ID_0.01_3216	-0.338223511938	.	136640000	137000000	51,160,44
chr9	137000000	137360000	ID_0.01_3217	-0.678896492344	.	137000000	137360000	31,120,180
chr9	137360000	138400000	ID_0.01_3218	-0.193014922740	.	137360000	138400000	51,160,44
chr9	138400000	138720000	ID_0.01_3219	-0.167037539657	.	138400000	138720000	31,120,180
chr9	138720000	139200000	ID_0.01_3220	-0.260231910968	.	138720000	139200000	51,160,44
chr9	139200000	139680000	ID_0.01_3221	-0.353420224437	.	139200000	139680000	31,120,180
chr9	139680000	140440000	ID_0.01_3222	-0.347852147938	.	139680000	140440000	51,160,44
chr10	520000	880000	ID_0.01_3223	-0.047563094061	.	520000	880000	31,120,180
chr10	880000	1120000	ID_0.01_3224	-0.304852477134	.	880000	1120000	51,160,44
chr10	1120000	1800000	ID_0.01_3225	-0.985867785124	.	1120000	1800000	31,120,180
chr10	1800000	3240000	ID_0.01_3226	-0.141114683640	.	1800000	3240000	51,160,44
chr10	3240000	3840000	ID_0.01_3227	-1.000695422997	.	3240000	3840000	31,120,180
chr10	3840000	4840000	ID_0.01_3228	-0.393177709854	.	3840000	4840000	51,160,44
chr10	4840000	5440000	ID_0.01_3229	-0.913903089232	.	4840000	5440000	31,120,180
chr10	5440000	5680000	ID_0.01_3230	-0.553564948303	.	5440000	5680000	51,160,44
chr10	5680000	6440000	ID_0.01_3231	-0.222775967847	.	5680000	6440000	31,120,180
chr10	6440000	6720000	ID_0.01_3232	-0.487591484914	.	6440000	6720000	51,160,44
chr10	6720000	7160000	ID_0.01_3233	-0.109953478446	.	6720000	7160000	31,120,180
chr10	7160000	7560000	ID_0.01_3234	0.071536123953	.	7160000	7560000	51,160,44
chr10	7560000	7880000	ID_0.01_3235	-0.620265795443	.	7560000	7880000	31,120,180
chr10	7880000	8920000	ID_0.01_3236	-0.493711658037	.	7880000	8920000	51,160,44
chr10	8920000	9360000	ID_0.01_3237	-0.080866776890	.	8920000	9360000	31,120,180
chr10	9360000	10680000	ID_0.01_3238	-1.034913339674	.	9360000	10680000	51,160,44
chr10	10680000	11080000	ID_0.01_3239	0.053066986043	.	10680000	11080000	31,120,180
chr10	11080000	11480000	ID_0.01_3240	-0.149274270596	.	11080000	11480000	51,160,44
chr10	11480000	11800000	ID_0.01_3241	-0.548286927277	.	11480000	11800000	31,120,180
chr10	11800000	12280000	ID_0.01_3242	-0.667906286260	.	11800000	12280000	51,160,44
chr10	12280000	12720000	ID_0.01_3243	-0.833100224262	.	12280000	12720000	31,120,180
chr10	12720000	13160000	ID_0.01_3244	-0.174628260491	.	12720000	13160000	51,160,44
chr10	13160000	13840000	ID_0.01_3245	-0.684430457686	.	13160000	13840000	31,120,180
chr10	13840000	14160000	ID_0.01_3246	-0.356228243457	.	13840000	14160000	51,160,44
chr10	14160000	14560000	ID_0.01_3247	0.117809580165	.	14160000	14560000	31,120,180
chr10	14560000	14920000	ID_0.01_3248	-0.577797614123	.	14560000	14920000	51,160,44
chr10	14920000	15440000	ID_0.01_3249	-0.559721283678	.	14920000	15440000	31,120,180
chr10	15440000	15920000	ID_0.01_3250	-0.714119718870	.	15440000	15920000	51,160,44
chr10	15920000	16840000	ID_0.01_3251	-0.685025493058	.	15920000	16840000	31,120,180
chr10	16840000	17280000	ID_0.01_3252	-0.994209551756	.	16840000	17280000	51,160,44
chr10	17280000	17760000	ID_0.01_3253	-0.320470641596	.	17280000	17760000	31,120,180
chr10	17760000	18560000	ID_0.01_3254	-0.464805971140	.	17760000	18560000	51,160,44
chr10	18560000	18960000	ID_0.01_3255	-0.684755245304	.	18560000	18960000	31,120,180
chr10	18960000	19680000	ID_0.01_3256	-0.703380251124	.	18960000	19680000	51,160,44
chr10	19680000	20120000	ID_0.01_3257	-0.302023006813	.	19680000	20120000	31,120,180
chr10	20120000	20640000	ID_0.01_3258	-0.570839797882	.	20120000	20640000	51,160,44
chr10	20640000	21120000	ID_0.01_3259	0.019951257273	.	20640000	21120000	31,120,180
chr10	21120000	21560000	ID_0.01_3260	-0.761015586240	.	21120000	21560000	51,160,44
chr10	21560000	21800000	ID_0.01_3261	-0.297380626130	.	21560000	21800000	31,120,180
chr10	21800000	22280000	ID_0.01_3262	-0.294346340505	.	21800000	22280000	51,160,44
chr10	22280000	22600000	ID_0.01_3263	-0.762662446522	.	22280000	22600000	31,120,180
chr10	22600000	23360000	ID_0.01_3264	-0.083660013820	.	22600000	23360000	51,160,44
chr10	23360000	24240000	ID_0.01_3265	-0.784285901036	.	23360000	24240000	31,120,180
chr10	24240000	24880000	ID_0.01_3266	-0.084799807322	.	24240000	24880000	51,160,44
chr10	24880000	25400000	ID_0.01_3267	-0.912232707910	.	24880000	25400000	31,120,180
chr10	25400000	26000000	ID_0.01_3268	-0.688619076862	.	25400000	26000000	51,160,44
chr10	26000000	26560000	ID_0.01_3269	-0.790843159493	.	26000000	26560000	31,120,180
chr10	26560000	26960000	ID_0.01_3270	-0.324390400613	.	26560000	26960000	51,160,44
chr10	26960000	27640000	ID_0.01_3271	-0.495572316046	.	26960000	27640000	31,120,180
chr10	27640000	28040000	ID_0.01_3272	-0.313443694445	.	27640000	28040000	51,160,44
chr10	28040000	28920000	ID_0.01_3273	-0.432375192973	.	28040000	28920000	31,120,180
chr10	28920000	29640000	ID_0.01_3274	-0.988630800992	.	28920000	29640000	51,160,44
chr10	29640000	30280000	ID_0.01_3275	-0.785038102892	.	29640000	30280000	31,120,180
chr10	30280000	30640000	ID_0.01_3276	-0.308325431518	.	30280000	30640000	51,160,44
chr10	30640000	30960000	ID_0.01_3277	-0.418436337892	.	30640000	30960000	31,120,180
chr10	30960000	32120000	ID_0.01_3278	-0.814534188581	.	30960000	32120000	51,160,44
chr10	32120000	32680000	ID_0.01_3279	-0.570379771231	.	32120000	32680000	31,120,180
chr10	32680000	33080000	ID_0.01_3280	-0.614414718245	.	32680000	33080000	51,160,44
chr10	33080000	33440000	ID_0.01_3281	-0.215655207888	.	33080000	33440000	31,120,180
chr10	33440000	34360000	ID_0.01_3282	-0.394772539710	.	33440000	34360000	51,160,44
chr10	34360000	34920000	ID_0.01_3283	0.032254456705	.	34360000	34920000	31,120,180
chr10	34920000	35280000	ID_0.01_3284	-0.747091082891	.	34920000	35280000	51,160,44
chr10	35280000	35920000	ID_0.01_3285	-0.267344172765	.	35280000	35920000	31,120,180
chr10	35920000	37160000	ID_0.01_3286	-0.993834450183	.	35920000	37160000	51,160,44
chr10	37160000	37720000	ID_0.01_3287	-0.788832701795	.	37160000	37720000	31,120,180
chr10	37720000	38120000	ID_0.01_3288	-0.168236509619	.	37720000	38120000	51,160,44
chr10	38120000	38680000	ID_0.01_3289	-0.260955564833	.	38120000	38680000	31,120,180
chr10	38680000	42560000	ID_0.01_3290	-0.567609576947	.	38680000	42560000	51,160,44
chr10	42560000	43320000	ID_0.01_3291	-1.066222376026	.	42560000	43320000	31,120,180
chr10	43320000	44160000	ID_0.01_3292	-0.152073067471	.	43320000	44160000	51,160,44
chr10	44160000	44920000	ID_0.01_3293	-0.617056546273	.	44160000	44920000	31,120,180
chr10	44920000	45400000	ID_0.01_3294	-0.214451882051	.	44920000	45400000	51,160,44
chr10	45400000	49240000	ID_0.01_3295	-0.596260326220	.	45400000	49240000	31,120,180
chr10	49240000	49880000	ID_0.01_3296	-1.449493870476	.	49240000	49880000	51,160,44
chr10	49880000	50760000	ID_0.01_3297	-0.486835160006	.	49880000	50760000	31,120,180
chr10	50760000	51160000	ID_0.01_3298	-0.711968061329	.	50760000	51160000	51,160,44
chr10	51160000	51960000	ID_0.01_3299	-0.892887607508	.	51160000	51960000	31,120,180
chr10	51960000	52520000	ID_0.01_3300	-0.571447031296	.	51960000	52520000	51,160,44
chr10	52520000	52760000	ID_0.01_3301	-0.676815434792	.	52520000	52760000	31,120,180
chr10	52760000	53200000	ID_0.01_3302	-0.887464234134	.	52760000	53200000	51,160,44
chr10	53200000	53720000	ID_0.01_3303	-0.461984950614	.	53200000	53720000	31,120,180
chr10	53720000	54000000	ID_0.01_3304	-0.343549381190	.	53720000	54000000	51,160,44
chr10	54000000	54560000	ID_0.01_3305	-0.836994234120	.	54000000	54560000	31,120,180
chr10	54560000	54960000	ID_0.01_3306	-0.904904432614	.	54560000	54960000	51,160,44
chr10	54960000	55360000	ID_0.01_3307	-0.216704974399	.	54960000	55360000	31,120,180
chr10	55360000	55600000	ID_0.01_3308	-0.479633583837	.	55360000	55600000	51,160,44
chr10	55600000	56200000	ID_0.01_3309	-0.421061982192	.	55600000	56200000	31,120,180
chr10	56200000	56840000	ID_0.01_3310	-0.476413035313	.	56200000	56840000	51,160,44
chr10	56840000	57520000	ID_0.01_3311	-0.619993717086	.	56840000	57520000	31,120,180
chr10	57520000	58120000	ID_0.01_3312	-0.674058641668	.	57520000	58120000	51,160,44
chr10	58120000	59080000	ID_0.01_3313	-0.475688921346	.	58120000	59080000	31,120,180
chr10	59080000	59440000	ID_0.01_3314	-0.363301640989	.	59080000	59440000	51,160,44
chr10	59440000	59920000	ID_0.01_3315	-0.488957294675	.	59440000	59920000	31,120,180
chr10	59920000	60160000	ID_0.01_3316	-0.826164310893	.	59920000	60160000	51,160,44
chr10	60160000	60560000	ID_0.01_3317	-0.588848147468	.	60160000	60560000	31,120,180
chr10	60560000	61000000	ID_0.01_3318	-0.395791606918	.	60560000	61000000	51,160,44
chr10	61000000	61360000	ID_0.01_3319	-0.320927593331	.	61000000	61360000	31,120,180
chr10	61360000	61840000	ID_0.01_3320	-0.650524493935	.	61360000	61840000	51,160,44
chr10	61840000	62200000	ID_0.01_3321	-0.584393494555	.	61840000	62200000	31,120,180
chr10	62200000	62560000	ID_0.01_3322	-0.300546862619	.	62200000	62560000	51,160,44
chr10	62560000	63040000	ID_0.01_3323	-0.801959085006	.	62560000	63040000	31,120,180
chr10	63040000	63480000	ID_0.01_3324	-0.090195880505	.	63040000	63480000	51,160,44
chr10	63480000	64200000	ID_0.01_3325	-0.252935859226	.	63480000	64200000	31,120,180
chr10	64200000	64920000	ID_0.01_3326	-0.340642941269	.	64200000	64920000	51,160,44
chr10	64920000	65600000	ID_0.01_3327	-1.122702852989	.	64920000	65600000	31,120,180
chr10	65600000	67960000	ID_0.01_3328	-0.935507670484	.	65600000	67960000	51,160,44
chr10	67960000	68680000	ID_0.01_3329	-0.645432914115	.	67960000	68680000	31,120,180
chr10	68680000	69600000	ID_0.01_3330	-0.658821588146	.	68680000	69600000	51,160,44
chr10	69600000	70120000	ID_0.01_3331	-0.748021535019	.	69600000	70120000	31,120,180
chr10	70120000	70680000	ID_0.01_3332	-0.644327903530	.	70120000	70680000	51,160,44
chr10	70680000	71160000	ID_0.01_3333	-0.517700371581	.	70680000	71160000	31,120,180
chr10	71160000	71880000	ID_0.01_3334	-0.266453370676	.	71160000	71880000	51,160,44
chr10	71880000	72200000	ID_0.01_3335	-0.495708200308	.	71880000	72200000	31,120,180
chr10	72200000	72680000	ID_0.01_3336	-0.500472173609	.	72200000	72680000	51,160,44
chr10	72680000	73040000	ID_0.01_3337	-0.752275596713	.	72680000	73040000	31,120,180
chr10	73040000	74120000	ID_0.01_3338	0.044293108639	.	73040000	74120000	51,160,44
chr10	74120000	74640000	ID_0.01_3339	-1.076875705461	.	74120000	74640000	31,120,180
chr10	74640000	74960000	ID_0.01_3340	-0.060830548611	.	74640000	74960000	51,160,44
chr10	74960000	75520000	ID_0.01_3341	-0.504926867402	.	74960000	75520000	31,120,180
chr10	75520000	76000000	ID_0.01_3342	-0.528534993544	.	75520000	76000000	51,160,44
chr10	76000000	76480000	ID_0.01_3343	-0.826421481720	.	76000000	76480000	31,120,180
chr10	76480000	77160000	ID_0.01_3344	0.100453284189	.	76480000	77160000	51,160,44
chr10	77160000	77800000	ID_0.01_3345	-0.939950434612	.	77160000	77800000	31,120,180
chr10	77800000	78320000	ID_0.01_3346	-0.494063938006	.	77800000	78320000	51,160,44
chr10	78320000	78920000	ID_0.01_3347	-0.222074508352	.	78320000	78920000	31,120,180
chr10	78920000	79480000	ID_0.01_3348	-0.896551015962	.	78920000	79480000	51,160,44
chr10	79480000	79800000	ID_0.01_3349	-0.562241447421	.	79480000	79800000	31,120,180
chr10	79800000	80440000	ID_0.01_3350	-1.063475994071	.	79800000	80440000	51,160,44
chr10	80440000	80960000	ID_0.01_3351	0.163019690116	.	80440000	80960000	31,120,180
chr10	80960000	81280000	ID_0.01_3352	-0.589655436834	.	80960000	81280000	51,160,44
chr10	81280000	82000000	ID_0.01_3353	-0.796615211892	.	81280000	82000000	31,120,180
chr10	82000000	82400000	ID_0.01_3354	-0.735804164440	.	82000000	82400000	51,160,44
chr10	82400000	82800000	ID_0.01_3355	-0.322717993539	.	82400000	82800000	31,120,180
chr10	82800000	83600000	ID_0.01_3356	-0.469244652309	.	82800000	83600000	51,160,44
chr10	83600000	84560000	ID_0.01_3357	-0.410960783926	.	83600000	84560000	31,120,180
chr10	84560000	85080000	ID_0.01_3358	-0.348962115585	.	84560000	85080000	51,160,44
chr10	85080000	86000000	ID_0.01_3359	-0.169380385748	.	85080000	86000000	31,120,180
chr10	86000000	86320000	ID_0.01_3360	-0.725031508362	.	86000000	86320000	51,160,44
chr10	86320000	87280000	ID_0.01_3361	-0.620722342973	.	86320000	87280000	31,120,180
chr10	87280000	87840000	ID_0.01_3362	-0.282232712371	.	87280000	87840000	51,160,44
chr10	87840000	88120000	ID_0.01_3363	-0.592169638216	.	87840000	88120000	31,120,180
chr10	88120000	88440000	ID_0.01_3364	-0.483314072143	.	88120000	88440000	51,160,44
chr10	88440000	88680000	ID_0.01_3365	-0.302854951920	.	88440000	88680000	31,120,180
chr10	88680000	88960000	ID_0.01_3366	-0.332883108843	.	88680000	88960000	51,160,44
chr10	88960000	89560000	ID_0.01_3367	-0.209449678622	.	88960000	89560000	31,120,180
chr10	89560000	90320000	ID_0.01_3368	-0.464452214908	.	89560000	90320000	51,160,44
chr10	90320000	91000000	ID_0.01_3369	-0.247438294735	.	90320000	91000000	31,120,180
chr10	91000000	91520000	ID_0.01_3370	-0.481888049190	.	91000000	91520000	51,160,44
chr10	91520000	92640000	ID_0.01_3371	-0.668654620774	.	91520000	92640000	31,120,180
chr10	92640000	93080000	ID_0.01_3372	-0.609218432611	.	92640000	93080000	51,160,44
chr10	93080000	93720000	ID_0.01_3373	-0.559199806218	.	93080000	93720000	31,120,180
chr10	93720000	94200000	ID_0.01_3374	-0.562989570303	.	93720000	94200000	51,160,44
chr10	94200000	94640000	ID_0.01_3375	-0.411703176617	.	94200000	94640000	31,120,180
chr10	94640000	95280000	ID_0.01_3376	-0.219105515599	.	94640000	95280000	51,160,44
chr10	95280000	95640000	ID_0.01_3377	-0.508131580382	.	95280000	95640000	31,120,180
chr10	95640000	96360000	ID_0.01_3378	-0.335711347043	.	95640000	96360000	51,160,44
chr10	96360000	96920000	ID_0.01_3379	-0.846515626890	.	96360000	96920000	31,120,180
chr10	96920000	97400000	ID_0.01_3380	-0.419658269490	.	96920000	97400000	51,160,44
chr10	97400000	97680000	ID_0.01_3381	-0.464411261733	.	97400000	97680000	31,120,180
chr10	97680000	98120000	ID_0.01_3382	-0.127917087165	.	97680000	98120000	51,160,44
chr10	98120000	99160000	ID_0.01_3383	-0.678658013702	.	98120000	99160000	31,120,180
chr10	99160000	99440000	ID_0.01_3384	-0.383065687252	.	99160000	99440000	51,160,44
chr10	99440000	100120000	ID_0.01_3385	-0.820476033364	.	99440000	100120000	31,120,180
chr10	100120000	101040000	ID_0.01_3386	-0.917685246645	.	100120000	101040000	51,160,44
chr10	101040000	101480000	ID_0.01_3387	-0.410610994355	.	101040000	101480000	31,120,180
chr10	101480000	102000000	ID_0.01_3388	-0.368277668260	.	101480000	102000000	51,160,44
chr10	102000000	102280000	ID_0.01_3389	-0.424080745976	.	102000000	102280000	31,120,180
chr10	102280000	102840000	ID_0.01_3390	-0.199156695996	.	102280000	102840000	51,160,44
chr10	102840000	103320000	ID_0.01_3391	-0.307969994151	.	102840000	103320000	31,120,180
chr10	103320000	103560000	ID_0.01_3392	-0.159575523328	.	103320000	103560000	51,160,44
chr10	103560000	103880000	ID_0.01_3393	-0.389805510136	.	103560000	103880000	31,120,180
chr10	103880000	104480000	ID_0.01_3394	-0.652425343089	.	103880000	104480000	51,160,44
chr10	104480000	105120000	ID_0.01_3395	-0.210028745838	.	104480000	105120000	31,120,180
chr10	105120000	105640000	ID_0.01_3396	-0.225770841781	.	105120000	105640000	51,160,44
chr10	105640000	106040000	ID_0.01_3397	-0.086857762801	.	105640000	106040000	31,120,180
chr10	106040000	106400000	ID_0.01_3398	-0.653307225354	.	106040000	106400000	51,160,44
chr10	106400000	106720000	ID_0.01_3399	-0.144132162792	.	106400000	106720000	31,120,180
chr10	106720000	107520000	ID_0.01_3400	-0.006722822323	.	106720000	107520000	51,160,44
chr10	107520000	108000000	ID_0.01_3401	-0.337641721248	.	107520000	108000000	31,120,180
chr10	108000000	108360000	ID_0.01_3402	-0.328747222715	.	108000000	108360000	51,160,44
chr10	108360000	108960000	ID_0.01_3403	-0.792708702863	.	108360000	108960000	31,120,180
chr10	108960000	109600000	ID_0.01_3404	-0.190054014992	.	108960000	109600000	51,160,44
chr10	109600000	109960000	ID_0.01_3405	-0.378725487349	.	109600000	109960000	31,120,180
chr10	109960000	110280000	ID_0.01_3406	-0.195856764799	.	109960000	110280000	51,160,44
chr10	110280000	110680000	ID_0.01_3407	-0.208137823072	.	110280000	110680000	31,120,180
chr10	110680000	111200000	ID_0.01_3408	-0.362722717054	.	110680000	111200000	51,160,44
chr10	111200000	111600000	ID_0.01_3409	-0.014415474017	.	111200000	111600000	31,120,180
chr10	111600000	112040000	ID_0.01_3410	-1.008307102711	.	111600000	112040000	51,160,44
chr10	112040000	112360000	ID_0.01_3411	-0.649700420969	.	112040000	112360000	31,120,180
chr10	112360000	112800000	ID_0.01_3412	-0.609393759516	.	112360000	112800000	51,160,44
chr10	112800000	113120000	ID_0.01_3413	-0.502812943901	.	112800000	113120000	31,120,180
chr10	113120000	113480000	ID_0.01_3414	0.041110601296	.	113120000	113480000	51,160,44
chr10	113480000	113880000	ID_0.01_3415	0.044676186173	.	113480000	113880000	31,120,180
chr10	113880000	114240000	ID_0.01_3416	-0.214208128621	.	113880000	114240000	51,160,44
chr10	114240000	114920000	ID_0.01_3417	-0.787268687864	.	114240000	114920000	31,120,180
chr10	114920000	115440000	ID_0.01_3418	-0.511968557936	.	114920000	115440000	51,160,44
chr10	115440000	116200000	ID_0.01_3419	-0.794971346968	.	115440000	116200000	31,120,180
chr10	116200000	116600000	ID_0.01_3420	-0.090018673178	.	116200000	116600000	51,160,44
chr10	116600000	116920000	ID_0.01_3421	-0.380681104526	.	116600000	116920000	31,120,180
chr10	116920000	117520000	ID_0.01_3422	-0.439965829167	.	116920000	117520000	51,160,44
chr10	117520000	118160000	ID_0.01_3423	-0.321328569783	.	117520000	118160000	31,120,180
chr10	118160000	118960000	ID_0.01_3424	-0.755927026120	.	118160000	118960000	51,160,44
chr10	118960000	119280000	ID_0.01_3425	-0.760729352503	.	118960000	119280000	31,120,180
chr10	119280000	120000000	ID_0.01_3426	-0.567169992602	.	119280000	120000000	51,160,44
chr10	120000000	120320000	ID_0.01_3427	-0.392550100761	.	120000000	120320000	31,120,180
chr10	120320000	120920000	ID_0.01_3428	-0.339536839774	.	120320000	120920000	51,160,44
chr10	120920000	121360000	ID_0.01_3429	-0.456733216023	.	120920000	121360000	31,120,180
chr10	121360000	121680000	ID_0.01_3430	-0.269687140577	.	121360000	121680000	51,160,44
chr10	121680000	121960000	ID_0.01_3431	-0.565616970175	.	121680000	121960000	31,120,180
chr10	121960000	122680000	ID_0.01_3432	-0.093356258601	.	121960000	122680000	51,160,44
chr10	122680000	123680000	ID_0.01_3433	-1.037521034094	.	122680000	123680000	31,120,180
chr10	123680000	124800000	ID_0.01_3434	-0.342041309869	.	123680000	124800000	51,160,44
chr10	124800000	125360000	ID_0.01_3435	-0.243520886761	.	124800000	125360000	31,120,180
chr10	125360000	125720000	ID_0.01_3436	-0.164636542266	.	125360000	125720000	51,160,44
chr10	125720000	126080000	ID_0.01_3437	-0.474800727326	.	125720000	126080000	31,120,180
chr10	126080000	126680000	ID_0.01_3438	-0.639902753898	.	126080000	126680000	51,160,44
chr10	126680000	127520000	ID_0.01_3439	-0.474106571502	.	126680000	127520000	31,120,180
chr10	127520000	128200000	ID_0.01_3440	-0.823756650888	.	127520000	128200000	51,160,44
chr10	128200000	128920000	ID_0.01_3441	-0.348263350412	.	128200000	128920000	31,120,180
chr10	128920000	129280000	ID_0.01_3442	-0.132186037263	.	128920000	129280000	51,160,44
chr10	129280000	129680000	ID_0.01_3443	-0.324582506965	.	129280000	129680000	31,120,180
chr10	129680000	129960000	ID_0.01_3444	-0.337877743398	.	129680000	129960000	51,160,44
chr10	129960000	130800000	ID_0.01_3445	-0.723194689544	.	129960000	130800000	31,120,180
chr10	130800000	132000000	ID_0.01_3446	-0.466123913964	.	130800000	132000000	51,160,44
chr10	132000000	133240000	ID_0.01_3447	-0.720996762359	.	132000000	133240000	31,120,180
chr10	133240000	133600000	ID_0.01_3448	-0.172594994330	.	133240000	133600000	51,160,44
chr10	133600000	134200000	ID_0.01_3449	-0.238179637320	.	133600000	134200000	31,120,180
chr10	134200000	134640000	ID_0.01_3450	0.017722033098	.	134200000	134640000	51,160,44
chr10	134640000	135080000	ID_0.01_3451	-0.049036444230	.	134640000	135080000	31,120,180
chr11	520000	840000	ID_0.01_3452	-0.468101230999	.	520000	840000	51,160,44
chr11	840000	1080000	ID_0.01_3453	-0.550852826804	.	840000	1080000	31,120,180
chr11	1080000	1560000	ID_0.01_3454	-0.373533408904	.	1080000	1560000	51,160,44
chr11	1560000	2200000	ID_0.01_3455	-0.513123153806	.	1560000	2200000	31,120,180
chr11	2200000	2560000	ID_0.01_3456	-0.248334417820	.	2200000	2560000	51,160,44
chr11	2560000	2920000	ID_0.01_3457	-0.553186376818	.	2560000	2920000	31,120,180
chr11	2920000	4200000	ID_0.01_3458	-0.623682550309	.	2920000	4200000	51,160,44
chr11	4200000	4640000	ID_0.01_3459	-1.265645199742	.	4200000	4640000	31,120,180
chr11	4640000	5120000	ID_0.01_3460	-0.683154086040	.	4640000	5120000	51,160,44
chr11	5120000	5440000	ID_0.01_3461	-0.440377509173	.	5120000	5440000	31,120,180
chr11	5440000	5840000	ID_0.01_3462	-0.174502801597	.	5440000	5840000	51,160,44
chr11	5840000	6400000	ID_0.01_3463	-0.530436083617	.	5840000	6400000	31,120,180
chr11	6400000	6760000	ID_0.01_3464	-0.464967496769	.	6400000	6760000	51,160,44
chr11	6760000	7120000	ID_0.01_3465	-0.659894464273	.	6760000	7120000	31,120,180
chr11	7120000	7480000	ID_0.01_3466	-0.183970536372	.	7120000	7480000	51,160,44
chr11	7480000	7720000	ID_0.01_3467	0.003797491054	.	7480000	7720000	31,120,180
chr11	7720000	8160000	ID_0.01_3468	-0.529150729057	.	7720000	8160000	51,160,44
chr11	8160000	8640000	ID_0.01_3469	-0.313954504851	.	8160000	8640000	31,120,180
chr11	8640000	9000000	ID_0.01_3470	-0.263108957298	.	8640000	9000000	51,160,44
chr11	9000000	9760000	ID_0.01_3471	-0.343253684885	.	9000000	9760000	31,120,180
chr11	9760000	10400000	ID_0.01_3472	-0.183333136582	.	9760000	10400000	51,160,44
chr11	10400000	10760000	ID_0.01_3473	-0.478236323469	.	10400000	10760000	31,120,180
chr11	10760000	11040000	ID_0.01_3474	-0.919094618998	.	10760000	11040000	51,160,44
chr11	11040000	11320000	ID_0.01_3475	-0.027945809793	.	11040000	11320000	31,120,180
chr11	11320000	11800000	ID_0.01_3476	0.166468801032	.	11320000	11800000	51,160,44
chr11	11800000	12320000	ID_0.01_3477	-0.522701869189	.	11800000	12320000	31,120,180
chr11	12320000	12960000	ID_0.01_3478	-1.112885891691	.	12320000	12960000	51,160,44
chr11	12960000	13760000	ID_0.01_3479	-0.737009902500	.	12960000	13760000	31,120,180
chr11	13760000	14280000	ID_0.01_3480	-0.820156687016	.	13760000	14280000	51,160,44
chr11	14280000	14520000	ID_0.01_3481	-0.893725259683	.	14280000	14520000	31,120,180
chr11	14520000	15280000	ID_0.01_3482	-1.009546681886	.	14520000	15280000	51,160,44
chr11	15280000	15640000	ID_0.01_3483	-0.428025513133	.	15280000	15640000	31,120,180
chr11	15640000	16640000	ID_0.01_3484	-0.594840631505	.	15640000	16640000	51,160,44
chr11	16640000	17240000	ID_0.01_3485	-0.984490294382	.	16640000	17240000	31,120,180
chr11	17240000	17720000	ID_0.01_3486	-0.450694548714	.	17240000	17720000	51,160,44
chr11	17720000	18120000	ID_0.01_3487	0.100284213277	.	17720000	18120000	31,120,180
chr11	18120000	18800000	ID_0.01_3488	-0.552925107738	.	18120000	18800000	51,160,44
chr11	18800000	19080000	ID_0.01_3489	-0.694118603087	.	18800000	19080000	31,120,180
chr11	19080000	19600000	ID_0.01_3490	-0.695089192389	.	19080000	19600000	51,160,44
chr11	19600000	19920000	ID_0.01_3491	-0.171118737242	.	19600000	19920000	31,120,180
chr11	19920000	20640000	ID_0.01_3492	-0.430075312566	.	19920000	20640000	51,160,44
chr11	20640000	21520000	ID_0.01_3493	-0.888911858422	.	20640000	21520000	31,120,180
chr11	21520000	22160000	ID_0.01_3494	-0.023658996872	.	21520000	22160000	51,160,44
chr11	22160000	22880000	ID_0.01_3495	-0.792426838990	.	22160000	22880000	31,120,180
chr11	22880000	23560000	ID_0.01_3496	-1.215756970734	.	22880000	23560000	51,160,44
chr11	23560000	24440000	ID_0.01_3497	-0.570816111469	.	23560000	24440000	31,120,180
chr11	24440000	25960000	ID_0.01_3498	-0.480025057176	.	24440000	25960000	51,160,44
chr11	25960000	26320000	ID_0.01_3499	-0.476974276850	.	25960000	26320000	31,120,180
chr11	26320000	26760000	ID_0.01_3500	-1.022003583998	.	26320000	26760000	51,160,44
chr11	26760000	27200000	ID_0.01_3501	-0.550452142068	.	26760000	27200000	31,120,180
chr11	27200000	27520000	ID_0.01_3502	-0.698726622875	.	27200000	27520000	51,160,44
chr11	27520000	28120000	ID_0.01_3503	-1.091090419828	.	27520000	28120000	31,120,180
chr11	28120000	28720000	ID_0.01_3504	-0.431007772132	.	28120000	28720000	51,160,44
chr11	28720000	29400000	ID_0.01_3505	-0.310570065893	.	28720000	29400000	31,120,180
chr11	29400000	30360000	ID_0.01_3506	-1.173808402464	.	29400000	30360000	51,160,44
chr11	30360000	30960000	ID_0.01_3507	-0.854341954620	.	30360000	30960000	31,120,180
chr11	30960000	31360000	ID_0.01_3508	-0.869400967482	.	30960000	31360000	51,160,44
chr11	31360000	31960000	ID_0.01_3509	-0.371780643245	.	31360000	31960000	31,120,180
chr11	31960000	32320000	ID_0.01_3510	-0.117091824683	.	31960000	32320000	51,160,44
chr11	32320000	32800000	ID_0.01_3511	-0.773248783279	.	32320000	32800000	31,120,180
chr11	32800000	33160000	ID_0.01_3512	-0.245964954985	.	32800000	33160000	51,160,44
chr11	33160000	33360000	ID_0.01_3513	-0.372612309349	.	33160000	33360000	31,120,180
chr11	33360000	33800000	ID_0.01_3514	-0.300733497451	.	33360000	33800000	51,160,44
chr11	33800000	34160000	ID_0.01_3515	-0.672757430660	.	33800000	34160000	31,120,180
chr11	34160000	34520000	ID_0.01_3516	-0.383827384271	.	34160000	34520000	51,160,44
chr11	34520000	34920000	ID_0.01_3517	-0.571929290534	.	34520000	34920000	31,120,180
chr11	34920000	35600000	ID_0.01_3518	-0.786829711959	.	34920000	35600000	51,160,44
chr11	35600000	36280000	ID_0.01_3519	-0.724010067070	.	35600000	36280000	31,120,180
chr11	36280000	36520000	ID_0.01_3520	-0.618471755863	.	36280000	36520000	51,160,44
chr11	36520000	37000000	ID_0.01_3521	-0.739603532850	.	36520000	37000000	31,120,180
chr11	37000000	37880000	ID_0.01_3522	-0.348446987038	.	37000000	37880000	51,160,44
chr11	37880000	38840000	ID_0.01_3523	-0.567154399938	.	37880000	38840000	31,120,180
chr11	38840000	39400000	ID_0.01_3524	-0.855326041268	.	38840000	39400000	51,160,44
chr11	39400000	40320000	ID_0.01_3525	-0.554416228088	.	39400000	40320000	31,120,180
chr11	40320000	40720000	ID_0.01_3526	-0.839865038101	.	40320000	40720000	51,160,44
chr11	40720000	41240000	ID_0.01_3527	-0.130009045739	.	40720000	41240000	31,120,180
chr11	41240000	41480000	ID_0.01_3528	-0.533112454205	.	41240000	41480000	51,160,44
chr11	41480000	42160000	ID_0.01_3529	-0.545266302000	.	41480000	42160000	31,120,180
chr11	42160000	42640000	ID_0.01_3530	-0.013242967591	.	42160000	42640000	51,160,44
chr11	42640000	43320000	ID_0.01_3531	-0.612954055179	.	42640000	43320000	31,120,180
chr11	43320000	44080000	ID_0.01_3532	-0.893489612649	.	43320000	44080000	51,160,44
chr11	44080000	44600000	ID_0.01_3533	-0.747691748194	.	44080000	44600000	31,120,180
chr11	44600000	45360000	ID_0.01_3534	-0.112945654377	.	44600000	45360000	51,160,44
chr11	45360000	45800000	ID_0.01_3535	-0.267808825400	.	45360000	45800000	31,120,180
chr11	45800000	46360000	ID_0.01_3536	-0.954089732183	.	45800000	46360000	51,160,44
chr11	46360000	46880000	ID_0.01_3537	-0.566891560802	.	46360000	46880000	31,120,180
chr11	46880000	47200000	ID_0.01_3538	-0.523719498925	.	46880000	47200000	51,160,44
chr11	47200000	47840000	ID_0.01_3539	-0.419856510261	.	47200000	47840000	31,120,180
chr11	47840000	48200000	ID_0.01_3540	-0.164308384749	.	47840000	48200000	51,160,44
chr11	48200000	48680000	ID_0.01_3541	-1.249448770509	.	48200000	48680000	31,120,180
chr11	48680000	49200000	ID_0.01_3542	-0.215402659933	.	48680000	49200000	51,160,44
chr11	49200000	49560000	ID_0.01_3543	-0.427493309347	.	49200000	49560000	31,120,180
chr11	49560000	50040000	ID_0.01_3544	-0.544671241928	.	49560000	50040000	51,160,44
chr11	50040000	51160000	ID_0.01_3545	-0.632442631354	.	50040000	51160000	31,120,180
chr11	51160000	54880000	ID_0.01_3546	-2.061672845234	.	51160000	54880000	51,160,44
chr11	54880000	55520000	ID_0.01_3547	-0.702869589307	.	54880000	55520000	31,120,180
chr11	55520000	56600000	ID_0.01_3548	-0.570412856143	.	55520000	56600000	51,160,44
chr11	56600000	57080000	ID_0.01_3549	-0.677082802120	.	56600000	57080000	31,120,180
chr11	57080000	57600000	ID_0.01_3550	-0.424238748989	.	57080000	57600000	51,160,44
chr11	57600000	58280000	ID_0.01_3551	-0.669486053137	.	57600000	58280000	31,120,180
chr11	58280000	58920000	ID_0.01_3552	-0.648642180604	.	58280000	58920000	51,160,44
chr11	58920000	59280000	ID_0.01_3553	-0.426796594459	.	58920000	59280000	31,120,180
chr11	59280000	59560000	ID_0.01_3554	-0.673490585089	.	59280000	59560000	51,160,44
chr11	59560000	60040000	ID_0.01_3555	-0.274054247484	.	59560000	60040000	31,120,180
chr11	60040000	60520000	ID_0.01_3556	-0.494534034562	.	60040000	60520000	51,160,44
chr11	60520000	61160000	ID_0.01_3557	-0.850941760431	.	60520000	61160000	31,120,180
chr11	61160000	61560000	ID_0.01_3558	-0.486416452890	.	61160000	61560000	51,160,44
chr11	61560000	61920000	ID_0.01_3559	-0.585640617624	.	61560000	61920000	31,120,180
chr11	61920000	62160000	ID_0.01_3560	-0.616976345259	.	61920000	62160000	51,160,44
chr11	62160000	62640000	ID_0.01_3561	-0.682601917410	.	62160000	62640000	31,120,180
chr11	62640000	63200000	ID_0.01_3562	-0.940758075726	.	62640000	63200000	51,160,44
chr11	63200000	64120000	ID_0.01_3563	-0.187133843648	.	63200000	64120000	31,120,180
chr11	64120000	64520000	ID_0.01_3564	-0.923442568115	.	64120000	64520000	51,160,44
chr11	64520000	64880000	ID_0.01_3565	-0.734266334207	.	64520000	64880000	31,120,180
chr11	64880000	65360000	ID_0.01_3566	-0.109838279920	.	64880000	65360000	51,160,44
chr11	65360000	65760000	ID_0.01_3567	-0.473723461049	.	65360000	65760000	31,120,180
chr11	65760000	66040000	ID_0.01_3568	0.042344794644	.	65760000	66040000	51,160,44
chr11	66040000	67120000	ID_0.01_3569	-0.621353054496	.	66040000	67120000	31,120,180
chr11	67120000	67760000	ID_0.01_3570	-0.349553856740	.	67120000	67760000	51,160,44
chr11	67760000	68000000	ID_0.01_3571	-0.657124546254	.	67760000	68000000	31,120,180
chr11	68000000	68360000	ID_0.01_3572	-0.403309613878	.	68000000	68360000	51,160,44
chr11	68360000	68840000	ID_0.01_3573	-0.330468833924	.	68360000	68840000	31,120,180
chr11	68840000	69480000	ID_0.01_3574	-0.832279973621	.	68840000	69480000	51,160,44
chr11	69480000	70040000	ID_0.01_3575	-1.122057876282	.	69480000	70040000	31,120,180
chr11	70040000	70280000	ID_0.01_3576	-0.706415977386	.	70040000	70280000	51,160,44
chr11	70280000	70800000	ID_0.01_3577	-0.902124835977	.	70280000	70800000	31,120,180
chr11	70800000	71160000	ID_0.01_3578	-0.475537348497	.	70800000	71160000	51,160,44
chr11	71160000	71560000	ID_0.01_3579	-0.275086263695	.	71160000	71560000	31,120,180
chr11	71560000	72160000	ID_0.01_3580	-0.405935326283	.	71560000	72160000	51,160,44
chr11	72160000	72520000	ID_0.01_3581	-0.611280086442	.	72160000	72520000	31,120,180
chr11	72520000	73080000	ID_0.01_3582	-0.589952937318	.	72520000	73080000	51,160,44
chr11	73080000	73400000	ID_0.01_3583	-0.585902963472	.	73080000	73400000	31,120,180
chr11	73400000	73640000	ID_0.01_3584	-0.324448896939	.	73400000	73640000	51,160,44
chr11	73640000	73960000	ID_0.01_3585	-0.592537046713	.	73640000	73960000	31,120,180
chr11	73960000	74600000	ID_0.01_3586	-0.112588584272	.	73960000	74600000	51,160,44
chr11	74600000	74960000	ID_0.01_3587	-0.466880636749	.	74600000	74960000	31,120,180
chr11	74960000	75520000	ID_0.01_3588	-0.623862052843	.	74960000	75520000	51,160,44
chr11	75520000	75880000	ID_0.01_3589	-0.111399239277	.	75520000	75880000	31,120,180
chr11	75880000	76400000	ID_0.01_3590	-0.476546799642	.	75880000	76400000	51,160,44
chr11	76400000	76920000	ID_0.01_3591	-0.474775364014	.	76400000	76920000	31,120,180
chr11	76920000	77320000	ID_0.01_3592	-0.468788411353	.	76920000	77320000	51,160,44
chr11	77320000	77840000	ID_0.01_3593	-0.733681410170	.	77320000	77840000	31,120,180
chr11	77840000	78320000	ID_0.01_3594	-0.670050218399	.	77840000	78320000	51,160,44
chr11	78320000	78800000	ID_0.01_3595	-1.050425130775	.	78320000	78800000	31,120,180
chr11	78800000	79200000	ID_0.01_3596	-0.329345743317	.	78800000	79200000	51,160,44
chr11	79200000	79880000	ID_0.01_3597	-0.586549744881	.	79200000	79880000	31,120,180
chr11	79880000	80960000	ID_0.01_3598	-0.567021696457	.	79880000	80960000	51,160,44
chr11	80960000	81320000	ID_0.01_3599	-0.478690858324	.	80960000	81320000	31,120,180
chr11	81320000	81960000	ID_0.01_3600	-0.634994430748	.	81320000	81960000	51,160,44
chr11	81960000	82400000	ID_0.01_3601	-0.451868942220	.	81960000	82400000	31,120,180
chr11	82400000	83000000	ID_0.01_3602	-0.891083310938	.	82400000	83000000	51,160,44
chr11	83000000	83520000	ID_0.01_3603	-1.098755306438	.	83000000	83520000	31,120,180
chr11	83520000	84080000	ID_0.01_3604	-1.031900710852	.	83520000	84080000	51,160,44
chr11	84080000	84440000	ID_0.01_3605	-0.444315842146	.	84080000	84440000	31,120,180
chr11	84440000	85280000	ID_0.01_3606	-0.591419623308	.	84440000	85280000	51,160,44
chr11	85280000	85560000	ID_0.01_3607	-1.125962458082	.	85280000	85560000	31,120,180
chr11	85560000	86040000	ID_0.01_3608	-0.295894993791	.	85560000	86040000	51,160,44
chr11	86040000	86640000	ID_0.01_3609	-0.932495562471	.	86040000	86640000	31,120,180
chr11	86640000	87040000	ID_0.01_3610	-0.983952386845	.	86640000	87040000	51,160,44
chr11	87040000	87720000	ID_0.01_3611	-1.039179499214	.	87040000	87720000	31,120,180
chr11	87720000	88280000	ID_0.01_3612	-0.368235275105	.	87720000	88280000	51,160,44
chr11	88280000	88800000	ID_0.01_3613	-0.953879883794	.	88280000	88800000	31,120,180
chr11	88800000	89400000	ID_0.01_3614	-0.591660825814	.	88800000	89400000	51,160,44
chr11	89400000	89960000	ID_0.01_3615	-0.796859775223	.	89400000	89960000	31,120,180
chr11	89960000	90320000	ID_0.01_3616	-1.220918795866	.	89960000	90320000	51,160,44
chr11	90320000	91040000	ID_0.01_3617	-0.198361496934	.	90320000	91040000	31,120,180
chr11	91040000	91920000	ID_0.01_3618	-0.272151316456	.	91040000	91920000	51,160,44
chr11	91920000	92280000	ID_0.01_3619	-0.232069153140	.	91920000	92280000	31,120,180
chr11	92280000	92640000	ID_0.01_3620	-0.132620428532	.	92280000	92640000	51,160,44
chr11	92640000	92960000	ID_0.01_3621	-0.779167449082	.	92640000	92960000	31,120,180
chr11	92960000	93400000	ID_0.01_3622	-0.864805140481	.	92960000	93400000	51,160,44
chr11	93400000	94240000	ID_0.01_3623	-1.043576427739	.	93400000	94240000	31,120,180
chr11	94240000	94880000	ID_0.01_3624	-0.947631939831	.	94240000	94880000	51,160,44
chr11	94880000	95520000	ID_0.01_3625	-0.872841743783	.	94880000	95520000	31,120,180
chr11	95520000	96160000	ID_0.01_3626	-1.370459948291	.	95520000	96160000	51,160,44
chr11	96160000	97000000	ID_0.01_3627	-1.626603027190	.	96160000	97000000	31,120,180
chr11	97000000	97320000	ID_0.01_3628	-0.479681784494	.	97000000	97320000	51,160,44
chr11	97320000	98880000	ID_0.01_3629	-0.430503888340	.	97320000	98880000	31,120,180
chr11	98880000	99640000	ID_0.01_3630	-1.004494664435	.	98880000	99640000	51,160,44
chr11	99640000	100440000	ID_0.01_3631	-0.803109004564	.	99640000	100440000	31,120,180
chr11	100440000	100840000	ID_0.01_3632	-0.809660002813	.	100440000	100840000	51,160,44
chr11	100840000	101320000	ID_0.01_3633	-0.918451128928	.	100840000	101320000	31,120,180
chr11	101320000	101720000	ID_0.01_3634	-0.534748837652	.	101320000	101720000	51,160,44
chr11	101720000	102160000	ID_0.01_3635	-0.664506579289	.	101720000	102160000	31,120,180
chr11	102160000	102560000	ID_0.01_3636	-0.452451203654	.	102160000	102560000	51,160,44
chr11	102560000	102960000	ID_0.01_3637	-0.779623991493	.	102560000	102960000	31,120,180
chr11	102960000	103520000	ID_0.01_3638	-0.811949844769	.	102960000	103520000	51,160,44
chr11	103520000	104040000	ID_0.01_3639	-0.730824905063	.	103520000	104040000	31,120,180
chr11	104040000	104480000	ID_0.01_3640	-0.468196524302	.	104040000	104480000	51,160,44
chr11	104480000	104800000	ID_0.01_3641	-0.260109668122	.	104480000	104800000	31,120,180
chr11	104800000	105960000	ID_0.01_3642	-0.481798730304	.	104800000	105960000	51,160,44
chr11	105960000	106600000	ID_0.01_3643	-0.907065892588	.	105960000	106600000	31,120,180
chr11	106600000	106920000	ID_0.01_3644	-0.451692965996	.	106600000	106920000	51,160,44
chr11	106920000	107400000	ID_0.01_3645	-0.347475131120	.	106920000	107400000	31,120,180
chr11	107400000	107880000	ID_0.01_3646	-0.451461652762	.	107400000	107880000	51,160,44
chr11	107880000	108560000	ID_0.01_3647	-0.429549072959	.	107880000	108560000	31,120,180
chr11	108560000	108840000	ID_0.01_3648	-0.968709551076	.	108560000	108840000	51,160,44
chr11	108840000	109720000	ID_0.01_3649	-0.306331080457	.	108840000	109720000	31,120,180
chr11	109720000	110320000	ID_0.01_3650	-0.470062585544	.	109720000	110320000	51,160,44
chr11	110320000	111120000	ID_0.01_3651	-1.159004536634	.	110320000	111120000	31,120,180
chr11	111120000	111360000	ID_0.01_3652	-0.599600256995	.	111120000	111360000	51,160,44
chr11	111360000	111720000	ID_0.01_3653	-0.447472808180	.	111360000	111720000	31,120,180
chr11	111720000	112160000	ID_0.01_3654	-0.514290513235	.	111720000	112160000	51,160,44
chr11	112160000	113160000	ID_0.01_3655	-0.575114568335	.	112160000	113160000	31,120,180
chr11	113160000	113760000	ID_0.01_3656	-1.137405308446	.	113160000	113760000	51,160,44
chr11	113760000	114160000	ID_0.01_3657	-0.875541139534	.	113760000	114160000	31,120,180
chr11	114160000	114600000	ID_0.01_3658	-0.769387058824	.	114160000	114600000	51,160,44
chr11	114600000	116160000	ID_0.01_3659	-0.509409663525	.	114600000	116160000	31,120,180
chr11	116160000	116600000	ID_0.01_3660	-0.258695295331	.	116160000	116600000	51,160,44
chr11	116600000	117080000	ID_0.01_3661	-1.343945408156	.	116600000	117080000	31,120,180
chr11	117080000	117680000	ID_0.01_3662	-0.779130478713	.	117080000	117680000	51,160,44
chr11	117680000	118000000	ID_0.01_3663	-0.613659217557	.	117680000	118000000	31,120,180
chr11	118000000	118520000	ID_0.01_3664	-0.529387338462	.	118000000	118520000	51,160,44
chr11	118520000	118920000	ID_0.01_3665	-0.659542534949	.	118520000	118920000	31,120,180
chr11	118920000	119240000	ID_0.01_3666	-0.658956254000	.	118920000	119240000	51,160,44
chr11	119240000	120160000	ID_0.01_3667	-1.003647836930	.	119240000	120160000	31,120,180
chr11	120160000	120400000	ID_0.01_3668	-0.878396374675	.	120160000	120400000	51,160,44
chr11	120400000	121080000	ID_0.01_3669	-0.567464257813	.	120400000	121080000	31,120,180
chr11	121080000	121520000	ID_0.01_3670	-0.771103708163	.	121080000	121520000	51,160,44
chr11	121520000	122080000	ID_0.01_3671	-1.164183460911	.	121520000	122080000	31,120,180
chr11	122080000	122440000	ID_0.01_3672	-0.302521542077	.	122080000	122440000	51,160,44
chr11	122440000	123120000	ID_0.01_3673	-1.047809257107	.	122440000	123120000	31,120,180
chr11	123120000	123600000	ID_0.01_3674	-0.141287235163	.	123120000	123600000	51,160,44
chr11	123600000	123920000	ID_0.01_3675	-0.643729235271	.	123600000	123920000	31,120,180
chr11	123920000	124240000	ID_0.01_3676	-0.250947493043	.	123920000	124240000	51,160,44
chr11	124240000	124480000	ID_0.01_3677	-0.389917286953	.	124240000	124480000	31,120,180
chr11	124480000	124760000	ID_0.01_3678	-0.570047694962	.	124480000	124760000	51,160,44
chr11	124760000	125360000	ID_0.01_3679	-0.499996937398	.	124760000	125360000	31,120,180
chr11	125360000	125760000	ID_0.01_3680	-0.599702232287	.	125360000	125760000	51,160,44
chr11	125760000	126160000	ID_0.01_3681	-1.059810018904	.	125760000	126160000	31,120,180
chr11	126160000	126360000	ID_0.01_3682	-0.868343575432	.	126160000	126360000	51,160,44
chr11	126360000	126880000	ID_0.01_3683	-0.493865568577	.	126360000	126880000	31,120,180
chr11	126880000	127240000	ID_0.01_3684	-0.233945105344	.	126880000	127240000	51,160,44
chr11	127240000	128000000	ID_0.01_3685	-0.140510143194	.	127240000	128000000	31,120,180
chr11	128000000	128840000	ID_0.01_3686	-0.624806102497	.	128000000	128840000	51,160,44
chr11	128840000	129240000	ID_0.01_3687	-0.754124561174	.	128840000	129240000	31,120,180
chr11	129240000	129640000	ID_0.01_3688	-0.644584968655	.	129240000	129640000	51,160,44
chr11	129640000	130080000	ID_0.01_3689	-0.937848115403	.	129640000	130080000	31,120,180
chr11	130080000	130320000	ID_0.01_3690	-0.608456146533	.	130080000	130320000	51,160,44
chr11	130320000	130760000	ID_0.01_3691	-0.619656902665	.	130320000	130760000	31,120,180
chr11	130760000	131560000	ID_0.01_3692	-1.222982157933	.	130760000	131560000	51,160,44
chr11	131560000	132040000	ID_0.01_3693	-0.785020966533	.	131560000	132040000	31,120,180
chr11	132040000	132880000	ID_0.01_3694	-0.489551366722	.	132040000	132880000	51,160,44
chr12	520000	1240000	ID_0.01_3695	-0.745940885566	.	520000	1240000	31,120,180
chr12	1240000	1720000	ID_0.01_3696	-0.543339080435	.	1240000	1720000	51,160,44
chr12	1720000	2120000	ID_0.01_3697	-0.978368117559	.	1720000	2120000	31,120,180
chr12	2120000	2880000	ID_0.01_3698	-0.240385068452	.	2120000	2880000	51,160,44
chr12	2880000	3400000	ID_0.01_3699	-0.853703169381	.	2880000	3400000	31,120,180
chr12	3400000	3960000	ID_0.01_3700	-0.605532564031	.	3400000	3960000	51,160,44
chr12	3960000	4400000	ID_0.01_3701	-0.868540891522	.	3960000	4400000	31,120,180
chr12	4400000	4880000	ID_0.01_3702	-0.764543787009	.	4400000	4880000	51,160,44
chr12	4880000	5240000	ID_0.01_3703	-0.325391988851	.	4880000	5240000	31,120,180
chr12	5240000	5560000	ID_0.01_3704	-0.212798526757	.	5240000	5560000	51,160,44
chr12	5560000	6080000	ID_0.01_3705	-0.089417735379	.	5560000	6080000	31,120,180
chr12	6080000	6400000	ID_0.01_3706	-0.624659344640	.	6080000	6400000	51,160,44
chr12	6400000	7000000	ID_0.01_3707	-0.398016416035	.	6400000	7000000	31,120,180
chr12	7000000	7320000	ID_0.01_3708	-0.942140948465	.	7000000	7320000	51,160,44
chr12	7320000	7800000	ID_0.01_3709	-1.014301873081	.	7320000	7800000	31,120,180
chr12	7800000	8240000	ID_0.01_3710	-0.466479869270	.	7800000	8240000	51,160,44
chr12	8240000	8800000	ID_0.01_3711	-0.815143437948	.	8240000	8800000	31,120,180
chr12	8800000	9200000	ID_0.01_3712	-0.511436155479	.	8800000	9200000	51,160,44
chr12	9200000	9440000	ID_0.01_3713	-0.609775641269	.	9200000	9440000	31,120,180
chr12	9440000	9880000	ID_0.01_3714	-0.314368849176	.	9440000	9880000	51,160,44
chr12	9880000	10360000	ID_0.01_3715	-0.487823651604	.	9880000	10360000	31,120,180
chr12	10360000	10920000	ID_0.01_3716	-0.515695038672	.	10360000	10920000	51,160,44
chr12	10920000	11360000	ID_0.01_3717	-0.963199622663	.	10920000	11360000	31,120,180
chr12	11360000	11680000	ID_0.01_3718	-0.801675946515	.	11360000	11680000	51,160,44
chr12	11680000	12200000	ID_0.01_3719	-1.155703285110	.	11680000	12200000	31,120,180
chr12	12200000	12520000	ID_0.01_3720	-0.830055185859	.	12200000	12520000	51,160,44
chr12	12520000	12880000	ID_0.01_3721	-0.745382258972	.	12520000	12880000	31,120,180
chr12	12880000	13400000	ID_0.01_3722	-0.933938450178	.	12880000	13400000	51,160,44
chr12	13400000	13880000	ID_0.01_3723	-0.729510527292	.	13400000	13880000	31,120,180
chr12	13880000	14360000	ID_0.01_3724	0.004880102997	.	13880000	14360000	51,160,44
chr12	14360000	14920000	ID_0.01_3725	-0.892885834054	.	14360000	14920000	31,120,180
chr12	14920000	15400000	ID_0.01_3726	-0.418002467879	.	14920000	15400000	51,160,44
chr12	15400000	15720000	ID_0.01_3727	0.018127663150	.	15400000	15720000	31,120,180
chr12	15720000	16040000	ID_0.01_3728	-0.754360050243	.	15720000	16040000	51,160,44
chr12	16040000	17080000	ID_0.01_3729	-0.720440962366	.	16040000	17080000	31,120,180
chr12	17080000	17440000	ID_0.01_3730	-0.565899457549	.	17080000	17440000	51,160,44
chr12	17440000	17800000	ID_0.01_3731	-0.149523010386	.	17440000	17800000	31,120,180
chr12	17800000	18240000	ID_0.01_3732	-0.391140368550	.	17800000	18240000	51,160,44
chr12	18240000	19000000	ID_0.01_3733	-0.773350439737	.	18240000	19000000	31,120,180
chr12	19000000	19440000	ID_0.01_3734	-0.317645835156	.	19000000	19440000	51,160,44
chr12	19440000	20760000	ID_0.01_3735	-0.473976138988	.	19440000	20760000	31,120,180
chr12	20760000	21360000	ID_0.01_3736	-0.531366951792	.	20760000	21360000	51,160,44
chr12	21360000	21840000	ID_0.01_3737	-0.645306970326	.	21360000	21840000	31,120,180
chr12	21840000	22200000	ID_0.01_3738	-0.949249156668	.	21840000	22200000	51,160,44
chr12	22200000	22600000	ID_0.01_3739	-0.612506983654	.	22200000	22600000	31,120,180
chr12	22600000	22840000	ID_0.01_3740	-0.690799434649	.	22600000	22840000	51,160,44
chr12	22840000	23360000	ID_0.01_3741	-0.805355588092	.	22840000	23360000	31,120,180
chr12	23360000	24200000	ID_0.01_3742	-0.607897449093	.	23360000	24200000	51,160,44
chr12	24200000	24960000	ID_0.01_3743	-0.585325929800	.	24200000	24960000	31,120,180
chr12	24960000	25560000	ID_0.01_3744	-0.809423953045	.	24960000	25560000	51,160,44
chr12	25560000	26200000	ID_0.01_3745	-0.757660008677	.	25560000	26200000	31,120,180
chr12	26200000	26880000	ID_0.01_3746	-1.191591016796	.	26200000	26880000	51,160,44
chr12	26880000	27480000	ID_0.01_3747	-0.494785938989	.	26880000	27480000	31,120,180
chr12	27480000	27880000	ID_0.01_3748	-0.571973533438	.	27480000	27880000	51,160,44
chr12	27880000	28360000	ID_0.01_3749	-1.123868661868	.	27880000	28360000	31,120,180
chr12	28360000	28680000	ID_0.01_3750	-0.262478370598	.	28360000	28680000	51,160,44
chr12	28680000	29200000	ID_0.01_3751	-0.121406557270	.	28680000	29200000	31,120,180
chr12	29200000	29680000	ID_0.01_3752	-0.442900548497	.	29200000	29680000	51,160,44
chr12	29680000	30040000	ID_0.01_3753	-0.715118038432	.	29680000	30040000	31,120,180
chr12	30040000	31000000	ID_0.01_3754	-0.113145480556	.	30040000	31000000	51,160,44
chr12	31000000	31400000	ID_0.01_3755	-0.891876349752	.	31000000	31400000	31,120,180
chr12	31400000	31800000	ID_0.01_3756	-0.657949853925	.	31400000	31800000	51,160,44
chr12	31800000	32200000	ID_0.01_3757	-1.078825149081	.	31800000	32200000	31,120,180
chr12	32200000	32480000	ID_0.01_3758	-0.201882309353	.	32200000	32480000	51,160,44
chr12	32480000	32880000	ID_0.01_3759	-0.738484889627	.	32480000	32880000	31,120,180
chr12	32880000	33080000	ID_0.01_3760	-0.944234229009	.	32880000	33080000	51,160,44
chr12	33080000	33520000	ID_0.01_3761	-0.630247890387	.	33080000	33520000	31,120,180
chr12	33520000	34160000	ID_0.01_3762	-0.087697873456	.	33520000	34160000	51,160,44
chr12	34160000	38440000	ID_0.01_3763	-0.714862539054	.	34160000	38440000	31,120,180
chr12	38440000	38720000	ID_0.01_3764	-0.381915597010	.	38440000	38720000	51,160,44
chr12	38720000	39280000	ID_0.01_3765	-0.869236020199	.	38720000	39280000	31,120,180
chr12	39280000	39680000	ID_0.01_3766	-0.270419987372	.	39280000	39680000	51,160,44
chr12	39680000	40120000	ID_0.01_3767	-0.928354838455	.	39680000	40120000	31,120,180
chr12	40120000	40520000	ID_0.01_3768	-0.551871485723	.	40120000	40520000	51,160,44
chr12	40520000	41000000	ID_0.01_3769	-0.491148934626	.	40520000	41000000	31,120,180
chr12	41000000	41320000	ID_0.01_3770	-0.193220102383	.	41000000	41320000	51,160,44
chr12	41320000	41640000	ID_0.01_3771	-0.670397228320	.	41320000	41640000	31,120,180
chr12	41640000	42080000	ID_0.01_3772	-0.728619135184	.	41640000	42080000	51,160,44
chr12	42080000	42440000	ID_0.01_3773	0.001469265427	.	42080000	42440000	31,120,180
chr12	42440000	42840000	ID_0.01_3774	-0.961098940938	.	42440000	42840000	51,160,44
chr12	42840000	43360000	ID_0.01_3775	-0.887467031629	.	42840000	43360000	31,120,180
chr12	43360000	43720000	ID_0.01_3776	-0.096698498854	.	43360000	43720000	51,160,44
chr12	43720000	44360000	ID_0.01_3777	-1.119425226529	.	43720000	44360000	31,120,180
chr12	44360000	44720000	ID_0.01_3778	-1.001402291076	.	44360000	44720000	51,160,44
chr12	44720000	45520000	ID_0.01_3779	-0.183705096322	.	44720000	45520000	31,120,180
chr12	45520000	45920000	ID_0.01_3780	-1.054535674478	.	45520000	45920000	51,160,44
chr12	45920000	46400000	ID_0.01_3781	0.030707532638	.	45920000	46400000	31,120,180
chr12	46400000	47080000	ID_0.01_3782	-0.942848927392	.	46400000	47080000	51,160,44
chr12	47080000	47440000	ID_0.01_3783	-0.226696572630	.	47080000	47440000	31,120,180
chr12	47440000	48040000	ID_0.01_3784	-1.015282342128	.	47440000	48040000	51,160,44
chr12	48040000	48600000	ID_0.01_3785	-0.834124135034	.	48040000	48600000	31,120,180
chr12	48600000	49040000	ID_0.01_3786	-0.475712909422	.	48600000	49040000	51,160,44
chr12	49040000	49440000	ID_0.01_3787	-0.838760752539	.	49040000	49440000	31,120,180
chr12	49440000	49680000	ID_0.01_3788	-0.195220105263	.	49440000	49680000	51,160,44
chr12	49680000	50160000	ID_0.01_3789	-0.610696411544	.	49680000	50160000	31,120,180
chr12	50160000	50480000	ID_0.01_3790	-0.417353073148	.	50160000	50480000	51,160,44
chr12	50480000	50880000	ID_0.01_3791	-0.583009202368	.	50480000	50880000	31,120,180
chr12	50880000	51160000	ID_0.01_3792	-0.374477087351	.	50880000	51160000	51,160,44
chr12	51160000	51440000	ID_0.01_3793	-0.351198118383	.	51160000	51440000	31,120,180
chr12	51440000	51760000	ID_0.01_3794	-0.427820060407	.	51440000	51760000	51,160,44
chr12	51760000	52520000	ID_0.01_3795	-0.794437527299	.	51760000	52520000	31,120,180
chr12	52520000	52760000	ID_0.01_3796	-0.949784346804	.	52520000	52760000	51,160,44
chr12	52760000	53280000	ID_0.01_3797	-0.231473750048	.	52760000	53280000	31,120,180
chr12	53280000	54160000	ID_0.01_3798	-0.983198811424	.	53280000	54160000	51,160,44
chr12	54160000	54840000	ID_0.01_3799	-1.033861961379	.	54160000	54840000	31,120,180
chr12	54840000	55560000	ID_0.01_3800	-0.913583070000	.	54840000	55560000	51,160,44
chr12	55560000	56120000	ID_0.01_3801	-0.295389199074	.	55560000	56120000	31,120,180
chr12	56120000	56440000	ID_0.01_3802	-1.164675272733	.	56120000	56440000	51,160,44
chr12	56440000	57080000	ID_0.01_3803	-0.482371719117	.	56440000	57080000	31,120,180
chr12	57080000	57640000	ID_0.01_3804	-0.813183498546	.	57080000	57640000	51,160,44
chr12	57640000	57920000	ID_0.01_3805	-0.602254355819	.	57640000	57920000	31,120,180
chr12	57920000	58360000	ID_0.01_3806	-0.348887478729	.	57920000	58360000	51,160,44
chr12	58360000	58720000	ID_0.01_3807	-1.123673864395	.	58360000	58720000	31,120,180
chr12	58720000	59560000	ID_0.01_3808	-0.359229301375	.	58720000	59560000	51,160,44
chr12	59560000	60200000	ID_0.01_3809	-1.018399477963	.	59560000	60200000	31,120,180
chr12	60200000	60920000	ID_0.01_3810	-0.333985712192	.	60200000	60920000	51,160,44
chr12	60920000	61960000	ID_0.01_3811	-0.583287965954	.	60920000	61960000	31,120,180
chr12	61960000	62600000	ID_0.01_3812	-0.281995808697	.	61960000	62600000	51,160,44
chr12	62600000	63200000	ID_0.01_3813	-1.013311317666	.	62600000	63200000	31,120,180
chr12	63200000	63480000	ID_0.01_3814	-0.400041157144	.	63200000	63480000	51,160,44
chr12	63480000	64200000	ID_0.01_3815	-0.736761334187	.	63480000	64200000	31,120,180
chr12	64200000	64800000	ID_0.01_3816	-1.056986863819	.	64200000	64800000	51,160,44
chr12	64800000	65160000	ID_0.01_3817	-0.645840811422	.	64800000	65160000	31,120,180
chr12	65160000	65680000	ID_0.01_3818	-0.926108456650	.	65160000	65680000	51,160,44
chr12	65680000	66000000	ID_0.01_3819	-0.982713535008	.	65680000	66000000	31,120,180
chr12	66000000	66520000	ID_0.01_3820	0.073129825789	.	66000000	66520000	51,160,44
chr12	66520000	67080000	ID_0.01_3821	-1.081268687609	.	66520000	67080000	31,120,180
chr12	67080000	67720000	ID_0.01_3822	-0.329946413387	.	67080000	67720000	51,160,44
chr12	67720000	68360000	ID_0.01_3823	-0.778683630649	.	67720000	68360000	31,120,180
chr12	68360000	68720000	ID_0.01_3824	-0.784749011634	.	68360000	68720000	51,160,44
chr12	68720000	69200000	ID_0.01_3825	-0.289979178129	.	68720000	69200000	31,120,180
chr12	69200000	69680000	ID_0.01_3826	-0.887086428513	.	69200000	69680000	51,160,44
chr12	69680000	70280000	ID_0.01_3827	-0.519366881991	.	69680000	70280000	31,120,180
chr12	70280000	70640000	ID_0.01_3828	-0.917586490561	.	70280000	70640000	51,160,44
chr12	70640000	71120000	ID_0.01_3829	-0.014861794945	.	70640000	71120000	31,120,180
chr12	71120000	71440000	ID_0.01_3830	-0.422273549543	.	71120000	71440000	51,160,44
chr12	71440000	72160000	ID_0.01_3831	-0.180927001025	.	71440000	72160000	31,120,180
chr12	72160000	72720000	ID_0.01_3832	-0.746876462194	.	72160000	72720000	51,160,44
chr12	72720000	73040000	ID_0.01_3833	-0.745588885442	.	72720000	73040000	31,120,180
chr12	73040000	74280000	ID_0.01_3834	-0.617844952669	.	73040000	74280000	51,160,44
chr12	74280000	75080000	ID_0.01_3835	-0.404469469190	.	74280000	75080000	31,120,180
chr12	75080000	75920000	ID_0.01_3836	-0.792031238546	.	75080000	75920000	51,160,44
chr12	75920000	76440000	ID_0.01_3837	-0.981690655410	.	75920000	76440000	31,120,180
chr12	76440000	76960000	ID_0.01_3838	-0.882608141420	.	76440000	76960000	51,160,44
chr12	76960000	77440000	ID_0.01_3839	-0.581403169611	.	76960000	77440000	31,120,180
chr12	77440000	78080000	ID_0.01_3840	-0.793835925340	.	77440000	78080000	51,160,44
chr12	78080000	78360000	ID_0.01_3841	-0.283696700208	.	78080000	78360000	31,120,180
chr12	78360000	79440000	ID_0.01_3842	-0.902132109083	.	78360000	79440000	51,160,44
chr12	79440000	79800000	ID_0.01_3843	-0.277759144920	.	79440000	79800000	31,120,180
chr12	79800000	80160000	ID_0.01_3844	-1.279922382237	.	79800000	80160000	51,160,44
chr12	80160000	80680000	ID_0.01_3845	-0.568584031153	.	80160000	80680000	31,120,180
chr12	80680000	81200000	ID_0.01_3846	-0.634955031829	.	80680000	81200000	51,160,44
chr12	81200000	81680000	ID_0.01_3847	-0.499373522612	.	81200000	81680000	31,120,180
chr12	81680000	82040000	ID_0.01_3848	-0.557401273410	.	81680000	82040000	51,160,44
chr12	82040000	82760000	ID_0.01_3849	-0.821246902671	.	82040000	82760000	31,120,180
chr12	82760000	83080000	ID_0.01_3850	-1.076177142809	.	82760000	83080000	51,160,44
chr12	83080000	83400000	ID_0.01_3851	-0.727613974619	.	83080000	83400000	31,120,180
chr12	83400000	84200000	ID_0.01_3852	-0.500591302887	.	83400000	84200000	51,160,44
chr12	84200000	84840000	ID_0.01_3853	-0.425508960097	.	84200000	84840000	31,120,180
chr12	84840000	85240000	ID_0.01_3854	-0.430917120292	.	84840000	85240000	51,160,44
chr12	85240000	85480000	ID_0.01_3855	-0.821026665482	.	85240000	85480000	31,120,180
chr12	85480000	85880000	ID_0.01_3856	-0.730943383116	.	85480000	85880000	51,160,44
chr12	85880000	86320000	ID_0.01_3857	-0.717013971247	.	85880000	86320000	31,120,180
chr12	86320000	87320000	ID_0.01_3858	-1.165438811511	.	86320000	87320000	51,160,44
chr12	87320000	87680000	ID_0.01_3859	-0.446310688005	.	87320000	87680000	31,120,180
chr12	87680000	88440000	ID_0.01_3860	-0.201355250071	.	87680000	88440000	51,160,44
chr12	88440000	89400000	ID_0.01_3861	-1.280787476906	.	88440000	89400000	31,120,180
chr12	89400000	89920000	ID_0.01_3862	-1.237720837866	.	89400000	89920000	51,160,44
chr12	89920000	90480000	ID_0.01_3863	-1.023871373234	.	89920000	90480000	31,120,180
chr12	90480000	91320000	ID_0.01_3864	-0.136654708246	.	90480000	91320000	51,160,44
chr12	91320000	91760000	ID_0.01_3865	-1.000654245499	.	91320000	91760000	31,120,180
chr12	91760000	92200000	ID_0.01_3866	-0.952111489512	.	91760000	92200000	51,160,44
chr12	92200000	92560000	ID_0.01_3867	-0.144760369737	.	92200000	92560000	31,120,180
chr12	92560000	93080000	ID_0.01_3868	-0.198921551688	.	92560000	93080000	51,160,44
chr12	93080000	93400000	ID_0.01_3869	-0.719277215837	.	93080000	93400000	31,120,180
chr12	93400000	93840000	ID_0.01_3870	-0.148913282494	.	93400000	93840000	51,160,44
chr12	93840000	94520000	ID_0.01_3871	-0.939625625153	.	93840000	94520000	31,120,180
chr12	94520000	94920000	ID_0.01_3872	-0.907744959520	.	94520000	94920000	51,160,44
chr12	94920000	95400000	ID_0.01_3873	-0.290947472076	.	94920000	95400000	31,120,180
chr12	95400000	95960000	ID_0.01_3874	-0.737732351595	.	95400000	95960000	51,160,44
chr12	95960000	96400000	ID_0.01_3875	-0.797273650943	.	95960000	96400000	31,120,180
chr12	96400000	96920000	ID_0.01_3876	-0.521576450300	.	96400000	96920000	51,160,44
chr12	96920000	97360000	ID_0.01_3877	-1.020219376793	.	96920000	97360000	31,120,180
chr12	97360000	97760000	ID_0.01_3878	-0.813239991842	.	97360000	97760000	51,160,44
chr12	97760000	98400000	ID_0.01_3879	-0.444241649379	.	97760000	98400000	31,120,180
chr12	98400000	98800000	ID_0.01_3880	-0.157617130333	.	98400000	98800000	51,160,44
chr12	98800000	99400000	ID_0.01_3881	-1.070918006167	.	98800000	99400000	31,120,180
chr12	99400000	100160000	ID_0.01_3882	-0.868327020616	.	99400000	100160000	51,160,44
chr12	100160000	100600000	ID_0.01_3883	-0.670053742740	.	100160000	100600000	31,120,180
chr12	100600000	101160000	ID_0.01_3884	-0.792205079190	.	100600000	101160000	51,160,44
chr12	101160000	101800000	ID_0.01_3885	-0.561570765073	.	101160000	101800000	31,120,180
chr12	101800000	102240000	ID_0.01_3886	-1.123199880501	.	101800000	102240000	51,160,44
chr12	102240000	102560000	ID_0.01_3887	-0.402909417148	.	102240000	102560000	31,120,180
chr12	102560000	103280000	ID_0.01_3888	-0.269743203290	.	102560000	103280000	51,160,44
chr12	103280000	103960000	ID_0.01_3889	-0.669088605629	.	103280000	103960000	31,120,180
chr12	103960000	104520000	ID_0.01_3890	-0.696468153247	.	103960000	104520000	51,160,44
chr12	104520000	104760000	ID_0.01_3891	-0.492581452784	.	104520000	104760000	31,120,180
chr12	104760000	105480000	ID_0.01_3892	-0.718103971615	.	104760000	105480000	51,160,44
chr12	105480000	105800000	ID_0.01_3893	-0.813203900551	.	105480000	105800000	31,120,180
chr12	105800000	106600000	ID_0.01_3894	-0.898231705165	.	105800000	106600000	51,160,44
chr12	106600000	107520000	ID_0.01_3895	-0.810444354740	.	106600000	107520000	31,120,180
chr12	107520000	108040000	ID_0.01_3896	-0.960136180391	.	107520000	108040000	51,160,44
chr12	108040000	108320000	ID_0.01_3897	-0.704138834059	.	108040000	108320000	31,120,180
chr12	108320000	108920000	ID_0.01_3898	-0.146435092424	.	108320000	108920000	51,160,44
chr12	108920000	109520000	ID_0.01_3899	-1.337565223658	.	108920000	109520000	31,120,180
chr12	109520000	109840000	ID_0.01_3900	-0.406129765119	.	109520000	109840000	51,160,44
chr12	109840000	110280000	ID_0.01_3901	-0.469813411693	.	109840000	110280000	31,120,180
chr12	110280000	110880000	ID_0.01_3902	-0.653888563067	.	110280000	110880000	51,160,44
chr12	110880000	111320000	ID_0.01_3903	-0.753450545399	.	110880000	111320000	31,120,180
chr12	111320000	111760000	ID_0.01_3904	-0.309434553312	.	111320000	111760000	51,160,44
chr12	111760000	112240000	ID_0.01_3905	-0.944124071716	.	111760000	112240000	31,120,180
chr12	112240000	112880000	ID_0.01_3906	-0.194231928937	.	112240000	112880000	51,160,44
chr12	112880000	113480000	ID_0.01_3907	-1.150492430771	.	112880000	113480000	31,120,180
chr12	113480000	113880000	ID_0.01_3908	-0.563562872273	.	113480000	113880000	51,160,44
chr12	113880000	114400000	ID_0.01_3909	-0.882717193535	.	113880000	114400000	31,120,180
chr12	114400000	115080000	ID_0.01_3910	-0.827420568660	.	114400000	115080000	51,160,44
chr12	115080000	116400000	ID_0.01_3911	-0.601481958444	.	115080000	116400000	31,120,180
chr12	116400000	116720000	ID_0.01_3912	-1.367590441684	.	116400000	116720000	51,160,44
chr12	116720000	117120000	ID_0.01_3913	-0.171382052638	.	116720000	117120000	31,120,180
chr12	117120000	117640000	ID_0.01_3914	-0.636405573987	.	117120000	117640000	51,160,44
chr12	117640000	118280000	ID_0.01_3915	-0.993409495500	.	117640000	118280000	31,120,180
chr12	118280000	118520000	ID_0.01_3916	-0.894392674352	.	118280000	118520000	51,160,44
chr12	118520000	118840000	ID_0.01_3917	-0.544447808321	.	118520000	118840000	31,120,180
chr12	118840000	119480000	ID_0.01_3918	-1.308776049750	.	118840000	119480000	51,160,44
chr12	119480000	120080000	ID_0.01_3919	-0.140682490482	.	119480000	120080000	31,120,180
chr12	120080000	120720000	ID_0.01_3920	-0.753390128795	.	120080000	120720000	51,160,44
chr12	120720000	121080000	ID_0.01_3921	-0.798692421706	.	120720000	121080000	31,120,180
chr12	121080000	121440000	ID_0.01_3922	-0.121125743543	.	121080000	121440000	51,160,44
chr12	121440000	122240000	ID_0.01_3923	-0.115503350232	.	121440000	122240000	31,120,180
chr12	122240000	122720000	ID_0.01_3924	-0.413268621343	.	122240000	122720000	51,160,44
chr12	122720000	123760000	ID_0.01_3925	-0.464131816806	.	122720000	123760000	31,120,180
chr12	123760000	124120000	ID_0.01_3926	-0.461983812686	.	123760000	124120000	51,160,44
chr12	124120000	124840000	ID_0.01_3927	-0.566473144643	.	124120000	124840000	31,120,180
chr12	124840000	125400000	ID_0.01_3928	-0.554203654213	.	124840000	125400000	51,160,44
chr12	125400000	125640000	ID_0.01_3929	-0.655431148432	.	125400000	125640000	31,120,180
chr12	125640000	126000000	ID_0.01_3930	-0.869931500519	.	125640000	126000000	51,160,44
chr12	126000000	126560000	ID_0.01_3931	-0.387341817740	.	126000000	126560000	31,120,180
chr12	126560000	127360000	ID_0.01_3932	-0.462744257334	.	126560000	127360000	51,160,44
chr12	127360000	127840000	ID_0.01_3933	-0.545035236770	.	127360000	127840000	31,120,180
chr12	127840000	128160000	ID_0.01_3934	-0.202123526983	.	127840000	128160000	51,160,44
chr12	128160000	128680000	ID_0.01_3935	-0.678084631130	.	128160000	128680000	31,120,180
chr12	128680000	129600000	ID_0.01_3936	-0.317699312918	.	128680000	129600000	51,160,44
chr12	129600000	130400000	ID_0.01_3937	-0.377614020443	.	129600000	130400000	31,120,180
chr12	130400000	131200000	ID_0.01_3938	-1.171409003680	.	130400000	131200000	51,160,44
chr12	131200000	131520000	ID_0.01_3939	-0.358995983677	.	131200000	131520000	31,120,180
chr12	131520000	132200000	ID_0.01_3940	-0.297177010529	.	131520000	132200000	51,160,44
chr12	132200000	132640000	ID_0.01_3941	-0.714827182670	.	132200000	132640000	31,120,180
chr12	132640000	133200000	ID_0.01_3942	-0.882040986060	.	132640000	133200000	51,160,44
chr13	20160000	20760000	ID_0.01_3943	-1.125722509175	.	20160000	20760000	31,120,180
chr13	20760000	21080000	ID_0.01_3944	-0.620158791544	.	20760000	21080000	51,160,44
chr13	21080000	21520000	ID_0.01_3945	-0.617700566660	.	21080000	21520000	31,120,180
chr13	21520000	21760000	ID_0.01_3946	-0.122260628035	.	21520000	21760000	51,160,44
chr13	21760000	22200000	ID_0.01_3947	-0.140391348885	.	21760000	22200000	31,120,180
chr13	22200000	22840000	ID_0.01_3948	-0.951705718281	.	22200000	22840000	51,160,44
chr13	22840000	23360000	ID_0.01_3949	0.254432799016	.	22840000	23360000	31,120,180
chr13	23360000	24040000	ID_0.01_3950	-0.956879568591	.	23360000	24040000	51,160,44
chr13	24040000	24480000	ID_0.01_3951	-0.211454356351	.	24040000	24480000	31,120,180
chr13	24480000	24840000	ID_0.01_3952	-0.799758855925	.	24480000	24840000	51,160,44
chr13	24840000	25160000	ID_0.01_3953	-0.132632703947	.	24840000	25160000	31,120,180
chr13	25160000	25560000	ID_0.01_3954	0.174936893960	.	25160000	25560000	51,160,44
chr13	25560000	26160000	ID_0.01_3955	-0.897512829866	.	25560000	26160000	31,120,180
chr13	26160000	26680000	ID_0.01_3956	-0.476801632788	.	26160000	26680000	51,160,44
chr13	26680000	27560000	ID_0.01_3957	-1.098145444770	.	26680000	27560000	31,120,180
chr13	27560000	27920000	ID_0.01_3958	-1.168562100251	.	27560000	27920000	51,160,44
chr13	27920000	28560000	ID_0.01_3959	-0.791454073185	.	27920000	28560000	31,120,180
chr13	28560000	28880000	ID_0.01_3960	-0.931940651172	.	28560000	28880000	51,160,44
chr13	28880000	29400000	ID_0.01_3961	-0.557706567040	.	28880000	29400000	31,120,180
chr13	29400000	29960000	ID_0.01_3962	-1.009130870853	.	29400000	29960000	51,160,44
chr13	29960000	30320000	ID_0.01_3963	-0.938321890774	.	29960000	30320000	31,120,180
chr13	30320000	30680000	ID_0.01_3964	-0.295700169586	.	30320000	30680000	51,160,44
chr13	30680000	31760000	ID_0.01_3965	-1.009709735807	.	30680000	31760000	31,120,180
chr13	31760000	32440000	ID_0.01_3966	-0.681458315619	.	31760000	32440000	51,160,44
chr13	32440000	32920000	ID_0.01_3967	-1.248897807669	.	32440000	32920000	31,120,180
chr13	32920000	33160000	ID_0.01_3968	-0.568812666123	.	32920000	33160000	51,160,44
chr13	33160000	33680000	ID_0.01_3969	-0.817376937936	.	33160000	33680000	31,120,180
chr13	33680000	34120000	ID_0.01_3970	-0.658122608909	.	33680000	34120000	51,160,44
chr13	34120000	34320000	ID_0.01_3971	-0.524226853236	.	34120000	34320000	31,120,180
chr13	34320000	34680000	ID_0.01_3972	-0.740096727622	.	34320000	34680000	51,160,44
chr13	34680000	35760000	ID_0.01_3973	-0.346428764839	.	34680000	35760000	31,120,180
chr13	35760000	36520000	ID_0.01_3974	-1.184267112786	.	35760000	36520000	51,160,44
chr13	36520000	36880000	ID_0.01_3975	-0.696425411765	.	36520000	36880000	31,120,180
chr13	36880000	37640000	ID_0.01_3976	-0.765439551997	.	36880000	37640000	51,160,44
chr13	37640000	38200000	ID_0.01_3977	-1.446193075117	.	37640000	38200000	31,120,180
chr13	38200000	38640000	ID_0.01_3978	-0.723388916613	.	38200000	38640000	51,160,44
chr13	38640000	39160000	ID_0.01_3979	-0.055819909144	.	38640000	39160000	31,120,180
chr13	39160000	39600000	ID_0.01_3980	-0.503710739299	.	39160000	39600000	51,160,44
chr13	39600000	40240000	ID_0.01_3981	-0.741754364772	.	39600000	40240000	31,120,180
chr13	40240000	40640000	ID_0.01_3982	-1.207578628114	.	40240000	40640000	51,160,44
chr13	40640000	41280000	ID_0.01_3983	-0.072972659804	.	40640000	41280000	31,120,180
chr13	41280000	41640000	ID_0.01_3984	-1.005435669349	.	41280000	41640000	51,160,44
chr13	41640000	41920000	ID_0.01_3985	-0.383653302575	.	41640000	41920000	31,120,180
chr13	41920000	42240000	ID_0.01_3986	-0.698765979581	.	41920000	42240000	51,160,44
chr13	42240000	42800000	ID_0.01_3987	-0.792590985487	.	42240000	42800000	31,120,180
chr13	42800000	43160000	ID_0.01_3988	-0.995269562943	.	42800000	43160000	51,160,44
chr13	43160000	43760000	ID_0.01_3989	-0.240931941594	.	43160000	43760000	31,120,180
chr13	43760000	44440000	ID_0.01_3990	-0.178325991328	.	43760000	44440000	51,160,44
chr13	44440000	45040000	ID_0.01_3991	-1.364146476316	.	44440000	45040000	31,120,180
chr13	45040000	45560000	ID_0.01_3992	-1.147245312089	.	45040000	45560000	51,160,44
chr13	45560000	46000000	ID_0.01_3993	-1.051473136235	.	45560000	46000000	31,120,180
chr13	46000000	46720000	ID_0.01_3994	-0.982637278577	.	46000000	46720000	51,160,44
chr13	46720000	47040000	ID_0.01_3995	-0.131449426625	.	46720000	47040000	31,120,180
chr13	47040000	47360000	ID_0.01_3996	-0.523620163507	.	47040000	47360000	51,160,44
chr13	47360000	48360000	ID_0.01_3997	-1.252203297108	.	47360000	48360000	31,120,180
chr13	48360000	48680000	ID_0.01_3998	-0.623586208541	.	48360000	48680000	51,160,44
chr13	48680000	49160000	ID_0.01_3999	-0.810104734919	.	48680000	49160000	31,120,180
chr13	49160000	49360000	ID_0.01_4000	-0.685759608495	.	49160000	49360000	51,160,44
chr13	49360000	49840000	ID_0.01_4001	-0.548798832742	.	49360000	49840000	31,120,180
chr13	49840000	50200000	ID_0.01_4002	-0.487499542268	.	49840000	50200000	51,160,44
chr13	50200000	50560000	ID_0.01_4003	-0.752330896615	.	50200000	50560000	31,120,180
chr13	50560000	51120000	ID_0.01_4004	-0.904967428868	.	50560000	51120000	51,160,44
chr13	51120000	51640000	ID_0.01_4005	0.070277453360	.	51120000	51640000	31,120,180
chr13	51640000	51920000	ID_0.01_4006	-0.718394238449	.	51640000	51920000	51,160,44
chr13	51920000	52400000	ID_0.01_4007	-0.442193161632	.	51920000	52400000	31,120,180
chr13	52400000	52800000	ID_0.01_4008	-1.157374282559	.	52400000	52800000	51,160,44
chr13	52800000	53080000	ID_0.01_4009	-0.201675971030	.	52800000	53080000	31,120,180
chr13	53080000	53800000	ID_0.01_4010	-0.852619263203	.	53080000	53800000	51,160,44
chr13	53800000	54360000	ID_0.01_4011	-1.038091381313	.	53800000	54360000	31,120,180
chr13	54360000	55160000	ID_0.01_4012	-1.090721547212	.	54360000	55160000	51,160,44
chr13	55160000	56040000	ID_0.01_4013	-0.453663502294	.	55160000	56040000	31,120,180
chr13	56040000	56480000	ID_0.01_4014	-0.889948772809	.	56040000	56480000	51,160,44
chr13	56480000	57160000	ID_0.01_4015	-0.346034994209	.	56480000	57160000	31,120,180
chr13	57160000	57720000	ID_0.01_4016	-0.283393317566	.	57160000	57720000	51,160,44
chr13	57720000	58200000	ID_0.01_4017	-0.513896532677	.	57720000	58200000	31,120,180
chr13	58200000	58880000	ID_0.01_4018	-1.096517116338	.	58200000	58880000	51,160,44
chr13	58880000	59560000	ID_0.01_4019	-0.219807569520	.	58880000	59560000	31,120,180
chr13	59560000	59920000	ID_0.01_4020	-0.273530361662	.	59560000	59920000	51,160,44
chr13	59920000	60360000	ID_0.01_4021	-0.584133585904	.	59920000	60360000	31,120,180
chr13	60360000	61040000	ID_0.01_4022	-0.501974827543	.	60360000	61040000	51,160,44
chr13	61040000	61560000	ID_0.01_4023	-1.267094877846	.	61040000	61560000	31,120,180
chr13	61560000	62000000	ID_0.01_4024	0.047154644779	.	61560000	62000000	51,160,44
chr13	62000000	62560000	ID_0.01_4025	-0.368542936375	.	62000000	62560000	31,120,180
chr13	62560000	62960000	ID_0.01_4026	-1.035975031243	.	62560000	62960000	51,160,44
chr13	62960000	63680000	ID_0.01_4027	-0.762854348961	.	62960000	63680000	31,120,180
chr13	63680000	65040000	ID_0.01_4028	-0.993225479912	.	63680000	65040000	51,160,44
chr13	65040000	66240000	ID_0.01_4029	-0.812301899344	.	65040000	66240000	31,120,180
chr13	66240000	66680000	ID_0.01_4030	-0.927977325394	.	66240000	66680000	51,160,44
chr13	66680000	67080000	ID_0.01_4031	-0.245876893984	.	66680000	67080000	31,120,180
chr13	67080000	67800000	ID_0.01_4032	-0.357897933986	.	67080000	67800000	51,160,44
chr13	67800000	68480000	ID_0.01_4033	-1.224777270604	.	67800000	68480000	31,120,180
chr13	68480000	68880000	ID_0.01_4034	-0.406826162816	.	68480000	68880000	51,160,44
chr13	68880000	69560000	ID_0.01_4035	-0.551369922208	.	68880000	69560000	31,120,180
chr13	69560000	70120000	ID_0.01_4036	-0.371235819407	.	69560000	70120000	51,160,44
chr13	70120000	70440000	ID_0.01_4037	-1.099639278572	.	70120000	70440000	31,120,180
chr13	70440000	71160000	ID_0.01_4038	-0.513042367819	.	70440000	71160000	51,160,44
chr13	71160000	71880000	ID_0.01_4039	-1.291008426092	.	71160000	71880000	31,120,180
chr13	71880000	72560000	ID_0.01_4040	-0.704359718427	.	71880000	72560000	51,160,44
chr13	72560000	73280000	ID_0.01_4041	-0.248774660584	.	72560000	73280000	31,120,180
chr13	73280000	73640000	ID_0.01_4042	-1.508688558247	.	73280000	73640000	51,160,44
chr13	73640000	74320000	ID_0.01_4043	0.022929584960	.	73640000	74320000	31,120,180
chr13	74320000	74760000	ID_0.01_4044	-1.371802389471	.	74320000	74760000	51,160,44
chr13	74760000	75840000	ID_0.01_4045	-0.249284371402	.	74760000	75840000	31,120,180
chr13	75840000	76240000	ID_0.01_4046	-1.100855970487	.	75840000	76240000	51,160,44
chr13	76240000	76440000	ID_0.01_4047	-0.473320888158	.	76240000	76440000	31,120,180
chr13	76440000	77080000	ID_0.01_4048	-0.956022596965	.	76440000	77080000	51,160,44
chr13	77080000	77560000	ID_0.01_4049	-0.344215887213	.	77080000	77560000	31,120,180
chr13	77560000	78360000	ID_0.01_4050	-1.261191138528	.	77560000	78360000	51,160,44
chr13	78360000	78720000	ID_0.01_4051	-0.773398059368	.	78360000	78720000	31,120,180
chr13	78720000	79160000	ID_0.01_4052	-0.772320404161	.	78720000	79160000	51,160,44
chr13	79160000	79560000	ID_0.01_4053	0.074999489848	.	79160000	79560000	31,120,180
chr13	79560000	79880000	ID_0.01_4054	-0.365583364611	.	79560000	79880000	51,160,44
chr13	79880000	80160000	ID_0.01_4055	-0.916704307337	.	79880000	80160000	31,120,180
chr13	80160000	80920000	ID_0.01_4056	-0.698646098606	.	80160000	80920000	51,160,44
chr13	80920000	81600000	ID_0.01_4057	-0.806845549139	.	80920000	81600000	31,120,180
chr13	81600000	82120000	ID_0.01_4058	-1.330618779805	.	81600000	82120000	51,160,44
chr13	82120000	82440000	ID_0.01_4059	-0.419721865285	.	82120000	82440000	31,120,180
chr13	82440000	82920000	ID_0.01_4060	-0.459043752362	.	82440000	82920000	51,160,44
chr13	82920000	83400000	ID_0.01_4061	-0.498416608498	.	82920000	83400000	31,120,180
chr13	83400000	85440000	ID_0.01_4062	-0.348137719068	.	83400000	85440000	51,160,44
chr13	85440000	86400000	ID_0.01_4063	-1.209173523035	.	85440000	86400000	31,120,180
chr13	86400000	87120000	ID_0.01_4064	-1.238699366371	.	86400000	87120000	51,160,44
chr13	87120000	87520000	ID_0.01_4065	-0.268038121879	.	87120000	87520000	31,120,180
chr13	87520000	87920000	ID_0.01_4066	-0.768168128925	.	87520000	87920000	51,160,44
chr13	87920000	88320000	ID_0.01_4067	-0.701074184333	.	87920000	88320000	31,120,180
chr13	88320000	89080000	ID_0.01_4068	-1.099413876033	.	88320000	89080000	51,160,44
chr13	89080000	89720000	ID_0.01_4069	-0.370145970724	.	89080000	89720000	31,120,180
chr13	89720000	90360000	ID_0.01_4070	-0.546480229643	.	89720000	90360000	51,160,44
chr13	90360000	91520000	ID_0.01_4071	-0.404675894393	.	90360000	91520000	31,120,180
chr13	91520000	92000000	ID_0.01_4072	-0.801270715876	.	91520000	92000000	51,160,44
chr13	92000000	92440000	ID_0.01_4073	-0.933812476533	.	92000000	92440000	31,120,180
chr13	92440000	92840000	ID_0.01_4074	-0.621612590863	.	92440000	92840000	51,160,44
chr13	92840000	93880000	ID_0.01_4075	-0.588335581789	.	92840000	93880000	31,120,180
chr13	93880000	94600000	ID_0.01_4076	-0.420018598731	.	93880000	94600000	51,160,44
chr13	94600000	95040000	ID_0.01_4077	-0.032908966002	.	94600000	95040000	31,120,180
chr13	95040000	95320000	ID_0.01_4078	-1.190265222747	.	95040000	95320000	51,160,44
chr13	95320000	95800000	ID_0.01_4079	-0.384997274931	.	95320000	95800000	31,120,180
chr13	95800000	96120000	ID_0.01_4080	-0.692627899097	.	95800000	96120000	51,160,44
chr13	96120000	96680000	ID_0.01_4081	-0.176615909102	.	96120000	96680000	31,120,180
chr13	96680000	97720000	ID_0.01_4082	-0.857589109533	.	96680000	97720000	51,160,44
chr13	97720000	98080000	ID_0.01_4083	-1.038149314395	.	97720000	98080000	31,120,180
chr13	98080000	98480000	ID_0.01_4084	-0.680001461621	.	98080000	98480000	51,160,44
chr13	98480000	99080000	ID_0.01_4085	-0.819897100763	.	98480000	99080000	31,120,180
chr13	99080000	99480000	ID_0.01_4086	-0.445816251592	.	99080000	99480000	51,160,44
chr13	99480000	99800000	ID_0.01_4087	-0.143405389969	.	99480000	99800000	31,120,180
chr13	99800000	100280000	ID_0.01_4088	0.243108442545	.	99800000	100280000	51,160,44
chr13	100280000	100600000	ID_0.01_4089	-0.575423710934	.	100280000	100600000	31,120,180
chr13	100600000	101200000	ID_0.01_4090	-0.287786975192	.	100600000	101200000	51,160,44
chr13	101200000	101800000	ID_0.01_4091	-1.159055438810	.	101200000	101800000	31,120,180
chr13	101800000	102800000	ID_0.01_4092	-0.994481535401	.	101800000	102800000	51,160,44
chr13	102800000	103200000	ID_0.01_4093	-0.018468481795	.	102800000	103200000	31,120,180
chr13	103200000	103520000	ID_0.01_4094	-0.881371808540	.	103200000	103520000	51,160,44
chr13	103520000	103840000	ID_0.01_4095	-1.224361453651	.	103520000	103840000	31,120,180
chr13	103840000	104520000	ID_0.01_4096	-0.327446978144	.	103840000	104520000	51,160,44
chr13	104520000	105200000	ID_0.01_4097	-0.770703515460	.	104520000	105200000	31,120,180
chr13	105200000	106680000	ID_0.01_4098	-0.399198684633	.	105200000	106680000	51,160,44
chr13	106680000	107200000	ID_0.01_4099	0.053679548110	.	106680000	107200000	31,120,180
chr13	107200000	107840000	ID_0.01_4100	-1.402541293498	.	107200000	107840000	51,160,44
chr13	107840000	108880000	ID_0.01_4101	-1.113103202447	.	107840000	108880000	31,120,180
chr13	108880000	109560000	ID_0.01_4102	-0.886662868314	.	108880000	109560000	51,160,44
chr13	109560000	109920000	ID_0.01_4103	-1.145281700808	.	109560000	109920000	31,120,180
chr13	109920000	110440000	ID_0.01_4104	-0.017361164966	.	109920000	110440000	51,160,44
chr13	110440000	110800000	ID_0.01_4105	-0.878248503561	.	110440000	110800000	31,120,180
chr13	110800000	111240000	ID_0.01_4106	-1.004822580023	.	110800000	111240000	51,160,44
chr13	111240000	111560000	ID_0.01_4107	-0.047750102429	.	111240000	111560000	31,120,180
chr13	111560000	112040000	ID_0.01_4108	-0.231804662683	.	111560000	112040000	51,160,44
chr13	112040000	112720000	ID_0.01_4109	-0.207355182524	.	112040000	112720000	31,120,180
chr13	112720000	113240000	ID_0.01_4110	0.600497398042	.	112720000	113240000	51,160,44
chr13	113240000	113560000	ID_0.01_4111	-0.472788575801	.	113240000	113560000	31,120,180
chr13	113560000	114240000	ID_0.01_4112	-0.432089549897	.	113560000	114240000	51,160,44
chr14	20360000	20760000	ID_0.01_4113	-0.290274689464	.	20360000	20760000	31,120,180
chr14	20760000	21080000	ID_0.01_4114	-0.936437414587	.	20760000	21080000	51,160,44
chr14	21080000	21680000	ID_0.01_4115	-0.676075173526	.	21080000	21680000	31,120,180
chr14	21680000	22040000	ID_0.01_4116	-0.313735813669	.	21680000	22040000	51,160,44
chr14	22040000	22560000	ID_0.01_4117	-0.640180428566	.	22040000	22560000	31,120,180
chr14	22560000	23000000	ID_0.01_4118	0.002047463978	.	22560000	23000000	51,160,44
chr14	23000000	23560000	ID_0.01_4119	0.177988016240	.	23000000	23560000	31,120,180
chr14	23560000	23800000	ID_0.01_4120	-0.517381831861	.	23560000	23800000	51,160,44
chr14	23800000	24440000	ID_0.01_4121	-0.264436359865	.	23800000	24440000	31,120,180
chr14	24440000	24920000	ID_0.01_4122	-0.739629582083	.	24440000	24920000	51,160,44
chr14	24920000	25200000	ID_0.01_4123	-0.854988243805	.	24920000	25200000	31,120,180
chr14	25200000	25640000	ID_0.01_4124	-0.767321075119	.	25200000	25640000	51,160,44
chr14	25640000	25880000	ID_0.01_4125	-0.582069708194	.	25640000	25880000	31,120,180
chr14	25880000	26280000	ID_0.01_4126	-0.592912299670	.	25880000	26280000	51,160,44
chr14	26280000	26840000	ID_0.01_4127	-0.232840364028	.	26280000	26840000	31,120,180
chr14	26840000	27480000	ID_0.01_4128	-0.385769450126	.	26840000	27480000	51,160,44
chr14	27480000	28000000	ID_0.01_4129	-0.665962325474	.	27480000	28000000	31,120,180
chr14	28000000	28640000	ID_0.01_4130	-0.516495295365	.	28000000	28640000	51,160,44
chr14	28640000	29120000	ID_0.01_4131	-0.249933305504	.	28640000	29120000	31,120,180
chr14	29120000	30000000	ID_0.01_4132	-1.122859878140	.	29120000	30000000	51,160,44
chr14	30000000	30480000	ID_0.01_4133	-1.015979001790	.	30000000	30480000	31,120,180
chr14	30480000	30760000	ID_0.01_4134	-0.339817805326	.	30480000	30760000	51,160,44
chr14	30760000	31080000	ID_0.01_4135	-0.229469314828	.	30760000	31080000	31,120,180
chr14	31080000	31920000	ID_0.01_4136	-0.518673150724	.	31080000	31920000	51,160,44
chr14	31920000	32520000	ID_0.01_4137	-1.045320615232	.	31920000	32520000	31,120,180
chr14	32520000	33040000	ID_0.01_4138	-0.175619300153	.	32520000	33040000	51,160,44
chr14	33040000	33920000	ID_0.01_4139	-1.142943476951	.	33040000	33920000	31,120,180
chr14	33920000	34280000	ID_0.01_4140	-0.120209216218	.	33920000	34280000	51,160,44
chr14	34280000	34760000	ID_0.01_4141	-0.924716981596	.	34280000	34760000	31,120,180
chr14	34760000	35000000	ID_0.01_4142	-0.753085065478	.	34760000	35000000	51,160,44
chr14	35000000	35520000	ID_0.01_4143	-0.643094365387	.	35000000	35520000	31,120,180
chr14	35520000	35920000	ID_0.01_4144	0.018558832505	.	35520000	35920000	51,160,44
chr14	35920000	36320000	ID_0.01_4145	-0.558543374553	.	35920000	36320000	31,120,180
chr14	36320000	37080000	ID_0.01_4146	-0.722924553762	.	36320000	37080000	51,160,44
chr14	37080000	37720000	ID_0.01_4147	-0.761243970289	.	37080000	37720000	31,120,180
chr14	37720000	38080000	ID_0.01_4148	-0.779248791594	.	37720000	38080000	51,160,44
chr14	38080000	38360000	ID_0.01_4149	-0.327690180550	.	38080000	38360000	31,120,180
chr14	38360000	38720000	ID_0.01_4150	-0.737410197847	.	38360000	38720000	51,160,44
chr14	38720000	39120000	ID_0.01_4151	-0.042242879249	.	38720000	39120000	31,120,180
chr14	39120000	39520000	ID_0.01_4152	-0.090779369864	.	39120000	39520000	51,160,44
chr14	39520000	39920000	ID_0.01_4153	-0.985494065489	.	39520000	39920000	31,120,180
chr14	39920000	40440000	ID_0.01_4154	-1.166460058637	.	39920000	40440000	51,160,44
chr14	40440000	40840000	ID_0.01_4155	-0.672008491633	.	40440000	40840000	31,120,180
chr14	40840000	41680000	ID_0.01_4156	-0.384116482244	.	40840000	41680000	51,160,44
chr14	41680000	42080000	ID_0.01_4157	-0.439386426443	.	41680000	42080000	31,120,180
chr14	42080000	42680000	ID_0.01_4158	-0.668430612226	.	42080000	42680000	51,160,44
chr14	42680000	43960000	ID_0.01_4159	-0.724360218482	.	42680000	43960000	31,120,180
chr14	43960000	44360000	ID_0.01_4160	-0.427101131490	.	43960000	44360000	51,160,44
chr14	44360000	44600000	ID_0.01_4161	-0.324060720536	.	44360000	44600000	31,120,180
chr14	44600000	45360000	ID_0.01_4162	-0.347377984833	.	44600000	45360000	51,160,44
chr14	45360000	45760000	ID_0.01_4163	-1.193563366481	.	45360000	45760000	31,120,180
chr14	45760000	46400000	ID_0.01_4164	-1.023763597896	.	45760000	46400000	51,160,44
chr14	46400000	47040000	ID_0.01_4165	-0.132522353334	.	46400000	47040000	31,120,180
chr14	47040000	47440000	ID_0.01_4166	-0.545697254674	.	47040000	47440000	51,160,44
chr14	47440000	48000000	ID_0.01_4167	-0.518938435778	.	47440000	48000000	31,120,180
chr14	48000000	48360000	ID_0.01_4168	-0.323570993452	.	48000000	48360000	51,160,44
chr14	48360000	48880000	ID_0.01_4169	-0.563781876396	.	48360000	48880000	31,120,180
chr14	48880000	49600000	ID_0.01_4170	-0.571354511419	.	48880000	49600000	51,160,44
chr14	49600000	50080000	ID_0.01_4171	-0.475192107588	.	49600000	50080000	31,120,180
chr14	50080000	50320000	ID_0.01_4172	-0.806977556234	.	50080000	50320000	51,160,44
chr14	50320000	51000000	ID_0.01_4173	-0.684562109704	.	50320000	51000000	31,120,180
chr14	51000000	51360000	ID_0.01_4174	-0.269647276753	.	51000000	51360000	51,160,44
chr14	51360000	51720000	ID_0.01_4175	-0.771837416501	.	51360000	51720000	31,120,180
chr14	51720000	52240000	ID_0.01_4176	-0.682663221900	.	51720000	52240000	51,160,44
chr14	52240000	52640000	ID_0.01_4177	-0.354936998496	.	52240000	52640000	31,120,180
chr14	52640000	53240000	ID_0.01_4178	-0.076355244584	.	52640000	53240000	51,160,44
chr14	53240000	53760000	ID_0.01_4179	-0.326877450604	.	53240000	53760000	31,120,180
chr14	53760000	54840000	ID_0.01_4180	-0.267557909080	.	53760000	54840000	51,160,44
chr14	54840000	55480000	ID_0.01_4181	-0.868719489760	.	54840000	55480000	31,120,180
chr14	55480000	55880000	ID_0.01_4182	-0.425755138247	.	55480000	55880000	51,160,44
chr14	55880000	56160000	ID_0.01_4183	-0.370568363850	.	55880000	56160000	31,120,180
chr14	56160000	56960000	ID_0.01_4184	-0.531942795162	.	56160000	56960000	51,160,44
chr14	56960000	57880000	ID_0.01_4185	-0.783516912637	.	56960000	57880000	31,120,180
chr14	57880000	58560000	ID_0.01_4186	-0.769817605690	.	57880000	58560000	51,160,44
chr14	58560000	58920000	ID_0.01_4187	-0.703721515563	.	58560000	58920000	31,120,180
chr14	58920000	59560000	ID_0.01_4188	-0.869383207087	.	58920000	59560000	51,160,44
chr14	59560000	59960000	ID_0.01_4189	-0.797168153603	.	59560000	59960000	31,120,180
chr14	59960000	60400000	ID_0.01_4190	-0.819718576082	.	59960000	60400000	51,160,44
chr14	60400000	60720000	ID_0.01_4191	-0.149034478982	.	60400000	60720000	31,120,180
chr14	60720000	61080000	ID_0.01_4192	-0.043322149390	.	60720000	61080000	51,160,44
chr14	61080000	61480000	ID_0.01_4193	-0.853900515456	.	61080000	61480000	31,120,180
chr14	61480000	61720000	ID_0.01_4194	0.055347154489	.	61480000	61720000	51,160,44
chr14	61720000	62320000	ID_0.01_4195	-0.907037011488	.	61720000	62320000	31,120,180
chr14	62320000	62640000	ID_0.01_4196	-0.844789703420	.	62320000	62640000	51,160,44
chr14	62640000	63520000	ID_0.01_4197	-0.622125295197	.	62640000	63520000	31,120,180
chr14	63520000	63800000	ID_0.01_4198	-0.129673665191	.	63520000	63800000	51,160,44
chr14	63800000	64240000	ID_0.01_4199	-0.787368608139	.	63800000	64240000	31,120,180
chr14	64240000	64800000	ID_0.01_4200	-0.378195303382	.	64240000	64800000	51,160,44
chr14	64800000	65440000	ID_0.01_4201	-0.680233839960	.	64800000	65440000	31,120,180
chr14	65440000	65880000	ID_0.01_4202	-0.503979217491	.	65440000	65880000	51,160,44
chr14	65880000	66280000	ID_0.01_4203	-0.361035662704	.	65880000	66280000	31,120,180
chr14	66280000	66840000	ID_0.01_4204	-0.112216714926	.	66280000	66840000	51,160,44
chr14	66840000	67600000	ID_0.01_4205	-0.490330748983	.	66840000	67600000	31,120,180
chr14	67600000	67840000	ID_0.01_4206	-0.357485960621	.	67600000	67840000	51,160,44
chr14	67840000	68280000	ID_0.01_4207	-0.682663308935	.	67840000	68280000	31,120,180
chr14	68280000	68720000	ID_0.01_4208	-0.851807171469	.	68280000	68720000	51,160,44
chr14	68720000	69280000	ID_0.01_4209	-0.119509420641	.	68720000	69280000	31,120,180
chr14	69280000	69600000	ID_0.01_4210	-1.114894681303	.	69280000	69600000	51,160,44
chr14	69600000	70280000	ID_0.01_4211	-0.511951579216	.	69600000	70280000	31,120,180
chr14	70280000	71040000	ID_0.01_4212	-0.769936344417	.	70280000	71040000	51,160,44
chr14	71040000	71560000	ID_0.01_4213	-0.338534628405	.	71040000	71560000	31,120,180
chr14	71560000	72240000	ID_0.01_4214	-1.107206887973	.	71560000	72240000	51,160,44
chr14	72240000	72960000	ID_0.01_4215	-0.895600407867	.	72240000	72960000	31,120,180
chr14	72960000	73400000	ID_0.01_4216	-0.368768998516	.	72960000	73400000	51,160,44
chr14	73400000	73960000	ID_0.01_4217	-1.073006463981	.	73400000	73960000	31,120,180
chr14	73960000	74520000	ID_0.01_4218	-0.367834774789	.	73960000	74520000	51,160,44
chr14	74520000	74960000	ID_0.01_4219	-0.422395935144	.	74520000	74960000	31,120,180
chr14	74960000	75320000	ID_0.01_4220	-0.011312053651	.	74960000	75320000	51,160,44
chr14	75320000	76120000	ID_0.01_4221	-0.463256465304	.	75320000	76120000	31,120,180
chr14	76120000	76480000	ID_0.01_4222	-0.597949657012	.	76120000	76480000	51,160,44
chr14	76480000	77600000	ID_0.01_4223	-0.611285537977	.	76480000	77600000	31,120,180
chr14	77600000	78320000	ID_0.01_4224	-0.579204826455	.	77600000	78320000	51,160,44
chr14	78320000	79400000	ID_0.01_4225	-0.529407010741	.	78320000	79400000	31,120,180
chr14	79400000	80520000	ID_0.01_4226	-1.128202497141	.	79400000	80520000	51,160,44
chr14	80520000	81320000	ID_0.01_4227	-0.589414059981	.	80520000	81320000	31,120,180
chr14	81320000	81640000	ID_0.01_4228	-0.648926114784	.	81320000	81640000	51,160,44
chr14	81640000	82000000	ID_0.01_4229	-0.547093215600	.	81640000	82000000	31,120,180
chr14	82000000	82480000	ID_0.01_4230	-1.365337411704	.	82000000	82480000	51,160,44
chr14	82480000	83160000	ID_0.01_4231	-0.469961396909	.	82480000	83160000	31,120,180
chr14	83160000	83760000	ID_0.01_4232	-0.452343462361	.	83160000	83760000	51,160,44
chr14	83760000	85120000	ID_0.01_4233	-0.706141591077	.	83760000	85120000	31,120,180
chr14	85120000	86000000	ID_0.01_4234	-0.249483185999	.	85120000	86000000	51,160,44
chr14	86000000	86560000	ID_0.01_4235	-0.843065421774	.	86000000	86560000	31,120,180
chr14	86560000	87480000	ID_0.01_4236	-0.652141591227	.	86560000	87480000	51,160,44
chr14	87480000	88120000	ID_0.01_4237	-0.481983754674	.	87480000	88120000	31,120,180
chr14	88120000	88400000	ID_0.01_4238	-0.442999567817	.	88120000	88400000	51,160,44
chr14	88400000	89040000	ID_0.01_4239	-0.657874381930	.	88400000	89040000	31,120,180
chr14	89040000	89480000	ID_0.01_4240	-0.489903838801	.	89040000	89480000	51,160,44
chr14	89480000	89880000	ID_0.01_4241	-0.793510212051	.	89480000	89880000	31,120,180
chr14	89880000	90400000	ID_0.01_4242	-0.107839755395	.	89880000	90400000	51,160,44
chr14	90400000	90760000	ID_0.01_4243	-0.997812602168	.	90400000	90760000	31,120,180
chr14	90760000	91280000	ID_0.01_4244	-0.738377729170	.	90760000	91280000	51,160,44
chr14	91280000	91960000	ID_0.01_4245	-0.640957301411	.	91280000	91960000	31,120,180
chr14	91960000	92600000	ID_0.01_4246	-0.553591194706	.	91960000	92600000	51,160,44
chr14	92600000	93280000	ID_0.01_4247	-0.775632575580	.	92600000	93280000	31,120,180
chr14	93280000	93680000	ID_0.01_4248	-0.638098421406	.	93280000	93680000	51,160,44
chr14	93680000	94080000	ID_0.01_4249	-0.667012960422	.	93680000	94080000	31,120,180
chr14	94080000	94400000	ID_0.01_4250	-0.183997913578	.	94080000	94400000	51,160,44
chr14	94400000	95000000	ID_0.01_4251	-0.460970131076	.	94400000	95000000	31,120,180
chr14	95000000	95520000	ID_0.01_4252	-0.477771081938	.	95000000	95520000	51,160,44
chr14	95520000	96000000	ID_0.01_4253	-0.510899110883	.	95520000	96000000	31,120,180
chr14	96000000	97040000	ID_0.01_4254	-0.745303879151	.	96000000	97040000	51,160,44
chr14	97040000	97640000	ID_0.01_4255	-0.522191387343	.	97040000	97640000	31,120,180
chr14	97640000	98000000	ID_0.01_4256	-0.490864577854	.	97640000	98000000	51,160,44
chr14	98000000	98400000	ID_0.01_4257	-0.087976043436	.	98000000	98400000	31,120,180
chr14	98400000	99840000	ID_0.01_4258	-0.225499739148	.	98400000	99840000	51,160,44
chr14	99840000	100120000	ID_0.01_4259	-0.920715623852	.	99840000	100120000	31,120,180
chr14	100120000	100440000	ID_0.01_4260	-0.472214810346	.	100120000	100440000	51,160,44
chr14	100440000	100680000	ID_0.01_4261	-0.407235086324	.	100440000	100680000	31,120,180
chr14	100680000	102160000	ID_0.01_4262	-0.637728635268	.	100680000	102160000	51,160,44
chr14	102160000	102400000	ID_0.01_4263	-1.078763438403	.	102160000	102400000	31,120,180
chr14	102400000	102800000	ID_0.01_4264	-0.261463556935	.	102400000	102800000	51,160,44
chr14	102800000	103400000	ID_0.01_4265	-0.464415167710	.	102800000	103400000	31,120,180
chr14	103400000	104000000	ID_0.01_4266	-0.414159154119	.	103400000	104000000	51,160,44
chr14	104000000	104480000	ID_0.01_4267	-0.586171169234	.	104000000	104480000	31,120,180
chr14	104480000	105200000	ID_0.01_4268	-0.558737631908	.	104480000	105200000	51,160,44
chr14	105200000	106000000	ID_0.01_4269	-0.658269863565	.	105200000	106000000	31,120,180
chr14	106000000	106480000	ID_0.01_4270	-1.054983413340	.	106000000	106480000	51,160,44
chr15	22620000	23400000	ID_0.01_4271	-1.046966238764	.	22620000	23400000	31,120,180
chr15	23400000	24120000	ID_0.01_4272	-0.991525186892	.	23400000	24120000	51,160,44
chr15	24120000	25080000	ID_0.01_4273	-0.413221268407	.	24120000	25080000	31,120,180
chr15	25080000	25360000	ID_0.01_4274	-0.387629601385	.	25080000	25360000	51,160,44
chr15	25360000	25760000	ID_0.01_4275	-0.483903933105	.	25360000	25760000	31,120,180
chr15	25760000	26200000	ID_0.01_4276	-0.325660680121	.	25760000	26200000	51,160,44
chr15	26200000	26520000	ID_0.01_4277	-0.310718206126	.	26200000	26520000	31,120,180
chr15	26520000	27120000	ID_0.01_4278	-0.072587953789	.	26520000	27120000	51,160,44
chr15	27120000	27600000	ID_0.01_4279	-0.681672982165	.	27120000	27600000	31,120,180
chr15	27600000	27960000	ID_0.01_4280	0.056864594828	.	27600000	27960000	51,160,44
chr15	27960000	28360000	ID_0.01_4281	-0.072632138407	.	27960000	28360000	31,120,180
chr15	28360000	29000000	ID_0.01_4282	-0.798496557526	.	28360000	29000000	51,160,44
chr15	29000000	29400000	ID_0.01_4283	-0.312929143642	.	29000000	29400000	31,120,180
chr15	29400000	29960000	ID_0.01_4284	-0.522356927557	.	29400000	29960000	51,160,44
chr15	29960000	31440000	ID_0.01_4285	-0.665459924336	.	29960000	31440000	31,120,180
chr15	31440000	31800000	ID_0.01_4286	-0.205007998932	.	31440000	31800000	51,160,44
chr15	31800000	32280000	ID_0.01_4287	-0.512014926695	.	31800000	32280000	31,120,180
chr15	32280000	32640000	ID_0.01_4288	-0.285921812811	.	32280000	32640000	51,160,44
chr15	32640000	32800000	ID_0.01_4289	-0.949151556249	.	32640000	32800000	31,120,180
chr15	32800000	33520000	ID_0.01_4290	-0.835873781041	.	32800000	33520000	51,160,44
chr15	33520000	34000000	ID_0.01_4291	-0.376233680826	.	33520000	34000000	31,120,180
chr15	34000000	34320000	ID_0.01_4292	-0.458037510093	.	34000000	34320000	51,160,44
chr15	34320000	34880000	ID_0.01_4293	-0.327983341786	.	34320000	34880000	31,120,180
chr15	34880000	35280000	ID_0.01_4294	-0.403146750291	.	34880000	35280000	51,160,44
chr15	35280000	35800000	ID_0.01_4295	-0.569172876140	.	35280000	35800000	31,120,180
chr15	35800000	36040000	ID_0.01_4296	-0.319090863692	.	35800000	36040000	51,160,44
chr15	36040000	36760000	ID_0.01_4297	-0.169710950056	.	36040000	36760000	31,120,180
chr15	36760000	37160000	ID_0.01_4298	-0.469010676391	.	36760000	37160000	51,160,44
chr15	37160000	37440000	ID_0.01_4299	-0.515000299416	.	37160000	37440000	31,120,180
chr15	37440000	38240000	ID_0.01_4300	-0.621005587811	.	37440000	38240000	51,160,44
chr15	38240000	38720000	ID_0.01_4301	-0.615888386628	.	38240000	38720000	31,120,180
chr15	38720000	39000000	ID_0.01_4302	-0.386674683220	.	38720000	39000000	51,160,44
chr15	39000000	39440000	ID_0.01_4303	-0.597161039686	.	39000000	39440000	31,120,180
chr15	39440000	39880000	ID_0.01_4304	-0.135502432826	.	39440000	39880000	51,160,44
chr15	39880000	40320000	ID_0.01_4305	-0.504434253897	.	39880000	40320000	31,120,180
chr15	40320000	40720000	ID_0.01_4306	-0.185579889873	.	40320000	40720000	51,160,44
chr15	40720000	41200000	ID_0.01_4307	-0.100922193243	.	40720000	41200000	31,120,180
chr15	41200000	41720000	ID_0.01_4308	-0.486483542831	.	41200000	41720000	51,160,44
chr15	41720000	42440000	ID_0.01_4309	-0.302429446789	.	41720000	42440000	31,120,180
chr15	42440000	42960000	ID_0.01_4310	-0.191073971780	.	42440000	42960000	51,160,44
chr15	42960000	43280000	ID_0.01_4311	-0.350692114680	.	42960000	43280000	31,120,180
chr15	43280000	43680000	ID_0.01_4312	-0.009278023332	.	43280000	43680000	51,160,44
chr15	43680000	44120000	ID_0.01_4313	-0.175830053116	.	43680000	44120000	31,120,180
chr15	44120000	44520000	ID_0.01_4314	-0.757253528260	.	44120000	44520000	51,160,44
chr15	44520000	44840000	ID_0.01_4315	-0.215795392996	.	44520000	44840000	31,120,180
chr15	44840000	45080000	ID_0.01_4316	-0.576113299085	.	44840000	45080000	51,160,44
chr15	45080000	45440000	ID_0.01_4317	-0.035233819045	.	45080000	45440000	31,120,180
chr15	45440000	45720000	ID_0.01_4318	-0.130451621243	.	45440000	45720000	51,160,44
chr15	45720000	46000000	ID_0.01_4319	-0.248600177979	.	45720000	46000000	31,120,180
chr15	46000000	46600000	ID_0.01_4320	-0.595327348677	.	46000000	46600000	51,160,44
chr15	46600000	47480000	ID_0.01_4321	-0.312354377388	.	46600000	47480000	31,120,180
chr15	47480000	48280000	ID_0.01_4322	-0.555779281794	.	47480000	48280000	51,160,44
chr15	48280000	48640000	ID_0.01_4323	-0.178165508323	.	48280000	48640000	31,120,180
chr15	48640000	49120000	ID_0.01_4324	-0.742902705930	.	48640000	49120000	51,160,44
chr15	49120000	49720000	ID_0.01_4325	-0.455632113246	.	49120000	49720000	31,120,180
chr15	49720000	50440000	ID_0.01_4326	-0.254280285203	.	49720000	50440000	51,160,44
chr15	50440000	50640000	ID_0.01_4327	-0.464324568087	.	50440000	50640000	31,120,180
chr15	50640000	51200000	ID_0.01_4328	-0.335788902820	.	50640000	51200000	51,160,44
chr15	51200000	51800000	ID_0.01_4329	-0.594746040492	.	51200000	51800000	31,120,180
chr15	51800000	52520000	ID_0.01_4330	-0.083869965230	.	51800000	52520000	51,160,44
chr15	52520000	53040000	ID_0.01_4331	-0.632522332347	.	52520000	53040000	31,120,180
chr15	53040000	53520000	ID_0.01_4332	-0.741925854651	.	53040000	53520000	51,160,44
chr15	53520000	54080000	ID_0.01_4333	-0.136846932620	.	53520000	54080000	31,120,180
chr15	54080000	54680000	ID_0.01_4334	-0.513673638267	.	54080000	54680000	51,160,44
chr15	54680000	55440000	ID_0.01_4335	0.039027056538	.	54680000	55440000	31,120,180
chr15	55440000	56160000	ID_0.01_4336	-0.687211902950	.	55440000	56160000	51,160,44
chr15	56160000	56760000	ID_0.01_4337	-0.341507890525	.	56160000	56760000	31,120,180
chr15	56760000	57160000	ID_0.01_4338	-0.422241939418	.	56760000	57160000	51,160,44
chr15	57160000	57600000	ID_0.01_4339	-0.274090924222	.	57160000	57600000	31,120,180
chr15	57600000	57840000	ID_0.01_4340	-0.490148037308	.	57600000	57840000	51,160,44
chr15	57840000	58520000	ID_0.01_4341	-0.435470533330	.	57840000	58520000	31,120,180
chr15	58520000	59160000	ID_0.01_4342	-0.662714761073	.	58520000	59160000	51,160,44
chr15	59160000	59440000	ID_0.01_4343	-0.398890499810	.	59160000	59440000	31,120,180
chr15	59440000	59960000	ID_0.01_4344	-0.119566123568	.	59440000	59960000	51,160,44
chr15	59960000	60600000	ID_0.01_4345	-0.743781990217	.	59960000	60600000	31,120,180
chr15	60600000	60840000	ID_0.01_4346	-0.360288212615	.	60600000	60840000	51,160,44
chr15	60840000	61480000	ID_0.01_4347	-0.705494233279	.	60840000	61480000	31,120,180
chr15	61480000	62160000	ID_0.01_4348	-0.150158078167	.	61480000	62160000	51,160,44
chr15	62160000	62640000	ID_0.01_4349	-0.579527437107	.	62160000	62640000	31,120,180
chr15	62640000	63040000	ID_0.01_4350	-0.398231736094	.	62640000	63040000	51,160,44
chr15	63040000	63400000	ID_0.01_4351	-0.431112782336	.	63040000	63400000	31,120,180
chr15	63400000	63880000	ID_0.01_4352	-0.299643310898	.	63400000	63880000	51,160,44
chr15	63880000	64440000	ID_0.01_4353	-0.177239337272	.	63880000	64440000	31,120,180
chr15	64440000	65000000	ID_0.01_4354	-0.723426823585	.	64440000	65000000	51,160,44
chr15	65000000	65600000	ID_0.01_4355	-0.383318738816	.	65000000	65600000	31,120,180
chr15	65600000	65680000	ID_0.01_4356	-0.489239263946	.	65600000	65680000	51,160,44
chr15	65680000	66200000	ID_0.01_4357	-0.310968697079	.	65680000	66200000	31,120,180
chr15	66200000	66560000	ID_0.01_4358	-0.222269700541	.	66200000	66560000	51,160,44
chr15	66560000	66800000	ID_0.01_4359	-0.409640989292	.	66560000	66800000	31,120,180
chr15	66800000	67240000	ID_0.01_4360	-0.329239665948	.	66800000	67240000	51,160,44
chr15	67240000	67600000	ID_0.01_4361	-0.439359358416	.	67240000	67600000	31,120,180
chr15	67600000	68120000	ID_0.01_4362	-0.207723076385	.	67600000	68120000	51,160,44
chr15	68120000	68520000	ID_0.01_4363	-0.711904345618	.	68120000	68520000	31,120,180
chr15	68520000	68840000	ID_0.01_4364	-0.696253837555	.	68520000	68840000	51,160,44
chr15	68840000	69320000	ID_0.01_4365	-0.119071028220	.	68840000	69320000	31,120,180
chr15	69320000	69760000	ID_0.01_4366	-0.337336675124	.	69320000	69760000	51,160,44
chr15	69760000	70400000	ID_0.01_4367	-0.846379235225	.	69760000	70400000	31,120,180
chr15	70400000	70920000	ID_0.01_4368	-0.010975013295	.	70400000	70920000	51,160,44
chr15	70920000	71200000	ID_0.01_4369	-0.364013957935	.	70920000	71200000	31,120,180
chr15	71200000	71720000	ID_0.01_4370	-0.283883776291	.	71200000	71720000	51,160,44
chr15	71720000	72120000	ID_0.01_4371	-0.426641170716	.	71720000	72120000	31,120,180
chr15	72120000	72480000	ID_0.01_4372	-0.384724767266	.	72120000	72480000	51,160,44
chr15	72480000	73000000	ID_0.01_4373	-0.515610201799	.	72480000	73000000	31,120,180
chr15	73000000	73560000	ID_0.01_4374	-0.424084323432	.	73000000	73560000	51,160,44
chr15	73560000	74000000	ID_0.01_4375	-0.340260567651	.	73560000	74000000	31,120,180
chr15	74000000	74640000	ID_0.01_4376	-0.243094236788	.	74000000	74640000	51,160,44
chr15	74640000	74920000	ID_0.01_4377	-0.600727561924	.	74640000	74920000	31,120,180
chr15	74920000	75280000	ID_0.01_4378	-0.202678467224	.	74920000	75280000	51,160,44
chr15	75280000	75640000	ID_0.01_4379	-0.316192581932	.	75280000	75640000	31,120,180
chr15	75640000	76000000	ID_0.01_4380	-0.549216489775	.	75640000	76000000	51,160,44
chr15	76000000	76480000	ID_0.01_4381	-0.205026137822	.	76000000	76480000	31,120,180
chr15	76480000	77200000	ID_0.01_4382	-0.472910041839	.	76480000	77200000	51,160,44
chr15	77200000	77840000	ID_0.01_4383	-0.496402423350	.	77200000	77840000	31,120,180
chr15	77840000	78200000	ID_0.01_4384	-0.687620745542	.	77840000	78200000	51,160,44
chr15	78200000	78560000	ID_0.01_4385	-0.520785670368	.	78200000	78560000	31,120,180
chr15	78560000	79080000	ID_0.01_4386	-0.068027688057	.	78560000	79080000	51,160,44
chr15	79080000	79560000	ID_0.01_4387	-0.267486395243	.	79080000	79560000	31,120,180
chr15	79560000	80160000	ID_0.01_4388	-0.235507967247	.	79560000	80160000	51,160,44
chr15	80160000	80680000	ID_0.01_4389	-0.241887675139	.	80160000	80680000	31,120,180
chr15	80680000	81280000	ID_0.01_4390	-0.349016701500	.	80680000	81280000	51,160,44
chr15	81280000	81720000	ID_0.01_4391	-0.474244902925	.	81280000	81720000	31,120,180
chr15	81720000	82400000	ID_0.01_4392	-0.382317443821	.	81720000	82400000	51,160,44
chr15	82400000	83200000	ID_0.01_4393	-0.601613062558	.	82400000	83200000	31,120,180
chr15	83200000	83680000	ID_0.01_4394	-0.989992427276	.	83200000	83680000	51,160,44
chr15	83680000	84240000	ID_0.01_4395	-0.434679593605	.	83680000	84240000	31,120,180
chr15	84240000	84760000	ID_0.01_4396	-0.165973470189	.	84240000	84760000	51,160,44
chr15	84760000	85040000	ID_0.01_4397	-0.226403831671	.	84760000	85040000	31,120,180
chr15	85040000	85480000	ID_0.01_4398	-1.010286778916	.	85040000	85480000	51,160,44
chr15	85480000	85760000	ID_0.01_4399	-0.339375318742	.	85480000	85760000	31,120,180
chr15	85760000	86400000	ID_0.01_4400	-0.634184656463	.	85760000	86400000	51,160,44
chr15	86400000	86760000	ID_0.01_4401	-0.803635808203	.	86400000	86760000	31,120,180
chr15	86760000	87160000	ID_0.01_4402	-0.251557868026	.	86760000	87160000	51,160,44
chr15	87160000	87560000	ID_0.01_4403	-0.449594579854	.	87160000	87560000	31,120,180
chr15	87560000	88200000	ID_0.01_4404	-0.174779443710	.	87560000	88200000	51,160,44
chr15	88200000	88520000	ID_0.01_4405	-0.078845971387	.	88200000	88520000	31,120,180
chr15	88520000	89000000	ID_0.01_4406	-0.096892932849	.	88520000	89000000	51,160,44
chr15	89000000	89400000	ID_0.01_4407	-0.385679822967	.	89000000	89400000	31,120,180
chr15	89400000	89880000	ID_0.01_4408	-0.495841005416	.	89400000	89880000	51,160,44
chr15	89880000	90120000	ID_0.01_4409	-0.430918687830	.	89880000	90120000	31,120,180
chr15	90120000	90840000	ID_0.01_4410	-0.418378684709	.	90120000	90840000	51,160,44
chr15	90840000	91160000	ID_0.01_4411	-0.409952880582	.	90840000	91160000	31,120,180
chr15	91160000	91480000	ID_0.01_4412	-0.057461342067	.	91160000	91480000	51,160,44
chr15	91480000	91840000	ID_0.01_4413	-0.721474150689	.	91480000	91840000	31,120,180
chr15	91840000	92400000	ID_0.01_4414	-0.399922079806	.	91840000	92400000	51,160,44
chr15	92400000	92640000	ID_0.01_4415	-0.135936729592	.	92400000	92640000	31,120,180
chr15	92640000	93280000	ID_0.01_4416	-0.589343945893	.	92640000	93280000	51,160,44
chr15	93280000	93600000	ID_0.01_4417	-0.463876427733	.	93280000	93600000	31,120,180
chr15	93600000	94680000	ID_0.01_4418	-0.670324371654	.	93600000	94680000	51,160,44
chr15	94680000	95600000	ID_0.01_4419	-0.562857573397	.	94680000	95600000	31,120,180
chr15	95600000	95800000	ID_0.01_4420	-0.428604037875	.	95600000	95800000	51,160,44
chr15	95800000	96880000	ID_0.01_4421	-0.483517892832	.	95800000	96880000	31,120,180
chr15	96880000	97160000	ID_0.01_4422	-0.612954818090	.	96880000	97160000	51,160,44
chr15	97160000	97800000	ID_0.01_4423	-0.193459930408	.	97160000	97800000	31,120,180
chr15	97800000	98360000	ID_0.01_4424	-0.563024093035	.	97800000	98360000	51,160,44
chr15	98360000	99000000	ID_0.01_4425	-0.667784559040	.	98360000	99000000	31,120,180
chr15	99000000	99800000	ID_0.01_4426	-0.484471261164	.	99000000	99800000	51,160,44
chr15	99800000	100440000	ID_0.01_4427	-0.535279859787	.	99800000	100440000	31,120,180
chr15	100440000	100880000	ID_0.01_4428	-0.528910160479	.	100440000	100880000	51,160,44
chr15	100880000	101160000	ID_0.01_4429	-0.461007279596	.	100880000	101160000	31,120,180
chr15	101160000	101560000	ID_0.01_4430	-0.378850047621	.	101160000	101560000	51,160,44
chr15	101560000	101840000	ID_0.01_4431	-0.353758883130	.	101560000	101840000	31,120,180
chr16	440000	760000	ID_0.01_4432	0.032308735923	.	440000	760000	51,160,44
chr16	760000	1360000	ID_0.01_4433	-0.648709242487	.	760000	1360000	31,120,180
chr16	1360000	2240000	ID_0.01_4434	-0.223908941515	.	1360000	2240000	51,160,44
chr16	2240000	2600000	ID_0.01_4435	-0.337002043069	.	2240000	2600000	31,120,180
chr16	2600000	3080000	ID_0.01_4436	-0.244350736200	.	2600000	3080000	51,160,44
chr16	3080000	3560000	ID_0.01_4437	-0.473957951142	.	3080000	3560000	31,120,180
chr16	3560000	4320000	ID_0.01_4438	-0.276596613429	.	3560000	4320000	51,160,44
chr16	4320000	4720000	ID_0.01_4439	-0.286523680467	.	4320000	4720000	31,120,180
chr16	4720000	5160000	ID_0.01_4440	-0.095682840974	.	4720000	5160000	51,160,44
chr16	5160000	6760000	ID_0.01_4441	-0.806219423759	.	5160000	6760000	31,120,180
chr16	6760000	8560000	ID_0.01_4442	-0.514519276783	.	6760000	8560000	51,160,44
chr16	8560000	9240000	ID_0.01_4443	-0.470817522026	.	8560000	9240000	31,120,180
chr16	9240000	9760000	ID_0.01_4444	-0.702719150032	.	9240000	9760000	51,160,44
chr16	9760000	10320000	ID_0.01_4445	-0.007405986222	.	9760000	10320000	31,120,180
chr16	10320000	11040000	ID_0.01_4446	-0.509497549630	.	10320000	11040000	51,160,44
chr16	11040000	11480000	ID_0.01_4447	-0.957927099125	.	11040000	11480000	31,120,180
chr16	11480000	11840000	ID_0.01_4448	-0.201560080237	.	11480000	11840000	51,160,44
chr16	11840000	12520000	ID_0.01_4449	-0.016313695988	.	11840000	12520000	31,120,180
chr16	12520000	13000000	ID_0.01_4450	-0.583504579042	.	12520000	13000000	51,160,44
chr16	13000000	13560000	ID_0.01_4451	-0.564530437488	.	13000000	13560000	31,120,180
chr16	13560000	14000000	ID_0.01_4452	0.022163252740	.	13560000	14000000	51,160,44
chr16	14000000	14360000	ID_0.01_4453	-0.844957460393	.	14000000	14360000	31,120,180
chr16	14360000	14880000	ID_0.01_4454	-0.495488590619	.	14360000	14880000	51,160,44
chr16	14880000	15440000	ID_0.01_4455	-1.192323178313	.	14880000	15440000	31,120,180
chr16	15440000	15840000	ID_0.01_4456	-1.123168905285	.	15440000	15840000	51,160,44
chr16	15840000	16520000	ID_0.01_4457	-0.589331537516	.	15840000	16520000	31,120,180
chr16	16520000	19080000	ID_0.01_4458	-1.334146706561	.	16520000	19080000	51,160,44
chr16	19080000	19560000	ID_0.01_4459	-0.244223634748	.	19080000	19560000	31,120,180
chr16	19560000	19920000	ID_0.01_4460	-0.638288996551	.	19560000	19920000	51,160,44
chr16	19920000	20400000	ID_0.01_4461	-0.811017612484	.	19920000	20400000	31,120,180
chr16	20400000	20760000	ID_0.01_4462	-0.097028838111	.	20400000	20760000	51,160,44
chr16	20760000	21440000	ID_0.01_4463	-0.326614761590	.	20760000	21440000	31,120,180
chr16	21440000	22200000	ID_0.01_4464	-1.076667348826	.	21440000	22200000	51,160,44
chr16	22200000	22560000	ID_0.01_4465	-0.615463956656	.	22200000	22560000	31,120,180
chr16	22560000	23080000	ID_0.01_4466	-0.848602956375	.	22560000	23080000	51,160,44
chr16	23080000	23440000	ID_0.01_4467	-0.179948491487	.	23080000	23440000	31,120,180
chr16	23440000	23720000	ID_0.01_4468	-0.515569017017	.	23440000	23720000	51,160,44
chr16	23720000	24080000	ID_0.01_4469	-0.682178628732	.	23720000	24080000	31,120,180
chr16	24080000	24520000	ID_0.01_4470	-0.201225632148	.	24080000	24520000	51,160,44
chr16	24520000	24840000	ID_0.01_4471	-1.084131009760	.	24520000	24840000	31,120,180
chr16	24840000	25280000	ID_0.01_4472	-0.338660787049	.	24840000	25280000	51,160,44
chr16	25280000	26360000	ID_0.01_4473	-0.732799840417	.	25280000	26360000	31,120,180
chr16	26360000	27120000	ID_0.01_4474	-0.395625417169	.	26360000	27120000	51,160,44
chr16	27120000	27480000	ID_0.01_4475	-0.531731643487	.	27120000	27480000	31,120,180
chr16	27480000	28280000	ID_0.01_4476	-0.554520638593	.	27480000	28280000	51,160,44
chr16	28280000	28760000	ID_0.01_4477	-0.469014252598	.	28280000	28760000	31,120,180
chr16	28760000	29000000	ID_0.01_4478	-0.190323815350	.	28760000	29000000	51,160,44
chr16	29000000	29480000	ID_0.01_4479	-0.716123391192	.	29000000	29480000	31,120,180
chr16	29480000	30080000	ID_0.01_4480	-0.340300492251	.	29480000	30080000	51,160,44
chr16	30080000	30680000	ID_0.01_4481	-0.510103437501	.	30080000	30680000	31,120,180
chr16	30680000	31160000	ID_0.01_4482	-0.466990899063	.	30680000	31160000	51,160,44
chr16	31160000	32000000	ID_0.01_4483	-0.314934406586	.	31160000	32000000	31,120,180
chr16	32000000	32680000	ID_0.01_4484	-0.489133977238	.	32000000	32680000	51,160,44
chr16	32680000	33320000	ID_0.01_4485	-0.906219534065	.	32680000	33320000	31,120,180
chr16	33320000	34100000	ID_0.01_4486	-1.152500169380	.	33320000	34100000	51,160,44
chr16	34100000	34760000	ID_0.01_4487	-1.091576079292	.	34100000	34760000	31,120,180
chr16	34760000	46440000	ID_0.01_4488	-0.114916296450	.	34760000	46440000	51,160,44
chr16	46440000	47160000	ID_0.01_4489	-1.013867168129	.	46440000	47160000	31,120,180
chr16	47160000	47720000	ID_0.01_4490	-0.657046216154	.	47160000	47720000	51,160,44
chr16	47720000	48200000	ID_0.01_4491	-0.499281718890	.	47720000	48200000	31,120,180
chr16	48200000	48680000	ID_0.01_4492	-0.761034190858	.	48200000	48680000	51,160,44
chr16	48680000	49040000	ID_0.01_4493	-0.908874985934	.	48680000	49040000	31,120,180
chr16	49040000	49440000	ID_0.01_4494	-0.339642680924	.	49040000	49440000	51,160,44
chr16	49440000	50040000	ID_0.01_4495	-0.270374814213	.	49440000	50040000	31,120,180
chr16	50040000	50400000	ID_0.01_4496	-0.800298229424	.	50040000	50400000	51,160,44
chr16	50400000	50880000	ID_0.01_4497	-0.636758817017	.	50400000	50880000	31,120,180
chr16	50880000	51280000	ID_0.01_4498	-0.421320011646	.	50880000	51280000	51,160,44
chr16	51280000	52040000	ID_0.01_4499	0.061140908651	.	51280000	52040000	31,120,180
chr16	52040000	53080000	ID_0.01_4500	-0.524699747405	.	52040000	53080000	51,160,44
chr16	53080000	53560000	ID_0.01_4501	-0.724841259450	.	53080000	53560000	31,120,180
chr16	53560000	54200000	ID_0.01_4502	-0.758068842336	.	53560000	54200000	51,160,44
chr16	54200000	55000000	ID_0.01_4503	-0.424718477927	.	54200000	55000000	31,120,180
chr16	55000000	55440000	ID_0.01_4504	-0.337837509112	.	55000000	55440000	51,160,44
chr16	55440000	55920000	ID_0.01_4505	-0.539780808970	.	55440000	55920000	31,120,180
chr16	55920000	56360000	ID_0.01_4506	-0.287068896350	.	55920000	56360000	51,160,44
chr16	56360000	56760000	ID_0.01_4507	-0.607038125392	.	56360000	56760000	31,120,180
chr16	56760000	57560000	ID_0.01_4508	-0.160188288561	.	56760000	57560000	51,160,44
chr16	57560000	58040000	ID_0.01_4509	-0.441679287299	.	57560000	58040000	31,120,180
chr16	58040000	58800000	ID_0.01_4510	-0.302555856345	.	58040000	58800000	51,160,44
chr16	58800000	59440000	ID_0.01_4511	-0.931466481985	.	58800000	59440000	31,120,180
chr16	59440000	59840000	ID_0.01_4512	-0.132460174475	.	59440000	59840000	51,160,44
chr16	59840000	60240000	ID_0.01_4513	-0.141955974244	.	59840000	60240000	31,120,180
chr16	60240000	60880000	ID_0.01_4514	-0.231896802035	.	60240000	60880000	51,160,44
chr16	60880000	61640000	ID_0.01_4515	-0.132820298271	.	60880000	61640000	31,120,180
chr16	61640000	62200000	ID_0.01_4516	-0.044125242781	.	61640000	62200000	51,160,44
chr16	62200000	62880000	ID_0.01_4517	-0.674671441657	.	62200000	62880000	31,120,180
chr16	62880000	63360000	ID_0.01_4518	-0.160085570051	.	62880000	63360000	51,160,44
chr16	63360000	64080000	ID_0.01_4519	-0.758426769072	.	63360000	64080000	31,120,180
chr16	64080000	65160000	ID_0.01_4520	-0.482139775328	.	64080000	65160000	51,160,44
chr16	65160000	65800000	ID_0.01_4521	-0.523813115678	.	65160000	65800000	31,120,180
chr16	65800000	66360000	ID_0.01_4522	0.155195868971	.	65800000	66360000	51,160,44
chr16	66360000	66920000	ID_0.01_4523	-0.641586778883	.	66360000	66920000	31,120,180
chr16	66920000	67280000	ID_0.01_4524	-0.583359716736	.	66920000	67280000	51,160,44
chr16	67280000	67520000	ID_0.01_4525	-0.275538184683	.	67280000	67520000	31,120,180
chr16	67520000	67960000	ID_0.01_4526	-0.154596329367	.	67520000	67960000	51,160,44
chr16	67960000	68280000	ID_0.01_4527	0.057905414698	.	67960000	68280000	31,120,180
chr16	68280000	68880000	ID_0.01_4528	-0.243787219593	.	68280000	68880000	51,160,44
chr16	68880000	69400000	ID_0.01_4529	-0.083192468435	.	68880000	69400000	31,120,180
chr16	69400000	69800000	ID_0.01_4530	-0.456701002541	.	69400000	69800000	51,160,44
chr16	69800000	70280000	ID_0.01_4531	-0.385787962016	.	69800000	70280000	31,120,180
chr16	70280000	70840000	ID_0.01_4532	-0.355217575214	.	70280000	70840000	51,160,44
chr16	70840000	71680000	ID_0.01_4533	-0.557651595818	.	70840000	71680000	31,120,180
chr16	71680000	72160000	ID_0.01_4534	-0.438661339497	.	71680000	72160000	51,160,44
chr16	72160000	72520000	ID_0.01_4535	-0.608994233463	.	72160000	72520000	31,120,180
chr16	72520000	72840000	ID_0.01_4536	-0.190749267079	.	72520000	72840000	51,160,44
chr16	72840000	73240000	ID_0.01_4537	-0.315835588653	.	72840000	73240000	31,120,180
chr16	73240000	73560000	ID_0.01_4538	-0.067574475454	.	73240000	73560000	51,160,44
chr16	73560000	74320000	ID_0.01_4539	-0.418031393619	.	73560000	74320000	31,120,180
chr16	74320000	74720000	ID_0.01_4540	-0.912809562833	.	74320000	74720000	51,160,44
chr16	74720000	75200000	ID_0.01_4541	-0.574903309057	.	74720000	75200000	31,120,180
chr16	75200000	75800000	ID_0.01_4542	-0.478706308079	.	75200000	75800000	51,160,44
chr16	75800000	76320000	ID_0.01_4543	-0.617489003670	.	75800000	76320000	31,120,180
chr16	76320000	76720000	ID_0.01_4544	-0.109566603020	.	76320000	76720000	51,160,44
chr16	76720000	77240000	ID_0.01_4545	-0.220236158413	.	76720000	77240000	31,120,180
chr16	77240000	77680000	ID_0.01_4546	-1.035889736755	.	77240000	77680000	51,160,44
chr16	77680000	78120000	ID_0.01_4547	-0.425610780227	.	77680000	78120000	31,120,180
chr16	78120000	78520000	ID_0.01_4548	-0.842318663209	.	78120000	78520000	51,160,44
chr16	78520000	78840000	ID_0.01_4549	-0.378333819723	.	78520000	78840000	31,120,180
chr16	78840000	79280000	ID_0.01_4550	-0.157573971314	.	78840000	79280000	51,160,44
chr16	79280000	79640000	ID_0.01_4551	-0.106110857540	.	79280000	79640000	31,120,180
chr16	79640000	80520000	ID_0.01_4552	-0.408468458913	.	79640000	80520000	51,160,44
chr16	80520000	81040000	ID_0.01_4553	-0.755970221831	.	80520000	81040000	31,120,180
chr16	81040000	81400000	ID_0.01_4554	-0.757776434441	.	81040000	81400000	51,160,44
chr16	81400000	81960000	ID_0.01_4555	-0.442769611514	.	81400000	81960000	31,120,180
chr16	81960000	82280000	ID_0.01_4556	-0.672770717258	.	81960000	82280000	51,160,44
chr16	82280000	82640000	ID_0.01_4557	-0.291997678537	.	82280000	82640000	31,120,180
chr16	82640000	83280000	ID_0.01_4558	-0.285505798644	.	82640000	83280000	51,160,44
chr16	83280000	83920000	ID_0.01_4559	-0.295943927062	.	83280000	83920000	31,120,180
chr16	83920000	84560000	ID_0.01_4560	-0.607596596751	.	83920000	84560000	51,160,44
chr16	84560000	85120000	ID_0.01_4561	-0.092569730803	.	84560000	85120000	31,120,180
chr16	85120000	85320000	ID_0.01_4562	-0.251953108874	.	85120000	85320000	51,160,44
chr16	85320000	85840000	ID_0.01_4563	-0.074680867066	.	85320000	85840000	31,120,180
chr16	85840000	86560000	ID_0.01_4564	-0.975827906734	.	85840000	86560000	51,160,44
chr16	86560000	87320000	ID_0.01_4565	-0.458111287241	.	86560000	87320000	31,120,180
chr16	87320000	88000000	ID_0.01_4566	-0.693646463556	.	87320000	88000000	51,160,44
chr16	88000000	88520000	ID_0.01_4567	-0.481805747727	.	88000000	88520000	31,120,180
chr16	88520000	88880000	ID_0.01_4568	-0.244550848771	.	88520000	88880000	51,160,44
chr16	88880000	89280000	ID_0.01_4569	-0.526695837181	.	88880000	89280000	31,120,180
chr16	89280000	89760000	ID_0.01_4570	-0.549099217240	.	89280000	89760000	51,160,44
chr17	600000	920000	ID_0.01_4571	-0.499622154879	.	600000	920000	31,120,180
chr17	920000	1560000	ID_0.01_4572	-0.656819533391	.	920000	1560000	51,160,44
chr17	1560000	1960000	ID_0.01_4573	-0.451037278814	.	1560000	1960000	31,120,180
chr17	1960000	2280000	ID_0.01_4574	-0.157108954431	.	1960000	2280000	51,160,44
chr17	2280000	2640000	ID_0.01_4575	-0.716365044189	.	2280000	2640000	31,120,180
chr17	2640000	2960000	ID_0.01_4576	-0.738470882895	.	2640000	2960000	51,160,44
chr17	2960000	3560000	ID_0.01_4577	-0.673731832611	.	2960000	3560000	31,120,180
chr17	3560000	4000000	ID_0.01_4578	-0.851503540911	.	3560000	4000000	51,160,44
chr17	4000000	4320000	ID_0.01_4579	-0.313399326664	.	4000000	4320000	31,120,180
chr17	4320000	5000000	ID_0.01_4580	-0.180443292176	.	4320000	5000000	51,160,44
chr17	5000000	5400000	ID_0.01_4581	-0.488493682932	.	5000000	5400000	31,120,180
chr17	5400000	5920000	ID_0.01_4582	-1.082967517541	.	5400000	5920000	51,160,44
chr17	5920000	6320000	ID_0.01_4583	0.094266857721	.	5920000	6320000	31,120,180
chr17	6320000	6560000	ID_0.01_4584	-0.981119126686	.	6320000	6560000	51,160,44
chr17	6560000	7120000	ID_0.01_4585	-0.661171621817	.	6560000	7120000	31,120,180
chr17	7120000	7600000	ID_0.01_4586	-0.597863510140	.	7120000	7600000	51,160,44
chr17	7600000	8000000	ID_0.01_4587	-0.353549757628	.	7600000	8000000	31,120,180
chr17	8000000	8280000	ID_0.01_4588	-0.375110866163	.	8000000	8280000	51,160,44
chr17	8280000	8880000	ID_0.01_4589	-0.704525544344	.	8280000	8880000	31,120,180
chr17	8880000	9440000	ID_0.01_4590	-0.711208021691	.	8880000	9440000	51,160,44
chr17	9440000	9840000	ID_0.01_4591	-0.733157211904	.	9440000	9840000	31,120,180
chr17	9840000	10200000	ID_0.01_4592	-0.610665228010	.	9840000	10200000	51,160,44
chr17	10200000	10520000	ID_0.01_4593	-0.339832102037	.	10200000	10520000	31,120,180
chr17	10520000	10760000	ID_0.01_4594	-0.611709911531	.	10520000	10760000	51,160,44
chr17	10760000	11840000	ID_0.01_4595	-0.436015538554	.	10760000	11840000	31,120,180
chr17	11840000	12080000	ID_0.01_4596	-0.727836107468	.	11840000	12080000	51,160,44
chr17	12080000	12600000	ID_0.01_4597	-0.772079236637	.	12080000	12600000	31,120,180
chr17	12600000	12920000	ID_0.01_4598	-0.197371832087	.	12600000	12920000	51,160,44
chr17	12920000	13520000	ID_0.01_4599	-0.853062448545	.	12920000	13520000	31,120,180
chr17	13520000	13880000	ID_0.01_4600	-0.346321966675	.	13520000	13880000	51,160,44
chr17	13880000	14200000	ID_0.01_4601	-0.256623892027	.	13880000	14200000	31,120,180
chr17	14200000	14840000	ID_0.01_4602	-0.768038657377	.	14200000	14840000	51,160,44
chr17	14840000	15120000	ID_0.01_4603	-0.254212199412	.	14840000	15120000	31,120,180
chr17	15120000	15440000	ID_0.01_4604	-0.752944260265	.	15120000	15440000	51,160,44
chr17	15440000	15920000	ID_0.01_4605	-0.454058298341	.	15440000	15920000	31,120,180
chr17	15920000	16440000	ID_0.01_4606	-0.433006134455	.	15920000	16440000	51,160,44
chr17	16440000	16880000	ID_0.01_4607	-0.572634252040	.	16440000	16880000	31,120,180
chr17	16880000	17200000	ID_0.01_4608	-0.339445663722	.	16880000	17200000	51,160,44
chr17	17200000	17560000	ID_0.01_4609	-0.518921677914	.	17200000	17560000	31,120,180
chr17	17560000	17960000	ID_0.01_4610	-0.369979329421	.	17560000	17960000	51,160,44
chr17	17960000	18480000	ID_0.01_4611	-0.464320219238	.	17960000	18480000	31,120,180
chr17	18480000	19040000	ID_0.01_4612	-0.411045038086	.	18480000	19040000	51,160,44
chr17	19040000	19240000	ID_0.01_4613	-0.834807063204	.	19040000	19240000	31,120,180
chr17	19240000	19880000	ID_0.01_4614	-0.534449187999	.	19240000	19880000	51,160,44
chr17	19880000	20240000	ID_0.01_4615	-0.474340376172	.	19880000	20240000	31,120,180
chr17	20240000	20920000	ID_0.01_4616	-0.492113548684	.	20240000	20920000	51,160,44
chr17	20920000	21520000	ID_0.01_4617	-0.424233293224	.	20920000	21520000	31,120,180
chr17	21520000	25520000	ID_0.01_4618	-0.897730801898	.	21520000	25520000	51,160,44
chr17	25520000	25960000	ID_0.01_4619	-0.372730438338	.	25520000	25960000	31,120,180
chr17	25960000	26200000	ID_0.01_4620	-0.401996549395	.	25960000	26200000	51,160,44
chr17	26200000	26680000	ID_0.01_4621	-0.512170087225	.	26200000	26680000	31,120,180
chr17	26680000	26960000	ID_0.01_4622	-0.385631537072	.	26680000	26960000	51,160,44
chr17	26960000	27600000	ID_0.01_4623	-0.645143846250	.	26960000	27600000	31,120,180
chr17	27600000	27920000	ID_0.01_4624	-0.078556373149	.	27600000	27920000	51,160,44
chr17	27920000	28400000	ID_0.01_4625	-0.681950144640	.	27920000	28400000	31,120,180
chr17	28400000	28680000	ID_0.01_4626	-0.216035012406	.	28400000	28680000	51,160,44
chr17	28680000	29160000	ID_0.01_4627	0.225031673962	.	28680000	29160000	31,120,180
chr17	29160000	29720000	ID_0.01_4628	-0.556635202500	.	29160000	29720000	51,160,44
chr17	29720000	30200000	ID_0.01_4629	-0.584249075519	.	29720000	30200000	31,120,180
chr17	30200000	30760000	ID_0.01_4630	-0.606954905704	.	30200000	30760000	51,160,44
chr17	30760000	31320000	ID_0.01_4631	-0.478213667618	.	30760000	31320000	31,120,180
chr17	31320000	31680000	ID_0.01_4632	-0.538159014304	.	31320000	31680000	51,160,44
chr17	31680000	32080000	ID_0.01_4633	0.094589315678	.	31680000	32080000	31,120,180
chr17	32080000	32720000	ID_0.01_4634	-0.506880528236	.	32080000	32720000	51,160,44
chr17	32720000	33480000	ID_0.01_4635	-0.508056802724	.	32720000	33480000	31,120,180
chr17	33480000	33880000	ID_0.01_4636	-0.551444453787	.	33480000	33880000	51,160,44
chr17	33880000	34160000	ID_0.01_4637	-0.490045155292	.	33880000	34160000	31,120,180
chr17	34160000	34840000	ID_0.01_4638	-0.793754921101	.	34160000	34840000	51,160,44
chr17	34840000	35440000	ID_0.01_4639	-1.185463124258	.	34840000	35440000	31,120,180
chr17	35440000	35880000	ID_0.01_4640	-0.479055788100	.	35440000	35880000	51,160,44
chr17	35880000	36280000	ID_0.01_4641	-0.187464979551	.	35880000	36280000	31,120,180
chr17	36280000	36840000	ID_0.01_4642	-0.746449091586	.	36280000	36840000	51,160,44
chr17	36840000	37400000	ID_0.01_4643	-0.432205640468	.	36840000	37400000	31,120,180
chr17	37400000	37680000	ID_0.01_4644	-0.409762592038	.	37400000	37680000	51,160,44
chr17	37680000	38160000	ID_0.01_4645	-0.251052248861	.	37680000	38160000	31,120,180
chr17	38160000	38480000	ID_0.01_4646	-0.236415897952	.	38160000	38480000	51,160,44
chr17	38480000	39040000	ID_0.01_4647	-0.224933376965	.	38480000	39040000	31,120,180
chr17	39040000	39480000	ID_0.01_4648	-0.398566352677	.	39040000	39480000	51,160,44
chr17	39480000	39840000	ID_0.01_4649	0.215028213011	.	39480000	39840000	31,120,180
chr17	39840000	40680000	ID_0.01_4650	-1.021375416314	.	39840000	40680000	51,160,44
chr17	40680000	41160000	ID_0.01_4651	-0.594745076712	.	40680000	41160000	31,120,180
chr17	41160000	41440000	ID_0.01_4652	-0.618915885635	.	41160000	41440000	51,160,44
chr17	41440000	41920000	ID_0.01_4653	-0.906366593451	.	41440000	41920000	31,120,180
chr17	41920000	42440000	ID_0.01_4654	-0.393065844712	.	41920000	42440000	51,160,44
chr17	42440000	42840000	ID_0.01_4655	-0.305180518453	.	42440000	42840000	31,120,180
chr17	42840000	43200000	ID_0.01_4656	-0.509753160151	.	42840000	43200000	51,160,44
chr17	43200000	44080000	ID_0.01_4657	-0.537249376232	.	43200000	44080000	31,120,180
chr17	44080000	44400000	ID_0.01_4658	-1.224797640841	.	44080000	44400000	51,160,44
chr17	44400000	44680000	ID_0.01_4659	-1.622550633568	.	44400000	44680000	31,120,180
chr17	44680000	45120000	ID_0.01_4660	-1.596365651717	.	44680000	45120000	51,160,44
chr17	45120000	45880000	ID_0.01_4661	-0.770896745749	.	45120000	45880000	31,120,180
chr17	45880000	46240000	ID_0.01_4662	-0.599887502862	.	45880000	46240000	51,160,44
chr17	46240000	46720000	ID_0.01_4663	-0.457364134195	.	46240000	46720000	31,120,180
chr17	46720000	47240000	ID_0.01_4664	-0.527821592364	.	46720000	47240000	51,160,44
chr17	47240000	47640000	ID_0.01_4665	-0.208857908769	.	47240000	47640000	31,120,180
chr17	47640000	48200000	ID_0.01_4666	-0.120506754022	.	47640000	48200000	51,160,44
chr17	48200000	48560000	ID_0.01_4667	-0.330881694991	.	48200000	48560000	31,120,180
chr17	48560000	48920000	ID_0.01_4668	-0.171460787199	.	48560000	48920000	51,160,44
chr17	48920000	49360000	ID_0.01_4669	-0.022691364489	.	48920000	49360000	31,120,180
chr17	49360000	49800000	ID_0.01_4670	-0.840970346587	.	49360000	49800000	51,160,44
chr17	49800000	50240000	ID_0.01_4671	-0.289435746121	.	49800000	50240000	31,120,180
chr17	50240000	51120000	ID_0.01_4672	-0.397868082022	.	50240000	51120000	51,160,44
chr17	51120000	52240000	ID_0.01_4673	-0.366045187250	.	51120000	52240000	31,120,180
chr17	52240000	53040000	ID_0.01_4674	-0.342813662336	.	52240000	53040000	51,160,44
chr17	53040000	53600000	ID_0.01_4675	-0.882729281962	.	53040000	53600000	31,120,180
chr17	53600000	53920000	ID_0.01_4676	-0.496987972426	.	53600000	53920000	51,160,44
chr17	53920000	54560000	ID_0.01_4677	-0.310404036416	.	53920000	54560000	31,120,180
chr17	54560000	54880000	ID_0.01_4678	-0.198322998501	.	54560000	54880000	51,160,44
chr17	54880000	55200000	ID_0.01_4679	-0.473317182452	.	54880000	55200000	31,120,180
chr17	55200000	55880000	ID_0.01_4680	-0.821716797582	.	55200000	55880000	51,160,44
chr17	55880000	56200000	ID_0.01_4681	-0.492432121945	.	55880000	56200000	31,120,180
chr17	56200000	56600000	ID_0.01_4682	-0.385256443265	.	56200000	56600000	51,160,44
chr17	56600000	57120000	ID_0.01_4683	-0.558705104570	.	56600000	57120000	31,120,180
chr17	57120000	57800000	ID_0.01_4684	-0.600241816145	.	57120000	57800000	51,160,44
chr17	57800000	58200000	ID_0.01_4685	-0.443613424387	.	57800000	58200000	31,120,180
chr17	58200000	58760000	ID_0.01_4686	-0.550338852792	.	58200000	58760000	51,160,44
chr17	58760000	59080000	ID_0.01_4687	-0.914612191147	.	58760000	59080000	31,120,180
chr17	59080000	59480000	ID_0.01_4688	-0.052926404260	.	59080000	59480000	51,160,44
chr17	59480000	59920000	ID_0.01_4689	-0.670700871656	.	59480000	59920000	31,120,180
chr17	59920000	60480000	ID_0.01_4690	-0.079311843687	.	59920000	60480000	51,160,44
chr17	60480000	60760000	ID_0.01_4691	-0.514423286758	.	60480000	60760000	31,120,180
chr17	60760000	61080000	ID_0.01_4692	-0.653628016777	.	60760000	61080000	51,160,44
chr17	61080000	61480000	ID_0.01_4693	-0.243446352167	.	61080000	61480000	31,120,180
chr17	61480000	61960000	ID_0.01_4694	-0.734497807627	.	61480000	61960000	51,160,44
chr17	61960000	62440000	ID_0.01_4695	-0.731905330327	.	61960000	62440000	31,120,180
chr17	62440000	62800000	ID_0.01_4696	-0.775508918349	.	62440000	62800000	51,160,44
chr17	62800000	63200000	ID_0.01_4697	-0.334908324433	.	62800000	63200000	31,120,180
chr17	63200000	63560000	ID_0.01_4698	-0.914468283040	.	63200000	63560000	51,160,44
chr17	63560000	64200000	ID_0.01_4699	0.043140257068	.	63560000	64200000	31,120,180
chr17	64200000	64680000	ID_0.01_4700	-0.914081077245	.	64200000	64680000	51,160,44
chr17	64680000	65360000	ID_0.01_4701	-0.647976432667	.	64680000	65360000	31,120,180
chr17	65360000	65720000	ID_0.01_4702	-0.501156089956	.	65360000	65720000	51,160,44
chr17	65720000	66480000	ID_0.01_4703	-0.466660680703	.	65720000	66480000	31,120,180
chr17	66480000	66760000	ID_0.01_4704	-0.500035364911	.	66480000	66760000	51,160,44
chr17	66760000	67240000	ID_0.01_4705	-0.370705574596	.	66760000	67240000	31,120,180
chr17	67240000	67560000	ID_0.01_4706	-0.569557745543	.	67240000	67560000	51,160,44
chr17	67560000	68160000	ID_0.01_4707	-0.817116094253	.	67560000	68160000	31,120,180
chr17	68160000	68640000	ID_0.01_4708	-0.550602803777	.	68160000	68640000	51,160,44
chr17	68640000	69480000	ID_0.01_4709	-0.852397629824	.	68640000	69480000	31,120,180
chr17	69480000	70120000	ID_0.01_4710	-0.351835955262	.	69480000	70120000	51,160,44
chr17	70120000	70560000	ID_0.01_4711	-0.597239221530	.	70120000	70560000	31,120,180
chr17	70560000	71400000	ID_0.01_4712	-0.910413246303	.	70560000	71400000	51,160,44
chr17	71400000	72200000	ID_0.01_4713	-0.799562773465	.	71400000	72200000	31,120,180
chr17	72200000	72720000	ID_0.01_4714	-0.300227053654	.	72200000	72720000	51,160,44
chr17	72720000	73200000	ID_0.01_4715	-0.639202665929	.	72720000	73200000	31,120,180
chr17	73200000	73880000	ID_0.01_4716	-0.246848853509	.	73200000	73880000	51,160,44
chr17	73880000	74400000	ID_0.01_4717	-0.380412910269	.	73880000	74400000	31,120,180
chr17	74400000	74720000	ID_0.01_4718	-0.233006909319	.	74400000	74720000	51,160,44
chr17	74720000	75520000	ID_0.01_4719	-0.679819952557	.	74720000	75520000	31,120,180
chr17	75520000	76000000	ID_0.01_4720	-0.661870807822	.	75520000	76000000	51,160,44
chr17	76000000	76440000	ID_0.01_4721	-0.800697716215	.	76000000	76440000	31,120,180
chr17	76440000	77040000	ID_0.01_4722	-0.260877782120	.	76440000	77040000	51,160,44
chr17	77040000	77720000	ID_0.01_4723	-0.876275578977	.	77040000	77720000	31,120,180
chr17	77720000	77960000	ID_0.01_4724	-0.603774154576	.	77720000	77960000	51,160,44
chr17	77960000	78400000	ID_0.01_4725	-0.291243510179	.	77960000	78400000	31,120,180
chr17	78400000	78960000	ID_0.01_4726	-0.747845385840	.	78400000	78960000	51,160,44
chr17	78960000	79200000	ID_0.01_4727	-0.487167641761	.	78960000	79200000	31,120,180
chr17	79200000	79520000	ID_0.01_4728	-0.043625819176	.	79200000	79520000	51,160,44
chr17	79520000	79880000	ID_0.01_4729	-0.411073442015	.	79520000	79880000	31,120,180
chr17	79880000	80200000	ID_0.01_4730	-0.291379249495	.	79880000	80200000	51,160,44
chr17	80200000	80720000	ID_0.01_4731	-0.152486456445	.	80200000	80720000	31,120,180
chr18	600000	840000	ID_0.01_4732	-0.822139592165	.	600000	840000	51,160,44
chr18	840000	1560000	ID_0.01_4733	-1.204007898753	.	840000	1560000	31,120,180
chr18	1560000	2120000	ID_0.01_4734	-0.588874487162	.	1560000	2120000	51,160,44
chr18	2120000	2560000	ID_0.01_4735	-0.364110789701	.	2120000	2560000	31,120,180
chr18	2560000	3280000	ID_0.01_4736	-1.258636230696	.	2560000	3280000	51,160,44
chr18	3280000	3680000	ID_0.01_4737	-1.215333880404	.	3280000	3680000	31,120,180
chr18	3680000	4080000	ID_0.01_4738	-0.629316238572	.	3680000	4080000	51,160,44
chr18	4080000	4480000	ID_0.01_4739	-0.900518346934	.	4080000	4480000	31,120,180
chr18	4480000	5080000	ID_0.01_4740	-0.186489180609	.	4480000	5080000	51,160,44
chr18	5080000	5880000	ID_0.01_4741	-0.877370655267	.	5080000	5880000	31,120,180
chr18	5880000	6520000	ID_0.01_4742	-0.888492539521	.	5880000	6520000	51,160,44
chr18	6520000	6880000	ID_0.01_4743	-0.759175312851	.	6520000	6880000	31,120,180
chr18	6880000	7200000	ID_0.01_4744	-0.728371286476	.	6880000	7200000	51,160,44
chr18	7200000	7560000	ID_0.01_4745	-1.011231549216	.	7200000	7560000	31,120,180
chr18	7560000	8640000	ID_0.01_4746	-0.475197864110	.	7560000	8640000	51,160,44
chr18	8640000	9040000	ID_0.01_4747	-1.249731196508	.	8640000	9040000	31,120,180
chr18	9040000	9560000	ID_0.01_4748	-0.807564281530	.	9040000	9560000	51,160,44
chr18	9560000	9960000	ID_0.01_4749	-1.058356559360	.	9560000	9960000	31,120,180
chr18	9960000	10520000	ID_0.01_4750	-0.848140666509	.	9960000	10520000	51,160,44
chr18	10520000	10840000	ID_0.01_4751	-0.358328713828	.	10520000	10840000	31,120,180
chr18	10840000	11160000	ID_0.01_4752	-0.152283004917	.	10840000	11160000	51,160,44
chr18	11160000	11640000	ID_0.01_4753	0.178357527912	.	11160000	11640000	31,120,180
chr18	11640000	12040000	ID_0.01_4754	-0.746221665989	.	11640000	12040000	51,160,44
chr18	12040000	12280000	ID_0.01_4755	-0.318013663411	.	12040000	12280000	31,120,180
chr18	12280000	12680000	ID_0.01_4756	-0.938377395309	.	12280000	12680000	51,160,44
chr18	12680000	13160000	ID_0.01_4757	-0.742651639878	.	12680000	13160000	31,120,180
chr18	13160000	13800000	ID_0.01_4758	-0.895794108479	.	13160000	13800000	51,160,44
chr18	13800000	14400000	ID_0.01_4759	-0.778277743938	.	13800000	14400000	31,120,180
chr18	14400000	15040000	ID_0.01_4760	-0.811303779211	.	14400000	15040000	51,160,44
chr18	15040000	18760000	ID_0.01_4761	-0.333645084478	.	15040000	18760000	31,120,180
chr18	18760000	19080000	ID_0.01_4762	-0.401474689008	.	18760000	19080000	51,160,44
chr18	19080000	19440000	ID_0.01_4763	-0.288831970297	.	19080000	19440000	31,120,180
chr18	19440000	19760000	ID_0.01_4764	-0.670399362101	.	19440000	19760000	51,160,44
chr18	19760000	20360000	ID_0.01_4765	0.258489856308	.	19760000	20360000	31,120,180
chr18	20360000	20600000	ID_0.01_4766	-0.888410407998	.	20360000	20600000	51,160,44
chr18	20600000	21080000	ID_0.01_4767	-0.348638543833	.	20600000	21080000	31,120,180
chr18	21080000	21720000	ID_0.01_4768	-0.645537637134	.	21080000	21720000	51,160,44
chr18	21720000	22080000	ID_0.01_4769	-0.628467887321	.	21720000	22080000	31,120,180
chr18	22080000	22400000	ID_0.01_4770	-0.556342470167	.	22080000	22400000	51,160,44
chr18	22400000	23000000	ID_0.01_4771	-0.112363045307	.	22400000	23000000	31,120,180
chr18	23000000	23480000	ID_0.01_4772	-0.070618886021	.	23000000	23480000	51,160,44
chr18	23480000	23880000	ID_0.01_4773	-0.862900248904	.	23480000	23880000	31,120,180
chr18	23880000	24240000	ID_0.01_4774	-0.662243902493	.	23880000	24240000	51,160,44
chr18	24240000	24600000	ID_0.01_4775	-0.456174239555	.	24240000	24600000	31,120,180
chr18	24600000	24920000	ID_0.01_4776	-0.303734927205	.	24600000	24920000	51,160,44
chr18	24920000	25200000	ID_0.01_4777	-0.070420304526	.	24920000	25200000	31,120,180
chr18	25200000	25760000	ID_0.01_4778	-0.824108730906	.	25200000	25760000	51,160,44
chr18	25760000	26520000	ID_0.01_4779	-0.719361942425	.	25760000	26520000	31,120,180
chr18	26520000	27440000	ID_0.01_4780	-0.274191077951	.	26520000	27440000	51,160,44
chr18	27440000	27880000	ID_0.01_4781	-0.772070026596	.	27440000	27880000	31,120,180
chr18	27880000	28560000	ID_0.01_4782	-0.573649143648	.	27880000	28560000	51,160,44
chr18	28560000	29120000	ID_0.01_4783	-1.392550364434	.	28560000	29120000	31,120,180
chr18	29120000	29720000	ID_0.01_4784	-0.530823094278	.	29120000	29720000	51,160,44
chr18	29720000	30240000	ID_0.01_4785	-1.015755538575	.	29720000	30240000	31,120,180
chr18	30240000	30800000	ID_0.01_4786	-0.800517600467	.	30240000	30800000	51,160,44
chr18	30800000	31360000	ID_0.01_4787	-0.604831554720	.	30800000	31360000	31,120,180
chr18	31360000	32080000	ID_0.01_4788	-0.555896121389	.	31360000	32080000	51,160,44
chr18	32080000	32440000	ID_0.01_4789	-0.089893691855	.	32080000	32440000	31,120,180
chr18	32440000	32800000	ID_0.01_4790	-0.557101608766	.	32440000	32800000	51,160,44
chr18	32800000	33320000	ID_0.01_4791	-0.707233051612	.	32800000	33320000	31,120,180
chr18	33320000	33560000	ID_0.01_4792	-0.243533342535	.	33320000	33560000	51,160,44
chr18	33560000	33880000	ID_0.01_4793	-0.632843869517	.	33560000	33880000	31,120,180
chr18	33880000	34400000	ID_0.01_4794	-0.448123484773	.	33880000	34400000	51,160,44
chr18	34400000	34920000	ID_0.01_4795	-1.029333893376	.	34400000	34920000	31,120,180
chr18	34920000	35360000	ID_0.01_4796	-0.397338478082	.	34920000	35360000	51,160,44
chr18	35360000	35720000	ID_0.01_4797	-0.478512920732	.	35360000	35720000	31,120,180
chr18	35720000	36840000	ID_0.01_4798	-0.197521624706	.	35720000	36840000	51,160,44
chr18	36840000	37400000	ID_0.01_4799	-0.468443539053	.	36840000	37400000	31,120,180
chr18	37400000	37760000	ID_0.01_4800	-0.608335516049	.	37400000	37760000	51,160,44
chr18	37760000	38960000	ID_0.01_4801	-0.697883051888	.	37760000	38960000	31,120,180
chr18	38960000	39560000	ID_0.01_4802	-0.722868601721	.	38960000	39560000	51,160,44
chr18	39560000	40200000	ID_0.01_4803	-1.421389273254	.	39560000	40200000	31,120,180
chr18	40200000	40840000	ID_0.01_4804	-0.327652029006	.	40200000	40840000	51,160,44
chr18	40840000	41160000	ID_0.01_4805	-0.533958322800	.	40840000	41160000	31,120,180
chr18	41160000	41680000	ID_0.01_4806	-1.162450533471	.	41160000	41680000	51,160,44
chr18	41680000	42240000	ID_0.01_4807	-0.336369615024	.	41680000	42240000	31,120,180
chr18	42240000	42800000	ID_0.01_4808	-0.213461243526	.	42240000	42800000	51,160,44
chr18	42800000	43200000	ID_0.01_4809	-0.191469802162	.	42800000	43200000	31,120,180
chr18	43200000	43680000	ID_0.01_4810	-0.606467467266	.	43200000	43680000	51,160,44
chr18	43680000	44240000	ID_0.01_4811	-1.148838200205	.	43680000	44240000	31,120,180
chr18	44240000	44560000	ID_0.01_4812	-0.296513350242	.	44240000	44560000	51,160,44
chr18	44560000	45280000	ID_0.01_4813	-0.820817910847	.	44560000	45280000	31,120,180
chr18	45280000	45560000	ID_0.01_4814	-1.255852791682	.	45280000	45560000	51,160,44
chr18	45560000	46000000	ID_0.01_4815	-0.611478131082	.	45560000	46000000	31,120,180
chr18	46000000	46200000	ID_0.01_4816	-0.890801655008	.	46000000	46200000	51,160,44
chr18	46200000	46560000	ID_0.01_4817	-0.723413646678	.	46200000	46560000	31,120,180
chr18	46560000	47000000	ID_0.01_4818	-0.117075899858	.	46560000	47000000	51,160,44
chr18	47000000	47400000	ID_0.01_4819	-1.162742167424	.	47000000	47400000	31,120,180
chr18	47400000	47960000	ID_0.01_4820	-0.531705248249	.	47400000	47960000	51,160,44
chr18	47960000	48320000	ID_0.01_4821	-0.739069446254	.	47960000	48320000	31,120,180
chr18	48320000	48640000	ID_0.01_4822	-0.637546826459	.	48320000	48640000	51,160,44
chr18	48640000	49200000	ID_0.01_4823	-0.791545008770	.	48640000	49200000	31,120,180
chr18	49200000	49840000	ID_0.01_4824	-0.897086600231	.	49200000	49840000	51,160,44
chr18	49840000	50200000	ID_0.01_4825	-0.859096941192	.	49840000	50200000	31,120,180
chr18	50200000	50520000	ID_0.01_4826	-0.360824255739	.	50200000	50520000	51,160,44
chr18	50520000	50920000	ID_0.01_4827	-0.406287593792	.	50520000	50920000	31,120,180
chr18	50920000	51640000	ID_0.01_4828	-0.264105145813	.	50920000	51640000	51,160,44
chr18	51640000	51920000	ID_0.01_4829	-0.757897700024	.	51640000	51920000	31,120,180
chr18	51920000	52320000	ID_0.01_4830	-1.014886358433	.	51920000	52320000	51,160,44
chr18	52320000	52640000	ID_0.01_4831	-0.482619274457	.	52320000	52640000	31,120,180
chr18	52640000	52960000	ID_0.01_4832	-0.339107196450	.	52640000	52960000	51,160,44
chr18	52960000	53440000	ID_0.01_4833	-0.508741644560	.	52960000	53440000	31,120,180
chr18	53440000	54280000	ID_0.01_4834	-0.175634644960	.	53440000	54280000	51,160,44
chr18	54280000	54760000	ID_0.01_4835	-1.228834422957	.	54280000	54760000	31,120,180
chr18	54760000	55240000	ID_0.01_4836	0.053590317637	.	54760000	55240000	51,160,44
chr18	55240000	56040000	ID_0.01_4837	-1.592789323974	.	55240000	56040000	31,120,180
chr18	56040000	56440000	ID_0.01_4838	-0.343544929183	.	56040000	56440000	51,160,44
chr18	56440000	56760000	ID_0.01_4839	-0.657577652362	.	56440000	56760000	31,120,180
chr18	56760000	57120000	ID_0.01_4840	-0.736563080540	.	56760000	57120000	51,160,44
chr18	57120000	57680000	ID_0.01_4841	-0.159923233529	.	57120000	57680000	31,120,180
chr18	57680000	58320000	ID_0.01_4842	-0.625176575248	.	57680000	58320000	51,160,44
chr18	58320000	58760000	ID_0.01_4843	-0.838768724613	.	58320000	58760000	31,120,180
chr18	58760000	59200000	ID_0.01_4844	0.030988627241	.	58760000	59200000	51,160,44
chr18	59200000	59800000	ID_0.01_4845	-0.915374403393	.	59200000	59800000	31,120,180
chr18	59800000	60280000	ID_0.01_4846	-0.923526123157	.	59800000	60280000	51,160,44
chr18	60280000	60640000	ID_0.01_4847	-0.350161464024	.	60280000	60640000	31,120,180
chr18	60640000	61160000	ID_0.01_4848	-1.041387095072	.	60640000	61160000	51,160,44
chr18	61160000	61680000	ID_0.01_4849	-0.969256100172	.	61160000	61680000	31,120,180
chr18	61680000	62120000	ID_0.01_4850	-1.271935624173	.	61680000	62120000	51,160,44
chr18	62120000	62840000	ID_0.01_4851	-0.324298169248	.	62120000	62840000	31,120,180
chr18	62840000	63400000	ID_0.01_4852	-0.400159996090	.	62840000	63400000	51,160,44
chr18	63400000	64160000	ID_0.01_4853	-0.636067660387	.	63400000	64160000	31,120,180
chr18	64160000	64880000	ID_0.01_4854	-0.841969919858	.	64160000	64880000	51,160,44
chr18	64880000	65160000	ID_0.01_4855	-1.123673749989	.	64880000	65160000	31,120,180
chr18	65160000	66400000	ID_0.01_4856	-0.672402972267	.	65160000	66400000	51,160,44
chr18	66400000	67760000	ID_0.01_4857	-1.133003969490	.	66400000	67760000	31,120,180
chr18	67760000	68120000	ID_0.01_4858	-0.985572243911	.	67760000	68120000	51,160,44
chr18	68120000	68560000	ID_0.01_4859	-1.481311946932	.	68120000	68560000	31,120,180
chr18	68560000	69040000	ID_0.01_4860	-0.499088412174	.	68560000	69040000	51,160,44
chr18	69040000	69760000	ID_0.01_4861	-0.224394358193	.	69040000	69760000	31,120,180
chr18	69760000	70360000	ID_0.01_4862	-0.230299533550	.	69760000	70360000	51,160,44
chr18	70360000	71040000	ID_0.01_4863	-1.520127321019	.	70360000	71040000	31,120,180
chr18	71040000	71520000	ID_0.01_4864	-0.252721444085	.	71040000	71520000	51,160,44
chr18	71520000	71800000	ID_0.01_4865	-0.305354207303	.	71520000	71800000	31,120,180
chr18	71800000	72320000	ID_0.01_4866	-0.801568118740	.	71800000	72320000	51,160,44
chr18	72320000	72920000	ID_0.01_4867	-0.977633293867	.	72320000	72920000	31,120,180
chr18	72920000	73200000	ID_0.01_4868	-0.040172778707	.	72920000	73200000	51,160,44
chr18	73200000	73480000	ID_0.01_4869	-0.051354353752	.	73200000	73480000	31,120,180
chr18	73480000	74080000	ID_0.01_4870	0.165795513819	.	73480000	74080000	51,160,44
chr18	74080000	74480000	ID_0.01_4871	-1.200032065070	.	74080000	74480000	31,120,180
chr18	74480000	74960000	ID_0.01_4872	-1.208823989251	.	74480000	74960000	51,160,44
chr18	74960000	75440000	ID_0.01_4873	-0.209275770405	.	74960000	75440000	31,120,180
chr18	75440000	76760000	ID_0.01_4874	-0.472293097597	.	75440000	76760000	51,160,44
chr18	76760000	77120000	ID_0.01_4875	-0.279565815605	.	76760000	77120000	31,120,180
chr18	77120000	77440000	ID_0.01_4876	-0.856032473183	.	77120000	77440000	51,160,44
chr20	760000	1200000	ID_0.01_4877	-0.190920945350	.	760000	1200000	31,120,180
chr20	1200000	1480000	ID_0.01_4878	-0.601617919598	.	1200000	1480000	51,160,44
chr20	1480000	1720000	ID_0.01_4879	-0.336603209082	.	1480000	1720000	31,120,180
chr20	1720000	2440000	ID_0.01_4880	-0.244868995154	.	1720000	2440000	51,160,44
chr20	2440000	2680000	ID_0.01_4881	-0.134300248664	.	2440000	2680000	31,120,180
chr20	2680000	3000000	ID_0.01_4882	-0.138643221905	.	2680000	3000000	51,160,44
chr20	3000000	3320000	ID_0.01_4883	-0.484191675527	.	3000000	3320000	31,120,180
chr20	3320000	3760000	ID_0.01_4884	-0.235793305874	.	3320000	3760000	51,160,44
chr20	3760000	4200000	ID_0.01_4885	-0.471090421957	.	3760000	4200000	31,120,180
chr20	4200000	4720000	ID_0.01_4886	-0.889151220571	.	4200000	4720000	51,160,44
chr20	4720000	5200000	ID_0.01_4887	-0.483379046131	.	4720000	5200000	31,120,180
chr20	5200000	5480000	ID_0.01_4888	-0.658816374581	.	5200000	5480000	51,160,44
chr20	5480000	6120000	ID_0.01_4889	-1.092314283676	.	5480000	6120000	31,120,180
chr20	6120000	6800000	ID_0.01_4890	-1.193477828978	.	6120000	6800000	51,160,44
chr20	6800000	7360000	ID_0.01_4891	-0.415555155703	.	6800000	7360000	31,120,180
chr20	7360000	7920000	ID_0.01_4892	-0.521402942950	.	7360000	7920000	51,160,44
chr20	7920000	8720000	ID_0.01_4893	-0.765859349075	.	7920000	8720000	31,120,180
chr20	8720000	9360000	ID_0.01_4894	-1.347125686125	.	8720000	9360000	51,160,44
chr20	9360000	9920000	ID_0.01_4895	-0.967027931571	.	9360000	9920000	31,120,180
chr20	9920000	10640000	ID_0.01_4896	-0.243282138165	.	9920000	10640000	51,160,44
chr20	10640000	11240000	ID_0.01_4897	-0.664026011844	.	10640000	11240000	31,120,180
chr20	11240000	11560000	ID_0.01_4898	-0.219923317644	.	11240000	11560000	51,160,44
chr20	11560000	11960000	ID_0.01_4899	-0.831018822953	.	11560000	11960000	31,120,180
chr20	11960000	12520000	ID_0.01_4900	-0.039225876773	.	11960000	12520000	51,160,44
chr20	12520000	12880000	ID_0.01_4901	-0.080292784246	.	12520000	12880000	31,120,180
chr20	12880000	13760000	ID_0.01_4902	-0.389285318756	.	12880000	13760000	51,160,44
chr20	13760000	14080000	ID_0.01_4903	-0.786215797031	.	13760000	14080000	31,120,180
chr20	14080000	14720000	ID_0.01_4904	-0.835211666522	.	14080000	14720000	51,160,44
chr20	14720000	15320000	ID_0.01_4905	-0.535829010385	.	14720000	15320000	31,120,180
chr20	15320000	15920000	ID_0.01_4906	-0.402293752125	.	15320000	15920000	51,160,44
chr20	15920000	16480000	ID_0.01_4907	-0.278263113613	.	15920000	16480000	31,120,180
chr20	16480000	16760000	ID_0.01_4908	-0.341838196086	.	16480000	16760000	51,160,44
chr20	16760000	17480000	ID_0.01_4909	-1.025672438570	.	16760000	17480000	31,120,180
chr20	17480000	17960000	ID_0.01_4910	-1.086837032656	.	17480000	17960000	51,160,44
chr20	17960000	18280000	ID_0.01_4911	-0.742401889959	.	17960000	18280000	31,120,180
chr20	18280000	18760000	ID_0.01_4912	-0.430756036876	.	18280000	18760000	51,160,44
chr20	18760000	19160000	ID_0.01_4913	-0.330322451186	.	18760000	19160000	31,120,180
chr20	19160000	19640000	ID_0.01_4914	-0.087010964833	.	19160000	19640000	51,160,44
chr20	19640000	20040000	ID_0.01_4915	-0.807674534476	.	19640000	20040000	31,120,180
chr20	20040000	20840000	ID_0.01_4916	-0.973861732357	.	20040000	20840000	51,160,44
chr20	20840000	21600000	ID_0.01_4917	-0.679281208953	.	20840000	21600000	31,120,180
chr20	21600000	22280000	ID_0.01_4918	-0.828872039556	.	21600000	22280000	51,160,44
chr20	22280000	22640000	ID_0.01_4919	-0.898863158732	.	22280000	22640000	31,120,180
chr20	22640000	23400000	ID_0.01_4920	-0.563624863264	.	22640000	23400000	51,160,44
chr20	23400000	23640000	ID_0.01_4921	-0.465782964720	.	23400000	23640000	31,120,180
chr20	23640000	24960000	ID_0.01_4922	-0.289631010742	.	23640000	24960000	51,160,44
chr20	24960000	25720000	ID_0.01_4923	-0.514681894082	.	24960000	25720000	31,120,180
chr20	25720000	29600000	ID_0.01_4924	-0.228161209184	.	25720000	29600000	51,160,44
chr20	29600000	30400000	ID_0.01_4925	-1.431222397305	.	29600000	30400000	31,120,180
chr20	30400000	30720000	ID_0.01_4926	-0.534676339201	.	30400000	30720000	51,160,44
chr20	30720000	31080000	ID_0.01_4927	-0.418604166173	.	30720000	31080000	31,120,180
chr20	31080000	31480000	ID_0.01_4928	-0.293020374526	.	31080000	31480000	51,160,44
chr20	31480000	31960000	ID_0.01_4929	-0.195663957145	.	31480000	31960000	31,120,180
chr20	31960000	32280000	ID_0.01_4930	-0.502192704095	.	31960000	32280000	51,160,44
chr20	32280000	32760000	ID_0.01_4931	-0.462043555908	.	32280000	32760000	31,120,180
chr20	32760000	33400000	ID_0.01_4932	-0.727592005012	.	32760000	33400000	51,160,44
chr20	33400000	34040000	ID_0.01_4933	-0.548507219921	.	33400000	34040000	31,120,180
chr20	34040000	34560000	ID_0.01_4934	-0.624115981826	.	34040000	34560000	51,160,44
chr20	34560000	34760000	ID_0.01_4935	-0.711027036802	.	34560000	34760000	31,120,180
chr20	34760000	35080000	ID_0.01_4936	-0.302286532727	.	34760000	35080000	51,160,44
chr20	35080000	35560000	ID_0.01_4937	-0.393809959058	.	35080000	35560000	31,120,180
chr20	35560000	35840000	ID_0.01_4938	-0.626914889979	.	35560000	35840000	51,160,44
chr20	35840000	36200000	ID_0.01_4939	-0.581703938243	.	35840000	36200000	31,120,180
chr20	36200000	36640000	ID_0.01_4940	-0.505500893756	.	36200000	36640000	51,160,44
chr20	36640000	37040000	ID_0.01_4941	-0.226226509604	.	36640000	37040000	31,120,180
chr20	37040000	37240000	ID_0.01_4942	-0.630999042656	.	37040000	37240000	51,160,44
chr20	37240000	37720000	ID_0.01_4943	-0.163073852834	.	37240000	37720000	31,120,180
chr20	37720000	38520000	ID_0.01_4944	-0.880239676174	.	37720000	38520000	51,160,44
chr20	38520000	38760000	ID_0.01_4945	-0.377384400201	.	38520000	38760000	31,120,180
chr20	38760000	39320000	ID_0.01_4946	-0.435789556537	.	38760000	39320000	51,160,44
chr20	39320000	39600000	ID_0.01_4947	-0.444261443673	.	39320000	39600000	31,120,180
chr20	39600000	40000000	ID_0.01_4948	-0.951086660207	.	39600000	40000000	51,160,44
chr20	40000000	40320000	ID_0.01_4949	-0.424377841669	.	40000000	40320000	31,120,180
chr20	40320000	42080000	ID_0.01_4950	-0.766836185978	.	40320000	42080000	51,160,44
chr20	42080000	42360000	ID_0.01_4951	-1.093501210362	.	42080000	42360000	31,120,180
chr20	42360000	42840000	ID_0.01_4952	-0.346185744505	.	42360000	42840000	51,160,44
chr20	42840000	43520000	ID_0.01_4953	-0.771693295310	.	42840000	43520000	31,120,180
chr20	43520000	44080000	ID_0.01_4954	-0.503852087216	.	43520000	44080000	51,160,44
chr20	44080000	44400000	ID_0.01_4955	-0.269566997570	.	44080000	44400000	31,120,180
chr20	44400000	44600000	ID_0.01_4956	-0.993678119756	.	44400000	44600000	51,160,44
chr20	44600000	45360000	ID_0.01_4957	-1.009438539272	.	44600000	45360000	31,120,180
chr20	45360000	45800000	ID_0.01_4958	-0.846248754525	.	45360000	45800000	51,160,44
chr20	45800000	46280000	ID_0.01_4959	-0.799672721797	.	45800000	46280000	31,120,180
chr20	46280000	47240000	ID_0.01_4960	-1.262132962488	.	46280000	47240000	51,160,44
chr20	47240000	47560000	ID_0.01_4961	-0.997955989223	.	47240000	47560000	31,120,180
chr20	47560000	48200000	ID_0.01_4962	-0.556739160124	.	47560000	48200000	51,160,44
chr20	48200000	48560000	ID_0.01_4963	-0.483837476106	.	48200000	48560000	31,120,180
chr20	48560000	48800000	ID_0.01_4964	-0.739794986814	.	48560000	48800000	51,160,44
chr20	48800000	49200000	ID_0.01_4965	-0.703415296452	.	48800000	49200000	31,120,180
chr20	49200000	49600000	ID_0.01_4966	-0.174943145263	.	49200000	49600000	51,160,44
chr20	49600000	49920000	ID_0.01_4967	-0.845243589952	.	49600000	49920000	31,120,180
chr20	49920000	50240000	ID_0.01_4968	-0.531730692243	.	49920000	50240000	51,160,44
chr20	50240000	50800000	ID_0.01_4969	-0.724196703719	.	50240000	50800000	31,120,180
chr20	50800000	51840000	ID_0.01_4970	-0.987689366332	.	50800000	51840000	51,160,44
chr20	51840000	52160000	ID_0.01_4971	-0.678301228687	.	51840000	52160000	31,120,180
chr20	52160000	52560000	ID_0.01_4972	-1.156396514152	.	52160000	52560000	51,160,44
chr20	52560000	52840000	ID_0.01_4973	-0.538872171204	.	52560000	52840000	31,120,180
chr20	52840000	53280000	ID_0.01_4974	-0.790641561929	.	52840000	53280000	51,160,44
chr20	53280000	54000000	ID_0.01_4975	-0.827105028684	.	53280000	54000000	31,120,180
chr20	54000000	54360000	ID_0.01_4976	-0.315044439230	.	54000000	54360000	51,160,44
chr20	54360000	54920000	ID_0.01_4977	-0.103862863834	.	54360000	54920000	31,120,180
chr20	54920000	55920000	ID_0.01_4978	-0.844516560707	.	54920000	55920000	51,160,44
chr20	55920000	56200000	ID_0.01_4979	-0.570409408622	.	55920000	56200000	31,120,180
chr20	56200000	56800000	ID_0.01_4980	-0.679083269517	.	56200000	56800000	51,160,44
chr20	56800000	57440000	ID_0.01_4981	-1.185266979171	.	56800000	57440000	31,120,180
chr20	57440000	57800000	ID_0.01_4982	-0.500536685930	.	57440000	57800000	51,160,44
chr20	57800000	58120000	ID_0.01_4983	-0.143720494395	.	57800000	58120000	31,120,180
chr20	58120000	58520000	ID_0.01_4984	-0.625286704703	.	58120000	58520000	51,160,44
chr20	58520000	59760000	ID_0.01_4985	-0.494203491023	.	58520000	59760000	31,120,180
chr20	59760000	60520000	ID_0.01_4986	-0.243506702898	.	59760000	60520000	51,160,44
chr20	60520000	60880000	ID_0.01_4987	-0.749090695661	.	60520000	60880000	31,120,180
chr20	60880000	61440000	ID_0.01_4988	-0.385938823705	.	60880000	61440000	51,160,44
chr20	61440000	62160000	ID_0.01_4989	-0.381193273451	.	61440000	62160000	31,120,180
chr19	520000	1000000	ID_0.01_4990	-0.660372535802	.	520000	1000000	51,160,44
chr19	1000000	1280000	ID_0.01_4991	0.046180546921	.	1000000	1280000	31,120,180
chr19	1280000	1520000	ID_0.01_4992	-0.528607819720	.	1280000	1520000	51,160,44
chr19	1520000	1840000	ID_0.01_4993	-0.560313237825	.	1520000	1840000	31,120,180
chr19	1840000	2120000	ID_0.01_4994	-0.833830179862	.	1840000	2120000	51,160,44
chr19	2120000	2640000	ID_0.01_4995	-0.031053188353	.	2120000	2640000	31,120,180
chr19	2640000	3280000	ID_0.01_4996	-0.456120879896	.	2640000	3280000	51,160,44
chr19	3280000	4240000	ID_0.01_4997	-0.389725395763	.	3280000	4240000	31,120,180
chr19	4240000	5040000	ID_0.01_4998	-0.455695321867	.	4240000	5040000	51,160,44
chr19	5040000	5600000	ID_0.01_4999	-0.555771357623	.	5040000	5600000	31,120,180
chr19	5600000	6040000	ID_0.01_5000	-0.866246146544	.	5600000	6040000	51,160,44
chr19	6040000	6480000	ID_0.01_5001	-0.225049799374	.	6040000	6480000	31,120,180
chr19	6480000	6920000	ID_0.01_5002	-0.059881079820	.	6480000	6920000	51,160,44
chr19	6920000	7400000	ID_0.01_5003	-0.744375059875	.	6920000	7400000	31,120,180
chr19	7400000	8000000	ID_0.01_5004	-0.720051442963	.	7400000	8000000	51,160,44
chr19	8000000	8360000	ID_0.01_5005	-0.887099261438	.	8000000	8360000	31,120,180
chr19	8360000	8680000	ID_0.01_5006	-0.418570431694	.	8360000	8680000	51,160,44
chr19	8680000	9240000	ID_0.01_5007	-0.906240573972	.	8680000	9240000	31,120,180
chr19	9240000	9680000	ID_0.01_5008	-0.526192235842	.	9240000	9680000	51,160,44
chr19	9680000	9960000	ID_0.01_5009	0.086872678024	.	9680000	9960000	31,120,180
chr19	9960000	10200000	ID_0.01_5010	-0.478192179226	.	9960000	10200000	51,160,44
chr19	10200000	10520000	ID_0.01_5011	-0.690561485719	.	10200000	10520000	31,120,180
chr19	10520000	11000000	ID_0.01_5012	-0.506651446791	.	10520000	11000000	51,160,44
chr19	11000000	11720000	ID_0.01_5013	-0.643934470409	.	11000000	11720000	31,120,180
chr19	11720000	12240000	ID_0.01_5014	-0.525956917431	.	11720000	12240000	51,160,44
chr19	12240000	12760000	ID_0.01_5015	0.506156163021	.	12240000	12760000	31,120,180
chr19	12760000	13320000	ID_0.01_5016	-0.516728394425	.	12760000	13320000	51,160,44
chr19	13320000	13840000	ID_0.01_5017	-0.538654571672	.	13320000	13840000	31,120,180
chr19	13840000	14240000	ID_0.01_5018	-0.748187813690	.	13840000	14240000	51,160,44
chr19	14240000	14680000	ID_0.01_5019	-0.756998003105	.	14240000	14680000	31,120,180
chr19	14680000	15200000	ID_0.01_5020	-1.122872994918	.	14680000	15200000	51,160,44
chr19	15200000	15680000	ID_0.01_5021	-0.924400999838	.	15200000	15680000	31,120,180
chr19	15680000	16320000	ID_0.01_5022	-0.756547768418	.	15680000	16320000	51,160,44
chr19	16320000	16760000	ID_0.01_5023	-0.666213410925	.	16320000	16760000	31,120,180
chr19	16760000	17160000	ID_0.01_5024	-0.412075674512	.	16760000	17160000	51,160,44
chr19	17160000	17520000	ID_0.01_5025	-0.373975286406	.	17160000	17520000	31,120,180
chr19	17520000	18040000	ID_0.01_5026	-0.606959980269	.	17520000	18040000	51,160,44
chr19	18040000	18560000	ID_0.01_5027	-0.384315559779	.	18040000	18560000	31,120,180
chr19	18560000	19760000	ID_0.01_5028	-0.595212918765	.	18560000	19760000	51,160,44
chr19	19760000	20360000	ID_0.01_5029	-0.710912204479	.	19760000	20360000	31,120,180
chr19	20360000	20680000	ID_0.01_5030	-0.660597984236	.	20360000	20680000	51,160,44
chr19	20680000	21080000	ID_0.01_5031	-0.256047148460	.	20680000	21080000	31,120,180
chr19	21080000	21400000	ID_0.01_5032	-0.355629024130	.	21080000	21400000	51,160,44
chr19	21400000	21720000	ID_0.01_5033	-0.246522479859	.	21400000	21720000	31,120,180
chr19	21720000	23400000	ID_0.01_5034	-0.251148672728	.	21720000	23400000	51,160,44
chr19	23400000	24000000	ID_0.01_5035	-0.663098733705	.	23400000	24000000	31,120,180
chr19	24000000	24360000	ID_0.01_5036	-0.080792116686	.	24000000	24360000	51,160,44
chr19	24360000	27760000	ID_0.01_5037	-0.401922085197	.	24360000	27760000	31,120,180
chr19	27760000	28440000	ID_0.01_5038	-1.827426432436	.	27760000	28440000	51,160,44
chr19	28440000	28880000	ID_0.01_5039	-0.562708906206	.	28440000	28880000	31,120,180
chr19	28880000	29240000	ID_0.01_5040	-0.512310887164	.	28880000	29240000	51,160,44
chr19	29240000	30080000	ID_0.01_5041	-0.732867156896	.	29240000	30080000	31,120,180
chr19	30080000	30600000	ID_0.01_5042	-0.704313313125	.	30080000	30600000	51,160,44
chr19	30600000	31160000	ID_0.01_5043	-0.396018069514	.	30600000	31160000	31,120,180
chr19	31160000	32720000	ID_0.01_5044	-0.729619166720	.	31160000	32720000	51,160,44
chr19	32720000	33080000	ID_0.01_5045	-0.865347392380	.	32720000	33080000	31,120,180
chr19	33080000	33440000	ID_0.01_5046	-0.806057376550	.	33080000	33440000	51,160,44
chr19	33440000	33920000	ID_0.01_5047	-0.356185745860	.	33440000	33920000	31,120,180
chr19	33920000	34240000	ID_0.01_5048	-0.303586724527	.	33920000	34240000	51,160,44
chr19	34240000	34640000	ID_0.01_5049	-0.316783789193	.	34240000	34640000	31,120,180
chr19	34640000	35000000	ID_0.01_5050	-1.092221054605	.	34640000	35000000	51,160,44
chr19	35000000	35720000	ID_0.01_5051	-1.188193638770	.	35000000	35720000	31,120,180
chr19	35720000	36000000	ID_0.01_5052	-0.867679643827	.	35720000	36000000	51,160,44
chr19	36000000	36760000	ID_0.01_5053	-0.167033190245	.	36000000	36760000	31,120,180
chr19	36760000	37360000	ID_0.01_5054	-0.893881431519	.	36760000	37360000	51,160,44
chr19	37360000	37840000	ID_0.01_5055	-0.148110394284	.	37360000	37840000	31,120,180
chr19	37840000	38360000	ID_0.01_5056	-0.082349045658	.	37840000	38360000	51,160,44
chr19	38360000	38880000	ID_0.01_5057	-1.007574823067	.	38360000	38880000	31,120,180
chr19	38880000	39440000	ID_0.01_5058	-0.802337657688	.	38880000	39440000	51,160,44
chr19	39440000	39920000	ID_0.01_5059	-0.639305191438	.	39440000	39920000	31,120,180
chr19	39920000	40720000	ID_0.01_5060	-0.665391938127	.	39920000	40720000	51,160,44
chr19	40720000	41160000	ID_0.01_5061	-0.425665520384	.	40720000	41160000	31,120,180
chr19	41160000	41360000	ID_0.01_5062	-0.667597346836	.	41160000	41360000	51,160,44
chr19	41360000	41680000	ID_0.01_5063	-0.534264068011	.	41360000	41680000	31,120,180
chr19	41680000	41960000	ID_0.01_5064	-0.618197296805	.	41680000	41960000	51,160,44
chr19	41960000	42360000	ID_0.01_5065	-0.399917876479	.	41960000	42360000	31,120,180
chr19	42360000	42600000	ID_0.01_5066	-0.531990283192	.	42360000	42600000	51,160,44
chr19	42600000	42960000	ID_0.01_5067	-0.284946612991	.	42600000	42960000	31,120,180
chr19	42960000	43480000	ID_0.01_5068	-0.926347087678	.	42960000	43480000	51,160,44
chr19	43480000	43960000	ID_0.01_5069	0.126486938496	.	43480000	43960000	31,120,180
chr19	43960000	44320000	ID_0.01_5070	-0.403630538973	.	43960000	44320000	51,160,44
chr19	44320000	45000000	ID_0.01_5071	-0.538797217916	.	44320000	45000000	31,120,180
chr19	45000000	45400000	ID_0.01_5072	-0.795557100942	.	45000000	45400000	51,160,44
chr19	45400000	45880000	ID_0.01_5073	-0.523135327788	.	45400000	45880000	31,120,180
chr19	45880000	46280000	ID_0.01_5074	-0.532760409927	.	45880000	46280000	51,160,44
chr19	46280000	47240000	ID_0.01_5075	-0.573586715650	.	46280000	47240000	31,120,180
chr19	47240000	47760000	ID_0.01_5076	-0.667320354620	.	47240000	47760000	51,160,44
chr19	47760000	48280000	ID_0.01_5077	-0.700478368442	.	47760000	48280000	31,120,180
chr19	48280000	48760000	ID_0.01_5078	-0.904925778320	.	48280000	48760000	51,160,44
chr19	48760000	49120000	ID_0.01_5079	-0.377109219851	.	48760000	49120000	31,120,180
chr19	49120000	49560000	ID_0.01_5080	-0.685861865068	.	49120000	49560000	51,160,44
chr19	49560000	49960000	ID_0.01_5081	-0.180537077078	.	49560000	49960000	31,120,180
chr19	49960000	50400000	ID_0.01_5082	-0.713476870655	.	49960000	50400000	51,160,44
chr19	50400000	52320000	ID_0.01_5083	-0.613809084535	.	50400000	52320000	31,120,180
chr19	52320000	52800000	ID_0.01_5084	-0.594138880862	.	52320000	52800000	51,160,44
chr19	52800000	53280000	ID_0.01_5085	-0.281221570695	.	52800000	53280000	31,120,180
chr19	53280000	53680000	ID_0.01_5086	-0.170544219288	.	53280000	53680000	51,160,44
chr19	53680000	54280000	ID_0.01_5087	-0.495561377713	.	53680000	54280000	31,120,180
chr19	54280000	54640000	ID_0.01_5088	-0.435996812490	.	54280000	54640000	51,160,44
chr19	54640000	55480000	ID_0.01_5089	-0.760975465385	.	54640000	55480000	31,120,180
chr19	55480000	56200000	ID_0.01_5090	-0.562670016490	.	55480000	56200000	51,160,44
chr19	56200000	56560000	ID_0.01_5091	-1.070820773495	.	56200000	56560000	31,120,180
chr19	56560000	57160000	ID_0.01_5092	-0.509093940482	.	56560000	57160000	51,160,44
chr19	57160000	57680000	ID_0.01_5093	-0.324742810233	.	57160000	57680000	31,120,180
chr19	57680000	58440000	ID_0.01_5094	-0.891160736818	.	57680000	58440000	51,160,44
chr19	58440000	58680000	ID_0.01_5095	-0.036911740572	.	58440000	58680000	31,120,180
chr22	17360000	18000000	ID_0.01_5096	-0.563493907759	.	17360000	18000000	51,160,44
chr22	18000000	19720000	ID_0.01_5097	-0.846655596009	.	18000000	19720000	31,120,180
chr22	19720000	20320000	ID_0.01_5098	-0.456759492425	.	19720000	20320000	51,160,44
chr22	20320000	20680000	ID_0.01_5099	-1.115713946574	.	20320000	20680000	31,120,180
chr22	20680000	21080000	ID_0.01_5100	-1.473965700153	.	20680000	21080000	51,160,44
chr22	21080000	21720000	ID_0.01_5101	-0.451104104836	.	21080000	21720000	31,120,180
chr22	21720000	22040000	ID_0.01_5102	-0.728629499166	.	21720000	22040000	51,160,44
chr22	22040000	22320000	ID_0.01_5103	-0.834530795005	.	22040000	22320000	31,120,180
chr22	22320000	22800000	ID_0.01_5104	-0.723031280098	.	22320000	22800000	51,160,44
chr22	22800000	23400000	ID_0.01_5105	0.018261371229	.	22800000	23400000	31,120,180
chr22	23400000	24200000	ID_0.01_5106	-0.251695414773	.	23400000	24200000	51,160,44
chr22	24200000	24680000	ID_0.01_5107	-0.634126050047	.	24200000	24680000	31,120,180
chr22	24680000	24960000	ID_0.01_5108	-0.514548915373	.	24680000	24960000	51,160,44
chr22	24960000	25320000	ID_0.01_5109	-0.430212811245	.	24960000	25320000	31,120,180
chr22	25320000	25600000	ID_0.01_5110	-0.277283475089	.	25320000	25600000	51,160,44
chr22	25600000	26160000	ID_0.01_5111	-0.513875574627	.	25600000	26160000	31,120,180
chr22	26160000	26760000	ID_0.01_5112	-0.536491622806	.	26160000	26760000	51,160,44
chr22	26760000	27080000	ID_0.01_5113	-0.645012548901	.	26760000	27080000	31,120,180
chr22	27080000	27800000	ID_0.01_5114	-0.590025634940	.	27080000	27800000	51,160,44
chr22	27800000	28400000	ID_0.01_5115	-0.209821274551	.	27800000	28400000	31,120,180
chr22	28400000	29000000	ID_0.01_5116	-0.663472022222	.	28400000	29000000	51,160,44
chr22	29000000	29680000	ID_0.01_5117	-0.364716963836	.	29000000	29680000	31,120,180
chr22	29680000	30480000	ID_0.01_5118	-0.444013879416	.	29680000	30480000	51,160,44
chr22	30480000	31720000	ID_0.01_5119	-0.452657869707	.	30480000	31720000	31,120,180
chr22	31720000	32360000	ID_0.01_5120	-0.370736996664	.	31720000	32360000	51,160,44
chr22	32360000	32880000	ID_0.01_5121	-0.762852700353	.	32360000	32880000	31,120,180
chr22	32880000	33440000	ID_0.01_5122	-0.688361194098	.	32880000	33440000	51,160,44
chr22	33440000	35080000	ID_0.01_5123	-0.444110030595	.	33440000	35080000	31,120,180
chr22	35080000	35680000	ID_0.01_5124	-0.187744357904	.	35080000	35680000	51,160,44
chr22	35680000	36040000	ID_0.01_5125	-0.971934973502	.	35680000	36040000	31,120,180
chr22	36040000	36520000	ID_0.01_5126	-0.306105847752	.	36040000	36520000	51,160,44
chr22	36520000	36920000	ID_0.01_5127	-0.577309705402	.	36520000	36920000	31,120,180
chr22	36920000	37640000	ID_0.01_5128	-0.916444810414	.	36920000	37640000	51,160,44
chr22	37640000	38000000	ID_0.01_5129	-0.406461993222	.	37640000	38000000	31,120,180
chr22	38000000	38440000	ID_0.01_5130	-0.369175795650	.	38000000	38440000	51,160,44
chr22	38440000	38760000	ID_0.01_5131	-0.497146563357	.	38440000	38760000	31,120,180
chr22	38760000	39080000	ID_0.01_5132	0.138413975890	.	38760000	39080000	51,160,44
chr22	39080000	39560000	ID_0.01_5133	-0.561274912006	.	39080000	39560000	31,120,180
chr22	39560000	39920000	ID_0.01_5134	-0.181899760722	.	39560000	39920000	51,160,44
chr22	39920000	40440000	ID_0.01_5135	-0.807359748108	.	39920000	40440000	31,120,180
chr22	40440000	40760000	ID_0.01_5136	-0.617207616455	.	40440000	40760000	51,160,44
chr22	40760000	41320000	ID_0.01_5137	-0.658689163599	.	40760000	41320000	31,120,180
chr22	41320000	41640000	ID_0.01_5138	-0.220444296887	.	41320000	41640000	51,160,44
chr22	41640000	42040000	ID_0.01_5139	-0.122908607165	.	41640000	42040000	31,120,180
chr22	42040000	42360000	ID_0.01_5140	-0.619549063872	.	42040000	42360000	51,160,44
chr22	42360000	42960000	ID_0.01_5141	-0.282713620497	.	42360000	42960000	31,120,180
chr22	42960000	43560000	ID_0.01_5142	-0.628679017395	.	42960000	43560000	51,160,44
chr22	43560000	44280000	ID_0.01_5143	-0.815522200959	.	43560000	44280000	31,120,180
chr22	44280000	45040000	ID_0.01_5144	-0.709028040074	.	44280000	45040000	51,160,44
chr22	45040000	45560000	ID_0.01_5145	-0.770437648593	.	45040000	45560000	31,120,180
chr22	45560000	45960000	ID_0.01_5146	-0.273605574319	.	45560000	45960000	51,160,44
chr22	45960000	46400000	ID_0.01_5147	-0.425683959218	.	45960000	46400000	31,120,180
chr22	46400000	46760000	ID_0.01_5148	-0.626636483684	.	46400000	46760000	51,160,44
chr22	46760000	47200000	ID_0.01_5149	-0.230316759129	.	46760000	47200000	31,120,180
chr22	47200000	47600000	ID_0.01_5150	-0.114366609901	.	47200000	47600000	51,160,44
chr22	47600000	50160000	ID_0.01_5151	-0.388253360712	.	47600000	50160000	31,120,180
chr22	50160000	50680000	ID_0.01_5152	-0.807560935875	.	50160000	50680000	51,160,44
chr21	10680000	14360000	ID_0.01_5153	-1.071981295799	.	10680000	14360000	31,120,180
chr21	14360000	15160000	ID_0.01_5154	-1.474982333611	.	14360000	15160000	51,160,44
chr21	15160000	15600000	ID_0.01_5155	-1.233660658377	.	15160000	15600000	31,120,180
chr21	15600000	16240000	ID_0.01_5156	-0.677266649853	.	15600000	16240000	51,160,44
chr21	16240000	16960000	ID_0.01_5157	-0.307530970384	.	16240000	16960000	31,120,180
chr21	16960000	17280000	ID_0.01_5158	-0.586260682704	.	16960000	17280000	51,160,44
chr21	17280000	17720000	ID_0.01_5159	-0.491766365524	.	17280000	17720000	31,120,180
chr21	17720000	18000000	ID_0.01_5160	-0.034962482304	.	17720000	18000000	51,160,44
chr21	18000000	18680000	ID_0.01_5161	0.057933924865	.	18000000	18680000	31,120,180
chr21	18680000	19000000	ID_0.01_5162	-0.582858380826	.	18680000	19000000	51,160,44
chr21	19000000	19320000	ID_0.01_5163	-0.477876571120	.	19000000	19320000	31,120,180
chr21	19320000	19640000	ID_0.01_5164	-0.278629295151	.	19320000	19640000	51,160,44
chr21	19640000	20320000	ID_0.01_5165	-0.452208011205	.	19640000	20320000	31,120,180
chr21	20320000	20680000	ID_0.01_5166	-0.324753499196	.	20320000	20680000	51,160,44
chr21	20680000	21440000	ID_0.01_5167	-0.409498465928	.	20680000	21440000	31,120,180
chr21	21440000	21840000	ID_0.01_5168	-0.322220347861	.	21440000	21840000	51,160,44
chr21	21840000	22360000	ID_0.01_5169	-0.262350636774	.	21840000	22360000	31,120,180
chr21	22360000	23320000	ID_0.01_5170	-0.890787637143	.	22360000	23320000	51,160,44
chr21	23320000	24160000	ID_0.01_5171	-0.528340584924	.	23320000	24160000	31,120,180
chr21	24160000	24800000	ID_0.01_5172	-0.588008969666	.	24160000	24800000	51,160,44
chr21	24800000	25160000	ID_0.01_5173	-0.256885336998	.	24800000	25160000	31,120,180
chr21	25160000	25880000	ID_0.01_5174	-0.413542894341	.	25160000	25880000	51,160,44
chr21	25880000	26280000	ID_0.01_5175	-0.400477054528	.	25880000	26280000	31,120,180
chr21	26280000	26960000	ID_0.01_5176	-0.216824546213	.	26280000	26960000	51,160,44
chr21	26960000	27240000	ID_0.01_5177	-0.611090003537	.	26960000	27240000	31,120,180
chr21	27240000	27560000	ID_0.01_5178	-0.429693697838	.	27240000	27560000	51,160,44
chr21	27560000	28240000	ID_0.01_5179	-0.630444739578	.	27560000	28240000	31,120,180
chr21	28240000	29080000	ID_0.01_5180	-0.823114268220	.	28240000	29080000	51,160,44
chr21	29080000	29400000	ID_0.01_5181	-0.335308247996	.	29080000	29400000	31,120,180
chr21	29400000	29720000	ID_0.01_5182	0.037403807222	.	29400000	29720000	51,160,44
chr21	29720000	30800000	ID_0.01_5183	0.011890696148	.	29720000	30800000	31,120,180
chr21	30800000	31280000	ID_0.01_5184	-0.728933346925	.	30800000	31280000	51,160,44
chr21	31280000	31760000	ID_0.01_5185	-0.370655027125	.	31280000	31760000	31,120,180
chr21	31760000	32480000	ID_0.01_5186	-0.114266204341	.	31760000	32480000	51,160,44
chr21	32480000	33000000	ID_0.01_5187	-0.774067410145	.	32480000	33000000	31,120,180
chr21	33000000	33640000	ID_0.01_5188	-0.804165858332	.	33000000	33640000	51,160,44
chr21	33640000	34000000	ID_0.01_5189	-0.759706115910	.	33640000	34000000	31,120,180
chr21	34000000	34560000	ID_0.01_5190	-0.462539320754	.	34000000	34560000	51,160,44
chr21	34560000	34920000	ID_0.01_5191	-0.294652048188	.	34560000	34920000	31,120,180
chr21	34920000	35280000	ID_0.01_5192	-0.463188351456	.	34920000	35280000	51,160,44
chr21	35280000	35720000	ID_0.01_5193	-0.677920462348	.	35280000	35720000	31,120,180
chr21	35720000	36040000	ID_0.01_5194	-0.502659776216	.	35720000	36040000	51,160,44
chr21	36040000	36800000	ID_0.01_5195	-0.556728849599	.	36040000	36800000	31,120,180
chr21	36800000	37480000	ID_0.01_5196	-0.396419940663	.	36800000	37480000	51,160,44
chr21	37480000	37760000	ID_0.01_5197	-0.680917250567	.	37480000	37760000	31,120,180
chr21	37760000	38360000	ID_0.01_5198	-0.433996322055	.	37760000	38360000	51,160,44
chr21	38360000	38960000	ID_0.01_5199	-0.446206165030	.	38360000	38960000	31,120,180
chr21	38960000	39520000	ID_0.01_5200	-0.425387490804	.	38960000	39520000	51,160,44
chr21	39520000	39760000	ID_0.01_5201	-0.249550134747	.	39520000	39760000	31,120,180
chr21	39760000	40120000	ID_0.01_5202	-0.357870207837	.	39760000	40120000	51,160,44
chr21	40120000	40520000	ID_0.01_5203	-0.067463916522	.	40120000	40520000	31,120,180
chr21	40520000	40840000	ID_0.01_5204	-0.757013804693	.	40520000	40840000	51,160,44
chr21	40840000	41120000	ID_0.01_5205	-0.622833163742	.	40840000	41120000	31,120,180
chr21	41120000	41520000	ID_0.01_5206	-0.173390805515	.	41120000	41520000	51,160,44
chr21	41520000	41840000	ID_0.01_5207	-0.272811362621	.	41520000	41840000	31,120,180
chr21	41840000	42480000	ID_0.01_5208	0.057168081931	.	41840000	42480000	51,160,44
chr21	42480000	42980000	ID_0.01_5209	-0.618447047798	.	42480000	42980000	31,120,180
chr21	42980000	43560000	ID_0.01_5210	-0.047980411219	.	42980000	43560000	51,160,44
chr21	43560000	44000000	ID_0.01_5211	-0.302030044829	.	43560000	44000000	31,120,180
chr21	44000000	44280000	ID_0.01_5212	-0.312635434662	.	44000000	44280000	51,160,44
chr21	44280000	44560000	ID_0.01_5213	-0.305398056048	.	44280000	44560000	31,120,180
chr21	44560000	45080000	ID_0.01_5214	-0.704732318248	.	44560000	45080000	51,160,44
chr21	45080000	45520000	ID_0.01_5215	-0.426520914065	.	45080000	45520000	31,120,180
chr21	45520000	45760000	ID_0.01_5216	-0.079025926245	.	45520000	45760000	51,160,44
chr21	45760000	46240000	ID_0.01_5217	-0.248582269396	.	45760000	46240000	31,120,180
chr21	46240000	46560000	ID_0.01_5218	-0.242365638151	.	46240000	46560000	51,160,44
chr21	46560000	46960000	ID_0.01_5219	-0.165087724061	.	46560000	46960000	31,120,180
chr21	46960000	47560000	ID_0.01_5220	-0.769422923266	.	46960000	47560000	51,160,44
```
