## Supplemental Code for "Cancer Driver Topologically Associated Domains identify oncogenic and tumor suppressive lncRNAs": SRX4978356.40kb_domains.bed

```
chr1	920000	1240000	ID_0.01_1	-0.163251137806	.	920000	1240000	31,120,180
chr1	1240000	2120000	ID_0.01_2	-0.214777929629	.	1240000	2120000	51,160,44
chr1	2120000	3360000	ID_0.01_3	-0.443867564266	.	2120000	3360000	31,120,180
chr1	3360000	3760000	ID_0.01_4	-0.584252282504	.	3360000	3760000	51,160,44
chr1	3760000	4200000	ID_0.01_5	-0.638709744278	.	3760000	4200000	31,120,180
chr1	4200000	4840000	ID_0.01_6	0.192923056267	.	4200000	4840000	51,160,44
chr1	4840000	5520000	ID_0.01_7	-0.679329195114	.	4840000	5520000	31,120,180
chr1	5520000	6040000	ID_0.01_8	-0.220776627096	.	5520000	6040000	51,160,44
chr1	6040000	6760000	ID_0.01_9	-0.346664233357	.	6040000	6760000	31,120,180
chr1	6760000	7680000	ID_0.01_10	-0.489091371972	.	6760000	7680000	51,160,44
chr1	7680000	8040000	ID_0.01_11	-0.305940090519	.	7680000	8040000	31,120,180
chr1	8040000	8400000	ID_0.01_12	-0.811692024609	.	8040000	8400000	51,160,44
chr1	8400000	8920000	ID_0.01_13	-0.561194308122	.	8400000	8920000	31,120,180
chr1	8920000	9320000	ID_0.01_14	-0.359088034253	.	8920000	9320000	51,160,44
chr1	9320000	9680000	ID_0.01_15	-0.014053579755	.	9320000	9680000	31,120,180
chr1	9680000	9960000	ID_0.01_16	-0.462118981071	.	9680000	9960000	51,160,44
chr1	9960000	10480000	ID_0.01_17	-0.190463948000	.	9960000	10480000	31,120,180
chr1	10480000	11080000	ID_0.01_18	-0.561438580669	.	10480000	11080000	51,160,44
chr1	11080000	11720000	ID_0.01_19	-0.630483024829	.	11080000	11720000	31,120,180
chr1	11720000	12280000	ID_0.01_20	-0.367229276226	.	11720000	12280000	51,160,44
chr1	12280000	12720000	ID_0.01_21	-0.460548505060	.	12280000	12720000	31,120,180
chr1	12720000	13480000	ID_0.01_22	-0.802458788322	.	12720000	13480000	51,160,44
chr1	13480000	13760000	ID_0.01_23	-1.406431892579	.	13480000	13760000	31,120,180
chr1	13760000	14280000	ID_0.01_24	0.048094041115	.	13760000	14280000	51,160,44
chr1	14280000	15400000	ID_0.01_25	-0.542550190737	.	14280000	15400000	31,120,180
chr1	15400000	16080000	ID_0.01_26	-0.480868499306	.	15400000	16080000	51,160,44
chr1	16080000	16400000	ID_0.01_27	-0.280792270654	.	16080000	16400000	31,120,180
chr1	16400000	16840000	ID_0.01_28	-0.308575140729	.	16400000	16840000	51,160,44
chr1	16840000	17280000	ID_0.01_29	-0.512385896688	.	16840000	17280000	31,120,180
chr1	17280000	17800000	ID_0.01_30	-0.817531621763	.	17280000	17800000	51,160,44
chr1	17800000	17960000	ID_0.01_31	-0.367827432890	.	17800000	17960000	31,120,180
chr1	17960000	19200000	ID_0.01_32	-0.314787792755	.	17960000	19200000	51,160,44
chr1	19200000	19560000	ID_0.01_33	-0.755823920732	.	19200000	19560000	31,120,180
chr1	19560000	20000000	ID_0.01_34	-0.331868110149	.	19560000	20000000	51,160,44
chr1	20000000	20840000	ID_0.01_35	-0.653264370725	.	20000000	20840000	31,120,180
chr1	20840000	21000000	ID_0.01_36	-0.673707958381	.	20840000	21000000	51,160,44
chr1	21000000	21520000	ID_0.01_37	-0.481072524967	.	21000000	21520000	31,120,180
chr1	21520000	22000000	ID_0.01_38	-0.618294683135	.	21520000	22000000	51,160,44
chr1	22000000	22400000	ID_0.01_39	-0.351686320111	.	22000000	22400000	31,120,180
chr1	22400000	22960000	ID_0.01_40	-0.584160715449	.	22400000	22960000	51,160,44
chr1	22960000	23280000	ID_0.01_41	-0.318500642247	.	22960000	23280000	31,120,180
chr1	23280000	24120000	ID_0.01_42	-0.426674487346	.	23280000	24120000	51,160,44
chr1	24120000	24440000	ID_0.01_43	-0.583246348636	.	24120000	24440000	31,120,180
chr1	24440000	24960000	ID_0.01_44	-0.690547095678	.	24440000	24960000	51,160,44
chr1	24960000	25200000	ID_0.01_45	-0.410679169160	.	24960000	25200000	31,120,180
chr1	25200000	25560000	ID_0.01_46	-0.188025223565	.	25200000	25560000	51,160,44
chr1	25560000	26160000	ID_0.01_47	-0.495948812846	.	25560000	26160000	31,120,180
chr1	26160000	26800000	ID_0.01_48	-0.223864533976	.	26160000	26800000	51,160,44
chr1	26800000	27280000	ID_0.01_49	-0.594137582441	.	26800000	27280000	31,120,180
chr1	27280000	27720000	ID_0.01_50	-0.439183574874	.	27280000	27720000	51,160,44
chr1	27720000	28160000	ID_0.01_51	-0.137269993579	.	27720000	28160000	31,120,180
chr1	28160000	28560000	ID_0.01_52	-0.281488142455	.	28160000	28560000	51,160,44
chr1	28560000	28960000	ID_0.01_53	-0.328439016855	.	28560000	28960000	31,120,180
chr1	28960000	29560000	ID_0.01_54	-0.290679864759	.	28960000	29560000	51,160,44
chr1	29560000	30280000	ID_0.01_55	-0.894815196585	.	29560000	30280000	31,120,180
chr1	30280000	30640000	ID_0.01_56	-0.242655736623	.	30280000	30640000	51,160,44
chr1	30640000	31160000	ID_0.01_57	-0.027487748505	.	30640000	31160000	31,120,180
chr1	31160000	32080000	ID_0.01_58	-0.659539468760	.	31160000	32080000	51,160,44
chr1	32080000	32520000	ID_0.01_59	-0.163932088235	.	32080000	32520000	31,120,180
chr1	32520000	32840000	ID_0.01_60	-0.156267711845	.	32520000	32840000	51,160,44
chr1	32840000	33360000	ID_0.01_61	-0.374456026895	.	32840000	33360000	31,120,180
chr1	33360000	33560000	ID_0.01_62	-0.261888291928	.	33360000	33560000	51,160,44
chr1	33560000	33960000	ID_0.01_63	-0.382880240970	.	33560000	33960000	31,120,180
chr1	33960000	35320000	ID_0.01_64	-0.611195623914	.	33960000	35320000	51,160,44
chr1	35320000	35640000	ID_0.01_65	-0.376496995608	.	35320000	35640000	31,120,180
chr1	35640000	36280000	ID_0.01_66	-0.223435289375	.	35640000	36280000	51,160,44
chr1	36280000	36560000	ID_0.01_67	-0.371889961600	.	36280000	36560000	31,120,180
chr1	36560000	36920000	ID_0.01_68	-0.564345069898	.	36560000	36920000	51,160,44
chr1	36920000	37880000	ID_0.01_69	-0.708590303282	.	36920000	37880000	31,120,180
chr1	37880000	38480000	ID_0.01_70	-0.522309676482	.	37880000	38480000	51,160,44
chr1	38480000	39320000	ID_0.01_71	-0.530374411732	.	38480000	39320000	31,120,180
chr1	39320000	40520000	ID_0.01_72	-0.731011907592	.	39320000	40520000	51,160,44
chr1	40520000	40920000	ID_0.01_73	-0.502166026533	.	40520000	40920000	31,120,180
chr1	40920000	41480000	ID_0.01_74	-0.344190427968	.	40920000	41480000	51,160,44
chr1	41480000	41720000	ID_0.01_75	-0.471001209458	.	41480000	41720000	31,120,180
chr1	41720000	42000000	ID_0.01_76	-0.450785201190	.	41720000	42000000	51,160,44
chr1	42000000	42600000	ID_0.01_77	-0.106891108956	.	42000000	42600000	31,120,180
chr1	42600000	43240000	ID_0.01_78	-0.548475983703	.	42600000	43240000	51,160,44
chr1	43240000	43640000	ID_0.01_79	-0.121042666772	.	43240000	43640000	31,120,180
chr1	43640000	43960000	ID_0.01_80	-0.465220078708	.	43640000	43960000	51,160,44
chr1	43960000	44520000	ID_0.01_81	-0.039540936876	.	43960000	44520000	31,120,180
chr1	44520000	45120000	ID_0.01_82	-0.490116369945	.	44520000	45120000	51,160,44
chr1	45120000	46040000	ID_0.01_83	-0.633584516415	.	45120000	46040000	31,120,180
chr1	46040000	46360000	ID_0.01_84	-0.394785348183	.	46040000	46360000	51,160,44
chr1	46360000	46760000	ID_0.01_85	-0.021527357029	.	46360000	46760000	31,120,180
chr1	46760000	47200000	ID_0.01_86	-0.689582837552	.	46760000	47200000	51,160,44
chr1	47200000	47640000	ID_0.01_87	-0.205362461171	.	47200000	47640000	31,120,180
chr1	47640000	47880000	ID_0.01_88	-0.670908990008	.	47640000	47880000	51,160,44
chr1	47880000	49000000	ID_0.01_89	-0.314326289945	.	47880000	49000000	31,120,180
chr1	49000000	49440000	ID_0.01_90	-0.428879836917	.	49000000	49440000	51,160,44
chr1	49440000	50080000	ID_0.01_91	-0.208492330327	.	49440000	50080000	31,120,180
chr1	50080000	50840000	ID_0.01_92	-0.086439113730	.	50080000	50840000	51,160,44
chr1	50840000	51760000	ID_0.01_93	-0.828548983250	.	50840000	51760000	31,120,180
chr1	51760000	52280000	ID_0.01_94	-0.429148353006	.	51760000	52280000	51,160,44
chr1	52280000	52520000	ID_0.01_95	-0.347464864254	.	52280000	52520000	31,120,180
chr1	52520000	52840000	ID_0.01_96	-0.421120765286	.	52520000	52840000	51,160,44
chr1	52840000	53160000	ID_0.01_97	-0.411557618769	.	52840000	53160000	31,120,180
chr1	53160000	53360000	ID_0.01_98	-0.377428642102	.	53160000	53360000	51,160,44
chr1	53360000	53680000	ID_0.01_99	0.029607066282	.	53360000	53680000	31,120,180
chr1	53680000	54280000	ID_0.01_100	-0.595927447937	.	53680000	54280000	51,160,44
chr1	54280000	54560000	ID_0.01_101	-0.527632936172	.	54280000	54560000	31,120,180
chr1	54560000	54960000	ID_0.01_102	-0.168220116638	.	54560000	54960000	51,160,44
chr1	54960000	55280000	ID_0.01_103	-0.166672628350	.	54960000	55280000	31,120,180
chr1	55280000	55520000	ID_0.01_104	-0.231408790564	.	55280000	55520000	51,160,44
chr1	55520000	55760000	ID_0.01_105	-0.629270899144	.	55520000	55760000	31,120,180
chr1	55760000	56360000	ID_0.01_106	-0.415566033365	.	55760000	56360000	51,160,44
chr1	56360000	57280000	ID_0.01_107	-0.027275392754	.	56360000	57280000	31,120,180
chr1	57280000	57880000	ID_0.01_108	-0.672673766226	.	57280000	57880000	51,160,44
chr1	57880000	58120000	ID_0.01_109	0.001819896884	.	57880000	58120000	31,120,180
chr1	58120000	58640000	ID_0.01_110	0.132927577158	.	58120000	58640000	51,160,44
chr1	58640000	59200000	ID_0.01_111	-0.268871183338	.	58640000	59200000	31,120,180
chr1	59200000	59760000	ID_0.01_112	-0.669585806839	.	59200000	59760000	51,160,44
chr1	59760000	60240000	ID_0.01_113	-0.006453763257	.	59760000	60240000	31,120,180
chr1	60240000	60760000	ID_0.01_114	-0.614992754574	.	60240000	60760000	51,160,44
chr1	60760000	61520000	ID_0.01_115	-0.180862289429	.	60760000	61520000	31,120,180
chr1	61520000	62600000	ID_0.01_116	-0.669479047533	.	61520000	62600000	51,160,44
chr1	62600000	62920000	ID_0.01_117	-0.557292562488	.	62600000	62920000	31,120,180
chr1	62920000	63280000	ID_0.01_118	-0.509939280397	.	62920000	63280000	51,160,44
chr1	63280000	64040000	ID_0.01_119	-0.526872320232	.	63280000	64040000	31,120,180
chr1	64040000	64720000	ID_0.01_120	-0.651751884681	.	64040000	64720000	51,160,44
chr1	64720000	65280000	ID_0.01_121	-0.791668060591	.	64720000	65280000	31,120,180
chr1	65280000	65680000	ID_0.01_122	-0.327726790812	.	65280000	65680000	51,160,44
chr1	65680000	66160000	ID_0.01_123	-0.240331007807	.	65680000	66160000	31,120,180
chr1	66160000	66720000	ID_0.01_124	-0.443053515747	.	66160000	66720000	51,160,44
chr1	66720000	67200000	ID_0.01_125	-0.077354594633	.	66720000	67200000	31,120,180
chr1	67200000	68000000	ID_0.01_126	-0.525668008914	.	67200000	68000000	51,160,44
chr1	68000000	68560000	ID_0.01_127	-0.507468163042	.	68000000	68560000	31,120,180
chr1	68560000	68920000	ID_0.01_128	-0.269697111578	.	68560000	68920000	51,160,44
chr1	68920000	70200000	ID_0.01_129	-0.565044350770	.	68920000	70200000	31,120,180
chr1	70200000	70600000	ID_0.01_130	-0.362595435178	.	70200000	70600000	51,160,44
chr1	70600000	71000000	ID_0.01_131	-0.424427747365	.	70600000	71000000	31,120,180
chr1	71000000	71560000	ID_0.01_132	-0.645939518640	.	71000000	71560000	51,160,44
chr1	71560000	72000000	ID_0.01_133	-0.821587160070	.	71560000	72000000	31,120,180
chr1	72000000	72640000	ID_0.01_134	-0.431764438901	.	72000000	72640000	51,160,44
chr1	72640000	73160000	ID_0.01_135	-0.464420515353	.	72640000	73160000	31,120,180
chr1	73160000	74160000	ID_0.01_136	-0.240452106006	.	73160000	74160000	51,160,44
chr1	74160000	74480000	ID_0.01_137	-0.235622594366	.	74160000	74480000	31,120,180
chr1	74480000	75200000	ID_0.01_138	-0.358839594111	.	74480000	75200000	51,160,44
chr1	75200000	75680000	ID_0.01_139	-0.739959978221	.	75200000	75680000	31,120,180
chr1	75680000	76160000	ID_0.01_140	-0.559218302068	.	75680000	76160000	51,160,44
chr1	76160000	77280000	ID_0.01_141	-0.402727023915	.	76160000	77280000	31,120,180
chr1	77280000	77600000	ID_0.01_142	-0.062832622862	.	77280000	77600000	51,160,44
chr1	77600000	78000000	ID_0.01_143	-0.732294639839	.	77600000	78000000	31,120,180
chr1	78000000	78600000	ID_0.01_144	-0.344940320522	.	78000000	78600000	51,160,44
chr1	78600000	79160000	ID_0.01_145	-0.777062717309	.	78600000	79160000	31,120,180
chr1	79160000	79720000	ID_0.01_146	-0.513874615899	.	79160000	79720000	51,160,44
chr1	79720000	79960000	ID_0.01_147	-0.320381559368	.	79720000	79960000	31,120,180
chr1	79960000	80680000	ID_0.01_148	-0.330975384271	.	79960000	80680000	51,160,44
chr1	80680000	82000000	ID_0.01_149	-0.527262367175	.	80680000	82000000	31,120,180
chr1	82000000	82480000	ID_0.01_150	-0.363021004728	.	82000000	82480000	51,160,44
chr1	82480000	83240000	ID_0.01_151	-0.534631079265	.	82480000	83240000	31,120,180
chr1	83240000	83680000	ID_0.01_152	-0.241656921021	.	83240000	83680000	51,160,44
chr1	83680000	84360000	ID_0.01_153	-0.288341726640	.	83680000	84360000	31,120,180
chr1	84360000	84920000	ID_0.01_154	-0.580877424496	.	84360000	84920000	51,160,44
chr1	84920000	85400000	ID_0.01_155	-0.189744890377	.	84920000	85400000	31,120,180
chr1	85400000	85760000	ID_0.01_156	-0.441730651417	.	85400000	85760000	51,160,44
chr1	85760000	86160000	ID_0.01_157	-0.692566406506	.	85760000	86160000	31,120,180
chr1	86160000	86840000	ID_0.01_158	-0.338285142235	.	86160000	86840000	51,160,44
chr1	86840000	87200000	ID_0.01_159	-0.322669630597	.	86840000	87200000	31,120,180
chr1	87200000	87560000	ID_0.01_160	-0.340323866407	.	87200000	87560000	51,160,44
chr1	87560000	88520000	ID_0.01_161	-0.664054512416	.	87560000	88520000	31,120,180
chr1	88520000	89080000	ID_0.01_162	-0.276588018631	.	88520000	89080000	51,160,44
chr1	89080000	89400000	ID_0.01_163	-0.417384786896	.	89080000	89400000	31,120,180
chr1	89400000	89920000	ID_0.01_164	-0.694580080435	.	89400000	89920000	51,160,44
chr1	89920000	90240000	ID_0.01_165	-0.450813582263	.	89920000	90240000	31,120,180
chr1	90240000	90520000	ID_0.01_166	-0.298860625143	.	90240000	90520000	51,160,44
chr1	90520000	91040000	ID_0.01_167	-0.765610182569	.	90520000	91040000	31,120,180
chr1	91040000	91640000	ID_0.01_168	-0.282455827516	.	91040000	91640000	51,160,44
chr1	91640000	91960000	ID_0.01_169	-0.377990563683	.	91640000	91960000	31,120,180
chr1	91960000	92400000	ID_0.01_170	-0.498919191683	.	91960000	92400000	51,160,44
chr1	92400000	92760000	ID_0.01_171	-0.669588955763	.	92400000	92760000	31,120,180
chr1	92760000	93280000	ID_0.01_172	-0.296422085709	.	92760000	93280000	51,160,44
chr1	93280000	94040000	ID_0.01_173	-0.427079090822	.	93280000	94040000	31,120,180
chr1	94040000	94320000	ID_0.01_174	-0.031924720107	.	94040000	94320000	51,160,44
chr1	94320000	94840000	ID_0.01_175	-0.585475669152	.	94320000	94840000	31,120,180
chr1	94840000	95280000	ID_0.01_176	-0.491612095887	.	94840000	95280000	51,160,44
chr1	95280000	95720000	ID_0.01_177	-0.547800252910	.	95280000	95720000	31,120,180
chr1	95720000	96680000	ID_0.01_178	-0.509025288236	.	95720000	96680000	51,160,44
chr1	96680000	97400000	ID_0.01_179	-0.358484925268	.	96680000	97400000	31,120,180
chr1	97400000	98520000	ID_0.01_180	-0.675696525187	.	97400000	98520000	51,160,44
chr1	98520000	98960000	ID_0.01_181	-0.325074365244	.	98520000	98960000	31,120,180
chr1	98960000	99640000	ID_0.01_182	-0.632384179346	.	98960000	99640000	51,160,44
chr1	99640000	100240000	ID_0.01_183	-0.305289103246	.	99640000	100240000	31,120,180
chr1	100240000	100920000	ID_0.01_184	-0.750672231753	.	100240000	100920000	51,160,44
chr1	100920000	101360000	ID_0.01_185	-0.507947292238	.	100920000	101360000	31,120,180
chr1	101360000	101760000	ID_0.01_186	-0.888535868101	.	101360000	101760000	51,160,44
chr1	101760000	102920000	ID_0.01_187	-0.718916960843	.	101760000	102920000	31,120,180
chr1	102920000	103440000	ID_0.01_188	-0.268844533706	.	102920000	103440000	51,160,44
chr1	103440000	104080000	ID_0.01_189	-0.365040806989	.	103440000	104080000	31,120,180
chr1	104080000	105320000	ID_0.01_190	-0.658826137389	.	104080000	105320000	51,160,44
chr1	105320000	105680000	ID_0.01_191	-0.543314162907	.	105320000	105680000	31,120,180
chr1	105680000	106360000	ID_0.01_192	-0.149149858089	.	105680000	106360000	51,160,44
chr1	106360000	107680000	ID_0.01_193	-0.485257071232	.	106360000	107680000	31,120,180
chr1	107680000	108320000	ID_0.01_194	-0.530157846109	.	107680000	108320000	51,160,44
chr1	108320000	108800000	ID_0.01_195	-0.665025712510	.	108320000	108800000	31,120,180
chr1	108800000	109120000	ID_0.01_196	-0.757363245225	.	108800000	109120000	51,160,44
chr1	109120000	109640000	ID_0.01_197	-0.596560238213	.	109120000	109640000	31,120,180
chr1	109640000	110080000	ID_0.01_198	-0.147930361131	.	109640000	110080000	51,160,44
chr1	110080000	110560000	ID_0.01_199	-0.405048343557	.	110080000	110560000	31,120,180
chr1	110560000	111080000	ID_0.01_200	-0.736379390372	.	110560000	111080000	51,160,44
chr1	111080000	112000000	ID_0.01_201	-0.293950927465	.	111080000	112000000	31,120,180
chr1	112000000	112320000	ID_0.01_202	-0.664115120926	.	112000000	112320000	51,160,44
chr1	112320000	112920000	ID_0.01_203	-0.784132026398	.	112320000	112920000	31,120,180
chr1	112920000	113240000	ID_0.01_204	-0.732781974413	.	112920000	113240000	51,160,44
chr1	113240000	113680000	ID_0.01_205	-0.353588543493	.	113240000	113680000	31,120,180
chr1	113680000	114280000	ID_0.01_206	-0.645014196317	.	113680000	114280000	51,160,44
chr1	114280000	114880000	ID_0.01_207	-0.547417110789	.	114280000	114880000	31,120,180
chr1	114880000	115240000	ID_0.01_208	-0.607503932612	.	114880000	115240000	51,160,44
chr1	115240000	115680000	ID_0.01_209	-0.217884455474	.	115240000	115680000	31,120,180
chr1	115680000	116120000	ID_0.01_210	-0.334880205337	.	115680000	116120000	51,160,44
chr1	116120000	116320000	ID_0.01_211	-0.087987069970	.	116120000	116320000	31,120,180
chr1	116320000	116680000	ID_0.01_212	-0.255177743676	.	116320000	116680000	51,160,44
chr1	116680000	117080000	ID_0.01_213	-0.541366817131	.	116680000	117080000	31,120,180
chr1	117080000	117600000	ID_0.01_214	-0.555163470163	.	117080000	117600000	51,160,44
chr1	117600000	118040000	ID_0.01_215	-0.643130195292	.	117600000	118040000	31,120,180
chr1	118040000	118480000	ID_0.01_216	-0.062740134263	.	118040000	118480000	51,160,44
chr1	118480000	119080000	ID_0.01_217	-0.648534033629	.	118480000	119080000	31,120,180
chr1	119080000	119560000	ID_0.01_218	0.143069412570	.	119080000	119560000	51,160,44
chr1	119560000	120120000	ID_0.01_219	-0.309004072615	.	119560000	120120000	31,120,180
chr1	120120000	120720000	ID_0.01_220	-0.314615312881	.	120120000	120720000	51,160,44
chr1	120720000	121440000	ID_0.01_221	-1.223208107881	.	120720000	121440000	31,120,180
chr1	121440000	145120000	ID_0.01_222	-1.634490571786	.	121440000	145120000	51,160,44
chr1	145120000	145360000	ID_0.01_223	-0.663060129268	.	145120000	145360000	31,120,180
chr1	145360000	146960000	ID_0.01_224	-0.717901246084	.	145360000	146960000	51,160,44
chr1	146960000	148240000	ID_0.01_225	-0.506053348030	.	146960000	148240000	31,120,180
chr1	148240000	149640000	ID_0.01_226	-1.429575171955	.	148240000	149640000	51,160,44
chr1	149640000	150200000	ID_0.01_227	-1.155330760144	.	149640000	150200000	31,120,180
chr1	150200000	150520000	ID_0.01_228	-0.477329196787	.	150200000	150520000	51,160,44
chr1	150520000	151000000	ID_0.01_229	-0.333208827249	.	150520000	151000000	31,120,180
chr1	151000000	151880000	ID_0.01_230	-0.549891689348	.	151000000	151880000	51,160,44
chr1	151880000	152480000	ID_0.01_231	-0.370905657121	.	151880000	152480000	31,120,180
chr1	152480000	152840000	ID_0.01_232	-0.298845540355	.	152480000	152840000	51,160,44
chr1	152840000	153240000	ID_0.01_233	-0.078178767622	.	152840000	153240000	31,120,180
chr1	153240000	153960000	ID_0.01_234	-0.394996697480	.	153240000	153960000	51,160,44
chr1	153960000	154520000	ID_0.01_235	-0.380772270705	.	153960000	154520000	31,120,180
chr1	154520000	154920000	ID_0.01_236	0.032752096178	.	154520000	154920000	51,160,44
chr1	154920000	155160000	ID_0.01_237	-0.366372437793	.	154920000	155160000	31,120,180
chr1	155160000	155680000	ID_0.01_238	-0.621022267967	.	155160000	155680000	51,160,44
chr1	155680000	156320000	ID_0.01_239	-0.424913090556	.	155680000	156320000	31,120,180
chr1	156320000	156600000	ID_0.01_240	-0.299371471860	.	156320000	156600000	51,160,44
chr1	156600000	157120000	ID_0.01_241	-0.083547858447	.	156600000	157120000	31,120,180
chr1	157120000	157480000	ID_0.01_242	-0.451367653999	.	157120000	157480000	51,160,44
chr1	157480000	157920000	ID_0.01_243	-0.135749422951	.	157480000	157920000	31,120,180
chr1	157920000	158160000	ID_0.01_244	-0.431203893766	.	157920000	158160000	51,160,44
chr1	158160000	159080000	ID_0.01_245	-0.577214718510	.	158160000	159080000	31,120,180
chr1	159080000	159760000	ID_0.01_246	-0.651657064263	.	159080000	159760000	51,160,44
chr1	159760000	160360000	ID_0.01_247	-0.340317900392	.	159760000	160360000	31,120,180
chr1	160360000	160640000	ID_0.01_248	-0.448408474804	.	160360000	160640000	51,160,44
chr1	160640000	161120000	ID_0.01_249	-0.028397086468	.	160640000	161120000	31,120,180
chr1	161120000	161440000	ID_0.01_250	-0.473967920433	.	161120000	161440000	51,160,44
chr1	161440000	161720000	ID_0.01_251	-0.757121091699	.	161440000	161720000	31,120,180
chr1	161720000	162000000	ID_0.01_252	-0.632308830922	.	161720000	162000000	51,160,44
chr1	162000000	162440000	ID_0.01_253	-0.283120045293	.	162000000	162440000	31,120,180
chr1	162440000	162800000	ID_0.01_254	-0.259537585509	.	162440000	162800000	51,160,44
chr1	162800000	163320000	ID_0.01_255	-0.582842762765	.	162800000	163320000	31,120,180
chr1	163320000	164120000	ID_0.01_256	-0.754069215171	.	163320000	164120000	51,160,44
chr1	164120000	164760000	ID_0.01_257	-0.128886525520	.	164120000	164760000	31,120,180
chr1	164760000	165080000	ID_0.01_258	-0.402856971155	.	164760000	165080000	51,160,44
chr1	165080000	165560000	ID_0.01_259	-0.775676106377	.	165080000	165560000	31,120,180
chr1	165560000	165920000	ID_0.01_260	-0.396102280757	.	165560000	165920000	51,160,44
chr1	165920000	166440000	ID_0.01_261	-0.520081377978	.	165920000	166440000	31,120,180
chr1	166440000	166840000	ID_0.01_262	-0.244992876442	.	166440000	166840000	51,160,44
chr1	166840000	167680000	ID_0.01_263	-0.295885363848	.	166840000	167680000	31,120,180
chr1	167680000	168080000	ID_0.01_264	-0.477505144370	.	167680000	168080000	51,160,44
chr1	168080000	168320000	ID_0.01_265	-0.266550270722	.	168080000	168320000	31,120,180
chr1	168320000	168560000	ID_0.01_266	-0.363644711544	.	168320000	168560000	51,160,44
chr1	168560000	169320000	ID_0.01_267	-0.127362118911	.	168560000	169320000	31,120,180
chr1	169320000	169880000	ID_0.01_268	-0.531463322841	.	169320000	169880000	51,160,44
chr1	169880000	170920000	ID_0.01_269	-0.620844923383	.	169880000	170920000	31,120,180
chr1	170920000	171440000	ID_0.01_270	-0.449468054902	.	170920000	171440000	51,160,44
chr1	171440000	172000000	ID_0.01_271	-0.501093707296	.	171440000	172000000	31,120,180
chr1	172000000	172400000	ID_0.01_272	-0.388866226507	.	172000000	172400000	51,160,44
chr1	172400000	172720000	ID_0.01_273	-0.528834431183	.	172400000	172720000	31,120,180
chr1	172720000	173200000	ID_0.01_274	-0.657451752476	.	172720000	173200000	51,160,44
chr1	173200000	173800000	ID_0.01_275	-0.446801723434	.	173200000	173800000	31,120,180
chr1	173800000	174200000	ID_0.01_276	-0.440619602379	.	173800000	174200000	51,160,44
chr1	174200000	174720000	ID_0.01_277	-0.617326840184	.	174200000	174720000	31,120,180
chr1	174720000	175000000	ID_0.01_278	-0.615365606564	.	174720000	175000000	51,160,44
chr1	175000000	175360000	ID_0.01_279	-0.678881450667	.	175000000	175360000	31,120,180
chr1	175360000	175920000	ID_0.01_280	-0.264826325964	.	175360000	175920000	51,160,44
chr1	175920000	176200000	ID_0.01_281	-0.203591203602	.	175920000	176200000	31,120,180
chr1	176200000	176840000	ID_0.01_282	-0.388395090205	.	176200000	176840000	51,160,44
chr1	176840000	177200000	ID_0.01_283	-0.662489981740	.	176840000	177200000	31,120,180
chr1	177200000	177920000	ID_0.01_284	-0.059134680492	.	177200000	177920000	51,160,44
chr1	177920000	178480000	ID_0.01_285	-0.795175850865	.	177920000	178480000	31,120,180
chr1	178480000	179000000	ID_0.01_286	-0.615007659139	.	178480000	179000000	51,160,44
chr1	179000000	179360000	ID_0.01_287	-0.501346516480	.	179000000	179360000	31,120,180
chr1	179360000	179800000	ID_0.01_288	-0.252687489546	.	179360000	179800000	51,160,44
chr1	179800000	180160000	ID_0.01_289	-0.395813231922	.	179800000	180160000	31,120,180
chr1	180160000	180480000	ID_0.01_290	-0.403625735613	.	180160000	180480000	51,160,44
chr1	180480000	180840000	ID_0.01_291	-0.637418872251	.	180480000	180840000	31,120,180
chr1	180840000	181160000	ID_0.01_292	-0.563064354932	.	180840000	181160000	51,160,44
chr1	181160000	181440000	ID_0.01_293	-0.582813496694	.	181160000	181440000	31,120,180
chr1	181440000	182040000	ID_0.01_294	-0.215048300193	.	181440000	182040000	51,160,44
chr1	182040000	182400000	ID_0.01_295	-0.598255231460	.	182040000	182400000	31,120,180
chr1	182400000	182840000	ID_0.01_296	-0.417401774671	.	182400000	182840000	51,160,44
chr1	182840000	183240000	ID_0.01_297	-0.666180287778	.	182840000	183240000	31,120,180
chr1	183240000	183600000	ID_0.01_298	-0.198038659976	.	183240000	183600000	51,160,44
chr1	183600000	183920000	ID_0.01_299	-0.544497459568	.	183600000	183920000	31,120,180
chr1	183920000	184200000	ID_0.01_300	-0.115941663651	.	183920000	184200000	51,160,44
chr1	184200000	184680000	ID_0.01_301	-0.095570991085	.	184200000	184680000	31,120,180
chr1	184680000	185280000	ID_0.01_302	-0.629612154780	.	184680000	185280000	51,160,44
chr1	185280000	185680000	ID_0.01_303	-0.354554577430	.	185280000	185680000	31,120,180
chr1	185680000	186360000	ID_0.01_304	-0.696874939858	.	185680000	186360000	51,160,44
chr1	186360000	187000000	ID_0.01_305	-0.699538607458	.	186360000	187000000	31,120,180
chr1	187000000	187360000	ID_0.01_306	-0.768593005510	.	187000000	187360000	51,160,44
chr1	187360000	189680000	ID_0.01_307	-0.332204167792	.	187360000	189680000	31,120,180
chr1	189680000	190400000	ID_0.01_308	-0.202149808647	.	189680000	190400000	51,160,44
chr1	190400000	192400000	ID_0.01_309	-0.508658613940	.	190400000	192400000	31,120,180
chr1	192400000	193120000	ID_0.01_310	-0.685111929504	.	192400000	193120000	51,160,44
chr1	193120000	195760000	ID_0.01_311	-0.596990736351	.	193120000	195760000	31,120,180
chr1	195760000	196280000	ID_0.01_312	-0.419634650459	.	195760000	196280000	51,160,44
chr1	196280000	196640000	ID_0.01_313	-0.268832176994	.	196280000	196640000	31,120,180
chr1	196640000	197480000	ID_0.01_314	-0.587166437369	.	196640000	197480000	51,160,44
chr1	197480000	197880000	ID_0.01_315	-0.500786185677	.	197480000	197880000	31,120,180
chr1	197880000	198440000	ID_0.01_316	-0.330303889867	.	197880000	198440000	51,160,44
chr1	198440000	198680000	ID_0.01_317	-0.121029316597	.	198440000	198680000	31,120,180
chr1	198680000	199560000	ID_0.01_318	-0.623134491723	.	198680000	199560000	51,160,44
chr1	199560000	200520000	ID_0.01_319	-0.515034872397	.	199560000	200520000	31,120,180
chr1	200520000	201480000	ID_0.01_320	-0.701222334487	.	200520000	201480000	51,160,44
chr1	201480000	201800000	ID_0.01_321	-0.227110586095	.	201480000	201800000	31,120,180
chr1	201800000	202680000	ID_0.01_322	-0.323908061415	.	201800000	202680000	51,160,44
chr1	202680000	203000000	ID_0.01_323	-0.258660278924	.	202680000	203000000	31,120,180
chr1	203000000	203800000	ID_0.01_324	-0.440229087653	.	203000000	203800000	51,160,44
chr1	203800000	204120000	ID_0.01_325	-0.455632932118	.	203800000	204120000	31,120,180
chr1	204120000	204480000	ID_0.01_326	-0.425060184761	.	204120000	204480000	51,160,44
chr1	204480000	205240000	ID_0.01_327	-0.370167332016	.	204480000	205240000	31,120,180
chr1	205240000	205640000	ID_0.01_328	-0.175905732787	.	205240000	205640000	51,160,44
chr1	205640000	207240000	ID_0.01_329	-0.046787821256	.	205640000	207240000	31,120,180
chr1	207240000	207720000	ID_0.01_330	-0.458374269825	.	207240000	207720000	51,160,44
chr1	207720000	208000000	ID_0.01_331	-0.091571701070	.	207720000	208000000	31,120,180
chr1	208000000	208440000	ID_0.01_332	-0.430137963053	.	208000000	208440000	51,160,44
chr1	208440000	208840000	ID_0.01_333	-0.212854666082	.	208440000	208840000	31,120,180
chr1	208840000	209360000	ID_0.01_334	-0.117496124771	.	208840000	209360000	51,160,44
chr1	209360000	209720000	ID_0.01_335	-0.305083194263	.	209360000	209720000	31,120,180
chr1	209720000	209960000	ID_0.01_336	-0.186460314138	.	209720000	209960000	51,160,44
chr1	209960000	210560000	ID_0.01_337	-0.379703884485	.	209960000	210560000	31,120,180
chr1	210560000	211440000	ID_0.01_338	-0.319706352152	.	210560000	211440000	51,160,44
chr1	211440000	211840000	ID_0.01_339	-0.592294429639	.	211440000	211840000	31,120,180
chr1	211840000	212200000	ID_0.01_340	-0.607432130187	.	211840000	212200000	51,160,44
chr1	212200000	212640000	ID_0.01_341	-0.549940987156	.	212200000	212640000	31,120,180
chr1	212640000	212840000	ID_0.01_342	-0.452416947136	.	212640000	212840000	51,160,44
chr1	212840000	213280000	ID_0.01_343	0.050610318450	.	212840000	213280000	31,120,180
chr1	213280000	214360000	ID_0.01_344	-0.547517078805	.	213280000	214360000	51,160,44
chr1	214360000	214800000	ID_0.01_345	-0.574173636683	.	214360000	214800000	31,120,180
chr1	214800000	215320000	ID_0.01_346	-0.819414425722	.	214800000	215320000	51,160,44
chr1	215320000	215800000	ID_0.01_347	-0.068647136865	.	215320000	215800000	31,120,180
chr1	215800000	216400000	ID_0.01_348	-0.560318464766	.	215800000	216400000	51,160,44
chr1	216400000	216920000	ID_0.01_349	-0.156117788930	.	216400000	216920000	31,120,180
chr1	216920000	217560000	ID_0.01_350	-0.474323633078	.	216920000	217560000	51,160,44
chr1	217560000	217920000	ID_0.01_351	-0.360770871409	.	217560000	217920000	31,120,180
chr1	217920000	218480000	ID_0.01_352	-0.350860060498	.	217920000	218480000	51,160,44
chr1	218480000	219240000	ID_0.01_353	-0.927907762338	.	218480000	219240000	31,120,180
chr1	219240000	219600000	ID_0.01_354	-0.119201492717	.	219240000	219600000	51,160,44
chr1	219600000	220000000	ID_0.01_355	-0.099660385812	.	219600000	220000000	31,120,180
chr1	220000000	220360000	ID_0.01_356	-0.491732515194	.	220000000	220360000	51,160,44
chr1	220360000	221000000	ID_0.01_357	-0.506162064111	.	220360000	221000000	31,120,180
chr1	221000000	221640000	ID_0.01_358	-0.653185617877	.	221000000	221640000	51,160,44
chr1	221640000	222160000	ID_0.01_359	-0.465406489666	.	221640000	222160000	31,120,180
chr1	222160000	222640000	ID_0.01_360	-0.422468894716	.	222160000	222640000	51,160,44
chr1	222640000	222880000	ID_0.01_361	-0.375686968367	.	222640000	222880000	31,120,180
chr1	222880000	223280000	ID_0.01_362	-0.486027365495	.	222880000	223280000	51,160,44
chr1	223280000	223880000	ID_0.01_363	-0.570688926224	.	223280000	223880000	31,120,180
chr1	223880000	224280000	ID_0.01_364	-0.719556539602	.	223880000	224280000	51,160,44
chr1	224280000	224680000	ID_0.01_365	-0.115039327177	.	224280000	224680000	31,120,180
chr1	224680000	225120000	ID_0.01_366	-0.658186695548	.	224680000	225120000	51,160,44
chr1	225120000	225640000	ID_0.01_367	-0.334547645952	.	225120000	225640000	31,120,180
chr1	225640000	226320000	ID_0.01_368	-0.719052844263	.	225640000	226320000	51,160,44
chr1	226320000	226600000	ID_0.01_369	-0.352390185200	.	226320000	226600000	31,120,180
chr1	226600000	227160000	ID_0.01_370	-0.461647167026	.	226600000	227160000	51,160,44
chr1	227160000	227640000	ID_0.01_371	-0.296634242799	.	227160000	227640000	31,120,180
chr1	227640000	228280000	ID_0.01_372	-0.548301237561	.	227640000	228280000	51,160,44
chr1	228280000	228760000	ID_0.01_373	-0.374273681094	.	228280000	228760000	31,120,180
chr1	228760000	229360000	ID_0.01_374	-1.098335303196	.	228760000	229360000	51,160,44
chr1	229360000	229680000	ID_0.01_375	-0.334000083700	.	229360000	229680000	31,120,180
chr1	229680000	230440000	ID_0.01_376	-0.484335078873	.	229680000	230440000	51,160,44
chr1	230440000	230760000	ID_0.01_377	-0.601061143761	.	230440000	230760000	31,120,180
chr1	230760000	231360000	ID_0.01_378	-0.238489333798	.	230760000	231360000	51,160,44
chr1	231360000	231760000	ID_0.01_379	-0.591095473453	.	231360000	231760000	31,120,180
chr1	231760000	232560000	ID_0.01_380	-0.313862775861	.	231760000	232560000	51,160,44
chr1	232560000	232760000	ID_0.01_381	-0.128727716314	.	232560000	232760000	31,120,180
chr1	232760000	233440000	ID_0.01_382	-0.435949923802	.	232760000	233440000	51,160,44
chr1	233440000	233960000	ID_0.01_383	-0.658341122121	.	233440000	233960000	31,120,180
chr1	233960000	234240000	ID_0.01_384	0.016195583167	.	233960000	234240000	51,160,44
chr1	234240000	234600000	ID_0.01_385	-0.309612027873	.	234240000	234600000	31,120,180
chr1	234600000	235280000	ID_0.01_386	-0.697828893931	.	234600000	235280000	51,160,44
chr1	235280000	235640000	ID_0.01_387	-0.649558288530	.	235280000	235640000	31,120,180
chr1	235640000	236240000	ID_0.01_388	-0.601853787913	.	235640000	236240000	51,160,44
chr1	236240000	236720000	ID_0.01_389	-0.615109873283	.	236240000	236720000	31,120,180
chr1	236720000	237080000	ID_0.01_390	-0.647557326198	.	236720000	237080000	51,160,44
chr1	237080000	238000000	ID_0.01_391	-0.140731738520	.	237080000	238000000	31,120,180
chr1	238000000	238440000	ID_0.01_392	-0.594985502733	.	238000000	238440000	51,160,44
chr1	238440000	239120000	ID_0.01_393	-0.209882126943	.	238440000	239120000	31,120,180
chr1	239120000	239560000	ID_0.01_394	-0.099600903482	.	239120000	239560000	51,160,44
chr1	239560000	240160000	ID_0.01_395	-0.272139585011	.	239560000	240160000	31,120,180
chr1	240160000	240880000	ID_0.01_396	-0.736760838399	.	240160000	240880000	51,160,44
chr1	240880000	241120000	ID_0.01_397	-0.393286529195	.	240880000	241120000	31,120,180
chr1	241120000	241680000	ID_0.01_398	-0.116409431885	.	241120000	241680000	51,160,44
chr1	241680000	242040000	ID_0.01_399	-0.634905609560	.	241680000	242040000	31,120,180
chr1	242040000	242600000	ID_0.01_400	-0.465638987276	.	242040000	242600000	51,160,44
chr1	242600000	243240000	ID_0.01_401	-0.426792105038	.	242600000	243240000	31,120,180
chr1	243240000	243520000	ID_0.01_402	-0.552358707869	.	243240000	243520000	51,160,44
chr1	243520000	243920000	ID_0.01_403	-0.537892674961	.	243520000	243920000	31,120,180
chr1	243920000	244440000	ID_0.01_404	-0.055532268477	.	243920000	244440000	51,160,44
chr1	244440000	245000000	ID_0.01_405	-0.539763362426	.	244440000	245000000	31,120,180
chr1	245000000	245240000	ID_0.01_406	-0.162030824093	.	245000000	245240000	51,160,44
chr1	245240000	246160000	ID_0.01_407	-0.598034506649	.	245240000	246160000	31,120,180
chr1	246160000	246640000	ID_0.01_408	-0.466429206017	.	246160000	246640000	51,160,44
chr1	246640000	246960000	ID_0.01_409	-0.512151828270	.	246640000	246960000	31,120,180
chr1	246960000	247520000	ID_0.01_410	-0.356059509529	.	246960000	247520000	51,160,44
chr1	247520000	247800000	ID_0.01_411	-0.437504110390	.	247520000	247800000	31,120,180
chr1	247800000	248080000	ID_0.01_412	-0.122380821057	.	247800000	248080000	51,160,44
chr1	248080000	248600000	ID_0.01_413	-0.158831741428	.	248080000	248600000	31,120,180
chr2	680000	1520000	ID_0.01_414	-0.600112656708	.	680000	1520000	51,160,44
chr2	1520000	1840000	ID_0.01_415	-0.622397276387	.	1520000	1840000	31,120,180
chr2	1840000	2520000	ID_0.01_416	-0.935316745588	.	1840000	2520000	51,160,44
chr2	2520000	3160000	ID_0.01_417	-0.127162255363	.	2520000	3160000	31,120,180
chr2	3160000	3320000	ID_0.01_418	-0.380166544228	.	3160000	3320000	51,160,44
chr2	3320000	3720000	ID_0.01_419	-0.248587255618	.	3320000	3720000	31,120,180
chr2	3720000	4000000	ID_0.01_420	-0.973434787277	.	3720000	4000000	51,160,44
chr2	4000000	4440000	ID_0.01_421	-0.489583890388	.	4000000	4440000	31,120,180
chr2	4440000	4840000	ID_0.01_422	0.067238193483	.	4440000	4840000	51,160,44
chr2	4840000	5520000	ID_0.01_423	-0.344971125828	.	4840000	5520000	31,120,180
chr2	5520000	5840000	ID_0.01_424	-0.296691790024	.	5520000	5840000	51,160,44
chr2	5840000	6480000	ID_0.01_425	-0.224440636502	.	5840000	6480000	31,120,180
chr2	6480000	6920000	ID_0.01_426	-0.118497835309	.	6480000	6920000	51,160,44
chr2	6920000	7240000	ID_0.01_427	-0.879489749124	.	6920000	7240000	31,120,180
chr2	7240000	7560000	ID_0.01_428	-0.598587153471	.	7240000	7560000	51,160,44
chr2	7560000	8160000	ID_0.01_429	-0.326727154955	.	7560000	8160000	31,120,180
chr2	8160000	8840000	ID_0.01_430	0.187139692194	.	8160000	8840000	51,160,44
chr2	8840000	9280000	ID_0.01_431	-0.808640832141	.	8840000	9280000	31,120,180
chr2	9280000	9600000	ID_0.01_432	-0.779592564880	.	9280000	9600000	51,160,44
chr2	9600000	9920000	ID_0.01_433	-0.454040192643	.	9600000	9920000	31,120,180
chr2	9920000	10200000	ID_0.01_434	-0.322481165539	.	9920000	10200000	51,160,44
chr2	10200000	10560000	ID_0.01_435	-0.637293343103	.	10200000	10560000	31,120,180
chr2	10560000	10840000	ID_0.01_436	-0.279337530515	.	10560000	10840000	51,160,44
chr2	10840000	11280000	ID_0.01_437	-0.729456643275	.	10840000	11280000	31,120,180
chr2	11280000	11600000	ID_0.01_438	-0.719682042604	.	11280000	11600000	51,160,44
chr2	11600000	11960000	ID_0.01_439	-0.279979444106	.	11600000	11960000	31,120,180
chr2	11960000	12880000	ID_0.01_440	-0.864637318714	.	11960000	12880000	51,160,44
chr2	12880000	13160000	ID_0.01_441	-0.307427699533	.	12880000	13160000	31,120,180
chr2	13160000	14760000	ID_0.01_442	-0.934434837450	.	13160000	14760000	51,160,44
chr2	14760000	15080000	ID_0.01_443	-0.402799124578	.	14760000	15080000	31,120,180
chr2	15080000	15760000	ID_0.01_444	-0.196884237321	.	15080000	15760000	51,160,44
chr2	15760000	16080000	ID_0.01_445	-1.103952763350	.	15760000	16080000	31,120,180
chr2	16080000	16680000	ID_0.01_446	-0.209057514616	.	16080000	16680000	51,160,44
chr2	16680000	16960000	ID_0.01_447	-0.675993615505	.	16680000	16960000	31,120,180
chr2	16960000	17520000	ID_0.01_448	-0.552674787578	.	16960000	17520000	51,160,44
chr2	17520000	18000000	ID_0.01_449	-0.136113268809	.	17520000	18000000	31,120,180
chr2	18000000	18600000	ID_0.01_450	-0.671408745137	.	18000000	18600000	51,160,44
chr2	18600000	18920000	ID_0.01_451	-0.691511678162	.	18600000	18920000	31,120,180
chr2	18920000	19560000	ID_0.01_452	-0.185830591782	.	18920000	19560000	51,160,44
chr2	19560000	20080000	ID_0.01_453	-0.943486702556	.	19560000	20080000	31,120,180
chr2	20080000	20560000	ID_0.01_454	-0.635504247449	.	20080000	20560000	51,160,44
chr2	20560000	20880000	ID_0.01_455	-0.495885226989	.	20560000	20880000	31,120,180
chr2	20880000	21360000	ID_0.01_456	-0.863609941848	.	20880000	21360000	51,160,44
chr2	21360000	21960000	ID_0.01_457	-0.437304590218	.	21360000	21960000	31,120,180
chr2	21960000	22560000	ID_0.01_458	-0.002790893397	.	21960000	22560000	51,160,44
chr2	22560000	23120000	ID_0.01_459	-0.476501290783	.	22560000	23120000	31,120,180
chr2	23120000	23600000	ID_0.01_460	0.019088552913	.	23120000	23600000	51,160,44
chr2	23600000	24000000	ID_0.01_461	-0.315642581628	.	23600000	24000000	31,120,180
chr2	24000000	24640000	ID_0.01_462	-0.592074122696	.	24000000	24640000	51,160,44
chr2	24640000	25040000	ID_0.01_463	-0.785233164626	.	24640000	25040000	31,120,180
chr2	25040000	25440000	ID_0.01_464	-0.280994532096	.	25040000	25440000	51,160,44
chr2	25440000	25800000	ID_0.01_465	-0.336863314227	.	25440000	25800000	31,120,180
chr2	25800000	26080000	ID_0.01_466	-0.184114202055	.	25800000	26080000	51,160,44
chr2	26080000	26400000	ID_0.01_467	-0.370161157264	.	26080000	26400000	31,120,180
chr2	26400000	26720000	ID_0.01_468	-0.157110141677	.	26400000	26720000	51,160,44
chr2	26720000	27600000	ID_0.01_469	0.114612621471	.	26720000	27600000	31,120,180
chr2	27600000	27920000	ID_0.01_470	-0.485565905898	.	27600000	27920000	51,160,44
chr2	27920000	28720000	ID_0.01_471	-0.914968972143	.	27920000	28720000	31,120,180
chr2	28720000	29160000	ID_0.01_472	-0.712119346639	.	28720000	29160000	51,160,44
chr2	29160000	29440000	ID_0.01_473	-0.560759372838	.	29160000	29440000	31,120,180
chr2	29440000	30360000	ID_0.01_474	-0.387519990500	.	29440000	30360000	51,160,44
chr2	30360000	30920000	ID_0.01_475	-0.974319582173	.	30360000	30920000	31,120,180
chr2	30920000	31560000	ID_0.01_476	-0.971150991555	.	30920000	31560000	51,160,44
chr2	31560000	32040000	ID_0.01_477	-0.030815451723	.	31560000	32040000	31,120,180
chr2	32040000	32520000	ID_0.01_478	-0.522953931606	.	32040000	32520000	51,160,44
chr2	32520000	33200000	ID_0.01_479	-0.748534575821	.	32520000	33200000	31,120,180
chr2	33200000	33840000	ID_0.01_480	0.054160207921	.	33200000	33840000	51,160,44
chr2	33840000	34320000	ID_0.01_481	-0.728034052359	.	33840000	34320000	31,120,180
chr2	34320000	35280000	ID_0.01_482	-0.533857369039	.	34320000	35280000	51,160,44
chr2	35280000	35720000	ID_0.01_483	-0.193020871562	.	35280000	35720000	31,120,180
chr2	35720000	36160000	ID_0.01_484	-0.388047675322	.	35720000	36160000	51,160,44
chr2	36160000	36560000	ID_0.01_485	-0.185061190913	.	36160000	36560000	31,120,180
chr2	36560000	37000000	ID_0.01_486	-0.608512368999	.	36560000	37000000	51,160,44
chr2	37000000	37360000	ID_0.01_487	-0.634236393251	.	37000000	37360000	31,120,180
chr2	37360000	38120000	ID_0.01_488	-0.503652529129	.	37360000	38120000	51,160,44
chr2	38120000	38520000	ID_0.01_489	-0.767354359521	.	38120000	38520000	31,120,180
chr2	38520000	39000000	ID_0.01_490	-0.370003865256	.	38520000	39000000	51,160,44
chr2	39000000	39480000	ID_0.01_491	-0.390056386161	.	39000000	39480000	31,120,180
chr2	39480000	40040000	ID_0.01_492	-0.774398187484	.	39480000	40040000	51,160,44
chr2	40040000	40440000	ID_0.01_493	-0.813678741757	.	40040000	40440000	31,120,180
chr2	40440000	40800000	ID_0.01_494	-0.179743069645	.	40440000	40800000	51,160,44
chr2	40800000	41000000	ID_0.01_495	-0.297349231305	.	40800000	41000000	31,120,180
chr2	41000000	41640000	ID_0.01_496	-0.353739239822	.	41000000	41640000	51,160,44
chr2	41640000	42040000	ID_0.01_497	-0.216449646605	.	41640000	42040000	31,120,180
chr2	42040000	42320000	ID_0.01_498	-0.721079310569	.	42040000	42320000	51,160,44
chr2	42320000	42600000	ID_0.01_499	-0.432443940662	.	42320000	42600000	31,120,180
chr2	42600000	43040000	ID_0.01_500	-0.517502390391	.	42600000	43040000	51,160,44
chr2	43040000	43480000	ID_0.01_501	-0.984213140565	.	43040000	43480000	31,120,180
chr2	43480000	43800000	ID_0.01_502	-0.092659594546	.	43480000	43800000	51,160,44
chr2	43800000	44240000	ID_0.01_503	-0.835905196988	.	43800000	44240000	31,120,180
chr2	44240000	44640000	ID_0.01_504	-0.518930418264	.	44240000	44640000	51,160,44
chr2	44640000	45200000	ID_0.01_505	-0.398858207357	.	44640000	45200000	31,120,180
chr2	45200000	45840000	ID_0.01_506	-0.996955129064	.	45200000	45840000	51,160,44
chr2	45840000	46200000	ID_0.01_507	-0.696629954471	.	45840000	46200000	31,120,180
chr2	46200000	46600000	ID_0.01_508	-0.716021022021	.	46200000	46600000	51,160,44
chr2	46600000	47120000	ID_0.01_509	-0.282539499894	.	46600000	47120000	31,120,180
chr2	47120000	47640000	ID_0.01_510	-0.732035788392	.	47120000	47640000	51,160,44
chr2	47640000	48000000	ID_0.01_511	-0.727566233509	.	47640000	48000000	31,120,180
chr2	48000000	48680000	ID_0.01_512	-0.628029843173	.	48000000	48680000	51,160,44
chr2	48680000	49160000	ID_0.01_513	-0.674804407029	.	48680000	49160000	31,120,180
chr2	49160000	49840000	ID_0.01_514	-0.449305973937	.	49160000	49840000	51,160,44
chr2	49840000	50360000	ID_0.01_515	-0.539476478501	.	49840000	50360000	31,120,180
chr2	50360000	50720000	ID_0.01_516	-0.299636911355	.	50360000	50720000	51,160,44
chr2	50720000	51360000	ID_0.01_517	-0.996380504479	.	50720000	51360000	31,120,180
chr2	51360000	51720000	ID_0.01_518	-0.121867093530	.	51360000	51720000	51,160,44
chr2	51720000	52360000	ID_0.01_519	-0.272669601178	.	51720000	52360000	31,120,180
chr2	52360000	54000000	ID_0.01_520	-0.257320013413	.	52360000	54000000	51,160,44
chr2	54000000	54360000	ID_0.01_521	-0.707607083661	.	54000000	54360000	31,120,180
chr2	54360000	54920000	ID_0.01_522	-0.458664842509	.	54360000	54920000	51,160,44
chr2	54920000	55440000	ID_0.01_523	-0.414495276402	.	54920000	55440000	31,120,180
chr2	55440000	55920000	ID_0.01_524	-0.662928863189	.	55440000	55920000	51,160,44
chr2	55920000	56400000	ID_0.01_525	-0.870935466449	.	55920000	56400000	31,120,180
chr2	56400000	56960000	ID_0.01_526	-0.896687981264	.	56400000	56960000	51,160,44
chr2	56960000	57760000	ID_0.01_527	-0.508227580600	.	56960000	57760000	31,120,180
chr2	57760000	58800000	ID_0.01_528	-0.861526889951	.	57760000	58800000	51,160,44
chr2	58800000	59520000	ID_0.01_529	-0.474963821462	.	58800000	59520000	31,120,180
chr2	59520000	60000000	ID_0.01_530	-0.371512913826	.	59520000	60000000	51,160,44
chr2	60000000	60360000	ID_0.01_531	0.042042616405	.	60000000	60360000	31,120,180
chr2	60360000	60920000	ID_0.01_532	-0.217929807573	.	60360000	60920000	51,160,44
chr2	60920000	61400000	ID_0.01_533	-0.889655991216	.	60920000	61400000	31,120,180
chr2	61400000	61720000	ID_0.01_534	-0.613338684374	.	61400000	61720000	51,160,44
chr2	61720000	62120000	ID_0.01_535	-0.033366196721	.	61720000	62120000	31,120,180
chr2	62120000	62680000	ID_0.01_536	-0.907220504652	.	62120000	62680000	51,160,44
chr2	62680000	63000000	ID_0.01_537	-0.904019021183	.	62680000	63000000	31,120,180
chr2	63000000	63280000	ID_0.01_538	-0.464671637910	.	63000000	63280000	51,160,44
chr2	63280000	63800000	ID_0.01_539	-0.245143687039	.	63280000	63800000	31,120,180
chr2	63800000	64160000	ID_0.01_540	-0.639822772415	.	63800000	64160000	51,160,44
chr2	64160000	64800000	ID_0.01_541	-1.037168410617	.	64160000	64800000	31,120,180
chr2	64800000	65120000	ID_0.01_542	-0.319392550404	.	64800000	65120000	51,160,44
chr2	65120000	65440000	ID_0.01_543	-0.607830329226	.	65120000	65440000	31,120,180
chr2	65440000	65800000	ID_0.01_544	-0.336613782063	.	65440000	65800000	51,160,44
chr2	65800000	66800000	ID_0.01_545	-0.918628414114	.	65800000	66800000	31,120,180
chr2	66800000	67440000	ID_0.01_546	-0.673112575726	.	66800000	67440000	51,160,44
chr2	67440000	67720000	ID_0.01_547	0.146247025139	.	67440000	67720000	31,120,180
chr2	67720000	68040000	ID_0.01_548	-0.365929707260	.	67720000	68040000	51,160,44
chr2	68040000	68280000	ID_0.01_549	-0.157796221772	.	68040000	68280000	31,120,180
chr2	68280000	68680000	ID_0.01_550	-0.887171798705	.	68280000	68680000	51,160,44
chr2	68680000	69160000	ID_0.01_551	-0.528964107792	.	68680000	69160000	31,120,180
chr2	69160000	69560000	ID_0.01_552	-0.561280958769	.	69160000	69560000	51,160,44
chr2	69560000	70120000	ID_0.01_553	-0.743043649698	.	69560000	70120000	31,120,180
chr2	70120000	70520000	ID_0.01_554	-0.401330227042	.	70120000	70520000	51,160,44
chr2	70520000	70880000	ID_0.01_555	-0.913621227727	.	70520000	70880000	31,120,180
chr2	70880000	71240000	ID_0.01_556	-0.459732033980	.	70880000	71240000	51,160,44
chr2	71240000	71760000	ID_0.01_557	-0.363492518942	.	71240000	71760000	31,120,180
chr2	71760000	72400000	ID_0.01_558	-0.862882165191	.	71760000	72400000	51,160,44
chr2	72400000	73120000	ID_0.01_559	-0.445833199085	.	72400000	73120000	31,120,180
chr2	73120000	73440000	ID_0.01_560	-0.653508484527	.	73120000	73440000	51,160,44
chr2	73440000	73960000	ID_0.01_561	-0.653009726990	.	73440000	73960000	31,120,180
chr2	73960000	74400000	ID_0.01_562	-0.712861575422	.	73960000	74400000	51,160,44
chr2	74400000	74680000	ID_0.01_563	-0.276129409872	.	74400000	74680000	31,120,180
chr2	74680000	75160000	ID_0.01_564	-0.581512320013	.	74680000	75160000	51,160,44
chr2	75160000	75640000	ID_0.01_565	-0.330026068719	.	75160000	75640000	31,120,180
chr2	75640000	75960000	ID_0.01_566	-0.581687825425	.	75640000	75960000	51,160,44
chr2	75960000	76400000	ID_0.01_567	-0.969514896826	.	75960000	76400000	31,120,180
chr2	76400000	76840000	ID_0.01_568	-0.207620316144	.	76400000	76840000	51,160,44
chr2	76840000	77160000	ID_0.01_569	-0.670545352797	.	76840000	77160000	31,120,180
chr2	77160000	77560000	ID_0.01_570	-0.670565166640	.	77160000	77560000	51,160,44
chr2	77560000	78560000	ID_0.01_571	-0.178116885708	.	77560000	78560000	31,120,180
chr2	78560000	79200000	ID_0.01_572	-0.391310665865	.	78560000	79200000	51,160,44
chr2	79200000	80120000	ID_0.01_573	-0.944241659716	.	79200000	80120000	31,120,180
chr2	80120000	82120000	ID_0.01_574	-0.964015661408	.	80120000	82120000	51,160,44
chr2	82120000	83440000	ID_0.01_575	-0.493143958366	.	82120000	83440000	31,120,180
chr2	83440000	84560000	ID_0.01_576	-0.528296592224	.	83440000	84560000	51,160,44
chr2	84560000	85120000	ID_0.01_577	-0.732816582888	.	84560000	85120000	31,120,180
chr2	85120000	85560000	ID_0.01_578	-0.741314430300	.	85120000	85560000	51,160,44
chr2	85560000	85840000	ID_0.01_579	-0.685046200106	.	85560000	85840000	31,120,180
chr2	85840000	86360000	ID_0.01_580	-0.623961578464	.	85840000	86360000	51,160,44
chr2	86360000	86680000	ID_0.01_581	-0.435020022709	.	86360000	86680000	31,120,180
chr2	86680000	87000000	ID_0.01_582	-0.108891526639	.	86680000	87000000	51,160,44
chr2	87000000	88320000	ID_0.01_583	-0.590925816460	.	87000000	88320000	31,120,180
chr2	88320000	89000000	ID_0.01_584	-0.754805244936	.	88320000	89000000	51,160,44
chr2	89000000	89560000	ID_0.01_585	-0.636612404339	.	89000000	89560000	31,120,180
chr2	89560000	96040000	ID_0.01_586	-0.425698417879	.	89560000	96040000	51,160,44
chr2	96040000	96640000	ID_0.01_587	-0.286930837827	.	96040000	96640000	31,120,180
chr2	96640000	97200000	ID_0.01_588	-0.694333692205	.	96640000	97200000	51,160,44
chr2	97200000	98320000	ID_0.01_589	-0.437863218467	.	97200000	98320000	31,120,180
chr2	98320000	99000000	ID_0.01_590	-0.499249842697	.	98320000	99000000	51,160,44
chr2	99000000	99720000	ID_0.01_591	-0.527497135514	.	99000000	99720000	31,120,180
chr2	99720000	100120000	ID_0.01_592	-0.455227049331	.	99720000	100120000	51,160,44
chr2	100120000	100880000	ID_0.01_593	-0.789901641710	.	100120000	100880000	31,120,180
chr2	100880000	101200000	ID_0.01_594	-0.362876506992	.	100880000	101200000	51,160,44
chr2	101200000	101600000	ID_0.01_595	-0.888559498795	.	101200000	101600000	31,120,180
chr2	101600000	101880000	ID_0.01_596	-0.494690475932	.	101600000	101880000	51,160,44
chr2	101880000	102480000	ID_0.01_597	-0.532195003648	.	101880000	102480000	31,120,180
chr2	102480000	102880000	ID_0.01_598	-0.512506368552	.	102480000	102880000	51,160,44
chr2	102880000	103400000	ID_0.01_599	-0.003927334238	.	102880000	103400000	31,120,180
chr2	103400000	103800000	ID_0.01_600	-0.825875098286	.	103400000	103800000	51,160,44
chr2	103800000	104640000	ID_0.01_601	-0.421982773463	.	103800000	104640000	31,120,180
chr2	104640000	105040000	ID_0.01_602	-0.174025627264	.	104640000	105040000	51,160,44
chr2	105040000	105480000	ID_0.01_603	-0.308852157200	.	105040000	105480000	31,120,180
chr2	105480000	106160000	ID_0.01_604	-0.855800037864	.	105480000	106160000	51,160,44
chr2	106160000	106720000	ID_0.01_605	-0.693871388281	.	106160000	106720000	31,120,180
chr2	106720000	107200000	ID_0.01_606	-0.558966200801	.	106720000	107200000	51,160,44
chr2	107200000	108520000	ID_0.01_607	-0.915998324931	.	107200000	108520000	31,120,180
chr2	108520000	108960000	ID_0.01_608	-0.373698636566	.	108520000	108960000	51,160,44
chr2	108960000	109360000	ID_0.01_609	-0.297770051805	.	108960000	109360000	31,120,180
chr2	109360000	109720000	ID_0.01_610	-0.402081524211	.	109360000	109720000	51,160,44
chr2	109720000	110640000	ID_0.01_611	-0.142695629005	.	109720000	110640000	31,120,180
chr2	110640000	111160000	ID_0.01_612	-0.812252025235	.	110640000	111160000	51,160,44
chr2	111160000	111880000	ID_0.01_613	-1.225114737653	.	111160000	111880000	31,120,180
chr2	111880000	112200000	ID_0.01_614	-0.836143314394	.	111880000	112200000	51,160,44
chr2	112200000	112520000	ID_0.01_615	-0.331922069400	.	112200000	112520000	31,120,180
chr2	112520000	112840000	ID_0.01_616	-0.911842694006	.	112520000	112840000	51,160,44
chr2	112840000	113320000	ID_0.01_617	-0.260430466376	.	112840000	113320000	31,120,180
chr2	113320000	113840000	ID_0.01_618	-0.580062359684	.	113320000	113840000	51,160,44
chr2	113840000	114240000	ID_0.01_619	-0.373667870411	.	113840000	114240000	31,120,180
chr2	114240000	114760000	ID_0.01_620	-1.225404881758	.	114240000	114760000	51,160,44
chr2	114760000	115360000	ID_0.01_621	-0.590338055491	.	114760000	115360000	31,120,180
chr2	115360000	115920000	ID_0.01_622	-0.438134912807	.	115360000	115920000	51,160,44
chr2	115920000	117280000	ID_0.01_623	-0.752648306522	.	115920000	117280000	31,120,180
chr2	117280000	117760000	ID_0.01_624	-0.284440538281	.	117280000	117760000	51,160,44
chr2	117760000	118200000	ID_0.01_625	-0.270555949346	.	117760000	118200000	31,120,180
chr2	118200000	118560000	ID_0.01_626	-0.269809943854	.	118200000	118560000	51,160,44
chr2	118560000	118760000	ID_0.01_627	-0.856375985950	.	118560000	118760000	31,120,180
chr2	118760000	119640000	ID_0.01_628	-0.664911342644	.	118760000	119640000	51,160,44
chr2	119640000	120440000	ID_0.01_629	-0.348058740500	.	119640000	120440000	31,120,180
chr2	120440000	121080000	ID_0.01_630	-0.739831248047	.	120440000	121080000	51,160,44
chr2	121080000	121440000	ID_0.01_631	-0.656000215486	.	121080000	121440000	31,120,180
chr2	121440000	121840000	ID_0.01_632	-0.927288331775	.	121440000	121840000	51,160,44
chr2	121840000	122120000	ID_0.01_633	-0.620692944542	.	121840000	122120000	31,120,180
chr2	122120000	122520000	ID_0.01_634	-0.568216044852	.	122120000	122520000	51,160,44
chr2	122520000	122960000	ID_0.01_635	-0.647338362757	.	122520000	122960000	31,120,180
chr2	122960000	123280000	ID_0.01_636	-0.102344468994	.	122960000	123280000	51,160,44
chr2	123280000	123520000	ID_0.01_637	-0.065225358835	.	123280000	123520000	31,120,180
chr2	123520000	124080000	ID_0.01_638	-0.162266975305	.	123520000	124080000	51,160,44
chr2	124080000	124760000	ID_0.01_639	-0.094260336331	.	124080000	124760000	31,120,180
chr2	124760000	125600000	ID_0.01_640	-1.010542098213	.	124760000	125600000	51,160,44
chr2	125600000	126320000	ID_0.01_641	-0.454545866899	.	125600000	126320000	31,120,180
chr2	126320000	127000000	ID_0.01_642	-0.396619551316	.	126320000	127000000	51,160,44
chr2	127000000	127800000	ID_0.01_643	-0.170032665896	.	127000000	127800000	31,120,180
chr2	127800000	128600000	ID_0.01_644	-0.556716713093	.	127800000	128600000	51,160,44
chr2	128600000	129080000	ID_0.01_645	-0.554502849602	.	128600000	129080000	31,120,180
chr2	129080000	129520000	ID_0.01_646	-0.334646121933	.	129080000	129520000	51,160,44
chr2	129520000	130160000	ID_0.01_647	-0.568229893134	.	129520000	130160000	31,120,180
chr2	130160000	130680000	ID_0.01_648	-0.452175270277	.	130160000	130680000	51,160,44
chr2	130680000	131120000	ID_0.01_649	-0.733788757878	.	130680000	131120000	31,120,180
chr2	131120000	131400000	ID_0.01_650	-0.735582170430	.	131120000	131400000	51,160,44
chr2	131400000	131920000	ID_0.01_651	-0.503355533355	.	131400000	131920000	31,120,180
chr2	131920000	132160000	ID_0.01_652	-0.752357996992	.	131920000	132160000	51,160,44
chr2	132160000	132600000	ID_0.01_653	-0.248608257329	.	132160000	132600000	31,120,180
chr2	132600000	133000000	ID_0.01_654	-0.465366320099	.	132600000	133000000	51,160,44
chr2	133000000	133440000	ID_0.01_655	-0.958378558852	.	133000000	133440000	31,120,180
chr2	133440000	133960000	ID_0.01_656	-0.409197664587	.	133440000	133960000	51,160,44
chr2	133960000	134640000	ID_0.01_657	-0.644670391644	.	133960000	134640000	31,120,180
chr2	134640000	135200000	ID_0.01_658	-0.846509901199	.	134640000	135200000	51,160,44
chr2	135200000	135720000	ID_0.01_659	-0.899108828885	.	135200000	135720000	31,120,180
chr2	135720000	136600000	ID_0.01_660	-1.055111065735	.	135720000	136600000	51,160,44
chr2	136600000	137160000	ID_0.01_661	-0.702451264409	.	136600000	137160000	31,120,180
chr2	137160000	137520000	ID_0.01_662	-0.685879791574	.	137160000	137520000	51,160,44
chr2	137520000	138600000	ID_0.01_663	-0.418393932631	.	137520000	138600000	31,120,180
chr2	138600000	139160000	ID_0.01_664	-1.104112933405	.	138600000	139160000	51,160,44
chr2	139160000	139600000	ID_0.01_665	-0.203700716574	.	139160000	139600000	31,120,180
chr2	139600000	140560000	ID_0.01_666	-1.208367145088	.	139600000	140560000	51,160,44
chr2	140560000	140960000	ID_0.01_667	-0.482136458550	.	140560000	140960000	31,120,180
chr2	140960000	141640000	ID_0.01_668	-0.306413260641	.	140960000	141640000	51,160,44
chr2	141640000	142360000	ID_0.01_669	-0.746857532562	.	141640000	142360000	31,120,180
chr2	142360000	142920000	ID_0.01_670	-0.322974003661	.	142360000	142920000	51,160,44
chr2	142920000	143400000	ID_0.01_671	-0.675830306750	.	142920000	143400000	31,120,180
chr2	143400000	143760000	ID_0.01_672	-0.472862873834	.	143400000	143760000	51,160,44
chr2	143760000	144040000	ID_0.01_673	-0.981762642072	.	143760000	144040000	31,120,180
chr2	144040000	144320000	ID_0.01_674	-0.552321013410	.	144040000	144320000	51,160,44
chr2	144320000	145560000	ID_0.01_675	-0.291466522794	.	144320000	145560000	31,120,180
chr2	145560000	147440000	ID_0.01_676	-0.294258662442	.	145560000	147440000	51,160,44
chr2	147440000	147800000	ID_0.01_677	-0.956722818387	.	147440000	147800000	31,120,180
chr2	147800000	148680000	ID_0.01_678	-0.250798346523	.	147800000	148680000	51,160,44
chr2	148680000	149280000	ID_0.01_679	-1.167229685950	.	148680000	149280000	31,120,180
chr2	149280000	149840000	ID_0.01_680	-0.641189569025	.	149280000	149840000	51,160,44
chr2	149840000	150440000	ID_0.01_681	-0.740957896753	.	149840000	150440000	31,120,180
chr2	150440000	151360000	ID_0.01_682	-1.194751244563	.	150440000	151360000	51,160,44
chr2	151360000	152120000	ID_0.01_683	-0.808187032853	.	151360000	152120000	31,120,180
chr2	152120000	152280000	ID_0.01_684	-0.823821644637	.	152120000	152280000	51,160,44
chr2	152280000	152880000	ID_0.01_685	-0.661397022258	.	152280000	152880000	31,120,180
chr2	152880000	153600000	ID_0.01_686	-0.911037915569	.	152880000	153600000	51,160,44
chr2	153600000	154400000	ID_0.01_687	-1.143623198007	.	153600000	154400000	31,120,180
chr2	154400000	154720000	ID_0.01_688	-0.716648615141	.	154400000	154720000	51,160,44
chr2	154720000	155240000	ID_0.01_689	-0.627716313022	.	154720000	155240000	31,120,180
chr2	155240000	156200000	ID_0.01_690	-0.928979994737	.	155240000	156200000	51,160,44
chr2	156200000	156840000	ID_0.01_691	-1.161529651985	.	156200000	156840000	31,120,180
chr2	156840000	157200000	ID_0.01_692	-0.135955261308	.	156840000	157200000	51,160,44
chr2	157200000	157480000	ID_0.01_693	-0.587707867043	.	157200000	157480000	31,120,180
chr2	157480000	158120000	ID_0.01_694	-0.568204739211	.	157480000	158120000	51,160,44
chr2	158120000	158880000	ID_0.01_695	-0.910874857010	.	158120000	158880000	31,120,180
chr2	158880000	159320000	ID_0.01_696	-0.866260837050	.	158880000	159320000	51,160,44
chr2	159320000	159720000	ID_0.01_697	-0.223504961661	.	159320000	159720000	31,120,180
chr2	159720000	160080000	ID_0.01_698	-0.887584586685	.	159720000	160080000	51,160,44
chr2	160080000	160600000	ID_0.01_699	-0.628283447535	.	160080000	160600000	31,120,180
chr2	160600000	160920000	ID_0.01_700	-0.548168234516	.	160600000	160920000	51,160,44
chr2	160920000	161280000	ID_0.01_701	-0.657678980488	.	160920000	161280000	31,120,180
chr2	161280000	161840000	ID_0.01_702	-0.184461542380	.	161280000	161840000	51,160,44
chr2	161840000	162800000	ID_0.01_703	-0.806621031712	.	161840000	162800000	31,120,180
chr2	162800000	163200000	ID_0.01_704	-0.580067245052	.	162800000	163200000	51,160,44
chr2	163200000	163720000	ID_0.01_705	-0.846693395070	.	163200000	163720000	31,120,180
chr2	163720000	164000000	ID_0.01_706	-0.367876038938	.	163720000	164000000	51,160,44
chr2	164000000	164960000	ID_0.01_707	-1.032679828263	.	164000000	164960000	31,120,180
chr2	164960000	165320000	ID_0.01_708	-0.348791231388	.	164960000	165320000	51,160,44
chr2	165320000	165840000	ID_0.01_709	-0.872222953069	.	165320000	165840000	31,120,180
chr2	165840000	166200000	ID_0.01_710	-0.456590494170	.	165840000	166200000	51,160,44
chr2	166200000	166800000	ID_0.01_711	-0.516998804929	.	166200000	166800000	31,120,180
chr2	166800000	167360000	ID_0.01_712	-0.648962172096	.	166800000	167360000	51,160,44
chr2	167360000	168120000	ID_0.01_713	-0.760304996845	.	167360000	168120000	31,120,180
chr2	168120000	168480000	ID_0.01_714	-0.490049267462	.	168120000	168480000	51,160,44
chr2	168480000	169200000	ID_0.01_715	0.034962798984	.	168480000	169200000	31,120,180
chr2	169200000	169800000	ID_0.01_716	-0.687332972584	.	169200000	169800000	51,160,44
chr2	169800000	170320000	ID_0.01_717	-0.669538315883	.	169800000	170320000	31,120,180
chr2	170320000	170800000	ID_0.01_718	-0.746735966992	.	170320000	170800000	51,160,44
chr2	170800000	171200000	ID_0.01_719	-0.611119417596	.	170800000	171200000	31,120,180
chr2	171200000	171760000	ID_0.01_720	-0.545010412597	.	171200000	171760000	51,160,44
chr2	171760000	172400000	ID_0.01_721	-1.004257471564	.	171760000	172400000	31,120,180
chr2	172400000	173000000	ID_0.01_722	-0.649021441776	.	172400000	173000000	51,160,44
chr2	173000000	173360000	ID_0.01_723	-1.008417880488	.	173000000	173360000	31,120,180
chr2	173360000	173840000	ID_0.01_724	-0.473735908526	.	173360000	173840000	51,160,44
chr2	173840000	174240000	ID_0.01_725	-0.406024983034	.	173840000	174240000	31,120,180
chr2	174240000	174920000	ID_0.01_726	-0.549494469994	.	174240000	174920000	51,160,44
chr2	174920000	175240000	ID_0.01_727	-0.302469985500	.	174920000	175240000	31,120,180
chr2	175240000	175560000	ID_0.01_728	-0.653255997349	.	175240000	175560000	51,160,44
chr2	175560000	175880000	ID_0.01_729	-0.548504879547	.	175560000	175880000	31,120,180
chr2	175880000	176160000	ID_0.01_730	-0.257440701651	.	175880000	176160000	51,160,44
chr2	176160000	176560000	ID_0.01_731	-0.413882520711	.	176160000	176560000	31,120,180
chr2	176560000	176960000	ID_0.01_732	-0.397917421987	.	176560000	176960000	51,160,44
chr2	176960000	177520000	ID_0.01_733	-1.163904102745	.	176960000	177520000	31,120,180
chr2	177520000	178000000	ID_0.01_734	-0.679315829352	.	177520000	178000000	51,160,44
chr2	178000000	178640000	ID_0.01_735	-0.868048599090	.	178000000	178640000	31,120,180
chr2	178640000	179320000	ID_0.01_736	-0.838277054942	.	178640000	179320000	51,160,44
chr2	179320000	180280000	ID_0.01_737	-0.748792102420	.	179320000	180280000	31,120,180
chr2	180280000	180640000	ID_0.01_738	-0.478132105288	.	180280000	180640000	51,160,44
chr2	180640000	180960000	ID_0.01_739	-0.624379351639	.	180640000	180960000	31,120,180
chr2	180960000	181400000	ID_0.01_740	-0.957919473982	.	180960000	181400000	51,160,44
chr2	181400000	181960000	ID_0.01_741	-0.178308371898	.	181400000	181960000	31,120,180
chr2	181960000	182360000	ID_0.01_742	-0.850514963375	.	181960000	182360000	51,160,44
chr2	182360000	183040000	ID_0.01_743	-0.360299784695	.	182360000	183040000	31,120,180
chr2	183040000	183520000	ID_0.01_744	-0.823748312322	.	183040000	183520000	51,160,44
chr2	183520000	184080000	ID_0.01_745	-0.868217310198	.	183520000	184080000	31,120,180
chr2	184080000	184600000	ID_0.01_746	-1.052718092597	.	184080000	184600000	51,160,44
chr2	184600000	185000000	ID_0.01_747	-0.095507458678	.	184600000	185000000	31,120,180
chr2	185000000	185480000	ID_0.01_748	-0.192136249636	.	185000000	185480000	51,160,44
chr2	185480000	186160000	ID_0.01_749	-0.480742585363	.	185480000	186160000	31,120,180
chr2	186160000	186800000	ID_0.01_750	-0.341364212336	.	186160000	186800000	51,160,44
chr2	186800000	187320000	ID_0.01_751	-0.167803791640	.	186800000	187320000	31,120,180
chr2	187320000	187720000	ID_0.01_752	-0.586161181247	.	187320000	187720000	51,160,44
chr2	187720000	188360000	ID_0.01_753	-0.626308565676	.	187720000	188360000	31,120,180
chr2	188360000	188720000	ID_0.01_754	-0.824798670234	.	188360000	188720000	51,160,44
chr2	188720000	189400000	ID_0.01_755	-0.083589830169	.	188720000	189400000	31,120,180
chr2	189400000	189920000	ID_0.01_756	-0.891570096505	.	189400000	189920000	51,160,44
chr2	189920000	190280000	ID_0.01_757	-0.429274796540	.	189920000	190280000	31,120,180
chr2	190280000	190520000	ID_0.01_758	-0.838333939124	.	190280000	190520000	51,160,44
chr2	190520000	190920000	ID_0.01_759	-0.709536803009	.	190520000	190920000	31,120,180
chr2	190920000	191240000	ID_0.01_760	-0.315144460685	.	190920000	191240000	51,160,44
chr2	191240000	191640000	ID_0.01_761	-0.197423120373	.	191240000	191640000	31,120,180
chr2	191640000	191920000	ID_0.01_762	-0.225227051164	.	191640000	191920000	51,160,44
chr2	191920000	192400000	ID_0.01_763	-0.554111737650	.	191920000	192400000	31,120,180
chr2	192400000	192680000	ID_0.01_764	-0.913337254846	.	192400000	192680000	51,160,44
chr2	192680000	193040000	ID_0.01_765	-0.451891669866	.	192680000	193040000	31,120,180
chr2	193040000	194480000	ID_0.01_766	-0.849606830825	.	193040000	194480000	51,160,44
chr2	194480000	195000000	ID_0.01_767	-0.429224565535	.	194480000	195000000	31,120,180
chr2	195000000	195360000	ID_0.01_768	-0.313804699707	.	195000000	195360000	51,160,44
chr2	195360000	195760000	ID_0.01_769	-0.293968911095	.	195360000	195760000	31,120,180
chr2	195760000	196160000	ID_0.01_770	-0.446948175162	.	195760000	196160000	51,160,44
chr2	196160000	196600000	ID_0.01_771	-0.521807597973	.	196160000	196600000	31,120,180
chr2	196600000	196920000	ID_0.01_772	-0.346437905829	.	196600000	196920000	51,160,44
chr2	196920000	197240000	ID_0.01_773	-0.957039177218	.	196920000	197240000	31,120,180
chr2	197240000	197640000	ID_0.01_774	-0.245311730177	.	197240000	197640000	51,160,44
chr2	197640000	198280000	ID_0.01_775	-0.562323716145	.	197640000	198280000	31,120,180
chr2	198280000	198640000	ID_0.01_776	-0.648308028033	.	198280000	198640000	51,160,44
chr2	198640000	199200000	ID_0.01_777	-0.572043546811	.	198640000	199200000	31,120,180
chr2	199200000	199840000	ID_0.01_778	-0.864389781659	.	199200000	199840000	51,160,44
chr2	199840000	200360000	ID_0.01_779	-0.055100381303	.	199840000	200360000	31,120,180
chr2	200360000	200840000	ID_0.01_780	-0.584407103758	.	200360000	200840000	51,160,44
chr2	200840000	201360000	ID_0.01_781	-1.064836177400	.	200840000	201360000	31,120,180
chr2	201360000	201720000	ID_0.01_782	-0.540526083686	.	201360000	201720000	51,160,44
chr2	201720000	202080000	ID_0.01_783	-0.456719924079	.	201720000	202080000	31,120,180
chr2	202080000	202640000	ID_0.01_784	-0.475853613551	.	202080000	202640000	51,160,44
chr2	202640000	203080000	ID_0.01_785	-0.713316137244	.	202640000	203080000	31,120,180
chr2	203080000	203440000	ID_0.01_786	-0.666200121237	.	203080000	203440000	51,160,44
chr2	203440000	203760000	ID_0.01_787	-0.782731436660	.	203440000	203760000	31,120,180
chr2	203760000	204080000	ID_0.01_788	-0.192796837677	.	203760000	204080000	51,160,44
chr2	204080000	204320000	ID_0.01_789	-0.466224691673	.	204080000	204320000	31,120,180
chr2	204320000	205000000	ID_0.01_790	-0.109012542971	.	204320000	205000000	51,160,44
chr2	205000000	205560000	ID_0.01_791	-1.521000530462	.	205000000	205560000	31,120,180
chr2	205560000	206080000	ID_0.01_792	-0.201656145036	.	205560000	206080000	51,160,44
chr2	206080000	206520000	ID_0.01_793	-0.381418647114	.	206080000	206520000	31,120,180
chr2	206520000	206840000	ID_0.01_794	-0.403795347724	.	206520000	206840000	51,160,44
chr2	206840000	208360000	ID_0.01_795	-0.620820579972	.	206840000	208360000	31,120,180
chr2	208360000	208960000	ID_0.01_796	-0.900306461613	.	208360000	208960000	51,160,44
chr2	208960000	209240000	ID_0.01_797	-0.651293197747	.	208960000	209240000	31,120,180
chr2	209240000	209680000	ID_0.01_798	-0.853941797640	.	209240000	209680000	51,160,44
chr2	209680000	210200000	ID_0.01_799	0.137135879069	.	209680000	210200000	31,120,180
chr2	210200000	210440000	ID_0.01_800	-0.688910503589	.	210200000	210440000	51,160,44
chr2	210440000	210840000	ID_0.01_801	-0.217320633075	.	210440000	210840000	31,120,180
chr2	210840000	211360000	ID_0.01_802	-0.406562767014	.	210840000	211360000	51,160,44
chr2	211360000	211960000	ID_0.01_803	-0.409238676028	.	211360000	211960000	31,120,180
chr2	211960000	212600000	ID_0.01_804	-0.539809522057	.	211960000	212600000	51,160,44
chr2	212600000	213000000	ID_0.01_805	-0.366244855393	.	212600000	213000000	31,120,180
chr2	213000000	213440000	ID_0.01_806	0.028265904966	.	213000000	213440000	51,160,44
chr2	213440000	214120000	ID_0.01_807	-1.028028803215	.	213440000	214120000	31,120,180
chr2	214120000	214640000	ID_0.01_808	-1.049927662130	.	214120000	214640000	51,160,44
chr2	214640000	216160000	ID_0.01_809	-0.215529869274	.	214640000	216160000	31,120,180
chr2	216160000	216800000	ID_0.01_810	-0.805183882471	.	216160000	216800000	51,160,44
chr2	216800000	217560000	ID_0.01_811	-0.914027297168	.	216800000	217560000	31,120,180
chr2	217560000	218040000	ID_0.01_812	-0.911478502785	.	217560000	218040000	51,160,44
chr2	218040000	218400000	ID_0.01_813	0.093505660103	.	218040000	218400000	31,120,180
chr2	218400000	218600000	ID_0.01_814	-0.366329907798	.	218400000	218600000	51,160,44
chr2	218600000	219040000	ID_0.01_815	-0.399291537437	.	218600000	219040000	31,120,180
chr2	219040000	220600000	ID_0.01_816	-0.821585296007	.	219040000	220600000	51,160,44
chr2	220600000	220840000	ID_0.01_817	-0.719730228480	.	220600000	220840000	31,120,180
chr2	220840000	221560000	ID_0.01_818	-0.210839735869	.	220840000	221560000	51,160,44
chr2	221560000	222440000	ID_0.01_819	-0.205982662099	.	221560000	222440000	31,120,180
chr2	222440000	222880000	ID_0.01_820	-0.678956301506	.	222440000	222880000	51,160,44
chr2	222880000	223520000	ID_0.01_821	-0.752378498487	.	222880000	223520000	31,120,180
chr2	223520000	223840000	ID_0.01_822	-0.978449766255	.	223520000	223840000	51,160,44
chr2	223840000	224840000	ID_0.01_823	-0.882351950766	.	223840000	224840000	31,120,180
chr2	224840000	225200000	ID_0.01_824	-0.893337090552	.	224840000	225200000	51,160,44
chr2	225200000	225520000	ID_0.01_825	-0.755859316939	.	225200000	225520000	31,120,180
chr2	225520000	225960000	ID_0.01_826	-0.169517503018	.	225520000	225960000	51,160,44
chr2	225960000	226520000	ID_0.01_827	-0.429725797791	.	225960000	226520000	31,120,180
chr2	226520000	227680000	ID_0.01_828	-0.916505699343	.	226520000	227680000	51,160,44
chr2	227680000	227960000	ID_0.01_829	-0.903926701866	.	227680000	227960000	31,120,180
chr2	227960000	228200000	ID_0.01_830	-0.533816307241	.	227960000	228200000	51,160,44
chr2	228200000	228760000	ID_0.01_831	-0.284293396949	.	228200000	228760000	31,120,180
chr2	228760000	229520000	ID_0.01_832	-0.643162040779	.	228760000	229520000	51,160,44
chr2	229520000	230120000	ID_0.01_833	-0.421087191609	.	229520000	230120000	31,120,180
chr2	230120000	230600000	ID_0.01_834	-0.033335326783	.	230120000	230600000	51,160,44
chr2	230600000	231480000	ID_0.01_835	-0.914756752060	.	230600000	231480000	31,120,180
chr2	231480000	231680000	ID_0.01_836	-0.347806285288	.	231480000	231680000	51,160,44
chr2	231680000	231920000	ID_0.01_837	-0.616439808746	.	231680000	231920000	31,120,180
chr2	231920000	232320000	ID_0.01_838	-0.407477762618	.	231920000	232320000	51,160,44
chr2	232320000	232680000	ID_0.01_839	-0.677130530002	.	232320000	232680000	31,120,180
chr2	232680000	233440000	ID_0.01_840	-0.648558905689	.	232680000	233440000	51,160,44
chr2	233440000	233720000	ID_0.01_841	-0.933410696510	.	233440000	233720000	31,120,180
chr2	233720000	234160000	ID_0.01_842	0.128946259053	.	233720000	234160000	51,160,44
chr2	234160000	234880000	ID_0.01_843	-0.643573395659	.	234160000	234880000	31,120,180
chr2	234880000	235440000	ID_0.01_844	-0.276047102829	.	234880000	235440000	51,160,44
chr2	235440000	236040000	ID_0.01_845	-0.923631741926	.	235440000	236040000	31,120,180
chr2	236040000	236680000	ID_0.01_846	-0.876998328424	.	236040000	236680000	51,160,44
chr2	236680000	237240000	ID_0.01_847	-0.826331528783	.	236680000	237240000	31,120,180
chr2	237240000	238000000	ID_0.01_848	-0.606547430703	.	237240000	238000000	51,160,44
chr2	238000000	238400000	ID_0.01_849	-1.154026666189	.	238000000	238400000	31,120,180
chr2	238400000	238720000	ID_0.01_850	-0.368938139927	.	238400000	238720000	51,160,44
chr2	238720000	239200000	ID_0.01_851	-0.389180452066	.	238720000	239200000	31,120,180
chr2	239200000	239960000	ID_0.01_852	-0.544550048717	.	239200000	239960000	51,160,44
chr2	239960000	240360000	ID_0.01_853	-0.520360703358	.	239960000	240360000	31,120,180
chr2	240360000	240960000	ID_0.01_854	-0.469183227273	.	240360000	240960000	51,160,44
chr2	240960000	241440000	ID_0.01_855	-0.460915787681	.	240960000	241440000	31,120,180
chr2	241440000	242160000	ID_0.01_856	-0.597769370463	.	241440000	242160000	51,160,44
chr2	242160000	242680000	ID_0.01_857	-0.209962416874	.	242160000	242680000	31,120,180
chr3	440000	2120000	ID_0.01_858	-0.745400724297	.	440000	2120000	51,160,44
chr3	2120000	3240000	ID_0.01_859	-0.313685950687	.	2120000	3240000	31,120,180
chr3	3240000	4000000	ID_0.01_860	-1.331345043644	.	3240000	4000000	51,160,44
chr3	4000000	4360000	ID_0.01_861	-0.236623492818	.	4000000	4360000	31,120,180
chr3	4360000	4720000	ID_0.01_862	-1.124504920687	.	4360000	4720000	51,160,44
chr3	4720000	5240000	ID_0.01_863	-1.033977772653	.	4720000	5240000	31,120,180
chr3	5240000	5880000	ID_0.01_864	-1.001268179154	.	5240000	5880000	51,160,44
chr3	5880000	6840000	ID_0.01_865	-0.075127364954	.	5880000	6840000	31,120,180
chr3	6840000	7320000	ID_0.01_866	-0.457240815120	.	6840000	7320000	51,160,44
chr3	7320000	7760000	ID_0.01_867	-0.110457179990	.	7320000	7760000	31,120,180
chr3	7760000	8160000	ID_0.01_868	-0.006131803751	.	7760000	8160000	51,160,44
chr3	8160000	8480000	ID_0.01_869	-0.354089310740	.	8160000	8480000	31,120,180
chr3	8480000	8680000	ID_0.01_870	-0.699395932194	.	8480000	8680000	51,160,44
chr3	8680000	9000000	ID_0.01_871	-0.366573869751	.	8680000	9000000	31,120,180
chr3	9000000	9400000	ID_0.01_872	-0.383063129576	.	9000000	9400000	51,160,44
chr3	9400000	9840000	ID_0.01_873	-0.882641549796	.	9400000	9840000	31,120,180
chr3	9840000	10360000	ID_0.01_874	-0.502463615293	.	9840000	10360000	51,160,44
chr3	10360000	10760000	ID_0.01_875	-1.411645559336	.	10360000	10760000	31,120,180
chr3	10760000	11160000	ID_0.01_876	0.068263019177	.	10760000	11160000	51,160,44
chr3	11160000	11400000	ID_0.01_877	-0.350533989576	.	11160000	11400000	31,120,180
chr3	11400000	11880000	ID_0.01_878	-0.635806760379	.	11400000	11880000	51,160,44
chr3	11880000	12520000	ID_0.01_879	-1.180904500988	.	11880000	12520000	31,120,180
chr3	12520000	13040000	ID_0.01_880	-1.043161491219	.	12520000	13040000	51,160,44
chr3	13040000	13680000	ID_0.01_881	-0.400373625594	.	13040000	13680000	31,120,180
chr3	13680000	13960000	ID_0.01_882	-0.212930987500	.	13680000	13960000	51,160,44
chr3	13960000	14160000	ID_0.01_883	-0.581649475249	.	13960000	14160000	31,120,180
chr3	14160000	14560000	ID_0.01_884	-0.660626967513	.	14160000	14560000	51,160,44
chr3	14560000	14960000	ID_0.01_885	-0.471168116279	.	14560000	14960000	31,120,180
chr3	14960000	15640000	ID_0.01_886	-0.859200732412	.	14960000	15640000	51,160,44
chr3	15640000	16320000	ID_0.01_887	-0.850684749643	.	15640000	16320000	31,120,180
chr3	16320000	16640000	ID_0.01_888	-0.930227263699	.	16320000	16640000	51,160,44
chr3	16640000	17280000	ID_0.01_889	-1.047861418791	.	16640000	17280000	31,120,180
chr3	17280000	17880000	ID_0.01_890	-0.761232691409	.	17280000	17880000	51,160,44
chr3	17880000	18480000	ID_0.01_891	-0.878369860402	.	17880000	18480000	31,120,180
chr3	18480000	19080000	ID_0.01_892	-0.424487372591	.	18480000	19080000	51,160,44
chr3	19080000	19400000	ID_0.01_893	-0.671681937722	.	19080000	19400000	31,120,180
chr3	19400000	19920000	ID_0.01_894	-0.101394961014	.	19400000	19920000	51,160,44
chr3	19920000	20320000	ID_0.01_895	-0.847382594572	.	19920000	20320000	31,120,180
chr3	20320000	21040000	ID_0.01_896	-0.584695032973	.	20320000	21040000	51,160,44
chr3	21040000	21560000	ID_0.01_897	-0.056868623533	.	21040000	21560000	31,120,180
chr3	21560000	22160000	ID_0.01_898	-0.312168447578	.	21560000	22160000	51,160,44
chr3	22160000	22600000	ID_0.01_899	-0.794258946023	.	22160000	22600000	31,120,180
chr3	22600000	23000000	ID_0.01_900	-0.027611347651	.	22600000	23000000	51,160,44
chr3	23000000	24000000	ID_0.01_901	-0.542912351685	.	23000000	24000000	31,120,180
chr3	24000000	24280000	ID_0.01_902	-0.634486580748	.	24000000	24280000	51,160,44
chr3	24280000	24720000	ID_0.01_903	-0.221069601655	.	24280000	24720000	31,120,180
chr3	24720000	25160000	ID_0.01_904	-0.754821437420	.	24720000	25160000	51,160,44
chr3	25160000	25640000	ID_0.01_905	0.083706612631	.	25160000	25640000	31,120,180
chr3	25640000	26800000	ID_0.01_906	-1.101027011170	.	25640000	26800000	51,160,44
chr3	26800000	27360000	ID_0.01_907	-0.383317114911	.	26800000	27360000	31,120,180
chr3	27360000	27760000	ID_0.01_908	-0.734581718834	.	27360000	27760000	51,160,44
chr3	27760000	28400000	ID_0.01_909	-1.187011990277	.	27760000	28400000	31,120,180
chr3	28400000	28880000	ID_0.01_910	-1.079820004744	.	28400000	28880000	51,160,44
chr3	28880000	29320000	ID_0.01_911	-0.174178118605	.	28880000	29320000	31,120,180
chr3	29320000	29840000	ID_0.01_912	-0.394014741789	.	29320000	29840000	51,160,44
chr3	29840000	30800000	ID_0.01_913	-0.742043047961	.	29840000	30800000	31,120,180
chr3	30800000	31200000	ID_0.01_914	-1.207448749006	.	30800000	31200000	51,160,44
chr3	31200000	31560000	ID_0.01_915	0.049028981701	.	31200000	31560000	31,120,180
chr3	31560000	32200000	ID_0.01_916	-0.689199878165	.	31560000	32200000	51,160,44
chr3	32200000	33160000	ID_0.01_917	-0.773584423625	.	32200000	33160000	31,120,180
chr3	33160000	33440000	ID_0.01_918	-0.389422909958	.	33160000	33440000	51,160,44
chr3	33440000	33880000	ID_0.01_919	-0.542756381330	.	33440000	33880000	31,120,180
chr3	33880000	34720000	ID_0.01_920	-1.457056900961	.	33880000	34720000	51,160,44
chr3	34720000	35320000	ID_0.01_921	-0.446485253769	.	34720000	35320000	31,120,180
chr3	35320000	36000000	ID_0.01_922	-0.024752772922	.	35320000	36000000	51,160,44
chr3	36000000	36760000	ID_0.01_923	-0.985096818772	.	36000000	36760000	31,120,180
chr3	36760000	37000000	ID_0.01_924	-0.809731115820	.	36760000	37000000	51,160,44
chr3	37000000	37440000	ID_0.01_925	-0.421669919178	.	37000000	37440000	31,120,180
chr3	37440000	37840000	ID_0.01_926	-0.960501743075	.	37440000	37840000	51,160,44
chr3	37840000	38040000	ID_0.01_927	-0.904711436341	.	37840000	38040000	31,120,180
chr3	38040000	39040000	ID_0.01_928	-0.470162044495	.	38040000	39040000	51,160,44
chr3	39040000	39440000	ID_0.01_929	-0.429100402903	.	39040000	39440000	31,120,180
chr3	39440000	40360000	ID_0.01_930	-1.017598367464	.	39440000	40360000	51,160,44
chr3	40360000	40600000	ID_0.01_931	-0.600103620865	.	40360000	40600000	31,120,180
chr3	40600000	41280000	ID_0.01_932	-0.816383971818	.	40600000	41280000	51,160,44
chr3	41280000	41920000	ID_0.01_933	-0.510105261030	.	41280000	41920000	31,120,180
chr3	41920000	42240000	ID_0.01_934	-0.937053352401	.	41920000	42240000	51,160,44
chr3	42240000	42600000	ID_0.01_935	-0.948262015772	.	42240000	42600000	31,120,180
chr3	42600000	42960000	ID_0.01_936	-0.802420667563	.	42600000	42960000	51,160,44
chr3	42960000	43560000	ID_0.01_937	-0.477612698870	.	42960000	43560000	31,120,180
chr3	43560000	44280000	ID_0.01_938	-0.459985613654	.	43560000	44280000	51,160,44
chr3	44280000	45040000	ID_0.01_939	-0.885426360239	.	44280000	45040000	31,120,180
chr3	45040000	45760000	ID_0.01_940	-0.748895983101	.	45040000	45760000	51,160,44
chr3	45760000	46120000	ID_0.01_941	-0.348878906915	.	45760000	46120000	31,120,180
chr3	46120000	46440000	ID_0.01_942	0.171413320774	.	46120000	46440000	51,160,44
chr3	46440000	46960000	ID_0.01_943	-0.238244667744	.	46440000	46960000	31,120,180
chr3	46960000	47440000	ID_0.01_944	-0.439743192567	.	46960000	47440000	51,160,44
chr3	47440000	47840000	ID_0.01_945	-0.680318129352	.	47440000	47840000	31,120,180
chr3	47840000	48200000	ID_0.01_946	-0.764206523342	.	47840000	48200000	51,160,44
chr3	48200000	48720000	ID_0.01_947	-0.826152939723	.	48200000	48720000	31,120,180
chr3	48720000	49040000	ID_0.01_948	-0.615983508508	.	48720000	49040000	51,160,44
chr3	49040000	49480000	ID_0.01_949	-0.639243880510	.	49040000	49480000	31,120,180
chr3	49480000	49720000	ID_0.01_950	-0.203493678100	.	49480000	49720000	51,160,44
chr3	49720000	50360000	ID_0.01_951	-0.372575599788	.	49720000	50360000	31,120,180
chr3	50360000	50680000	ID_0.01_952	-0.734719684345	.	50360000	50680000	51,160,44
chr3	50680000	51000000	ID_0.01_953	-0.928058771245	.	50680000	51000000	31,120,180
chr3	51000000	51440000	ID_0.01_954	0.216312803589	.	51000000	51440000	51,160,44
chr3	51440000	51960000	ID_0.01_955	-1.106234656213	.	51440000	51960000	31,120,180
chr3	51960000	52440000	ID_0.01_956	-0.645128204553	.	51960000	52440000	51,160,44
chr3	52440000	52760000	ID_0.01_957	-0.422560821786	.	52440000	52760000	31,120,180
chr3	52760000	53120000	ID_0.01_958	-0.256369027396	.	52760000	53120000	51,160,44
chr3	53120000	53400000	ID_0.01_959	-0.581990128155	.	53120000	53400000	31,120,180
chr3	53400000	53960000	ID_0.01_960	-0.567495226485	.	53400000	53960000	51,160,44
chr3	53960000	54440000	ID_0.01_961	-0.822636855647	.	53960000	54440000	31,120,180
chr3	54440000	54880000	ID_0.01_962	-0.536971888020	.	54440000	54880000	51,160,44
chr3	54880000	55520000	ID_0.01_963	-0.829660893005	.	54880000	55520000	31,120,180
chr3	55520000	55920000	ID_0.01_964	-0.728756782656	.	55520000	55920000	51,160,44
chr3	55920000	56320000	ID_0.01_965	0.000860312128	.	55920000	56320000	31,120,180
chr3	56320000	56600000	ID_0.01_966	-0.505375951579	.	56320000	56600000	51,160,44
chr3	56600000	57040000	ID_0.01_967	-0.920502549805	.	56600000	57040000	31,120,180
chr3	57040000	57560000	ID_0.01_968	-0.172044110810	.	57040000	57560000	51,160,44
chr3	57560000	57920000	ID_0.01_969	-0.263188924678	.	57560000	57920000	31,120,180
chr3	57920000	58280000	ID_0.01_970	-0.616702381560	.	57920000	58280000	51,160,44
chr3	58280000	58640000	ID_0.01_971	-0.274693677433	.	58280000	58640000	31,120,180
chr3	58640000	59200000	ID_0.01_972	-0.819991363005	.	58640000	59200000	51,160,44
chr3	59200000	59560000	ID_0.01_973	-0.469643460952	.	59200000	59560000	31,120,180
chr3	59560000	60080000	ID_0.01_974	-0.718099142402	.	59560000	60080000	51,160,44
chr3	60080000	60560000	ID_0.01_975	-0.811595231678	.	60080000	60560000	31,120,180
chr3	60560000	61520000	ID_0.01_976	-0.251466256066	.	60560000	61520000	51,160,44
chr3	61520000	62200000	ID_0.01_977	-0.867145965121	.	61520000	62200000	31,120,180
chr3	62200000	62600000	ID_0.01_978	-1.103516658995	.	62200000	62600000	51,160,44
chr3	62600000	63320000	ID_0.01_979	-0.511806949883	.	62600000	63320000	31,120,180
chr3	63320000	64000000	ID_0.01_980	-0.901506711288	.	63320000	64000000	51,160,44
chr3	64000000	64480000	ID_0.01_981	-1.069638734412	.	64000000	64480000	31,120,180
chr3	64480000	65360000	ID_0.01_982	-1.166231136628	.	64480000	65360000	51,160,44
chr3	65360000	65760000	ID_0.01_983	-0.552163445356	.	65360000	65760000	31,120,180
chr3	65760000	66280000	ID_0.01_984	-0.859633997564	.	65760000	66280000	51,160,44
chr3	66280000	66880000	ID_0.01_985	-0.820034109664	.	66280000	66880000	31,120,180
chr3	66880000	67440000	ID_0.01_986	-1.136099271171	.	66880000	67440000	51,160,44
chr3	67440000	67760000	ID_0.01_987	-0.469152273533	.	67440000	67760000	31,120,180
chr3	67760000	68320000	ID_0.01_988	-0.244587262901	.	67760000	68320000	51,160,44
chr3	68320000	69040000	ID_0.01_989	-0.154747877553	.	68320000	69040000	31,120,180
chr3	69040000	69720000	ID_0.01_990	-1.362382120307	.	69040000	69720000	51,160,44
chr3	69720000	70040000	ID_0.01_991	-0.741392897135	.	69720000	70040000	31,120,180
chr3	70040000	70560000	ID_0.01_992	-0.986000332398	.	70040000	70560000	51,160,44
chr3	70560000	71040000	ID_0.01_993	-0.514923512536	.	70560000	71040000	31,120,180
chr3	71040000	71720000	ID_0.01_994	-0.633240899050	.	71040000	71720000	51,160,44
chr3	71720000	72360000	ID_0.01_995	-1.338715558987	.	71720000	72360000	31,120,180
chr3	72360000	72880000	ID_0.01_996	0.148481185738	.	72360000	72880000	51,160,44
chr3	72880000	73160000	ID_0.01_997	-0.806860602005	.	72880000	73160000	31,120,180
chr3	73160000	73560000	ID_0.01_998	-1.123585535115	.	73160000	73560000	51,160,44
chr3	73560000	73920000	ID_0.01_999	-0.544213749878	.	73560000	73920000	31,120,180
chr3	73920000	74320000	ID_0.01_1000	-0.790436411841	.	73920000	74320000	51,160,44
chr3	74320000	75240000	ID_0.01_1001	-0.273990816421	.	74320000	75240000	31,120,180
chr3	75240000	75800000	ID_0.01_1002	-0.873270754534	.	75240000	75800000	51,160,44
chr3	75800000	76640000	ID_0.01_1003	-1.645674198912	.	75800000	76640000	31,120,180
chr3	76640000	77080000	ID_0.01_1004	-0.641794929924	.	76640000	77080000	51,160,44
chr3	77080000	77360000	ID_0.01_1005	-0.472241207319	.	77080000	77360000	31,120,180
chr3	77360000	78680000	ID_0.01_1006	-0.613555143332	.	77360000	78680000	51,160,44
chr3	78680000	79080000	ID_0.01_1007	-1.218225467245	.	78680000	79080000	31,120,180
chr3	79080000	79560000	ID_0.01_1008	-0.970793243343	.	79080000	79560000	51,160,44
chr3	79560000	79960000	ID_0.01_1009	-1.221741901347	.	79560000	79960000	31,120,180
chr3	79960000	80760000	ID_0.01_1010	-0.126071644165	.	79960000	80760000	51,160,44
chr3	80760000	81360000	ID_0.01_1011	-0.662980201445	.	80760000	81360000	31,120,180
chr3	81360000	81960000	ID_0.01_1012	-0.772326451775	.	81360000	81960000	51,160,44
chr3	81960000	82320000	ID_0.01_1013	-0.195588386091	.	81960000	82320000	31,120,180
chr3	82320000	83600000	ID_0.01_1014	-0.380726160468	.	82320000	83600000	51,160,44
chr3	83600000	84560000	ID_0.01_1015	-0.664838878614	.	83600000	84560000	31,120,180
chr3	84560000	85000000	ID_0.01_1016	-0.608882312832	.	84560000	85000000	51,160,44
chr3	85000000	85640000	ID_0.01_1017	-0.379665760243	.	85000000	85640000	31,120,180
chr3	85640000	86320000	ID_0.01_1018	-0.792483478943	.	85640000	86320000	51,160,44
chr3	86320000	86760000	ID_0.01_1019	-0.271659021118	.	86320000	86760000	31,120,180
chr3	86760000	87280000	ID_0.01_1020	-0.916380408396	.	86760000	87280000	51,160,44
chr3	87280000	88240000	ID_0.01_1021	-0.874831237478	.	87280000	88240000	31,120,180
chr3	88240000	89160000	ID_0.01_1022	-1.339153498312	.	88240000	89160000	51,160,44
chr3	89160000	89800000	ID_0.01_1023	-0.649127703809	.	89160000	89800000	31,120,180
chr3	89800000	90240000	ID_0.01_1024	-0.083689699657	.	89800000	90240000	51,160,44
chr3	90240000	93960000	ID_0.01_1025	-0.775343407877	.	90240000	93960000	31,120,180
chr3	93960000	94560000	ID_0.01_1026	-0.827061136031	.	93960000	94560000	51,160,44
chr3	94560000	95320000	ID_0.01_1027	-0.340172887646	.	94560000	95320000	31,120,180
chr3	95320000	96560000	ID_0.01_1028	-0.356130925831	.	95320000	96560000	51,160,44
chr3	96560000	97440000	ID_0.01_1029	-1.103961801727	.	96560000	97440000	31,120,180
chr3	97440000	97760000	ID_0.01_1030	-1.011613188547	.	97440000	97760000	51,160,44
chr3	97760000	98320000	ID_0.01_1031	-1.048529233316	.	97760000	98320000	31,120,180
chr3	98320000	98720000	ID_0.01_1032	-0.697293386480	.	98320000	98720000	51,160,44
chr3	98720000	99520000	ID_0.01_1033	-0.653705381808	.	98720000	99520000	31,120,180
chr3	99520000	100000000	ID_0.01_1034	-1.307952270118	.	99520000	100000000	51,160,44
chr3	100000000	100440000	ID_0.01_1035	-0.650471649043	.	100000000	100440000	31,120,180
chr3	100440000	100920000	ID_0.01_1036	-0.328193932749	.	100440000	100920000	51,160,44
chr3	100920000	101400000	ID_0.01_1037	-0.326740112896	.	100920000	101400000	31,120,180
chr3	101400000	101960000	ID_0.01_1038	-0.967688635479	.	101400000	101960000	51,160,44
chr3	101960000	102360000	ID_0.01_1039	-0.651070940701	.	101960000	102360000	31,120,180
chr3	102360000	103040000	ID_0.01_1040	-0.916016474097	.	102360000	103040000	51,160,44
chr3	103040000	104320000	ID_0.01_1041	-0.554448985927	.	103040000	104320000	31,120,180
chr3	104320000	106320000	ID_0.01_1042	-0.568096025111	.	104320000	106320000	51,160,44
chr3	106320000	106880000	ID_0.01_1043	-0.730640953377	.	106320000	106880000	31,120,180
chr3	106880000	107280000	ID_0.01_1044	-0.877861400012	.	106880000	107280000	51,160,44
chr3	107280000	108200000	ID_0.01_1045	-0.356079619592	.	107280000	108200000	31,120,180
chr3	108200000	108720000	ID_0.01_1046	-1.099008905147	.	108200000	108720000	51,160,44
chr3	108720000	109240000	ID_0.01_1047	-0.512781332885	.	108720000	109240000	31,120,180
chr3	109240000	110000000	ID_0.01_1048	-0.202621803176	.	109240000	110000000	51,160,44
chr3	110000000	110800000	ID_0.01_1049	-0.328936096293	.	110000000	110800000	31,120,180
chr3	110800000	111400000	ID_0.01_1050	-0.592611574272	.	110800000	111400000	51,160,44
chr3	111400000	111800000	ID_0.01_1051	-0.585295411695	.	111400000	111800000	31,120,180
chr3	111800000	112280000	ID_0.01_1052	-0.807032574672	.	111800000	112280000	51,160,44
chr3	112280000	112760000	ID_0.01_1053	-1.123669850818	.	112280000	112760000	31,120,180
chr3	112760000	113040000	ID_0.01_1054	-0.911115433370	.	112760000	113040000	51,160,44
chr3	113040000	113440000	ID_0.01_1055	-0.049463803215	.	113040000	113440000	31,120,180
chr3	113440000	114080000	ID_0.01_1056	-0.534486788014	.	113440000	114080000	51,160,44
chr3	114080000	114520000	ID_0.01_1057	-0.687255165413	.	114080000	114520000	31,120,180
chr3	114520000	114920000	ID_0.01_1058	-0.363761999770	.	114520000	114920000	51,160,44
chr3	114920000	115560000	ID_0.01_1059	-0.682509412285	.	114920000	115560000	31,120,180
chr3	115560000	116480000	ID_0.01_1060	-1.082379769455	.	115560000	116480000	51,160,44
chr3	116480000	117720000	ID_0.01_1061	-1.053737827418	.	116480000	117720000	31,120,180
chr3	117720000	118560000	ID_0.01_1062	-0.583416151554	.	117720000	118560000	51,160,44
chr3	118560000	118960000	ID_0.01_1063	-0.745808371900	.	118560000	118960000	31,120,180
chr3	118960000	119520000	ID_0.01_1064	-0.443529296736	.	118960000	119520000	51,160,44
chr3	119520000	119920000	ID_0.01_1065	-0.899123639711	.	119520000	119920000	31,120,180
chr3	119920000	120280000	ID_0.01_1066	-0.495230541045	.	119920000	120280000	51,160,44
chr3	120280000	120520000	ID_0.01_1067	-0.579242489081	.	120280000	120520000	31,120,180
chr3	120520000	121240000	ID_0.01_1068	-0.200032316431	.	120520000	121240000	51,160,44
chr3	121240000	122080000	ID_0.01_1069	-1.007345636230	.	121240000	122080000	31,120,180
chr3	122080000	122440000	ID_0.01_1070	-1.066408623714	.	122080000	122440000	51,160,44
chr3	122440000	123000000	ID_0.01_1071	-0.201566155543	.	122440000	123000000	31,120,180
chr3	123000000	123280000	ID_0.01_1072	-0.664138021425	.	123000000	123280000	51,160,44
chr3	123280000	123720000	ID_0.01_1073	-0.572378258232	.	123280000	123720000	31,120,180
chr3	123720000	124640000	ID_0.01_1074	-0.239338408008	.	123720000	124640000	51,160,44
chr3	124640000	125320000	ID_0.01_1075	-0.180413104596	.	124640000	125320000	31,120,180
chr3	125320000	126200000	ID_0.01_1076	-0.690200499211	.	125320000	126200000	51,160,44
chr3	126200000	126720000	ID_0.01_1077	-0.696540282212	.	126200000	126720000	31,120,180
chr3	126720000	127280000	ID_0.01_1078	-0.464058182495	.	126720000	127280000	51,160,44
chr3	127280000	127800000	ID_0.01_1079	-1.286726672086	.	127280000	127800000	31,120,180
chr3	127800000	128320000	ID_0.01_1080	-0.927555623916	.	127800000	128320000	51,160,44
chr3	128320000	128680000	ID_0.01_1081	-0.759611729014	.	128320000	128680000	31,120,180
chr3	128680000	129040000	ID_0.01_1082	-0.316869624979	.	128680000	129040000	51,160,44
chr3	129040000	129840000	ID_0.01_1083	-0.856533980016	.	129040000	129840000	31,120,180
chr3	129840000	130440000	ID_0.01_1084	-1.013670242860	.	129840000	130440000	51,160,44
chr3	130440000	130760000	ID_0.01_1085	-0.420344743048	.	130440000	130760000	31,120,180
chr3	130760000	131200000	ID_0.01_1086	-0.969560795470	.	130760000	131200000	51,160,44
chr3	131200000	131480000	ID_0.01_1087	-0.108149356135	.	131200000	131480000	31,120,180
chr3	131480000	131760000	ID_0.01_1088	0.078668958365	.	131480000	131760000	51,160,44
chr3	131760000	132440000	ID_0.01_1089	-0.202497328382	.	131760000	132440000	31,120,180
chr3	132440000	132760000	ID_0.01_1090	-1.156965326645	.	132440000	132760000	51,160,44
chr3	132760000	133120000	ID_0.01_1091	-0.134158087184	.	132760000	133120000	31,120,180
chr3	133120000	133360000	ID_0.01_1092	-0.899035574751	.	133120000	133360000	51,160,44
chr3	133360000	133920000	ID_0.01_1093	-0.592976812711	.	133360000	133920000	31,120,180
chr3	133920000	134240000	ID_0.01_1094	-0.509116911353	.	133920000	134240000	51,160,44
chr3	134240000	135240000	ID_0.01_1095	-1.170497192368	.	134240000	135240000	31,120,180
chr3	135240000	135760000	ID_0.01_1096	-0.379218596731	.	135240000	135760000	51,160,44
chr3	135760000	136120000	ID_0.01_1097	-0.837950452049	.	135760000	136120000	31,120,180
chr3	136120000	136480000	ID_0.01_1098	-0.195173085567	.	136120000	136480000	51,160,44
chr3	136480000	136760000	ID_0.01_1099	-0.593779807075	.	136480000	136760000	31,120,180
chr3	136760000	137360000	ID_0.01_1100	-1.250957372669	.	136760000	137360000	51,160,44
chr3	137360000	137760000	ID_0.01_1101	0.162098971951	.	137360000	137760000	31,120,180
chr3	137760000	138320000	ID_0.01_1102	-0.979062302598	.	137760000	138320000	51,160,44
chr3	138320000	138640000	ID_0.01_1103	-0.354803382219	.	138320000	138640000	31,120,180
chr3	138640000	139080000	ID_0.01_1104	-1.226632589874	.	138640000	139080000	51,160,44
chr3	139080000	139640000	ID_0.01_1105	-1.021922851791	.	139080000	139640000	31,120,180
chr3	139640000	140200000	ID_0.01_1106	-0.395990642475	.	139640000	140200000	51,160,44
chr3	140200000	140600000	ID_0.01_1107	0.138586936514	.	140200000	140600000	31,120,180
chr3	140600000	140960000	ID_0.01_1108	-0.921492358113	.	140600000	140960000	51,160,44
chr3	140960000	141640000	ID_0.01_1109	-0.837219544657	.	140960000	141640000	31,120,180
chr3	141640000	142160000	ID_0.01_1110	-0.527908285306	.	141640000	142160000	51,160,44
chr3	142160000	142720000	ID_0.01_1111	-0.605444897220	.	142160000	142720000	31,120,180
chr3	142720000	143440000	ID_0.01_1112	-0.894340838588	.	142720000	143440000	51,160,44
chr3	143440000	144480000	ID_0.01_1113	-0.993560084389	.	143440000	144480000	31,120,180
chr3	144480000	145080000	ID_0.01_1114	-0.519201469055	.	144480000	145080000	51,160,44
chr3	145080000	145480000	ID_0.01_1115	-0.124066076105	.	145080000	145480000	31,120,180
chr3	145480000	145920000	ID_0.01_1116	-0.449814360931	.	145480000	145920000	51,160,44
chr3	145920000	146360000	ID_0.01_1117	-0.646465430108	.	145920000	146360000	31,120,180
chr3	146360000	146880000	ID_0.01_1118	-1.092711419084	.	146360000	146880000	51,160,44
chr3	146880000	147360000	ID_0.01_1119	-0.339859001874	.	146880000	147360000	31,120,180
chr3	147360000	147800000	ID_0.01_1120	-0.277000981750	.	147360000	147800000	51,160,44
chr3	147800000	148080000	ID_0.01_1121	-0.177254034691	.	147800000	148080000	31,120,180
chr3	148080000	148680000	ID_0.01_1122	-0.606944910995	.	148080000	148680000	51,160,44
chr3	148680000	149200000	ID_0.01_1123	-0.740057148398	.	148680000	149200000	31,120,180
chr3	149200000	149640000	ID_0.01_1124	-0.394335876397	.	149200000	149640000	51,160,44
chr3	149640000	149920000	ID_0.01_1125	-0.397160353852	.	149640000	149920000	31,120,180
chr3	149920000	150240000	ID_0.01_1126	-0.587924257023	.	149920000	150240000	51,160,44
chr3	150240000	150880000	ID_0.01_1127	-0.796254381016	.	150240000	150880000	31,120,180
chr3	150880000	151160000	ID_0.01_1128	-0.555062998819	.	150880000	151160000	51,160,44
chr3	151160000	151640000	ID_0.01_1129	-0.464153576751	.	151160000	151640000	31,120,180
chr3	151640000	152200000	ID_0.01_1130	-0.761307693271	.	151640000	152200000	51,160,44
chr3	152200000	152720000	ID_0.01_1131	-1.115780898636	.	152200000	152720000	31,120,180
chr3	152720000	153720000	ID_0.01_1132	-1.033271734289	.	152720000	153720000	51,160,44
chr3	153720000	154040000	ID_0.01_1133	-0.411855797978	.	153720000	154040000	31,120,180
chr3	154040000	154480000	ID_0.01_1134	-1.025013288037	.	154040000	154480000	51,160,44
chr3	154480000	155080000	ID_0.01_1135	-0.497326927158	.	154480000	155080000	31,120,180
chr3	155080000	155440000	ID_0.01_1136	-1.116820428108	.	155080000	155440000	51,160,44
chr3	155440000	155720000	ID_0.01_1137	-0.894436786466	.	155440000	155720000	31,120,180
chr3	155720000	156240000	ID_0.01_1138	-0.799984303392	.	155720000	156240000	51,160,44
chr3	156240000	156440000	ID_0.01_1139	-0.880076499725	.	156240000	156440000	31,120,180
chr3	156440000	156880000	ID_0.01_1140	-0.355063406296	.	156440000	156880000	51,160,44
chr3	156880000	157320000	ID_0.01_1141	-1.005556884692	.	156880000	157320000	31,120,180
chr3	157320000	157800000	ID_0.01_1142	-0.923747554675	.	157320000	157800000	51,160,44
chr3	157800000	158240000	ID_0.01_1143	-0.543216005942	.	157800000	158240000	31,120,180
chr3	158240000	158520000	ID_0.01_1144	-0.649871087102	.	158240000	158520000	51,160,44
chr3	158520000	159000000	ID_0.01_1145	-1.111641576711	.	158520000	159000000	31,120,180
chr3	159000000	159520000	ID_0.01_1146	-0.660317338199	.	159000000	159520000	51,160,44
chr3	159520000	159760000	ID_0.01_1147	-0.255799815738	.	159520000	159760000	31,120,180
chr3	159760000	160280000	ID_0.01_1148	-0.634446863612	.	159760000	160280000	51,160,44
chr3	160280000	160640000	ID_0.01_1149	-0.876454198010	.	160280000	160640000	31,120,180
chr3	160640000	161200000	ID_0.01_1150	-0.172906098761	.	160640000	161200000	51,160,44
chr3	161200000	161560000	ID_0.01_1151	-1.157639173166	.	161200000	161560000	31,120,180
chr3	161560000	162720000	ID_0.01_1152	-0.674895555769	.	161560000	162720000	51,160,44
chr3	162720000	163200000	ID_0.01_1153	-1.177813092783	.	162720000	163200000	31,120,180
chr3	163200000	163640000	ID_0.01_1154	-0.486976506778	.	163200000	163640000	51,160,44
chr3	163640000	164920000	ID_0.01_1155	-0.595554222985	.	163640000	164920000	31,120,180
chr3	164920000	165720000	ID_0.01_1156	-1.206013018291	.	164920000	165720000	51,160,44
chr3	165720000	166120000	ID_0.01_1157	-0.701212989411	.	165720000	166120000	31,120,180
chr3	166120000	167080000	ID_0.01_1158	-0.213564239146	.	166120000	167080000	51,160,44
chr3	167080000	167920000	ID_0.01_1159	-0.895453519066	.	167080000	167920000	31,120,180
chr3	167920000	168240000	ID_0.01_1160	-0.811522198490	.	167920000	168240000	51,160,44
chr3	168240000	168560000	ID_0.01_1161	-0.230170354575	.	168240000	168560000	31,120,180
chr3	168560000	169480000	ID_0.01_1162	-0.852439178039	.	168560000	169480000	51,160,44
chr3	169480000	170120000	ID_0.01_1163	-1.134671808929	.	169480000	170120000	31,120,180
chr3	170120000	170600000	ID_0.01_1164	-0.858590117828	.	170120000	170600000	51,160,44
chr3	170600000	171280000	ID_0.01_1165	-1.125565765670	.	170600000	171280000	31,120,180
chr3	171280000	172040000	ID_0.01_1166	-0.768009669004	.	171280000	172040000	51,160,44
chr3	172040000	172480000	ID_0.01_1167	-0.861953370706	.	172040000	172480000	31,120,180
chr3	172480000	173080000	ID_0.01_1168	-1.076747425178	.	172480000	173080000	51,160,44
chr3	173080000	173760000	ID_0.01_1169	-0.447976616708	.	173080000	173760000	31,120,180
chr3	173760000	174120000	ID_0.01_1170	-0.351768849849	.	173760000	174120000	51,160,44
chr3	174120000	174480000	ID_0.01_1171	-0.539579876316	.	174120000	174480000	31,120,180
chr3	174480000	174960000	ID_0.01_1172	-0.376847566541	.	174480000	174960000	51,160,44
chr3	174960000	175640000	ID_0.01_1173	-0.320516133831	.	174960000	175640000	31,120,180
chr3	175640000	176160000	ID_0.01_1174	-0.401192931038	.	175640000	176160000	51,160,44
chr3	176160000	176680000	ID_0.01_1175	-0.568646023217	.	176160000	176680000	31,120,180
chr3	176680000	177240000	ID_0.01_1176	-0.992079504571	.	176680000	177240000	51,160,44
chr3	177240000	177520000	ID_0.01_1177	-0.050441108637	.	177240000	177520000	31,120,180
chr3	177520000	178120000	ID_0.01_1178	0.038890356804	.	177520000	178120000	51,160,44
chr3	178120000	178720000	ID_0.01_1179	-1.169161235030	.	178120000	178720000	31,120,180
chr3	178720000	179040000	ID_0.01_1180	-0.939456824162	.	178720000	179040000	51,160,44
chr3	179040000	179320000	ID_0.01_1181	-0.288208034274	.	179040000	179320000	31,120,180
chr3	179320000	180320000	ID_0.01_1182	-1.046003503559	.	179320000	180320000	51,160,44
chr3	180320000	180920000	ID_0.01_1183	-0.745106291706	.	180320000	180920000	31,120,180
chr3	180920000	181440000	ID_0.01_1184	-0.709420585536	.	180920000	181440000	51,160,44
chr3	181440000	181960000	ID_0.01_1185	-0.766598790231	.	181440000	181960000	31,120,180
chr3	181960000	182400000	ID_0.01_1186	-0.416287354000	.	181960000	182400000	51,160,44
chr3	182400000	182840000	ID_0.01_1187	-1.059106992032	.	182400000	182840000	31,120,180
chr3	182840000	183160000	ID_0.01_1188	-0.529811876670	.	182840000	183160000	51,160,44
chr3	183160000	183600000	ID_0.01_1189	-0.783253841671	.	183160000	183600000	31,120,180
chr3	183600000	184080000	ID_0.01_1190	-0.826639317289	.	183600000	184080000	51,160,44
chr3	184080000	184520000	ID_0.01_1191	-0.728603208520	.	184080000	184520000	31,120,180
chr3	184520000	185000000	ID_0.01_1192	-0.809116275607	.	184520000	185000000	51,160,44
chr3	185000000	185360000	ID_0.01_1193	-0.501692878223	.	185000000	185360000	31,120,180
chr3	185360000	185680000	ID_0.01_1194	-0.961668040467	.	185360000	185680000	51,160,44
chr3	185680000	185960000	ID_0.01_1195	-1.020263205992	.	185680000	185960000	31,120,180
chr3	185960000	186280000	ID_0.01_1196	0.099924731612	.	185960000	186280000	51,160,44
chr3	186280000	186560000	ID_0.01_1197	-0.572811311670	.	186280000	186560000	31,120,180
chr3	186560000	186920000	ID_0.01_1198	-0.826444608065	.	186560000	186920000	51,160,44
chr3	186920000	187440000	ID_0.01_1199	-0.547074945742	.	186920000	187440000	31,120,180
chr3	187440000	187880000	ID_0.01_1200	-1.485415828342	.	187440000	187880000	51,160,44
chr3	187880000	188680000	ID_0.01_1201	0.170132791597	.	187880000	188680000	31,120,180
chr3	188680000	188960000	ID_0.01_1202	-0.620262186453	.	188680000	188960000	51,160,44
chr3	188960000	189680000	ID_0.01_1203	-0.946188690657	.	188960000	189680000	31,120,180
chr3	189680000	190160000	ID_0.01_1204	-1.095905907626	.	189680000	190160000	51,160,44
chr3	190160000	190400000	ID_0.01_1205	-0.407299569824	.	190160000	190400000	31,120,180
chr3	190400000	190800000	ID_0.01_1206	-0.203731141353	.	190400000	190800000	51,160,44
chr3	190800000	191120000	ID_0.01_1207	-0.196368056553	.	190800000	191120000	31,120,180
chr3	191120000	191840000	ID_0.01_1208	-0.735539083686	.	191120000	191840000	51,160,44
chr3	191840000	192160000	ID_0.01_1209	-0.157475949281	.	191840000	192160000	31,120,180
chr3	192160000	192520000	ID_0.01_1210	-1.258523622695	.	192160000	192520000	51,160,44
chr3	192520000	192840000	ID_0.01_1211	-0.577005769697	.	192520000	192840000	31,120,180
chr3	192840000	193320000	ID_0.01_1212	-0.084573600147	.	192840000	193320000	51,160,44
chr3	193320000	194040000	ID_0.01_1213	-1.212619056491	.	193320000	194040000	31,120,180
chr3	194040000	194400000	ID_0.01_1214	-0.923654689837	.	194040000	194400000	51,160,44
chr3	194400000	194960000	ID_0.01_1215	-1.054085725576	.	194400000	194960000	31,120,180
chr3	194960000	195280000	ID_0.01_1216	-0.665826467888	.	194960000	195280000	51,160,44
chr3	195280000	195720000	ID_0.01_1217	-0.783746548002	.	195280000	195720000	31,120,180
chr3	195720000	195960000	ID_0.01_1218	-0.928030482949	.	195720000	195960000	51,160,44
chr3	195960000	196240000	ID_0.01_1219	-0.522539331501	.	195960000	196240000	31,120,180
chr3	196240000	196720000	ID_0.01_1220	-0.363511838824	.	196240000	196720000	51,160,44
chr3	196720000	197280000	ID_0.01_1221	-0.893483278188	.	196720000	197280000	31,120,180
chr4	680000	1000000	ID_0.01_1222	-0.430975848660	.	680000	1000000	51,160,44
chr4	1000000	1360000	ID_0.01_1223	-0.576292751051	.	1000000	1360000	31,120,180
chr4	1360000	1680000	ID_0.01_1224	-0.628334240301	.	1360000	1680000	51,160,44
chr4	1680000	2240000	ID_0.01_1225	-0.873930055983	.	1680000	2240000	31,120,180
chr4	2240000	2480000	ID_0.01_1226	-0.676598041765	.	2240000	2480000	51,160,44
chr4	2480000	3040000	ID_0.01_1227	0.005340554447	.	2480000	3040000	31,120,180
chr4	3040000	3520000	ID_0.01_1228	-0.564100992087	.	3040000	3520000	51,160,44
chr4	3520000	3960000	ID_0.01_1229	-0.596767763826	.	3520000	3960000	31,120,180
chr4	3960000	4440000	ID_0.01_1230	-0.443446287716	.	3960000	4440000	51,160,44
chr4	4440000	4920000	ID_0.01_1231	-0.544472172249	.	4440000	4920000	31,120,180
chr4	4920000	6240000	ID_0.01_1232	-0.236861111875	.	4920000	6240000	51,160,44
chr4	6240000	6680000	ID_0.01_1233	-0.093196532939	.	6240000	6680000	31,120,180
chr4	6680000	7080000	ID_0.01_1234	-0.617954267285	.	6680000	7080000	51,160,44
chr4	7080000	7720000	ID_0.01_1235	-0.722368606175	.	7080000	7720000	31,120,180
chr4	7720000	8920000	ID_0.01_1236	-0.834771342677	.	7720000	8920000	51,160,44
chr4	8920000	9360000	ID_0.01_1237	-0.277368606077	.	8920000	9360000	31,120,180
chr4	9360000	9760000	ID_0.01_1238	-0.913993755868	.	9360000	9760000	51,160,44
chr4	9760000	10120000	ID_0.01_1239	-0.256106635318	.	9760000	10120000	31,120,180
chr4	10120000	10560000	ID_0.01_1240	-0.877933181210	.	10120000	10560000	51,160,44
chr4	10560000	11400000	ID_0.01_1241	-1.124182706746	.	10560000	11400000	31,120,180
chr4	11400000	11760000	ID_0.01_1242	-0.395050224000	.	11400000	11760000	51,160,44
chr4	11760000	12720000	ID_0.01_1243	-0.614323767929	.	11760000	12720000	31,120,180
chr4	12720000	13640000	ID_0.01_1244	-0.897504066311	.	12720000	13640000	51,160,44
chr4	13640000	15200000	ID_0.01_1245	-1.277627311018	.	13640000	15200000	31,120,180
chr4	15200000	15480000	ID_0.01_1246	-0.333295757098	.	15200000	15480000	51,160,44
chr4	15480000	16280000	ID_0.01_1247	-0.392451338412	.	15480000	16280000	31,120,180
chr4	16280000	16840000	ID_0.01_1248	-0.855956022832	.	16280000	16840000	51,160,44
chr4	16840000	17480000	ID_0.01_1249	0.124703029071	.	16840000	17480000	31,120,180
chr4	17480000	17840000	ID_0.01_1250	-1.117415701495	.	17480000	17840000	51,160,44
chr4	17840000	18640000	ID_0.01_1251	-0.686732672525	.	17840000	18640000	31,120,180
chr4	18640000	19200000	ID_0.01_1252	-1.149360998902	.	18640000	19200000	51,160,44
chr4	19200000	19480000	ID_0.01_1253	-0.585407469882	.	19200000	19480000	31,120,180
chr4	19480000	20240000	ID_0.01_1254	-0.306430805381	.	19480000	20240000	51,160,44
chr4	20240000	20760000	ID_0.01_1255	-0.886833942108	.	20240000	20760000	31,120,180
chr4	20760000	21160000	ID_0.01_1256	-0.911659647010	.	20760000	21160000	51,160,44
chr4	21160000	21480000	ID_0.01_1257	0.033287208660	.	21160000	21480000	31,120,180
chr4	21480000	21800000	ID_0.01_1258	-0.504048489466	.	21480000	21800000	51,160,44
chr4	21800000	22400000	ID_0.01_1259	-0.954498791846	.	21800000	22400000	31,120,180
chr4	22400000	22720000	ID_0.01_1260	-0.744347155895	.	22400000	22720000	51,160,44
chr4	22720000	23680000	ID_0.01_1261	-0.600572939240	.	22720000	23680000	31,120,180
chr4	23680000	23960000	ID_0.01_1262	-0.196427829017	.	23680000	23960000	51,160,44
chr4	23960000	24440000	ID_0.01_1263	0.003770262949	.	23960000	24440000	31,120,180
chr4	24440000	25400000	ID_0.01_1264	-1.158414924938	.	24440000	25400000	51,160,44
chr4	25400000	25960000	ID_0.01_1265	-1.052823205715	.	25400000	25960000	31,120,180
chr4	25960000	26440000	ID_0.01_1266	-0.568500810094	.	25960000	26440000	51,160,44
chr4	26440000	27040000	ID_0.01_1267	-0.814210230469	.	26440000	27040000	31,120,180
chr4	27040000	27680000	ID_0.01_1268	-1.170532377051	.	27040000	27680000	51,160,44
chr4	27680000	29080000	ID_0.01_1269	-0.685021228118	.	27680000	29080000	31,120,180
chr4	29080000	29400000	ID_0.01_1270	-0.475168366147	.	29080000	29400000	51,160,44
chr4	29400000	29760000	ID_0.01_1271	-0.332485903431	.	29400000	29760000	31,120,180
chr4	29760000	30680000	ID_0.01_1272	-0.414791927075	.	29760000	30680000	51,160,44
chr4	30680000	31360000	ID_0.01_1273	-1.098110889225	.	30680000	31360000	31,120,180
chr4	31360000	31720000	ID_0.01_1274	-0.614994332926	.	31360000	31720000	51,160,44
chr4	31720000	32320000	ID_0.01_1275	-0.528462830615	.	31720000	32320000	31,120,180
chr4	32320000	32840000	ID_0.01_1276	-0.371916547646	.	32320000	32840000	51,160,44
chr4	32840000	33680000	ID_0.01_1277	-0.399437994397	.	32840000	33680000	31,120,180
chr4	33680000	34720000	ID_0.01_1278	-0.436368232036	.	33680000	34720000	51,160,44
chr4	34720000	35960000	ID_0.01_1279	-0.734190996883	.	34720000	35960000	31,120,180
chr4	35960000	36400000	ID_0.01_1280	-0.829231144832	.	35960000	36400000	51,160,44
chr4	36400000	37400000	ID_0.01_1281	-0.760899768187	.	36400000	37400000	31,120,180
chr4	37400000	38080000	ID_0.01_1282	-0.888603922241	.	37400000	38080000	51,160,44
chr4	38080000	38760000	ID_0.01_1283	-0.927391144896	.	38080000	38760000	31,120,180
chr4	38760000	39160000	ID_0.01_1284	-0.778438923658	.	38760000	39160000	51,160,44
chr4	39160000	39440000	ID_0.01_1285	-0.237121420507	.	39160000	39440000	31,120,180
chr4	39440000	40000000	ID_0.01_1286	-0.443340001310	.	39440000	40000000	51,160,44
chr4	40000000	40320000	ID_0.01_1287	-0.604610667757	.	40000000	40320000	31,120,180
chr4	40320000	40920000	ID_0.01_1288	-0.141363753615	.	40320000	40920000	51,160,44
chr4	40920000	41240000	ID_0.01_1289	-0.608943444369	.	40920000	41240000	31,120,180
chr4	41240000	41680000	ID_0.01_1290	-1.006465619770	.	41240000	41680000	51,160,44
chr4	41680000	41960000	ID_0.01_1291	-0.927398458579	.	41680000	41960000	31,120,180
chr4	41960000	42560000	ID_0.01_1292	-1.098247355213	.	41960000	42560000	51,160,44
chr4	42560000	43000000	ID_0.01_1293	-0.530070997901	.	42560000	43000000	31,120,180
chr4	43000000	43760000	ID_0.01_1294	-0.765815624582	.	43000000	43760000	51,160,44
chr4	43760000	44680000	ID_0.01_1295	-0.371508267792	.	43760000	44680000	31,120,180
chr4	44680000	45440000	ID_0.01_1296	-1.194521469995	.	44680000	45440000	51,160,44
chr4	45440000	45960000	ID_0.01_1297	-0.667907319906	.	45440000	45960000	31,120,180
chr4	45960000	46280000	ID_0.01_1298	-0.196094970333	.	45960000	46280000	51,160,44
chr4	46280000	46800000	ID_0.01_1299	-0.786141347693	.	46280000	46800000	31,120,180
chr4	46800000	47160000	ID_0.01_1300	-0.413208840640	.	46800000	47160000	51,160,44
chr4	47160000	47600000	ID_0.01_1301	-0.195309222660	.	47160000	47600000	31,120,180
chr4	47600000	48120000	ID_0.01_1302	-0.346245697100	.	47600000	48120000	51,160,44
chr4	48120000	48560000	ID_0.01_1303	-0.318489849318	.	48120000	48560000	31,120,180
chr4	48560000	49000000	ID_0.01_1304	-0.372495863011	.	48560000	49000000	51,160,44
chr4	49000000	53040000	ID_0.01_1305	-0.737760818048	.	49000000	53040000	31,120,180
chr4	53040000	53400000	ID_0.01_1306	-0.461211124836	.	53040000	53400000	51,160,44
chr4	53400000	53880000	ID_0.01_1307	-0.364902136600	.	53400000	53880000	31,120,180
chr4	53880000	54760000	ID_0.01_1308	-0.929043676710	.	53880000	54760000	51,160,44
chr4	54760000	55120000	ID_0.01_1309	-0.414774643548	.	54760000	55120000	31,120,180
chr4	55120000	55840000	ID_0.01_1310	-1.160373163139	.	55120000	55840000	51,160,44
chr4	55840000	56200000	ID_0.01_1311	-0.557846688885	.	55840000	56200000	31,120,180
chr4	56200000	56760000	ID_0.01_1312	-0.721771291199	.	56200000	56760000	51,160,44
chr4	56760000	57240000	ID_0.01_1313	-0.659459209389	.	56760000	57240000	31,120,180
chr4	57240000	57840000	ID_0.01_1314	-0.546949293997	.	57240000	57840000	51,160,44
chr4	57840000	58280000	ID_0.01_1315	-0.953476596978	.	57840000	58280000	31,120,180
chr4	58280000	59040000	ID_0.01_1316	-0.736094439363	.	58280000	59040000	51,160,44
chr4	59040000	59560000	ID_0.01_1317	-0.255520620841	.	59040000	59560000	31,120,180
chr4	59560000	60080000	ID_0.01_1318	-0.457103707358	.	59560000	60080000	51,160,44
chr4	60080000	61080000	ID_0.01_1319	-0.499281887619	.	60080000	61080000	31,120,180
chr4	61080000	61640000	ID_0.01_1320	-0.670263431823	.	61080000	61640000	51,160,44
chr4	61640000	63600000	ID_0.01_1321	-0.387291803947	.	61640000	63600000	31,120,180
chr4	63600000	65440000	ID_0.01_1322	-0.932500475686	.	63600000	65440000	51,160,44
chr4	65440000	65920000	ID_0.01_1323	-1.072304958065	.	65440000	65920000	31,120,180
chr4	65920000	66720000	ID_0.01_1324	-0.439518616073	.	65920000	66720000	51,160,44
chr4	66720000	67040000	ID_0.01_1325	-0.297087424532	.	66720000	67040000	31,120,180
chr4	67040000	67560000	ID_0.01_1326	-0.309783491963	.	67040000	67560000	51,160,44
chr4	67560000	68280000	ID_0.01_1327	-0.493360765251	.	67560000	68280000	31,120,180
chr4	68280000	69360000	ID_0.01_1328	-1.219909637316	.	68280000	69360000	51,160,44
chr4	69360000	70040000	ID_0.01_1329	-1.240492136117	.	69360000	70040000	31,120,180
chr4	70040000	70520000	ID_0.01_1330	-1.005840690552	.	70040000	70520000	51,160,44
chr4	70520000	70760000	ID_0.01_1331	-0.600950650390	.	70520000	70760000	31,120,180
chr4	70760000	71080000	ID_0.01_1332	-0.244174215204	.	70760000	71080000	51,160,44
chr4	71080000	71440000	ID_0.01_1333	-0.133453666661	.	71080000	71440000	31,120,180
chr4	71440000	72040000	ID_0.01_1334	-1.133829624027	.	71440000	72040000	51,160,44
chr4	72040000	72600000	ID_0.01_1335	-0.402751313302	.	72040000	72600000	31,120,180
chr4	72600000	73160000	ID_0.01_1336	-0.801097935632	.	72600000	73160000	51,160,44
chr4	73160000	73920000	ID_0.01_1337	-0.550799260394	.	73160000	73920000	31,120,180
chr4	73920000	74160000	ID_0.01_1338	-1.105642511521	.	73920000	74160000	51,160,44
chr4	74160000	74520000	ID_0.01_1339	-0.407170357623	.	74160000	74520000	31,120,180
chr4	74520000	75040000	ID_0.01_1340	-0.508751318815	.	74520000	75040000	51,160,44
chr4	75040000	75600000	ID_0.01_1341	-0.623994983371	.	75040000	75600000	31,120,180
chr4	75600000	75800000	ID_0.01_1342	-0.382633082050	.	75600000	75800000	51,160,44
chr4	75800000	76440000	ID_0.01_1343	-0.458238046543	.	75800000	76440000	31,120,180
chr4	76440000	76800000	ID_0.01_1344	-0.554293868142	.	76440000	76800000	51,160,44
chr4	76800000	77040000	ID_0.01_1345	-0.334709845214	.	76800000	77040000	31,120,180
chr4	77040000	77320000	ID_0.01_1346	-0.459783335607	.	77040000	77320000	51,160,44
chr4	77320000	77680000	ID_0.01_1347	-0.379239682859	.	77320000	77680000	31,120,180
chr4	77680000	77960000	ID_0.01_1348	-0.377905538288	.	77680000	77960000	51,160,44
chr4	77960000	78880000	ID_0.01_1349	-0.409837618322	.	77960000	78880000	31,120,180
chr4	78880000	79480000	ID_0.01_1350	-0.704995535206	.	78880000	79480000	51,160,44
chr4	79480000	79840000	ID_0.01_1351	-0.597934899891	.	79480000	79840000	31,120,180
chr4	79840000	80480000	ID_0.01_1352	-1.226366677083	.	79840000	80480000	51,160,44
chr4	80480000	81280000	ID_0.01_1353	0.088615620807	.	80480000	81280000	31,120,180
chr4	81280000	81960000	ID_0.01_1354	-0.813128327120	.	81280000	81960000	51,160,44
chr4	81960000	82320000	ID_0.01_1355	-0.772087087851	.	81960000	82320000	31,120,180
chr4	82320000	82800000	ID_0.01_1356	-1.145561376091	.	82320000	82800000	51,160,44
chr4	82800000	83240000	ID_0.01_1357	-0.316492829725	.	82800000	83240000	31,120,180
chr4	83240000	83760000	ID_0.01_1358	-0.815031144719	.	83240000	83760000	51,160,44
chr4	83760000	84200000	ID_0.01_1359	-0.524296372346	.	83760000	84200000	31,120,180
chr4	84200000	84560000	ID_0.01_1360	-0.243730729217	.	84200000	84560000	51,160,44
chr4	84560000	85400000	ID_0.01_1361	-0.582888666033	.	84560000	85400000	31,120,180
chr4	85400000	85920000	ID_0.01_1362	-0.711560565474	.	85400000	85920000	51,160,44
chr4	85920000	86680000	ID_0.01_1363	-0.960139674450	.	85920000	86680000	31,120,180
chr4	86680000	87120000	ID_0.01_1364	-0.769504093300	.	86680000	87120000	51,160,44
chr4	87120000	87840000	ID_0.01_1365	-1.631382132917	.	87120000	87840000	31,120,180
chr4	87840000	88160000	ID_0.01_1366	-1.035361963647	.	87840000	88160000	51,160,44
chr4	88160000	89440000	ID_0.01_1367	-0.644173277703	.	88160000	89440000	31,120,180
chr4	89440000	90040000	ID_0.01_1368	-0.801117577735	.	89440000	90040000	51,160,44
chr4	90040000	90480000	ID_0.01_1369	-0.748890660808	.	90040000	90480000	31,120,180
chr4	90480000	90840000	ID_0.01_1370	-0.354355988128	.	90480000	90840000	51,160,44
chr4	90840000	91280000	ID_0.01_1371	-0.820551356473	.	90840000	91280000	31,120,180
chr4	91280000	91880000	ID_0.01_1372	-1.136324889724	.	91280000	91880000	51,160,44
chr4	91880000	92560000	ID_0.01_1373	-0.823657943099	.	91880000	92560000	31,120,180
chr4	92560000	93000000	ID_0.01_1374	-0.369900789900	.	92560000	93000000	51,160,44
chr4	93000000	93320000	ID_0.01_1375	-0.362285258931	.	93000000	93320000	31,120,180
chr4	93320000	94120000	ID_0.01_1376	-0.455451417812	.	93320000	94120000	51,160,44
chr4	94120000	94720000	ID_0.01_1377	-0.492348620832	.	94120000	94720000	31,120,180
chr4	94720000	95160000	ID_0.01_1378	-0.892529742585	.	94720000	95160000	51,160,44
chr4	95160000	95560000	ID_0.01_1379	-0.683517862454	.	95160000	95560000	31,120,180
chr4	95560000	96080000	ID_0.01_1380	-0.590384305620	.	95560000	96080000	51,160,44
chr4	96080000	96440000	ID_0.01_1381	-1.180089988843	.	96080000	96440000	31,120,180
chr4	96440000	96920000	ID_0.01_1382	-0.337778219532	.	96440000	96920000	51,160,44
chr4	96920000	97280000	ID_0.01_1383	-0.199856327862	.	96920000	97280000	31,120,180
chr4	97280000	98080000	ID_0.01_1384	-0.345748933544	.	97280000	98080000	51,160,44
chr4	98080000	98640000	ID_0.01_1385	-0.364897741013	.	98080000	98640000	31,120,180
chr4	98640000	99040000	ID_0.01_1386	-0.300299606674	.	98640000	99040000	51,160,44
chr4	99040000	99360000	ID_0.01_1387	-1.023440637847	.	99040000	99360000	31,120,180
chr4	99360000	99800000	ID_0.01_1388	-0.598257391436	.	99360000	99800000	51,160,44
chr4	99800000	100400000	ID_0.01_1389	-0.301937424637	.	99800000	100400000	31,120,180
chr4	100400000	100880000	ID_0.01_1390	-0.868797406018	.	100400000	100880000	51,160,44
chr4	100880000	101360000	ID_0.01_1391	-0.811882559386	.	100880000	101360000	31,120,180
chr4	101360000	101960000	ID_0.01_1392	-0.091301353025	.	101360000	101960000	51,160,44
chr4	101960000	102280000	ID_0.01_1393	-0.376464175668	.	101960000	102280000	31,120,180
chr4	102280000	102600000	ID_0.01_1394	-0.224539257576	.	102280000	102600000	51,160,44
chr4	102600000	104120000	ID_0.01_1395	-0.065575450614	.	102600000	104120000	31,120,180
chr4	104120000	104880000	ID_0.01_1396	-1.112867145985	.	104120000	104880000	51,160,44
chr4	104880000	105800000	ID_0.01_1397	-0.847042236898	.	104880000	105800000	31,120,180
chr4	105800000	106400000	ID_0.01_1398	-0.521060750152	.	105800000	106400000	51,160,44
chr4	106400000	106640000	ID_0.01_1399	-0.717082783532	.	106400000	106640000	31,120,180
chr4	106640000	107240000	ID_0.01_1400	-0.304714984634	.	106640000	107240000	51,160,44
chr4	107240000	107800000	ID_0.01_1401	-0.801781604657	.	107240000	107800000	31,120,180
chr4	107800000	108440000	ID_0.01_1402	-0.252642967923	.	107800000	108440000	51,160,44
chr4	108440000	108920000	ID_0.01_1403	-0.180168460391	.	108440000	108920000	31,120,180
chr4	108920000	109560000	ID_0.01_1404	-0.889908885474	.	108920000	109560000	51,160,44
chr4	109560000	110320000	ID_0.01_1405	-0.916176428955	.	109560000	110320000	31,120,180
chr4	110320000	110920000	ID_0.01_1406	-0.963259592163	.	110320000	110920000	51,160,44
chr4	110920000	111560000	ID_0.01_1407	-1.014405699094	.	110920000	111560000	31,120,180
chr4	111560000	111880000	ID_0.01_1408	-0.913610185290	.	111560000	111880000	51,160,44
chr4	111880000	112200000	ID_0.01_1409	-0.085252426448	.	111880000	112200000	31,120,180
chr4	112200000	112560000	ID_0.01_1410	0.048147436303	.	112200000	112560000	51,160,44
chr4	112560000	113000000	ID_0.01_1411	-0.523715577311	.	112560000	113000000	31,120,180
chr4	113000000	113520000	ID_0.01_1412	-0.809377315956	.	113000000	113520000	51,160,44
chr4	113520000	113920000	ID_0.01_1413	-0.294411566690	.	113520000	113920000	31,120,180
chr4	113920000	114320000	ID_0.01_1414	-0.283393897064	.	113920000	114320000	51,160,44
chr4	114320000	114680000	ID_0.01_1415	-0.598154461171	.	114320000	114680000	31,120,180
chr4	114680000	115320000	ID_0.01_1416	-0.377405091710	.	114680000	115320000	51,160,44
chr4	115320000	115680000	ID_0.01_1417	-0.696313894990	.	115320000	115680000	31,120,180
chr4	115680000	116000000	ID_0.01_1418	-0.791893310918	.	115680000	116000000	51,160,44
chr4	116000000	116480000	ID_0.01_1419	-0.603006678586	.	116000000	116480000	31,120,180
chr4	116480000	117080000	ID_0.01_1420	-0.249947845846	.	116480000	117080000	51,160,44
chr4	117080000	118040000	ID_0.01_1421	-0.644660808591	.	117080000	118040000	31,120,180
chr4	118040000	119200000	ID_0.01_1422	-0.639173238501	.	118040000	119200000	51,160,44
chr4	119200000	119920000	ID_0.01_1423	-0.994512625118	.	119200000	119920000	31,120,180
chr4	119920000	120240000	ID_0.01_1424	-0.555581445651	.	119920000	120240000	51,160,44
chr4	120240000	120440000	ID_0.01_1425	-0.370537672782	.	120240000	120440000	31,120,180
chr4	120440000	121000000	ID_0.01_1426	-0.517886829860	.	120440000	121000000	51,160,44
chr4	121000000	121600000	ID_0.01_1427	-1.049888006499	.	121000000	121600000	31,120,180
chr4	121600000	122040000	ID_0.01_1428	-0.264871842028	.	121600000	122040000	51,160,44
chr4	122040000	122800000	ID_0.01_1429	-0.636439701860	.	122040000	122800000	31,120,180
chr4	122800000	123240000	ID_0.01_1430	-0.963287717794	.	122800000	123240000	51,160,44
chr4	123240000	123520000	ID_0.01_1431	-0.103604029322	.	123240000	123520000	31,120,180
chr4	123520000	124000000	ID_0.01_1432	-0.489578769681	.	123520000	124000000	51,160,44
chr4	124000000	124600000	ID_0.01_1433	-0.564922223793	.	124000000	124600000	31,120,180
chr4	124600000	125240000	ID_0.01_1434	-0.418029080759	.	124600000	125240000	51,160,44
chr4	125240000	125640000	ID_0.01_1435	-0.937989953941	.	125240000	125640000	31,120,180
chr4	125640000	126200000	ID_0.01_1436	0.093767669141	.	125640000	126200000	51,160,44
chr4	126200000	126760000	ID_0.01_1437	-1.222931465868	.	126200000	126760000	31,120,180
chr4	126760000	127520000	ID_0.01_1438	-0.172091963101	.	126760000	127520000	51,160,44
chr4	127520000	128520000	ID_0.01_1439	-0.503371400006	.	127520000	128520000	31,120,180
chr4	128520000	128680000	ID_0.01_1440	-0.680688135410	.	128520000	128680000	51,160,44
chr4	128680000	129080000	ID_0.01_1441	-0.518071293809	.	128680000	129080000	31,120,180
chr4	129080000	129360000	ID_0.01_1442	-0.382866945462	.	129080000	129360000	51,160,44
chr4	129360000	129800000	ID_0.01_1443	0.118066309175	.	129360000	129800000	31,120,180
chr4	129800000	130280000	ID_0.01_1444	-0.786736546228	.	129800000	130280000	51,160,44
chr4	130280000	130840000	ID_0.01_1445	-0.693459589819	.	130280000	130840000	31,120,180
chr4	130840000	131240000	ID_0.01_1446	-0.206264344937	.	130840000	131240000	51,160,44
chr4	131240000	131720000	ID_0.01_1447	-0.593911522243	.	131240000	131720000	31,120,180
chr4	131720000	132000000	ID_0.01_1448	-0.366432270816	.	131720000	132000000	51,160,44
chr4	132000000	132680000	ID_0.01_1449	-0.486909824582	.	132000000	132680000	31,120,180
chr4	132680000	133560000	ID_0.01_1450	-0.768573098014	.	132680000	133560000	51,160,44
chr4	133560000	134040000	ID_0.01_1451	-0.741757298842	.	133560000	134040000	31,120,180
chr4	134040000	134840000	ID_0.01_1452	-0.952331134829	.	134040000	134840000	51,160,44
chr4	134840000	135400000	ID_0.01_1453	-0.330410044411	.	134840000	135400000	31,120,180
chr4	135400000	135840000	ID_0.01_1454	-0.404629790469	.	135400000	135840000	51,160,44
chr4	135840000	137760000	ID_0.01_1455	-0.688918762996	.	135840000	137760000	31,120,180
chr4	137760000	138040000	ID_0.01_1456	-0.678363993875	.	137760000	138040000	51,160,44
chr4	138040000	138720000	ID_0.01_1457	-0.617645769248	.	138040000	138720000	31,120,180
chr4	138720000	139040000	ID_0.01_1458	-0.448368610077	.	138720000	139040000	51,160,44
chr4	139040000	139600000	ID_0.01_1459	-0.604325312082	.	139040000	139600000	31,120,180
chr4	139600000	139920000	ID_0.01_1460	-0.252876483433	.	139600000	139920000	51,160,44
chr4	139920000	140320000	ID_0.01_1461	-0.995675333647	.	139920000	140320000	31,120,180
chr4	140320000	140600000	ID_0.01_1462	-0.215379034279	.	140320000	140600000	51,160,44
chr4	140600000	141280000	ID_0.01_1463	-0.652090897115	.	140600000	141280000	31,120,180
chr4	141280000	141800000	ID_0.01_1464	-0.614304532117	.	141280000	141800000	51,160,44
chr4	141800000	142080000	ID_0.01_1465	-0.600592143740	.	141800000	142080000	31,120,180
chr4	142080000	143040000	ID_0.01_1466	-0.609433925718	.	142080000	143040000	51,160,44
chr4	143040000	143760000	ID_0.01_1467	-0.475836404962	.	143040000	143760000	31,120,180
chr4	143760000	144120000	ID_0.01_1468	-0.815475987220	.	143760000	144120000	51,160,44
chr4	144120000	144480000	ID_0.01_1469	-0.469749427591	.	144120000	144480000	31,120,180
chr4	144480000	145080000	ID_0.01_1470	-0.966253886129	.	144480000	145080000	51,160,44
chr4	145080000	146000000	ID_0.01_1471	-0.853594385380	.	145080000	146000000	31,120,180
chr4	146000000	146520000	ID_0.01_1472	-0.987353704501	.	146000000	146520000	51,160,44
chr4	146520000	146880000	ID_0.01_1473	-0.668210342654	.	146520000	146880000	31,120,180
chr4	146880000	147160000	ID_0.01_1474	-0.208899196146	.	146880000	147160000	51,160,44
chr4	147160000	148040000	ID_0.01_1475	-0.540967030601	.	147160000	148040000	31,120,180
chr4	148040000	148520000	ID_0.01_1476	-0.612240157410	.	148040000	148520000	51,160,44
chr4	148520000	148840000	ID_0.01_1477	-0.579073736327	.	148520000	148840000	31,120,180
chr4	148840000	149400000	ID_0.01_1478	-0.621952524503	.	148840000	149400000	51,160,44
chr4	149400000	150240000	ID_0.01_1479	-0.438310296416	.	149400000	150240000	31,120,180
chr4	150240000	150840000	ID_0.01_1480	-0.287608793210	.	150240000	150840000	51,160,44
chr4	150840000	151200000	ID_0.01_1481	-0.929252888888	.	150840000	151200000	31,120,180
chr4	151200000	151760000	ID_0.01_1482	-0.747605312713	.	151200000	151760000	51,160,44
chr4	151760000	152040000	ID_0.01_1483	-0.114950654889	.	151760000	152040000	31,120,180
chr4	152040000	152600000	ID_0.01_1484	-0.911916469778	.	152040000	152600000	51,160,44
chr4	152600000	153320000	ID_0.01_1485	-0.631538888194	.	152600000	153320000	31,120,180
chr4	153320000	153720000	ID_0.01_1486	-0.624808044853	.	153320000	153720000	51,160,44
chr4	153720000	154040000	ID_0.01_1487	-0.348574503323	.	153720000	154040000	31,120,180
chr4	154040000	154680000	ID_0.01_1488	-0.268507371921	.	154040000	154680000	51,160,44
chr4	154680000	155240000	ID_0.01_1489	-0.808300109776	.	154680000	155240000	31,120,180
chr4	155240000	156320000	ID_0.01_1490	-0.169391717565	.	155240000	156320000	51,160,44
chr4	156320000	156880000	ID_0.01_1491	-0.819820884704	.	156320000	156880000	31,120,180
chr4	156880000	157400000	ID_0.01_1492	-0.774243797709	.	156880000	157400000	51,160,44
chr4	157400000	158120000	ID_0.01_1493	-0.226389036131	.	157400000	158120000	31,120,180
chr4	158120000	158880000	ID_0.01_1494	-0.623275956309	.	158120000	158880000	51,160,44
chr4	158880000	159160000	ID_0.01_1495	-0.814345731656	.	158880000	159160000	31,120,180
chr4	159160000	159560000	ID_0.01_1496	-0.533370371774	.	159160000	159560000	51,160,44
chr4	159560000	160400000	ID_0.01_1497	-0.836387303287	.	159560000	160400000	31,120,180
chr4	160400000	160840000	ID_0.01_1498	-1.170014724587	.	160400000	160840000	51,160,44
chr4	160840000	162160000	ID_0.01_1499	-0.431498024059	.	160840000	162160000	31,120,180
chr4	162160000	162480000	ID_0.01_1500	-0.553561864145	.	162160000	162480000	51,160,44
chr4	162480000	163080000	ID_0.01_1501	-0.427089552066	.	162480000	163080000	31,120,180
chr4	163080000	163400000	ID_0.01_1502	-0.421020658424	.	163080000	163400000	51,160,44
chr4	163400000	163960000	ID_0.01_1503	-1.104786917397	.	163400000	163960000	31,120,180
chr4	163960000	164480000	ID_0.01_1504	-0.335700083701	.	163960000	164480000	51,160,44
chr4	164480000	164960000	ID_0.01_1505	-0.935269877831	.	164480000	164960000	31,120,180
chr4	164960000	165680000	ID_0.01_1506	-0.074221802125	.	164960000	165680000	51,160,44
chr4	165680000	166040000	ID_0.01_1507	-1.084518121511	.	165680000	166040000	31,120,180
chr4	166040000	166400000	ID_0.01_1508	-0.752829063692	.	166040000	166400000	51,160,44
chr4	166400000	167080000	ID_0.01_1509	-1.026716562811	.	166400000	167080000	31,120,180
chr4	167080000	167520000	ID_0.01_1510	-0.857951341378	.	167080000	167520000	51,160,44
chr4	167520000	167920000	ID_0.01_1511	-0.317897270780	.	167520000	167920000	31,120,180
chr4	167920000	168240000	ID_0.01_1512	-0.572125607999	.	167920000	168240000	51,160,44
chr4	168240000	168560000	ID_0.01_1513	-0.152268963456	.	168240000	168560000	31,120,180
chr4	168560000	169080000	ID_0.01_1514	-0.260895560796	.	168560000	169080000	51,160,44
chr4	169080000	169400000	ID_0.01_1515	-0.905333293837	.	169080000	169400000	31,120,180
chr4	169400000	169840000	ID_0.01_1516	-0.376781934586	.	169400000	169840000	51,160,44
chr4	169840000	170520000	ID_0.01_1517	-0.770103176339	.	169840000	170520000	31,120,180
chr4	170520000	171040000	ID_0.01_1518	-0.986471563153	.	170520000	171040000	51,160,44
chr4	171040000	171480000	ID_0.01_1519	-1.125760591298	.	171040000	171480000	31,120,180
chr4	171480000	172720000	ID_0.01_1520	-0.279588219562	.	171480000	172720000	51,160,44
chr4	172720000	173120000	ID_0.01_1521	-0.297528879932	.	172720000	173120000	31,120,180
chr4	173120000	173920000	ID_0.01_1522	-0.700097775024	.	173120000	173920000	51,160,44
chr4	173920000	174360000	ID_0.01_1523	-0.761944109045	.	173920000	174360000	31,120,180
chr4	174360000	175240000	ID_0.01_1524	-0.665205117364	.	174360000	175240000	51,160,44
chr4	175240000	175640000	ID_0.01_1525	-0.644515764764	.	175240000	175640000	31,120,180
chr4	175640000	176480000	ID_0.01_1526	-0.604031211055	.	175640000	176480000	51,160,44
chr4	176480000	176880000	ID_0.01_1527	-0.764528595475	.	176480000	176880000	31,120,180
chr4	176880000	177280000	ID_0.01_1528	-0.408065994760	.	176880000	177280000	51,160,44
chr4	177280000	178000000	ID_0.01_1529	-1.098437958302	.	177280000	178000000	31,120,180
chr4	178000000	178480000	ID_0.01_1530	-0.448045844710	.	178000000	178480000	51,160,44
chr4	178480000	179320000	ID_0.01_1531	-0.503186095978	.	178480000	179320000	31,120,180
chr4	179320000	180240000	ID_0.01_1532	-0.319407888181	.	179320000	180240000	51,160,44
chr4	180240000	180960000	ID_0.01_1533	-0.461079238218	.	180240000	180960000	31,120,180
chr4	180960000	181560000	ID_0.01_1534	-0.287208386993	.	180960000	181560000	51,160,44
chr4	181560000	182040000	ID_0.01_1535	-0.562204584628	.	181560000	182040000	31,120,180
chr4	182040000	182440000	ID_0.01_1536	-0.425940016847	.	182040000	182440000	51,160,44
chr4	182440000	183080000	ID_0.01_1537	-0.761502337899	.	182440000	183080000	31,120,180
chr4	183080000	183400000	ID_0.01_1538	-0.115831360372	.	183080000	183400000	51,160,44
chr4	183400000	183840000	ID_0.01_1539	-0.357909682542	.	183400000	183840000	31,120,180
chr4	183840000	184360000	ID_0.01_1540	-0.914410709190	.	183840000	184360000	51,160,44
chr4	184360000	185160000	ID_0.01_1541	-0.752116548253	.	184360000	185160000	31,120,180
chr4	185160000	185640000	ID_0.01_1542	-0.698581783654	.	185160000	185640000	51,160,44
chr4	185640000	186080000	ID_0.01_1543	-0.367931252804	.	185640000	186080000	31,120,180
chr4	186080000	186560000	ID_0.01_1544	-0.434677655640	.	186080000	186560000	51,160,44
chr4	186560000	187120000	ID_0.01_1545	-0.362934521346	.	186560000	187120000	31,120,180
chr4	187120000	187520000	ID_0.01_1546	-0.788698746328	.	187120000	187520000	51,160,44
chr4	187520000	188520000	ID_0.01_1547	-0.806070088678	.	187520000	188520000	31,120,180
chr4	188520000	190120000	ID_0.01_1548	-0.346524287143	.	188520000	190120000	51,160,44
chr5	920000	1200000	ID_0.01_1549	-0.500097738498	.	920000	1200000	31,120,180
chr5	1200000	1680000	ID_0.01_1550	-0.348107135932	.	1200000	1680000	51,160,44
chr5	1680000	4880000	ID_0.01_1551	-0.771392316295	.	1680000	4880000	31,120,180
chr5	4880000	5480000	ID_0.01_1552	-0.538048573438	.	4880000	5480000	51,160,44
chr5	5480000	5880000	ID_0.01_1553	-1.097383305811	.	5480000	5880000	31,120,180
chr5	5880000	6760000	ID_0.01_1554	-0.124671522145	.	5880000	6760000	51,160,44
chr5	6760000	7400000	ID_0.01_1555	-0.880904378594	.	6760000	7400000	31,120,180
chr5	7400000	7880000	ID_0.01_1556	-0.441849754104	.	7400000	7880000	51,160,44
chr5	7880000	8720000	ID_0.01_1557	-1.200016338012	.	7880000	8720000	31,120,180
chr5	8720000	9200000	ID_0.01_1558	-0.310791700798	.	8720000	9200000	51,160,44
chr5	9200000	9560000	ID_0.01_1559	-0.633498779327	.	9200000	9560000	31,120,180
chr5	9560000	10240000	ID_0.01_1560	-0.210966495136	.	9560000	10240000	51,160,44
chr5	10240000	10680000	ID_0.01_1561	-0.823537298817	.	10240000	10680000	31,120,180
chr5	10680000	10960000	ID_0.01_1562	-0.596390261751	.	10680000	10960000	51,160,44
chr5	10960000	11240000	ID_0.01_1563	0.007227565791	.	10960000	11240000	31,120,180
chr5	11240000	11640000	ID_0.01_1564	-0.002346991136	.	11240000	11640000	51,160,44
chr5	11640000	12040000	ID_0.01_1565	-0.284803299492	.	11640000	12040000	31,120,180
chr5	12040000	13080000	ID_0.01_1566	-0.571611996210	.	12040000	13080000	51,160,44
chr5	13080000	13480000	ID_0.01_1567	-0.116620510107	.	13080000	13480000	31,120,180
chr5	13480000	13960000	ID_0.01_1568	-0.296097405330	.	13480000	13960000	51,160,44
chr5	13960000	14360000	ID_0.01_1569	-1.338470822308	.	13960000	14360000	31,120,180
chr5	14360000	14680000	ID_0.01_1570	-0.490165374339	.	14360000	14680000	51,160,44
chr5	14680000	15040000	ID_0.01_1571	-0.902621709033	.	14680000	15040000	31,120,180
chr5	15040000	15800000	ID_0.01_1572	-0.959225744010	.	15040000	15800000	51,160,44
chr5	15800000	16120000	ID_0.01_1573	-0.185086633332	.	15800000	16120000	31,120,180
chr5	16120000	16480000	ID_0.01_1574	-0.394955378767	.	16120000	16480000	51,160,44
chr5	16480000	16680000	ID_0.01_1575	-0.641145875526	.	16480000	16680000	31,120,180
chr5	16680000	17200000	ID_0.01_1576	-0.611614341369	.	16680000	17200000	51,160,44
chr5	17200000	17560000	ID_0.01_1577	-1.509065961044	.	17200000	17560000	31,120,180
chr5	17560000	18320000	ID_0.01_1578	-0.338523961539	.	17560000	18320000	51,160,44
chr5	18320000	18720000	ID_0.01_1579	-1.174004484931	.	18320000	18720000	31,120,180
chr5	18720000	19600000	ID_0.01_1580	-0.634345351938	.	18720000	19600000	51,160,44
chr5	19600000	20600000	ID_0.01_1581	-0.435772099194	.	19600000	20600000	31,120,180
chr5	20600000	21480000	ID_0.01_1582	-0.497319009518	.	20600000	21480000	51,160,44
chr5	21480000	21800000	ID_0.01_1583	-0.881198281936	.	21480000	21800000	31,120,180
chr5	21800000	22280000	ID_0.01_1584	-1.128602874726	.	21800000	22280000	51,160,44
chr5	22280000	22840000	ID_0.01_1585	-0.294737610749	.	22280000	22840000	31,120,180
chr5	22840000	23200000	ID_0.01_1586	-0.384455208222	.	22840000	23200000	51,160,44
chr5	23200000	23800000	ID_0.01_1587	-0.693878016590	.	23200000	23800000	31,120,180
chr5	23800000	24120000	ID_0.01_1588	-0.727514280012	.	23800000	24120000	51,160,44
chr5	24120000	24640000	ID_0.01_1589	-0.689354646758	.	24120000	24640000	31,120,180
chr5	24640000	25040000	ID_0.01_1590	-0.834024400976	.	24640000	25040000	51,160,44
chr5	25040000	25720000	ID_0.01_1591	-0.426774671265	.	25040000	25720000	31,120,180
chr5	25720000	26320000	ID_0.01_1592	-0.405323304804	.	25720000	26320000	51,160,44
chr5	26320000	26720000	ID_0.01_1593	-0.518795402027	.	26320000	26720000	31,120,180
chr5	26720000	27040000	ID_0.01_1594	-0.588630352318	.	26720000	27040000	51,160,44
chr5	27040000	27640000	ID_0.01_1595	-0.401696695660	.	27040000	27640000	31,120,180
chr5	27640000	28320000	ID_0.01_1596	-0.320420881269	.	27640000	28320000	51,160,44
chr5	28320000	28800000	ID_0.01_1597	-0.331070180625	.	28320000	28800000	31,120,180
chr5	28800000	30000000	ID_0.01_1598	-0.914308021474	.	28800000	30000000	51,160,44
chr5	30000000	30360000	ID_0.01_1599	-0.594214907309	.	30000000	30360000	31,120,180
chr5	30360000	30800000	ID_0.01_1600	-0.569464324158	.	30360000	30800000	51,160,44
chr5	30800000	31280000	ID_0.01_1601	0.022613622915	.	30800000	31280000	31,120,180
chr5	31280000	31800000	ID_0.01_1602	-0.924646827613	.	31280000	31800000	51,160,44
chr5	31800000	32120000	ID_0.01_1603	-0.077452268152	.	31800000	32120000	31,120,180
chr5	32120000	32600000	ID_0.01_1604	-0.409541655740	.	32120000	32600000	51,160,44
chr5	32600000	33440000	ID_0.01_1605	-0.369949974038	.	32600000	33440000	31,120,180
chr5	33440000	33960000	ID_0.01_1606	-1.060969826113	.	33440000	33960000	51,160,44
chr5	33960000	34480000	ID_0.01_1607	-0.897220062479	.	33960000	34480000	31,120,180
chr5	34480000	34920000	ID_0.01_1608	-1.249377185378	.	34480000	34920000	51,160,44
chr5	34920000	35600000	ID_0.01_1609	-0.909240670838	.	34920000	35600000	31,120,180
chr5	35600000	35960000	ID_0.01_1610	-0.163850804528	.	35600000	35960000	51,160,44
chr5	35960000	36720000	ID_0.01_1611	-0.713460682394	.	35960000	36720000	31,120,180
chr5	36720000	37040000	ID_0.01_1612	-0.861365122148	.	36720000	37040000	51,160,44
chr5	37040000	37400000	ID_0.01_1613	-0.237808639232	.	37040000	37400000	31,120,180
chr5	37400000	37800000	ID_0.01_1614	-0.725979437525	.	37400000	37800000	51,160,44
chr5	37800000	38360000	ID_0.01_1615	-0.400703985255	.	37800000	38360000	31,120,180
chr5	38360000	38840000	ID_0.01_1616	-0.454709287252	.	38360000	38840000	51,160,44
chr5	38840000	39120000	ID_0.01_1617	-0.555626147134	.	38840000	39120000	31,120,180
chr5	39120000	39600000	ID_0.01_1618	-0.344661759672	.	39120000	39600000	51,160,44
chr5	39600000	39960000	ID_0.01_1619	-0.729887892721	.	39600000	39960000	31,120,180
chr5	39960000	40680000	ID_0.01_1620	-0.085357668538	.	39960000	40680000	51,160,44
chr5	40680000	41680000	ID_0.01_1621	-0.760492136487	.	40680000	41680000	31,120,180
chr5	41680000	41840000	ID_0.01_1622	-0.470257827725	.	41680000	41840000	51,160,44
chr5	41840000	42880000	ID_0.01_1623	-0.463071580746	.	41840000	42880000	31,120,180
chr5	42880000	43720000	ID_0.01_1624	-0.846599519940	.	42880000	43720000	51,160,44
chr5	43720000	44480000	ID_0.01_1625	-0.860656625712	.	43720000	44480000	31,120,180
chr5	44480000	44840000	ID_0.01_1626	-0.276324225201	.	44480000	44840000	51,160,44
chr5	44840000	45760000	ID_0.01_1627	-0.697322209383	.	44840000	45760000	31,120,180
chr5	45760000	50240000	ID_0.01_1628	-0.433444980594	.	45760000	50240000	51,160,44
chr5	50240000	50680000	ID_0.01_1629	-0.994853532402	.	50240000	50680000	31,120,180
chr5	50680000	51320000	ID_0.01_1630	-0.399671343081	.	50680000	51320000	51,160,44
chr5	51320000	51960000	ID_0.01_1631	-0.598776995285	.	51320000	51960000	31,120,180
chr5	51960000	52440000	ID_0.01_1632	-0.609998929934	.	51960000	52440000	51,160,44
chr5	52440000	52800000	ID_0.01_1633	-0.902977359796	.	52440000	52800000	31,120,180
chr5	52800000	53520000	ID_0.01_1634	-0.143286035915	.	52800000	53520000	51,160,44
chr5	53520000	53800000	ID_0.01_1635	-0.656542397703	.	53520000	53800000	31,120,180
chr5	53800000	54200000	ID_0.01_1636	-0.957670495588	.	53800000	54200000	51,160,44
chr5	54200000	54480000	ID_0.01_1637	-0.594958843554	.	54200000	54480000	31,120,180
chr5	54480000	55000000	ID_0.01_1638	-1.000512719935	.	54480000	55000000	51,160,44
chr5	55000000	55560000	ID_0.01_1639	-0.398991848003	.	55000000	55560000	31,120,180
chr5	55560000	56160000	ID_0.01_1640	-0.780677654589	.	55560000	56160000	51,160,44
chr5	56160000	56560000	ID_0.01_1641	-0.798057661508	.	56160000	56560000	31,120,180
chr5	56560000	57080000	ID_0.01_1642	-0.946175468066	.	56560000	57080000	51,160,44
chr5	57080000	57760000	ID_0.01_1643	-0.272337309300	.	57080000	57760000	31,120,180
chr5	57760000	58160000	ID_0.01_1644	-1.306400224781	.	57760000	58160000	51,160,44
chr5	58160000	58680000	ID_0.01_1645	-0.558791619535	.	58160000	58680000	31,120,180
chr5	58680000	59120000	ID_0.01_1646	-0.326557785471	.	58680000	59120000	51,160,44
chr5	59120000	59920000	ID_0.01_1647	-0.992658577457	.	59120000	59920000	31,120,180
chr5	59920000	60240000	ID_0.01_1648	-0.667279320190	.	59920000	60240000	51,160,44
chr5	60240000	60640000	ID_0.01_1649	-0.754326249964	.	60240000	60640000	31,120,180
chr5	60640000	60960000	ID_0.01_1650	0.044320438383	.	60640000	60960000	51,160,44
chr5	60960000	61520000	ID_0.01_1651	-0.338138559112	.	60960000	61520000	31,120,180
chr5	61520000	62080000	ID_0.01_1652	-1.003548987524	.	61520000	62080000	51,160,44
chr5	62080000	62680000	ID_0.01_1653	-0.436028765155	.	62080000	62680000	31,120,180
chr5	62680000	63360000	ID_0.01_1654	-0.485159561829	.	62680000	63360000	51,160,44
chr5	63360000	63920000	ID_0.01_1655	-0.636813634630	.	63360000	63920000	31,120,180
chr5	63920000	64400000	ID_0.01_1656	-0.715912816799	.	63920000	64400000	51,160,44
chr5	64400000	64840000	ID_0.01_1657	-0.028967651325	.	64400000	64840000	31,120,180
chr5	64840000	65520000	ID_0.01_1658	-1.030192320093	.	64840000	65520000	51,160,44
chr5	65520000	66080000	ID_0.01_1659	-0.981890068441	.	65520000	66080000	31,120,180
chr5	66080000	66520000	ID_0.01_1660	-0.782811745478	.	66080000	66520000	51,160,44
chr5	66520000	67160000	ID_0.01_1661	-0.979231478431	.	66520000	67160000	31,120,180
chr5	67160000	67560000	ID_0.01_1662	0.225028072481	.	67160000	67560000	51,160,44
chr5	67560000	68320000	ID_0.01_1663	-0.942481891608	.	67560000	68320000	31,120,180
chr5	68320000	68960000	ID_0.01_1664	-1.418020709918	.	68320000	68960000	51,160,44
chr5	68960000	70800000	ID_0.01_1665	-1.866077839653	.	68960000	70800000	31,120,180
chr5	70800000	71400000	ID_0.01_1666	-0.519493029026	.	70800000	71400000	51,160,44
chr5	71400000	71640000	ID_0.01_1667	-0.152957213199	.	71400000	71640000	31,120,180
chr5	71640000	72160000	ID_0.01_1668	-0.810048573678	.	71640000	72160000	51,160,44
chr5	72160000	72840000	ID_0.01_1669	-0.939726973623	.	72160000	72840000	31,120,180
chr5	72840000	73200000	ID_0.01_1670	-0.918164514106	.	72840000	73200000	51,160,44
chr5	73200000	73960000	ID_0.01_1671	-0.902122493779	.	73200000	73960000	31,120,180
chr5	73960000	74240000	ID_0.01_1672	-1.043134998672	.	73960000	74240000	51,160,44
chr5	74240000	74640000	ID_0.01_1673	0.023878256923	.	74240000	74640000	31,120,180
chr5	74640000	75000000	ID_0.01_1674	-0.450166065777	.	74640000	75000000	51,160,44
chr5	75000000	75560000	ID_0.01_1675	-0.986877817856	.	75000000	75560000	31,120,180
chr5	75560000	75880000	ID_0.01_1676	-0.269877296957	.	75560000	75880000	51,160,44
chr5	75880000	76400000	ID_0.01_1677	-0.226505267206	.	75880000	76400000	31,120,180
chr5	76400000	76800000	ID_0.01_1678	-0.615446307260	.	76400000	76800000	51,160,44
chr5	76800000	77320000	ID_0.01_1679	-0.892579756955	.	76800000	77320000	31,120,180
chr5	77320000	77600000	ID_0.01_1680	-0.220474869793	.	77320000	77600000	51,160,44
chr5	77600000	78280000	ID_0.01_1681	-0.560007437368	.	77600000	78280000	31,120,180
chr5	78280000	78840000	ID_0.01_1682	-0.813202373495	.	78280000	78840000	51,160,44
chr5	78840000	79360000	ID_0.01_1683	-0.400476715546	.	78840000	79360000	31,120,180
chr5	79360000	79640000	ID_0.01_1684	-0.262598136356	.	79360000	79640000	51,160,44
chr5	79640000	80000000	ID_0.01_1685	-0.321163556746	.	79640000	80000000	31,120,180
chr5	80000000	80600000	ID_0.01_1686	-0.765524343786	.	80000000	80600000	51,160,44
chr5	80600000	81560000	ID_0.01_1687	-0.938255112840	.	80600000	81560000	31,120,180
chr5	81560000	82360000	ID_0.01_1688	-1.242162619651	.	81560000	82360000	51,160,44
chr5	82360000	83000000	ID_0.01_1689	-0.351160053584	.	82360000	83000000	31,120,180
chr5	83000000	83560000	ID_0.01_1690	-1.261718018096	.	83000000	83560000	51,160,44
chr5	83560000	84360000	ID_0.01_1691	-0.322435833429	.	83560000	84360000	31,120,180
chr5	84360000	85560000	ID_0.01_1692	-0.463776404683	.	84360000	85560000	51,160,44
chr5	85560000	85960000	ID_0.01_1693	-0.402512278784	.	85560000	85960000	31,120,180
chr5	85960000	86320000	ID_0.01_1694	-0.483631573871	.	85960000	86320000	51,160,44
chr5	86320000	86720000	ID_0.01_1695	-0.904578976639	.	86320000	86720000	31,120,180
chr5	86720000	87080000	ID_0.01_1696	-1.203195307609	.	86720000	87080000	51,160,44
chr5	87080000	87440000	ID_0.01_1697	-0.526187689540	.	87080000	87440000	31,120,180
chr5	87440000	88000000	ID_0.01_1698	-0.537834873150	.	87440000	88000000	51,160,44
chr5	88000000	88480000	ID_0.01_1699	-1.380996266143	.	88000000	88480000	31,120,180
chr5	88480000	89040000	ID_0.01_1700	-0.095859333829	.	88480000	89040000	51,160,44
chr5	89040000	89680000	ID_0.01_1701	-0.121659133492	.	89040000	89680000	31,120,180
chr5	89680000	90120000	ID_0.01_1702	-0.638484993228	.	89680000	90120000	51,160,44
chr5	90120000	90720000	ID_0.01_1703	-0.767862703595	.	90120000	90720000	31,120,180
chr5	90720000	91240000	ID_0.01_1704	-1.410405732631	.	90720000	91240000	51,160,44
chr5	91240000	91600000	ID_0.01_1705	-0.052599970972	.	91240000	91600000	31,120,180
chr5	91600000	92920000	ID_0.01_1706	-0.395974086904	.	91600000	92920000	51,160,44
chr5	92920000	93200000	ID_0.01_1707	-0.978726143887	.	92920000	93200000	31,120,180
chr5	93200000	94240000	ID_0.01_1708	-0.545876241143	.	93200000	94240000	51,160,44
chr5	94240000	94600000	ID_0.01_1709	-0.950858189671	.	94240000	94600000	31,120,180
chr5	94600000	94920000	ID_0.01_1710	-0.152758859252	.	94600000	94920000	51,160,44
chr5	94920000	95200000	ID_0.01_1711	-0.703066449387	.	94920000	95200000	31,120,180
chr5	95200000	95680000	ID_0.01_1712	-0.670453321540	.	95200000	95680000	51,160,44
chr5	95680000	95960000	ID_0.01_1713	-0.428436711368	.	95680000	95960000	31,120,180
chr5	95960000	96520000	ID_0.01_1714	-0.616194079564	.	95960000	96520000	51,160,44
chr5	96520000	96920000	ID_0.01_1715	-1.366772898404	.	96520000	96920000	31,120,180
chr5	96920000	97360000	ID_0.01_1716	-0.130554868310	.	96920000	97360000	51,160,44
chr5	97360000	97680000	ID_0.01_1717	-0.116215709022	.	97360000	97680000	31,120,180
chr5	97680000	98120000	ID_0.01_1718	-0.022166038581	.	97680000	98120000	51,160,44
chr5	98120000	98440000	ID_0.01_1719	-0.887909160698	.	98120000	98440000	31,120,180
chr5	98440000	99040000	ID_0.01_1720	-1.271740420334	.	98440000	99040000	51,160,44
chr5	99040000	99720000	ID_0.01_1721	-0.249557937349	.	99040000	99720000	31,120,180
chr5	99720000	100360000	ID_0.01_1722	-0.758728062076	.	99720000	100360000	51,160,44
chr5	100360000	100720000	ID_0.01_1723	-0.258113577124	.	100360000	100720000	31,120,180
chr5	100720000	101040000	ID_0.01_1724	-0.359473553070	.	100720000	101040000	51,160,44
chr5	101040000	101560000	ID_0.01_1725	-0.548555133494	.	101040000	101560000	31,120,180
chr5	101560000	101880000	ID_0.01_1726	-0.638757556167	.	101560000	101880000	51,160,44
chr5	101880000	102560000	ID_0.01_1727	-0.781814665371	.	101880000	102560000	31,120,180
chr5	102560000	102880000	ID_0.01_1728	-0.512975779859	.	102560000	102880000	51,160,44
chr5	102880000	103720000	ID_0.01_1729	-1.053881129924	.	102880000	103720000	31,120,180
chr5	103720000	105600000	ID_0.01_1730	-0.485322819973	.	103720000	105600000	51,160,44
chr5	105600000	106560000	ID_0.01_1731	-0.525355140892	.	105600000	106560000	31,120,180
chr5	106560000	107040000	ID_0.01_1732	-0.199469710189	.	106560000	107040000	51,160,44
chr5	107040000	107720000	ID_0.01_1733	-1.240348646372	.	107040000	107720000	31,120,180
chr5	107720000	109000000	ID_0.01_1734	-0.941555034312	.	107720000	109000000	51,160,44
chr5	109000000	110040000	ID_0.01_1735	-0.704141326626	.	109000000	110040000	31,120,180
chr5	110040000	110480000	ID_0.01_1736	-0.958949271639	.	110040000	110480000	51,160,44
chr5	110480000	110840000	ID_0.01_1737	-0.789037036519	.	110480000	110840000	31,120,180
chr5	110840000	111480000	ID_0.01_1738	-0.763553029293	.	110840000	111480000	51,160,44
chr5	111480000	111800000	ID_0.01_1739	-1.401468853145	.	111480000	111800000	31,120,180
chr5	111800000	112320000	ID_0.01_1740	-0.628916607806	.	111800000	112320000	51,160,44
chr5	112320000	112960000	ID_0.01_1741	-0.696215695500	.	112320000	112960000	31,120,180
chr5	112960000	113440000	ID_0.01_1742	-0.955598225277	.	112960000	113440000	51,160,44
chr5	113440000	113800000	ID_0.01_1743	-0.003877690251	.	113440000	113800000	31,120,180
chr5	113800000	114120000	ID_0.01_1744	-0.365297731906	.	113800000	114120000	51,160,44
chr5	114120000	114400000	ID_0.01_1745	-0.056060099889	.	114120000	114400000	31,120,180
chr5	114400000	114600000	ID_0.01_1746	-0.501499115250	.	114400000	114600000	51,160,44
chr5	114600000	114960000	ID_0.01_1747	-0.744575102351	.	114600000	114960000	31,120,180
chr5	114960000	115440000	ID_0.01_1748	-1.000098314668	.	114960000	115440000	51,160,44
chr5	115440000	115920000	ID_0.01_1749	-1.093098187378	.	115440000	115920000	31,120,180
chr5	115920000	116320000	ID_0.01_1750	-0.620622699524	.	115920000	116320000	51,160,44
chr5	116320000	118320000	ID_0.01_1751	-0.394782672181	.	116320000	118320000	31,120,180
chr5	118320000	118760000	ID_0.01_1752	-1.045032450758	.	118320000	118760000	51,160,44
chr5	118760000	119800000	ID_0.01_1753	-0.910974887177	.	118760000	119800000	31,120,180
chr5	119800000	120160000	ID_0.01_1754	-0.339377685842	.	119800000	120160000	51,160,44
chr5	120160000	121280000	ID_0.01_1755	-0.496995779252	.	120160000	121280000	31,120,180
chr5	121280000	121520000	ID_0.01_1756	-0.695841160229	.	121280000	121520000	51,160,44
chr5	121520000	121840000	ID_0.01_1757	-0.739527070756	.	121520000	121840000	31,120,180
chr5	121840000	122360000	ID_0.01_1758	-0.957776998140	.	121840000	122360000	51,160,44
chr5	122360000	122720000	ID_0.01_1759	-0.124989975366	.	122360000	122720000	31,120,180
chr5	122720000	123000000	ID_0.01_1760	-0.554715093331	.	122720000	123000000	51,160,44
chr5	123000000	124080000	ID_0.01_1761	-1.091102972126	.	123000000	124080000	31,120,180
chr5	124080000	124760000	ID_0.01_1762	-0.529484147119	.	124080000	124760000	51,160,44
chr5	124760000	125160000	ID_0.01_1763	-0.166934411557	.	124760000	125160000	31,120,180
chr5	125160000	125640000	ID_0.01_1764	0.063896057792	.	125160000	125640000	51,160,44
chr5	125640000	125960000	ID_0.01_1765	-1.007376687930	.	125640000	125960000	31,120,180
chr5	125960000	126880000	ID_0.01_1766	-0.881076102559	.	125960000	126880000	51,160,44
chr5	126880000	127560000	ID_0.01_1767	-1.121691305921	.	126880000	127560000	31,120,180
chr5	127560000	128200000	ID_0.01_1768	-0.851466662742	.	127560000	128200000	51,160,44
chr5	128200000	128720000	ID_0.01_1769	-0.688115634178	.	128200000	128720000	31,120,180
chr5	128720000	129120000	ID_0.01_1770	-0.135440481000	.	128720000	129120000	51,160,44
chr5	129120000	129480000	ID_0.01_1771	-0.760966100694	.	129120000	129480000	31,120,180
chr5	129480000	130080000	ID_0.01_1772	-0.240199230609	.	129480000	130080000	51,160,44
chr5	130080000	130480000	ID_0.01_1773	-0.159485701925	.	130080000	130480000	31,120,180
chr5	130480000	130760000	ID_0.01_1774	-0.913458887215	.	130480000	130760000	51,160,44
chr5	130760000	131360000	ID_0.01_1775	-0.703650163751	.	130760000	131360000	31,120,180
chr5	131360000	131840000	ID_0.01_1776	-0.310023196353	.	131360000	131840000	51,160,44
chr5	131840000	132200000	ID_0.01_1777	-0.189295264358	.	131840000	132200000	31,120,180
chr5	132200000	132440000	ID_0.01_1778	-0.477521155892	.	132200000	132440000	51,160,44
chr5	132440000	133320000	ID_0.01_1779	-1.048177787490	.	132440000	133320000	31,120,180
chr5	133320000	133960000	ID_0.01_1780	-0.900043930797	.	133320000	133960000	51,160,44
chr5	133960000	134240000	ID_0.01_1781	-0.395564635061	.	133960000	134240000	31,120,180
chr5	134240000	134760000	ID_0.01_1782	-0.539612148092	.	134240000	134760000	51,160,44
chr5	134760000	135200000	ID_0.01_1783	-0.614608381930	.	134760000	135200000	31,120,180
chr5	135200000	135560000	ID_0.01_1784	-0.580532719104	.	135200000	135560000	51,160,44
chr5	135560000	136120000	ID_0.01_1785	-0.830840480473	.	135560000	136120000	31,120,180
chr5	136120000	136920000	ID_0.01_1786	-0.583649844157	.	136120000	136920000	51,160,44
chr5	136920000	137480000	ID_0.01_1787	-0.587957213365	.	136920000	137480000	31,120,180
chr5	137480000	137920000	ID_0.01_1788	-0.524522745215	.	137480000	137920000	51,160,44
chr5	137920000	138720000	ID_0.01_1789	-0.702515514562	.	137920000	138720000	31,120,180
chr5	138720000	139160000	ID_0.01_1790	-0.758004545948	.	138720000	139160000	51,160,44
chr5	139160000	139520000	ID_0.01_1791	-0.546668962992	.	139160000	139520000	31,120,180
chr5	139520000	139760000	ID_0.01_1792	-0.094613533941	.	139520000	139760000	51,160,44
chr5	139760000	140120000	ID_0.01_1793	-0.309030110673	.	139760000	140120000	31,120,180
chr5	140120000	140480000	ID_0.01_1794	-0.969634118479	.	140120000	140480000	51,160,44
chr5	140480000	141000000	ID_0.01_1795	-0.133144556851	.	140480000	141000000	31,120,180
chr5	141000000	141360000	ID_0.01_1796	-0.900317167939	.	141000000	141360000	51,160,44
chr5	141360000	141960000	ID_0.01_1797	-0.473106642711	.	141360000	141960000	31,120,180
chr5	141960000	142280000	ID_0.01_1798	-0.651109043933	.	141960000	142280000	51,160,44
chr5	142280000	142800000	ID_0.01_1799	-0.567647578128	.	142280000	142800000	31,120,180
chr5	142800000	143200000	ID_0.01_1800	-0.287399475141	.	142800000	143200000	51,160,44
chr5	143200000	143560000	ID_0.01_1801	-0.006827154248	.	143200000	143560000	31,120,180
chr5	143560000	144600000	ID_0.01_1802	-1.093888196348	.	143560000	144600000	51,160,44
chr5	144600000	145080000	ID_0.01_1803	-0.066232986734	.	144600000	145080000	31,120,180
chr5	145080000	145480000	ID_0.01_1804	-0.258836082107	.	145080000	145480000	51,160,44
chr5	145480000	145880000	ID_0.01_1805	-0.550249122639	.	145480000	145880000	31,120,180
chr5	145880000	146360000	ID_0.01_1806	-1.067904932715	.	145880000	146360000	51,160,44
chr5	146360000	146560000	ID_0.01_1807	-0.137332973910	.	146360000	146560000	31,120,180
chr5	146560000	146960000	ID_0.01_1808	-0.144008939379	.	146560000	146960000	51,160,44
chr5	146960000	147240000	ID_0.01_1809	-0.340379594766	.	146960000	147240000	31,120,180
chr5	147240000	147800000	ID_0.01_1810	-0.211983132889	.	147240000	147800000	51,160,44
chr5	147800000	148120000	ID_0.01_1811	-0.120532545774	.	147800000	148120000	31,120,180
chr5	148120000	148680000	ID_0.01_1812	-0.894718424312	.	148120000	148680000	51,160,44
chr5	148680000	149000000	ID_0.01_1813	-0.684351444070	.	148680000	149000000	31,120,180
chr5	149000000	149440000	ID_0.01_1814	-0.588607286284	.	149000000	149440000	51,160,44
chr5	149440000	149800000	ID_0.01_1815	-0.106720695148	.	149440000	149800000	31,120,180
chr5	149800000	150720000	ID_0.01_1816	-0.679726664145	.	149800000	150720000	51,160,44
chr5	150720000	151200000	ID_0.01_1817	-0.638194734290	.	150720000	151200000	31,120,180
chr5	151200000	151920000	ID_0.01_1818	-1.183773583177	.	151200000	151920000	51,160,44
chr5	151920000	152560000	ID_0.01_1819	-1.079493528720	.	151920000	152560000	31,120,180
chr5	152560000	152840000	ID_0.01_1820	-0.381282471175	.	152560000	152840000	51,160,44
chr5	152840000	153360000	ID_0.01_1821	-0.342899649948	.	152840000	153360000	31,120,180
chr5	153360000	153800000	ID_0.01_1822	-1.077992187479	.	153360000	153800000	51,160,44
chr5	153800000	154320000	ID_0.01_1823	-0.650712812219	.	153800000	154320000	31,120,180
chr5	154320000	155000000	ID_0.01_1824	-1.052317825727	.	154320000	155000000	51,160,44
chr5	155000000	155360000	ID_0.01_1825	-0.232345735950	.	155000000	155360000	31,120,180
chr5	155360000	156240000	ID_0.01_1826	-0.723005509040	.	155360000	156240000	51,160,44
chr5	156240000	156560000	ID_0.01_1827	-0.352090090426	.	156240000	156560000	31,120,180
chr5	156560000	157160000	ID_0.01_1828	-0.843848977666	.	156560000	157160000	51,160,44
chr5	157160000	157480000	ID_0.01_1829	-1.065688637743	.	157160000	157480000	31,120,180
chr5	157480000	158120000	ID_0.01_1830	-0.753168031162	.	157480000	158120000	51,160,44
chr5	158120000	158560000	ID_0.01_1831	-0.495594552630	.	158120000	158560000	31,120,180
chr5	158560000	159440000	ID_0.01_1832	-1.114365855145	.	158560000	159440000	51,160,44
chr5	159440000	159840000	ID_0.01_1833	-1.019125626242	.	159440000	159840000	31,120,180
chr5	159840000	160960000	ID_0.01_1834	-1.372369479080	.	159840000	160960000	51,160,44
chr5	160960000	161280000	ID_0.01_1835	-0.583398471658	.	160960000	161280000	31,120,180
chr5	161280000	161560000	ID_0.01_1836	-0.330717604940	.	161280000	161560000	51,160,44
chr5	161560000	161960000	ID_0.01_1837	-0.247184750627	.	161560000	161960000	31,120,180
chr5	161960000	162840000	ID_0.01_1838	-0.162736054680	.	161960000	162840000	51,160,44
chr5	162840000	163440000	ID_0.01_1839	-1.269875548979	.	162840000	163440000	31,120,180
chr5	163440000	163920000	ID_0.01_1840	-0.688506023770	.	163440000	163920000	51,160,44
chr5	163920000	164640000	ID_0.01_1841	-0.909898984902	.	163920000	164640000	31,120,180
chr5	164640000	165000000	ID_0.01_1842	-0.367124278519	.	164640000	165000000	51,160,44
chr5	165000000	165400000	ID_0.01_1843	-0.591465019620	.	165000000	165400000	31,120,180
chr5	165400000	165960000	ID_0.01_1844	-0.175563632563	.	165400000	165960000	51,160,44
chr5	165960000	166400000	ID_0.01_1845	-0.109457316158	.	165960000	166400000	31,120,180
chr5	166400000	167000000	ID_0.01_1846	-0.557068494485	.	166400000	167000000	51,160,44
chr5	167000000	167680000	ID_0.01_1847	-0.756569113205	.	167000000	167680000	31,120,180
chr5	167680000	168000000	ID_0.01_1848	-0.882332250216	.	167680000	168000000	51,160,44
chr5	168000000	168400000	ID_0.01_1849	-0.793768057536	.	168000000	168400000	31,120,180
chr5	168400000	168720000	ID_0.01_1850	-0.567462340573	.	168400000	168720000	51,160,44
chr5	168720000	169000000	ID_0.01_1851	-0.092665791695	.	168720000	169000000	31,120,180
chr5	169000000	169480000	ID_0.01_1852	-0.813210919345	.	169000000	169480000	51,160,44
chr5	169480000	169840000	ID_0.01_1853	-0.174325378029	.	169480000	169840000	31,120,180
chr5	169840000	170160000	ID_0.01_1854	-0.310944853821	.	169840000	170160000	51,160,44
chr5	170160000	170800000	ID_0.01_1855	-0.627561637369	.	170160000	170800000	31,120,180
chr5	170800000	171320000	ID_0.01_1856	-1.057756276410	.	170800000	171320000	51,160,44
chr5	171320000	171880000	ID_0.01_1857	-0.330217436766	.	171320000	171880000	31,120,180
chr5	171880000	172120000	ID_0.01_1858	-0.412666049035	.	171880000	172120000	51,160,44
chr5	172120000	172400000	ID_0.01_1859	-0.765635437751	.	172120000	172400000	31,120,180
chr5	172400000	172720000	ID_0.01_1860	-0.562586871671	.	172400000	172720000	51,160,44
chr5	172720000	173040000	ID_0.01_1861	-0.708387229733	.	172720000	173040000	31,120,180
chr5	173040000	173440000	ID_0.01_1862	-0.959772212110	.	173040000	173440000	51,160,44
chr5	173440000	173760000	ID_0.01_1863	-1.037860170100	.	173440000	173760000	31,120,180
chr5	173760000	174360000	ID_0.01_1864	-0.572040740564	.	173760000	174360000	51,160,44
chr5	174360000	174920000	ID_0.01_1865	-0.718187082900	.	174360000	174920000	31,120,180
chr5	174920000	175360000	ID_0.01_1866	-0.803040146807	.	174920000	175360000	51,160,44
chr5	175360000	176080000	ID_0.01_1867	-0.480117499439	.	175360000	176080000	31,120,180
chr5	176080000	176520000	ID_0.01_1868	-0.569061548486	.	176080000	176520000	51,160,44
chr5	176520000	176960000	ID_0.01_1869	-0.528719114264	.	176520000	176960000	31,120,180
chr5	176960000	177640000	ID_0.01_1870	-1.038314278230	.	176960000	177640000	51,160,44
chr5	177640000	178960000	ID_0.01_1871	-1.239606223886	.	177640000	178960000	31,120,180
chr5	178960000	180120000	ID_0.01_1872	-0.905852970857	.	178960000	180120000	51,160,44
chr6	760000	1600000	ID_0.01_1873	-0.250213602530	.	760000	1600000	31,120,180
chr6	1600000	2120000	ID_0.01_1874	-1.050411495947	.	1600000	2120000	51,160,44
chr6	2120000	2720000	ID_0.01_1875	-0.189831825779	.	2120000	2720000	31,120,180
chr6	2720000	3080000	ID_0.01_1876	-0.629950645131	.	2720000	3080000	51,160,44
chr6	3080000	3720000	ID_0.01_1877	-0.516419081803	.	3080000	3720000	31,120,180
chr6	3720000	4040000	ID_0.01_1878	-0.423473454278	.	3720000	4040000	51,160,44
chr6	4040000	5040000	ID_0.01_1879	-0.677854994500	.	4040000	5040000	31,120,180
chr6	5040000	5440000	ID_0.01_1880	-0.624499503134	.	5040000	5440000	51,160,44
chr6	5440000	6040000	ID_0.01_1881	-0.688901977589	.	5440000	6040000	31,120,180
chr6	6040000	6560000	ID_0.01_1882	-0.610735484553	.	6040000	6560000	51,160,44
chr6	6560000	7280000	ID_0.01_1883	-0.683321108398	.	6560000	7280000	31,120,180
chr6	7280000	7640000	ID_0.01_1884	-0.823476080591	.	7280000	7640000	51,160,44
chr6	7640000	8120000	ID_0.01_1885	-0.635349309289	.	7640000	8120000	31,120,180
chr6	8120000	8480000	ID_0.01_1886	-0.370901609317	.	8120000	8480000	51,160,44
chr6	8480000	8960000	ID_0.01_1887	-0.118561321776	.	8480000	8960000	31,120,180
chr6	8960000	9280000	ID_0.01_1888	-0.248059514914	.	8960000	9280000	51,160,44
chr6	9280000	9560000	ID_0.01_1889	0.053698878618	.	9280000	9560000	31,120,180
chr6	9560000	9880000	ID_0.01_1890	0.010269614414	.	9560000	9880000	51,160,44
chr6	9880000	10440000	ID_0.01_1891	0.037960748087	.	9880000	10440000	31,120,180
chr6	10440000	10840000	ID_0.01_1892	-1.078777182382	.	10440000	10840000	51,160,44
chr6	10840000	11080000	ID_0.01_1893	-0.302170933363	.	10840000	11080000	31,120,180
chr6	11080000	11560000	ID_0.01_1894	-0.602265994924	.	11080000	11560000	51,160,44
chr6	11560000	12280000	ID_0.01_1895	-0.900723552035	.	11560000	12280000	31,120,180
chr6	12280000	12640000	ID_0.01_1896	-0.367411259000	.	12280000	12640000	51,160,44
chr6	12640000	12920000	ID_0.01_1897	-0.293007256383	.	12640000	12920000	31,120,180
chr6	12920000	13320000	ID_0.01_1898	-0.289944959807	.	12920000	13320000	51,160,44
chr6	13320000	13640000	ID_0.01_1899	-0.693277740777	.	13320000	13640000	31,120,180
chr6	13640000	14200000	ID_0.01_1900	-0.519950573529	.	13640000	14200000	51,160,44
chr6	14200000	15680000	ID_0.01_1901	-0.484872746075	.	14200000	15680000	31,120,180
chr6	15680000	16240000	ID_0.01_1902	-1.023702679540	.	15680000	16240000	51,160,44
chr6	16240000	16760000	ID_0.01_1903	-0.836055865134	.	16240000	16760000	31,120,180
chr6	16760000	17120000	ID_0.01_1904	-0.367521022663	.	16760000	17120000	51,160,44
chr6	17120000	17600000	ID_0.01_1905	-0.559815463317	.	17120000	17600000	31,120,180
chr6	17600000	17800000	ID_0.01_1906	-0.551601178010	.	17600000	17800000	51,160,44
chr6	17800000	18160000	ID_0.01_1907	-0.289291168212	.	17800000	18160000	31,120,180
chr6	18160000	18520000	ID_0.01_1908	-0.583686483033	.	18160000	18520000	51,160,44
chr6	18520000	19000000	ID_0.01_1909	-1.048154246999	.	18520000	19000000	31,120,180
chr6	19000000	20080000	ID_0.01_1910	-0.229479091018	.	19000000	20080000	51,160,44
chr6	20080000	20560000	ID_0.01_1911	-0.827514106982	.	20080000	20560000	31,120,180
chr6	20560000	20880000	ID_0.01_1912	-0.574025252193	.	20560000	20880000	51,160,44
chr6	20880000	21600000	ID_0.01_1913	-0.064666876269	.	20880000	21600000	31,120,180
chr6	21600000	22920000	ID_0.01_1914	-0.832161454261	.	21600000	22920000	51,160,44
chr6	22920000	23680000	ID_0.01_1915	-0.489468926109	.	22920000	23680000	31,120,180
chr6	23680000	24160000	ID_0.01_1916	-0.044881988175	.	23680000	24160000	51,160,44
chr6	24160000	24400000	ID_0.01_1917	-0.474962795893	.	24160000	24400000	31,120,180
chr6	24400000	24800000	ID_0.01_1918	-0.621165663524	.	24400000	24800000	51,160,44
chr6	24800000	25240000	ID_0.01_1919	-0.393707015671	.	24800000	25240000	31,120,180
chr6	25240000	25560000	ID_0.01_1920	-0.740608763049	.	25240000	25560000	51,160,44
chr6	25560000	26000000	ID_0.01_1921	-0.618139692704	.	25560000	26000000	31,120,180
chr6	26000000	26600000	ID_0.01_1922	-1.008613331728	.	26000000	26600000	51,160,44
chr6	26600000	27080000	ID_0.01_1923	-0.946086948238	.	26600000	27080000	31,120,180
chr6	27080000	27760000	ID_0.01_1924	-0.883661532618	.	27080000	27760000	51,160,44
chr6	27760000	29240000	ID_0.01_1925	-0.866605531297	.	27760000	29240000	31,120,180
chr6	29240000	32160000	ID_0.01_1926	-1.973188206256	.	29240000	32160000	51,160,44
chr6	32160000	32560000	ID_0.01_1927	-1.801084205838	.	32160000	32560000	31,120,180
chr6	32560000	33680000	ID_0.01_1928	-1.999594146674	.	32560000	33680000	51,160,44
chr6	33680000	34120000	ID_0.01_1929	-0.971712715112	.	33680000	34120000	31,120,180
chr6	34120000	34760000	ID_0.01_1930	-0.902690342582	.	34120000	34760000	51,160,44
chr6	34760000	35240000	ID_0.01_1931	-0.579510179161	.	34760000	35240000	31,120,180
chr6	35240000	35480000	ID_0.01_1932	-0.521072876931	.	35240000	35480000	51,160,44
chr6	35480000	35800000	ID_0.01_1933	-0.343006907472	.	35480000	35800000	31,120,180
chr6	35800000	36360000	ID_0.01_1934	-0.043474729965	.	35800000	36360000	51,160,44
chr6	36360000	37280000	ID_0.01_1935	-0.308637947467	.	36360000	37280000	31,120,180
chr6	37280000	37680000	ID_0.01_1936	-0.557270740223	.	37280000	37680000	51,160,44
chr6	37680000	38120000	ID_0.01_1937	-0.469670042469	.	37680000	38120000	31,120,180
chr6	38120000	38480000	ID_0.01_1938	-0.578665634785	.	38120000	38480000	51,160,44
chr6	38480000	39320000	ID_0.01_1939	-0.445148332195	.	38480000	39320000	31,120,180
chr6	39320000	39760000	ID_0.01_1940	-0.931924064396	.	39320000	39760000	51,160,44
chr6	39760000	40280000	ID_0.01_1941	-0.204084603314	.	39760000	40280000	31,120,180
chr6	40280000	41000000	ID_0.01_1942	-0.453109137900	.	40280000	41000000	51,160,44
chr6	41000000	41320000	ID_0.01_1943	-0.470879323747	.	41000000	41320000	31,120,180
chr6	41320000	41760000	ID_0.01_1944	-0.338138218438	.	41320000	41760000	51,160,44
chr6	41760000	42160000	ID_0.01_1945	-0.582997990034	.	41760000	42160000	31,120,180
chr6	42160000	42520000	ID_0.01_1946	-0.489384705557	.	42160000	42520000	51,160,44
chr6	42520000	42880000	ID_0.01_1947	-0.612133958328	.	42520000	42880000	31,120,180
chr6	42880000	43160000	ID_0.01_1948	-0.317489533932	.	42880000	43160000	51,160,44
chr6	43160000	43560000	ID_0.01_1949	-0.193843117592	.	43160000	43560000	31,120,180
chr6	43560000	44080000	ID_0.01_1950	-0.658940369553	.	43560000	44080000	51,160,44
chr6	44080000	44440000	ID_0.01_1951	-0.269243622603	.	44080000	44440000	31,120,180
chr6	44440000	45360000	ID_0.01_1952	-0.788653025946	.	44440000	45360000	51,160,44
chr6	45360000	45880000	ID_0.01_1953	-0.436792557605	.	45360000	45880000	31,120,180
chr6	45880000	46400000	ID_0.01_1954	-0.590358732877	.	45880000	46400000	51,160,44
chr6	46400000	46800000	ID_0.01_1955	-0.052348426161	.	46400000	46800000	31,120,180
chr6	46800000	47040000	ID_0.01_1956	-0.179479986553	.	46800000	47040000	51,160,44
chr6	47040000	47360000	ID_0.01_1957	-0.441967156395	.	47040000	47360000	31,120,180
chr6	47360000	47760000	ID_0.01_1958	-0.525162606422	.	47360000	47760000	51,160,44
chr6	47760000	48720000	ID_0.01_1959	-0.742024735575	.	47760000	48720000	31,120,180
chr6	48720000	49400000	ID_0.01_1960	-0.268414889191	.	48720000	49400000	51,160,44
chr6	49400000	50040000	ID_0.01_1961	-0.787890980803	.	49400000	50040000	31,120,180
chr6	50040000	50760000	ID_0.01_1962	-0.568813037573	.	50040000	50760000	51,160,44
chr6	50760000	51400000	ID_0.01_1963	-0.767764159590	.	50760000	51400000	31,120,180
chr6	51400000	52560000	ID_0.01_1964	-0.019676089393	.	51400000	52560000	51,160,44
chr6	52560000	52960000	ID_0.01_1965	-0.312660043367	.	52560000	52960000	31,120,180
chr6	52960000	53360000	ID_0.01_1966	-0.806048707854	.	52960000	53360000	51,160,44
chr6	53360000	53840000	ID_0.01_1967	-0.488659595872	.	53360000	53840000	31,120,180
chr6	53840000	54600000	ID_0.01_1968	-0.652544208041	.	53840000	54600000	51,160,44
chr6	54600000	55120000	ID_0.01_1969	-0.025549706965	.	54600000	55120000	31,120,180
chr6	55120000	55800000	ID_0.01_1970	-0.736229821674	.	55120000	55800000	51,160,44
chr6	55800000	56160000	ID_0.01_1971	-0.520405771784	.	55800000	56160000	31,120,180
chr6	56160000	56480000	ID_0.01_1972	-0.735001736538	.	56160000	56480000	51,160,44
chr6	56480000	56760000	ID_0.01_1973	-0.428352480562	.	56480000	56760000	31,120,180
chr6	56760000	57200000	ID_0.01_1974	-0.262257277131	.	56760000	57200000	51,160,44
chr6	57200000	58100000	ID_0.01_1975	-0.852619173824	.	57200000	58100000	31,120,180
chr6	58100000	58760000	ID_0.01_1976	-1.419926424227	.	58100000	58760000	51,160,44
chr6	58760000	62240000	ID_0.01_1977	-1.013435692330	.	58760000	62240000	31,120,180
chr6	62240000	62480000	ID_0.01_1978	-0.628492928163	.	62240000	62480000	51,160,44
chr6	62480000	63000000	ID_0.01_1979	-0.487578327555	.	62480000	63000000	31,120,180
chr6	63000000	63640000	ID_0.01_1980	-0.538257215369	.	63000000	63640000	51,160,44
chr6	63640000	64000000	ID_0.01_1981	-0.377410792802	.	63640000	64000000	31,120,180
chr6	64000000	64560000	ID_0.01_1982	-0.689657613475	.	64000000	64560000	51,160,44
chr6	64560000	65040000	ID_0.01_1983	-0.915102254227	.	64560000	65040000	31,120,180
chr6	65040000	67360000	ID_0.01_1984	-0.530940224880	.	65040000	67360000	51,160,44
chr6	67360000	67800000	ID_0.01_1985	-0.488754853936	.	67360000	67800000	31,120,180
chr6	67800000	69000000	ID_0.01_1986	-0.428671024778	.	67800000	69000000	51,160,44
chr6	69000000	69360000	ID_0.01_1987	-0.473109523432	.	69000000	69360000	31,120,180
chr6	69360000	69600000	ID_0.01_1988	-0.389972181976	.	69360000	69600000	51,160,44
chr6	69600000	70440000	ID_0.01_1989	-0.357747367460	.	69600000	70440000	31,120,180
chr6	70440000	70880000	ID_0.01_1990	-0.479431216399	.	70440000	70880000	51,160,44
chr6	70880000	71720000	ID_0.01_1991	-0.922698830597	.	70880000	71720000	31,120,180
chr6	71720000	72240000	ID_0.01_1992	-0.426671391112	.	71720000	72240000	51,160,44
chr6	72240000	72800000	ID_0.01_1993	-0.654526232454	.	72240000	72800000	31,120,180
chr6	72800000	73080000	ID_0.01_1994	-0.432369066974	.	72800000	73080000	51,160,44
chr6	73080000	73320000	ID_0.01_1995	-0.495963715586	.	73080000	73320000	31,120,180
chr6	73320000	73840000	ID_0.01_1996	-0.655172316016	.	73320000	73840000	51,160,44
chr6	73840000	74440000	ID_0.01_1997	-0.424038629353	.	73840000	74440000	31,120,180
chr6	74440000	75080000	ID_0.01_1998	-0.797103323397	.	74440000	75080000	51,160,44
chr6	75080000	75920000	ID_0.01_1999	-0.253570984607	.	75080000	75920000	31,120,180
chr6	75920000	76320000	ID_0.01_2000	-1.070833193533	.	75920000	76320000	51,160,44
chr6	76320000	76640000	ID_0.01_2001	-0.591098457106	.	76320000	76640000	31,120,180
chr6	76640000	77360000	ID_0.01_2002	-0.987931785163	.	76640000	77360000	51,160,44
chr6	77360000	78200000	ID_0.01_2003	-0.269610151173	.	77360000	78200000	31,120,180
chr6	78200000	78760000	ID_0.01_2004	-0.489257576368	.	78200000	78760000	51,160,44
chr6	78760000	79560000	ID_0.01_2005	-0.104592271648	.	78760000	79560000	31,120,180
chr6	79560000	80200000	ID_0.01_2006	-0.833407651447	.	79560000	80200000	51,160,44
chr6	80200000	80600000	ID_0.01_2007	-0.061863693303	.	80200000	80600000	31,120,180
chr6	80600000	80840000	ID_0.01_2008	-0.584017237474	.	80600000	80840000	51,160,44
chr6	80840000	81320000	ID_0.01_2009	-0.482910784817	.	80840000	81320000	31,120,180
chr6	81320000	81960000	ID_0.01_2010	-0.137789332874	.	81320000	81960000	51,160,44
chr6	81960000	82440000	ID_0.01_2011	-0.162420860311	.	81960000	82440000	31,120,180
chr6	82440000	82960000	ID_0.01_2012	-0.169717184318	.	82440000	82960000	51,160,44
chr6	82960000	83760000	ID_0.01_2013	-0.899699394917	.	82960000	83760000	31,120,180
chr6	83760000	84280000	ID_0.01_2014	-0.833565664048	.	83760000	84280000	51,160,44
chr6	84280000	84960000	ID_0.01_2015	-0.699236437919	.	84280000	84960000	31,120,180
chr6	84960000	85480000	ID_0.01_2016	-0.538236700295	.	84960000	85480000	51,160,44
chr6	85480000	86040000	ID_0.01_2017	-0.317981976428	.	85480000	86040000	31,120,180
chr6	86040000	86400000	ID_0.01_2018	-0.774699689470	.	86040000	86400000	51,160,44
chr6	86400000	87120000	ID_0.01_2019	-0.740433592403	.	86400000	87120000	31,120,180
chr6	87120000	87760000	ID_0.01_2020	0.018538287656	.	87120000	87760000	51,160,44
chr6	87760000	88120000	ID_0.01_2021	-0.935633327629	.	87760000	88120000	31,120,180
chr6	88120000	88560000	ID_0.01_2022	-0.101444201491	.	88120000	88560000	51,160,44
chr6	88560000	89240000	ID_0.01_2023	-0.420255891353	.	88560000	89240000	31,120,180
chr6	89240000	89640000	ID_0.01_2024	-0.113164872382	.	89240000	89640000	51,160,44
chr6	89640000	90080000	ID_0.01_2025	-0.850136508716	.	89640000	90080000	31,120,180
chr6	90080000	90640000	ID_0.01_2026	-0.169779098725	.	90080000	90640000	51,160,44
chr6	90640000	91280000	ID_0.01_2027	-0.756494846151	.	90640000	91280000	31,120,180
chr6	91280000	91680000	ID_0.01_2028	-1.040595538906	.	91280000	91680000	51,160,44
chr6	91680000	92040000	ID_0.01_2029	-0.418332443574	.	91680000	92040000	31,120,180
chr6	92040000	93520000	ID_0.01_2030	-0.250012277545	.	92040000	93520000	51,160,44
chr6	93520000	94160000	ID_0.01_2031	-0.492584036057	.	93520000	94160000	31,120,180
chr6	94160000	94960000	ID_0.01_2032	-0.668522311503	.	94160000	94960000	51,160,44
chr6	94960000	95760000	ID_0.01_2033	-0.269322955877	.	94960000	95760000	31,120,180
chr6	95760000	96440000	ID_0.01_2034	-1.147388004870	.	95760000	96440000	51,160,44
chr6	96440000	97000000	ID_0.01_2035	-0.118692996323	.	96440000	97000000	31,120,180
chr6	97000000	97520000	ID_0.01_2036	-0.474525512672	.	97000000	97520000	51,160,44
chr6	97520000	97920000	ID_0.01_2037	-0.638091530837	.	97520000	97920000	31,120,180
chr6	97920000	98520000	ID_0.01_2038	-0.625714144968	.	97920000	98520000	51,160,44
chr6	98520000	99280000	ID_0.01_2039	-0.176212315200	.	98520000	99280000	31,120,180
chr6	99280000	99720000	ID_0.01_2040	-0.607748108090	.	99280000	99720000	51,160,44
chr6	99720000	100280000	ID_0.01_2041	-0.798628928619	.	99720000	100280000	31,120,180
chr6	100280000	100560000	ID_0.01_2042	-0.535449239230	.	100280000	100560000	51,160,44
chr6	100560000	100920000	ID_0.01_2043	-0.825565094566	.	100560000	100920000	31,120,180
chr6	100920000	101160000	ID_0.01_2044	-0.432858298614	.	100920000	101160000	51,160,44
chr6	101160000	103080000	ID_0.01_2045	-0.670667815744	.	101160000	103080000	31,120,180
chr6	103080000	103600000	ID_0.01_2046	-0.381819626096	.	103080000	103600000	51,160,44
chr6	103600000	104280000	ID_0.01_2047	-0.401903419605	.	103600000	104280000	31,120,180
chr6	104280000	105520000	ID_0.01_2048	-0.448582735210	.	104280000	105520000	51,160,44
chr6	105520000	105880000	ID_0.01_2049	-0.319758642327	.	105520000	105880000	31,120,180
chr6	105880000	106760000	ID_0.01_2050	-0.806348555703	.	105880000	106760000	51,160,44
chr6	106760000	107320000	ID_0.01_2051	-0.767625182893	.	106760000	107320000	31,120,180
chr6	107320000	108000000	ID_0.01_2052	-0.890469714246	.	107320000	108000000	51,160,44
chr6	108000000	108400000	ID_0.01_2053	-0.518166995491	.	108000000	108400000	31,120,180
chr6	108400000	108840000	ID_0.01_2054	-0.380317204082	.	108400000	108840000	51,160,44
chr6	108840000	109440000	ID_0.01_2055	-0.971708816136	.	108840000	109440000	31,120,180
chr6	109440000	109840000	ID_0.01_2056	-0.691051497033	.	109440000	109840000	51,160,44
chr6	109840000	110400000	ID_0.01_2057	-0.327107433123	.	109840000	110400000	31,120,180
chr6	110400000	110760000	ID_0.01_2058	-0.518927198938	.	110400000	110760000	51,160,44
chr6	110760000	111320000	ID_0.01_2059	-0.721491007567	.	110760000	111320000	31,120,180
chr6	111320000	111560000	ID_0.01_2060	-0.595041253900	.	111320000	111560000	51,160,44
chr6	111560000	112000000	ID_0.01_2061	-0.599175553288	.	111560000	112000000	31,120,180
chr6	112000000	112400000	ID_0.01_2062	-0.680850561312	.	112000000	112400000	51,160,44
chr6	112400000	112680000	ID_0.01_2063	-0.664026962109	.	112400000	112680000	31,120,180
chr6	112680000	113080000	ID_0.01_2064	-0.221834588068	.	112680000	113080000	51,160,44
chr6	113080000	113520000	ID_0.01_2065	-0.267535600887	.	113080000	113520000	31,120,180
chr6	113520000	114240000	ID_0.01_2066	-0.060168119330	.	113520000	114240000	51,160,44
chr6	114240000	115040000	ID_0.01_2067	-1.151645541488	.	114240000	115040000	31,120,180
chr6	115040000	116240000	ID_0.01_2068	-0.338378044108	.	115040000	116240000	51,160,44
chr6	116240000	116560000	ID_0.01_2069	-0.474279104574	.	116240000	116560000	31,120,180
chr6	116560000	116920000	ID_0.01_2070	-0.560132179108	.	116560000	116920000	51,160,44
chr6	116920000	117280000	ID_0.01_2071	-0.481735403476	.	116920000	117280000	31,120,180
chr6	117280000	117640000	ID_0.01_2072	-0.251051979546	.	117280000	117640000	51,160,44
chr6	117640000	118160000	ID_0.01_2073	-0.576252876539	.	117640000	118160000	31,120,180
chr6	118160000	118880000	ID_0.01_2074	-0.502313280038	.	118160000	118880000	51,160,44
chr6	118880000	119200000	ID_0.01_2075	-0.450023698735	.	118880000	119200000	31,120,180
chr6	119200000	119440000	ID_0.01_2076	-0.426927969219	.	119200000	119440000	51,160,44
chr6	119440000	120080000	ID_0.01_2077	-0.678909815424	.	119440000	120080000	31,120,180
chr6	120080000	120720000	ID_0.01_2078	-0.393214948857	.	120080000	120720000	51,160,44
chr6	120720000	121360000	ID_0.01_2079	-0.164866706172	.	120720000	121360000	31,120,180
chr6	121360000	121720000	ID_0.01_2080	-0.541629515293	.	121360000	121720000	51,160,44
chr6	121720000	122360000	ID_0.01_2081	-0.734391385037	.	121720000	122360000	31,120,180
chr6	122360000	122680000	ID_0.01_2082	-0.283765939273	.	122360000	122680000	51,160,44
chr6	122680000	123200000	ID_0.01_2083	-0.409936262568	.	122680000	123200000	31,120,180
chr6	123200000	123680000	ID_0.01_2084	-0.407171463221	.	123200000	123680000	51,160,44
chr6	123680000	124120000	ID_0.01_2085	-0.656882139500	.	123680000	124120000	31,120,180
chr6	124120000	124680000	ID_0.01_2086	-0.655377231239	.	124120000	124680000	51,160,44
chr6	124680000	125160000	ID_0.01_2087	-0.063076932895	.	124680000	125160000	31,120,180
chr6	125160000	125640000	ID_0.01_2088	-0.819307172585	.	125160000	125640000	51,160,44
chr6	125640000	126080000	ID_0.01_2089	-0.763825868374	.	125640000	126080000	31,120,180
chr6	126080000	126320000	ID_0.01_2090	-0.763436590578	.	126080000	126320000	51,160,44
chr6	126320000	127080000	ID_0.01_2091	-0.915624573215	.	126320000	127080000	31,120,180
chr6	127080000	127480000	ID_0.01_2092	-0.103535155514	.	127080000	127480000	51,160,44
chr6	127480000	128040000	ID_0.01_2093	-0.734726705055	.	127480000	128040000	31,120,180
chr6	128040000	128320000	ID_0.01_2094	-0.500168971723	.	128040000	128320000	51,160,44
chr6	128320000	129080000	ID_0.01_2095	-0.296611184705	.	128320000	129080000	31,120,180
chr6	129080000	129800000	ID_0.01_2096	-0.701654259980	.	129080000	129800000	51,160,44
chr6	129800000	130360000	ID_0.01_2097	-0.736587462038	.	129800000	130360000	31,120,180
chr6	130360000	130600000	ID_0.01_2098	-0.413215268327	.	130360000	130600000	51,160,44
chr6	130600000	131160000	ID_0.01_2099	-0.300919772216	.	130600000	131160000	31,120,180
chr6	131160000	131480000	ID_0.01_2100	-0.810347600279	.	131160000	131480000	51,160,44
chr6	131480000	131920000	ID_0.01_2101	-0.548589730225	.	131480000	131920000	31,120,180
chr6	131920000	132240000	ID_0.01_2102	-0.759720319573	.	131920000	132240000	51,160,44
chr6	132240000	132600000	ID_0.01_2103	-0.686127914674	.	132240000	132600000	31,120,180
chr6	132600000	132840000	ID_0.01_2104	-0.549643437422	.	132600000	132840000	51,160,44
chr6	132840000	133160000	ID_0.01_2105	-0.203718222937	.	132840000	133160000	31,120,180
chr6	133160000	133560000	ID_0.01_2106	-0.121278030923	.	133160000	133560000	51,160,44
chr6	133560000	133880000	ID_0.01_2107	-0.498690360940	.	133560000	133880000	31,120,180
chr6	133880000	134240000	ID_0.01_2108	-0.891409003233	.	133880000	134240000	51,160,44
chr6	134240000	134480000	ID_0.01_2109	-0.526317581751	.	134240000	134480000	31,120,180
chr6	134480000	135280000	ID_0.01_2110	-1.018349045515	.	134480000	135280000	51,160,44
chr6	135280000	135760000	ID_0.01_2111	-0.713451903920	.	135280000	135760000	31,120,180
chr6	135760000	136560000	ID_0.01_2112	-0.738825010048	.	135760000	136560000	51,160,44
chr6	136560000	136880000	ID_0.01_2113	-0.848254996362	.	136560000	136880000	31,120,180
chr6	136880000	137240000	ID_0.01_2114	-0.551379147285	.	136880000	137240000	51,160,44
chr6	137240000	138000000	ID_0.01_2115	-0.334855873543	.	137240000	138000000	31,120,180
chr6	138000000	138320000	ID_0.01_2116	-0.765344375132	.	138000000	138320000	51,160,44
chr6	138320000	138720000	ID_0.01_2117	-0.541914451180	.	138320000	138720000	31,120,180
chr6	138720000	139120000	ID_0.01_2118	-0.062105288554	.	138720000	139120000	51,160,44
chr6	139120000	139680000	ID_0.01_2119	-0.605638679259	.	139120000	139680000	31,120,180
chr6	139680000	140280000	ID_0.01_2120	-1.012516979111	.	139680000	140280000	51,160,44
chr6	140280000	141240000	ID_0.01_2121	-0.006861596671	.	140280000	141240000	31,120,180
chr6	141240000	141920000	ID_0.01_2122	-0.137786846120	.	141240000	141920000	51,160,44
chr6	141920000	142440000	ID_0.01_2123	-0.469702225366	.	141920000	142440000	31,120,180
chr6	142440000	142760000	ID_0.01_2124	-0.655455900132	.	142440000	142760000	51,160,44
chr6	142760000	143840000	ID_0.01_2125	-0.484941763939	.	142760000	143840000	31,120,180
chr6	143840000	144400000	ID_0.01_2126	-0.805118479773	.	143840000	144400000	51,160,44
chr6	144400000	144880000	ID_0.01_2127	-0.499709243756	.	144400000	144880000	31,120,180
chr6	144880000	145560000	ID_0.01_2128	-0.554981235338	.	144880000	145560000	51,160,44
chr6	145560000	146040000	ID_0.01_2129	-0.058000265345	.	145560000	146040000	31,120,180
chr6	146040000	147120000	ID_0.01_2130	-0.580685714920	.	146040000	147120000	51,160,44
chr6	147120000	147800000	ID_0.01_2131	-0.877558537510	.	147120000	147800000	31,120,180
chr6	147800000	148480000	ID_0.01_2132	-0.711270810498	.	147800000	148480000	51,160,44
chr6	148480000	148880000	ID_0.01_2133	-0.804589011133	.	148480000	148880000	31,120,180
chr6	148880000	149320000	ID_0.01_2134	-1.086129218635	.	148880000	149320000	51,160,44
chr6	149320000	149840000	ID_0.01_2135	-0.528286116500	.	149320000	149840000	31,120,180
chr6	149840000	150360000	ID_0.01_2136	-0.616426555371	.	149840000	150360000	51,160,44
chr6	150360000	150720000	ID_0.01_2137	-0.229804540142	.	150360000	150720000	31,120,180
chr6	150720000	151200000	ID_0.01_2138	-0.308359367522	.	150720000	151200000	51,160,44
chr6	151200000	151720000	ID_0.01_2139	-0.675449215550	.	151200000	151720000	31,120,180
chr6	151720000	152600000	ID_0.01_2140	-0.820893881274	.	151720000	152600000	51,160,44
chr6	152600000	153320000	ID_0.01_2141	-0.366810073675	.	152600000	153320000	31,120,180
chr6	153320000	153840000	ID_0.01_2142	-0.625164070115	.	153320000	153840000	51,160,44
chr6	153840000	154440000	ID_0.01_2143	0.063346331580	.	153840000	154440000	31,120,180
chr6	154440000	155000000	ID_0.01_2144	-0.597278888734	.	154440000	155000000	51,160,44
chr6	155000000	155240000	ID_0.01_2145	-0.345979778323	.	155000000	155240000	31,120,180
chr6	155240000	155640000	ID_0.01_2146	-0.309087784620	.	155240000	155640000	51,160,44
chr6	155640000	156360000	ID_0.01_2147	-0.998576617170	.	155640000	156360000	31,120,180
chr6	156360000	156880000	ID_0.01_2148	0.060607808413	.	156360000	156880000	51,160,44
chr6	156880000	157360000	ID_0.01_2149	-0.224571401807	.	156880000	157360000	31,120,180
chr6	157360000	157720000	ID_0.01_2150	-0.016584838450	.	157360000	157720000	51,160,44
chr6	157720000	158080000	ID_0.01_2151	-0.680008824850	.	157720000	158080000	31,120,180
chr6	158080000	158640000	ID_0.01_2152	-0.204576862635	.	158080000	158640000	51,160,44
chr6	158640000	159040000	ID_0.01_2153	-0.798318487474	.	158640000	159040000	31,120,180
chr6	159040000	159440000	ID_0.01_2154	-0.447580979909	.	159040000	159440000	51,160,44
chr6	159440000	160080000	ID_0.01_2155	-0.708186957699	.	159440000	160080000	31,120,180
chr6	160080000	160560000	ID_0.01_2156	-0.819542591564	.	160080000	160560000	51,160,44
chr6	160560000	160920000	ID_0.01_2157	-0.314484144864	.	160560000	160920000	31,120,180
chr6	160920000	161800000	ID_0.01_2158	-0.706490773715	.	160920000	161800000	51,160,44
chr6	161800000	163280000	ID_0.01_2159	-0.932535459038	.	161800000	163280000	31,120,180
chr6	163280000	163600000	ID_0.01_2160	-0.362014642986	.	163280000	163600000	51,160,44
chr6	163600000	164000000	ID_0.01_2161	-0.404691077441	.	163600000	164000000	31,120,180
chr6	164000000	164560000	ID_0.01_2162	-0.287521095486	.	164000000	164560000	51,160,44
chr6	164560000	165360000	ID_0.01_2163	-0.360473643964	.	164560000	165360000	31,120,180
chr6	165360000	165720000	ID_0.01_2164	-0.240319156809	.	165360000	165720000	51,160,44
chr6	165720000	166280000	ID_0.01_2165	-0.776081772849	.	165720000	166280000	31,120,180
chr6	166280000	167160000	ID_0.01_2166	-0.414590987727	.	166280000	167160000	51,160,44
chr6	167160000	167560000	ID_0.01_2167	-0.473113774705	.	167160000	167560000	31,120,180
chr6	167560000	167840000	ID_0.01_2168	-0.239002841368	.	167560000	167840000	51,160,44
chr6	167840000	168400000	ID_0.01_2169	-0.131749970426	.	167840000	168400000	31,120,180
chr6	168400000	168760000	ID_0.01_2170	-0.622410640407	.	168400000	168760000	51,160,44
chr6	168760000	169320000	ID_0.01_2171	-0.525443269446	.	168760000	169320000	31,120,180
chr6	169320000	169800000	ID_0.01_2172	-0.937697647940	.	169320000	169800000	51,160,44
chr6	169800000	170200000	ID_0.01_2173	-0.255887886404	.	169800000	170200000	31,120,180
chr7	920000	1200000	ID_0.01_2174	-0.446735149113	.	920000	1200000	51,160,44
chr7	1200000	2400000	ID_0.01_2175	-0.561900615669	.	1200000	2400000	31,120,180
chr7	2400000	2880000	ID_0.01_2176	-0.425642697209	.	2400000	2880000	51,160,44
chr7	2880000	3320000	ID_0.01_2177	-0.375047765361	.	2880000	3320000	31,120,180
chr7	3320000	3960000	ID_0.01_2178	-0.394574601107	.	3320000	3960000	51,160,44
chr7	3960000	4640000	ID_0.01_2179	0.067186838852	.	3960000	4640000	31,120,180
chr7	4640000	5240000	ID_0.01_2180	-0.319200880961	.	4640000	5240000	51,160,44
chr7	5240000	5880000	ID_0.01_2181	-0.369596731964	.	5240000	5880000	31,120,180
chr7	5880000	6480000	ID_0.01_2182	-0.271230326648	.	5880000	6480000	51,160,44
chr7	6480000	7000000	ID_0.01_2183	-0.610434393186	.	6480000	7000000	31,120,180
chr7	7000000	7600000	ID_0.01_2184	-0.472265850862	.	7000000	7600000	51,160,44
chr7	7600000	8400000	ID_0.01_2185	-0.299666670754	.	7600000	8400000	31,120,180
chr7	8400000	8800000	ID_0.01_2186	-0.820295577741	.	8400000	8800000	51,160,44
chr7	8800000	10440000	ID_0.01_2187	-0.213953219663	.	8800000	10440000	31,120,180
chr7	10440000	10960000	ID_0.01_2188	-0.377773792143	.	10440000	10960000	51,160,44
chr7	10960000	11400000	ID_0.01_2189	-0.514033523593	.	10960000	11400000	31,120,180
chr7	11400000	11880000	ID_0.01_2190	-0.817872565083	.	11400000	11880000	51,160,44
chr7	11880000	12680000	ID_0.01_2191	-0.044529809842	.	11880000	12680000	31,120,180
chr7	12680000	13320000	ID_0.01_2192	-0.517127467733	.	12680000	13320000	51,160,44
chr7	13320000	13800000	ID_0.01_2193	-0.657281652653	.	13320000	13800000	31,120,180
chr7	13800000	14720000	ID_0.01_2194	-0.143623421361	.	13800000	14720000	51,160,44
chr7	14720000	15320000	ID_0.01_2195	-0.492325593441	.	14720000	15320000	31,120,180
chr7	15320000	18720000	ID_0.01_2196	-0.385907081716	.	15320000	18720000	51,160,44
chr7	18720000	19160000	ID_0.01_2197	-0.388684612170	.	18720000	19160000	31,120,180
chr7	19160000	19760000	ID_0.01_2198	-0.351945750888	.	19160000	19760000	51,160,44
chr7	19760000	20400000	ID_0.01_2199	-0.899985513958	.	19760000	20400000	31,120,180
chr7	20400000	20720000	ID_0.01_2200	-0.423645341277	.	20400000	20720000	51,160,44
chr7	20720000	21320000	ID_0.01_2201	-0.522303323593	.	20720000	21320000	31,120,180
chr7	21320000	21800000	ID_0.01_2202	-0.372385689515	.	21320000	21800000	51,160,44
chr7	21800000	22120000	ID_0.01_2203	0.045792201952	.	21800000	22120000	31,120,180
chr7	22120000	22560000	ID_0.01_2204	-0.599302903494	.	22120000	22560000	51,160,44
chr7	22560000	22800000	ID_0.01_2205	-0.810904135409	.	22560000	22800000	31,120,180
chr7	22800000	23280000	ID_0.01_2206	0.039667120057	.	22800000	23280000	51,160,44
chr7	23280000	23600000	ID_0.01_2207	-0.512989925294	.	23280000	23600000	31,120,180
chr7	23600000	23920000	ID_0.01_2208	-0.442695792800	.	23600000	23920000	51,160,44
chr7	23920000	24320000	ID_0.01_2209	0.065694888042	.	23920000	24320000	31,120,180
chr7	24320000	24800000	ID_0.01_2210	-0.018545387905	.	24320000	24800000	51,160,44
chr7	24800000	25160000	ID_0.01_2211	-0.334705835337	.	24800000	25160000	31,120,180
chr7	25160000	25920000	ID_0.01_2212	-0.809665398220	.	25160000	25920000	51,160,44
chr7	25920000	26400000	ID_0.01_2213	-0.712581583685	.	25920000	26400000	31,120,180
chr7	26400000	26720000	ID_0.01_2214	-0.304078356229	.	26400000	26720000	51,160,44
chr7	26720000	27200000	ID_0.01_2215	-0.518031310527	.	26720000	27200000	31,120,180
chr7	27200000	27640000	ID_0.01_2216	-0.983475429561	.	27200000	27640000	51,160,44
chr7	27640000	28120000	ID_0.01_2217	-0.096676558866	.	27640000	28120000	31,120,180
chr7	28120000	28960000	ID_0.01_2218	-0.368635174264	.	28120000	28960000	51,160,44
chr7	28960000	29600000	ID_0.01_2219	-0.768531763352	.	28960000	29600000	31,120,180
chr7	29600000	30160000	ID_0.01_2220	-0.215433429473	.	29600000	30160000	51,160,44
chr7	30160000	30680000	ID_0.01_2221	-0.222696157361	.	30160000	30680000	31,120,180
chr7	30680000	31200000	ID_0.01_2222	-0.225049788597	.	30680000	31200000	51,160,44
chr7	31200000	31760000	ID_0.01_2223	-0.225234699976	.	31200000	31760000	31,120,180
chr7	31760000	32240000	ID_0.01_2224	-0.636376114484	.	31760000	32240000	51,160,44
chr7	32240000	32520000	ID_0.01_2225	-0.742727009923	.	32240000	32520000	31,120,180
chr7	32520000	33200000	ID_0.01_2226	-0.610696976861	.	32520000	33200000	51,160,44
chr7	33200000	33760000	ID_0.01_2227	-0.738318443662	.	33200000	33760000	31,120,180
chr7	33760000	34720000	ID_0.01_2228	-0.065732928845	.	33760000	34720000	51,160,44
chr7	34720000	35080000	ID_0.01_2229	0.007050169311	.	34720000	35080000	31,120,180
chr7	35080000	35680000	ID_0.01_2230	-0.519213698593	.	35080000	35680000	51,160,44
chr7	35680000	35960000	ID_0.01_2231	-0.469506923148	.	35680000	35960000	31,120,180
chr7	35960000	36480000	ID_0.01_2232	-0.462573186626	.	35960000	36480000	51,160,44
chr7	36480000	37240000	ID_0.01_2233	-0.590541483085	.	36480000	37240000	31,120,180
chr7	37240000	37920000	ID_0.01_2234	-0.603804003303	.	37240000	37920000	51,160,44
chr7	37920000	38400000	ID_0.01_2235	-0.509488233199	.	37920000	38400000	31,120,180
chr7	38400000	38760000	ID_0.01_2236	-0.613115940795	.	38400000	38760000	51,160,44
chr7	38760000	39560000	ID_0.01_2237	-0.446950729772	.	38760000	39560000	31,120,180
chr7	39560000	40200000	ID_0.01_2238	-0.765539746533	.	39560000	40200000	51,160,44
chr7	40200000	41080000	ID_0.01_2239	-0.657801796274	.	40200000	41080000	31,120,180
chr7	41080000	41960000	ID_0.01_2240	-0.208305859081	.	41080000	41960000	51,160,44
chr7	41960000	42280000	ID_0.01_2241	-0.767876011922	.	41960000	42280000	31,120,180
chr7	42280000	42960000	ID_0.01_2242	0.049832390305	.	42280000	42960000	51,160,44
chr7	42960000	43520000	ID_0.01_2243	-0.671274047624	.	42960000	43520000	31,120,180
chr7	43520000	44000000	ID_0.01_2244	-0.415552390798	.	43520000	44000000	51,160,44
chr7	44000000	44600000	ID_0.01_2245	-0.624914644553	.	44000000	44600000	31,120,180
chr7	44600000	45200000	ID_0.01_2246	-0.519422047679	.	44600000	45200000	51,160,44
chr7	45200000	45920000	ID_0.01_2247	-0.720727036835	.	45200000	45920000	31,120,180
chr7	45920000	46400000	ID_0.01_2248	-0.778441543500	.	45920000	46400000	51,160,44
chr7	46400000	46800000	ID_0.01_2249	-0.382730878507	.	46400000	46800000	31,120,180
chr7	46800000	47280000	ID_0.01_2250	0.217037047431	.	46800000	47280000	51,160,44
chr7	47280000	47880000	ID_0.01_2251	-0.745658922572	.	47280000	47880000	31,120,180
chr7	47880000	48280000	ID_0.01_2252	-0.560363148215	.	47880000	48280000	51,160,44
chr7	48280000	48960000	ID_0.01_2253	-0.465651429772	.	48280000	48960000	31,120,180
chr7	48960000	49920000	ID_0.01_2254	-0.306190946823	.	48960000	49920000	51,160,44
chr7	49920000	50120000	ID_0.01_2255	-0.484742198843	.	49920000	50120000	31,120,180
chr7	50120000	50520000	ID_0.01_2256	-0.346919459832	.	50120000	50520000	51,160,44
chr7	50520000	50760000	ID_0.01_2257	-0.579373154647	.	50520000	50760000	31,120,180
chr7	50760000	51200000	ID_0.01_2258	-0.093968853675	.	50760000	51200000	51,160,44
chr7	51200000	51480000	ID_0.01_2259	-0.466577548594	.	51200000	51480000	31,120,180
chr7	51480000	52480000	ID_0.01_2260	-0.805052022518	.	51480000	52480000	51,160,44
chr7	52480000	53080000	ID_0.01_2261	-0.179069794682	.	52480000	53080000	31,120,180
chr7	53080000	54840000	ID_0.01_2262	-0.383294700760	.	53080000	54840000	51,160,44
chr7	54840000	55320000	ID_0.01_2263	-0.838752935729	.	54840000	55320000	31,120,180
chr7	55320000	55680000	ID_0.01_2264	-0.620728100274	.	55320000	55680000	51,160,44
chr7	55680000	56200000	ID_0.01_2265	-0.455233925050	.	55680000	56200000	31,120,180
chr7	56200000	61120000	ID_0.01_2266	-0.621134702840	.	56200000	61120000	51,160,44
chr7	61120000	61940000	ID_0.01_2267	-1.480455788459	.	61120000	61940000	31,120,180
chr7	61940000	63040000	ID_0.01_2268	-1.057949174011	.	61940000	63040000	51,160,44
chr7	63040000	64400000	ID_0.01_2269	-1.028810013565	.	63040000	64400000	31,120,180
chr7	64400000	64600000	ID_0.01_2270	-0.424922521574	.	64400000	64600000	51,160,44
chr7	64600000	65040000	ID_0.01_2271	-0.344969764305	.	64600000	65040000	31,120,180
chr7	65040000	65480000	ID_0.01_2272	-0.888859835771	.	65040000	65480000	51,160,44
chr7	65480000	66000000	ID_0.01_2273	-0.276749586730	.	65480000	66000000	31,120,180
chr7	66000000	66480000	ID_0.01_2274	-0.206382518434	.	66000000	66480000	51,160,44
chr7	66480000	66840000	ID_0.01_2275	-0.381314705241	.	66480000	66840000	31,120,180
chr7	66840000	67600000	ID_0.01_2276	-0.796309588289	.	66840000	67600000	51,160,44
chr7	67600000	68000000	ID_0.01_2277	-0.288218845346	.	67600000	68000000	31,120,180
chr7	68000000	69000000	ID_0.01_2278	-0.183813024088	.	68000000	69000000	51,160,44
chr7	69000000	69400000	ID_0.01_2279	-0.205357397321	.	69000000	69400000	31,120,180
chr7	69400000	70280000	ID_0.01_2280	-0.312728924612	.	69400000	70280000	51,160,44
chr7	70280000	71200000	ID_0.01_2281	-0.671009402859	.	70280000	71200000	31,120,180
chr7	71200000	71960000	ID_0.01_2282	-0.781869874481	.	71200000	71960000	51,160,44
chr7	71960000	72440000	ID_0.01_2283	-0.211412101669	.	71960000	72440000	31,120,180
chr7	72440000	72720000	ID_0.01_2284	-1.076704196306	.	72440000	72720000	51,160,44
chr7	72720000	73840000	ID_0.01_2285	-0.502186331807	.	72720000	73840000	31,120,180
chr7	73840000	74280000	ID_0.01_2286	-0.218838123768	.	73840000	74280000	51,160,44
chr7	74280000	74840000	ID_0.01_2287	-0.439827736244	.	74280000	74840000	31,120,180
chr7	74840000	75400000	ID_0.01_2288	-1.185897238615	.	74840000	75400000	51,160,44
chr7	75400000	76280000	ID_0.01_2289	0.013589386656	.	75400000	76280000	31,120,180
chr7	76280000	76720000	ID_0.01_2290	-0.507619954532	.	76280000	76720000	51,160,44
chr7	76720000	76960000	ID_0.01_2291	-0.367791191790	.	76720000	76960000	31,120,180
chr7	76960000	77280000	ID_0.01_2292	-0.510902585215	.	76960000	77280000	51,160,44
chr7	77280000	77640000	ID_0.01_2293	-0.242449715648	.	77280000	77640000	31,120,180
chr7	77640000	78120000	ID_0.01_2294	-0.460592805434	.	77640000	78120000	51,160,44
chr7	78120000	78880000	ID_0.01_2295	-0.292888794801	.	78120000	78880000	31,120,180
chr7	78880000	79680000	ID_0.01_2296	-0.658791401133	.	78880000	79680000	51,160,44
chr7	79680000	80040000	ID_0.01_2297	-0.670003843939	.	79680000	80040000	31,120,180
chr7	80040000	80320000	ID_0.01_2298	-0.128106840027	.	80040000	80320000	51,160,44
chr7	80320000	81120000	ID_0.01_2299	-0.692978686008	.	80320000	81120000	31,120,180
chr7	81120000	81640000	ID_0.01_2300	-0.920898280074	.	81120000	81640000	51,160,44
chr7	81640000	82360000	ID_0.01_2301	-0.546238198578	.	81640000	82360000	31,120,180
chr7	82360000	83000000	ID_0.01_2302	-0.727490811787	.	82360000	83000000	51,160,44
chr7	83000000	83560000	ID_0.01_2303	-0.630833748233	.	83000000	83560000	31,120,180
chr7	83560000	84640000	ID_0.01_2304	-0.794691638861	.	83560000	84640000	51,160,44
chr7	84640000	85520000	ID_0.01_2305	-0.805573446017	.	84640000	85520000	31,120,180
chr7	85520000	86120000	ID_0.01_2306	-0.668019951366	.	85520000	86120000	51,160,44
chr7	86120000	86520000	ID_0.01_2307	-0.346037384934	.	86120000	86520000	31,120,180
chr7	86520000	86880000	ID_0.01_2308	-0.474355204831	.	86520000	86880000	51,160,44
chr7	86880000	87400000	ID_0.01_2309	-0.396454779206	.	86880000	87400000	31,120,180
chr7	87400000	87840000	ID_0.01_2310	-0.154665070223	.	87400000	87840000	51,160,44
chr7	87840000	88400000	ID_0.01_2311	-0.633935913474	.	87840000	88400000	31,120,180
chr7	88400000	89240000	ID_0.01_2312	-0.323924957332	.	88400000	89240000	51,160,44
chr7	89240000	89760000	ID_0.01_2313	-0.266399654118	.	89240000	89760000	31,120,180
chr7	89760000	90080000	ID_0.01_2314	-0.808928258489	.	89760000	90080000	51,160,44
chr7	90080000	90680000	ID_0.01_2315	-0.508496472930	.	90080000	90680000	31,120,180
chr7	90680000	91440000	ID_0.01_2316	-0.653750978221	.	90680000	91440000	51,160,44
chr7	91440000	91760000	ID_0.01_2317	-0.634184180313	.	91440000	91760000	31,120,180
chr7	91760000	92120000	ID_0.01_2318	-0.253617162419	.	91760000	92120000	51,160,44
chr7	92120000	92840000	ID_0.01_2319	-0.688250600544	.	92120000	92840000	31,120,180
chr7	92840000	93480000	ID_0.01_2320	-0.519756455441	.	92840000	93480000	51,160,44
chr7	93480000	94080000	ID_0.01_2321	-0.178716132398	.	93480000	94080000	31,120,180
chr7	94080000	94840000	ID_0.01_2322	-0.466194255710	.	94080000	94840000	51,160,44
chr7	94840000	96040000	ID_0.01_2323	-0.444760970053	.	94840000	96040000	31,120,180
chr7	96040000	96720000	ID_0.01_2324	-0.195598639344	.	96040000	96720000	51,160,44
chr7	96720000	97480000	ID_0.01_2325	-0.893019755903	.	96720000	97480000	31,120,180
chr7	97480000	98040000	ID_0.01_2326	-0.569375075504	.	97480000	98040000	51,160,44
chr7	98040000	98480000	ID_0.01_2327	-0.693060873000	.	98040000	98480000	31,120,180
chr7	98480000	99000000	ID_0.01_2328	-0.693365924244	.	98480000	99000000	51,160,44
chr7	99000000	99680000	ID_0.01_2329	-0.680650187079	.	99000000	99680000	31,120,180
chr7	99680000	100040000	ID_0.01_2330	-0.413973181733	.	99680000	100040000	51,160,44
chr7	100040000	101200000	ID_0.01_2331	-0.544112727546	.	100040000	101200000	31,120,180
chr7	101200000	101920000	ID_0.01_2332	-0.446214977158	.	101200000	101920000	51,160,44
chr7	101920000	102280000	ID_0.01_2333	-0.627285029305	.	101920000	102280000	31,120,180
chr7	102280000	102720000	ID_0.01_2334	-0.893374245953	.	102280000	102720000	51,160,44
chr7	102720000	103080000	ID_0.01_2335	-0.275090062553	.	102720000	103080000	31,120,180
chr7	103080000	103840000	ID_0.01_2336	-0.464349749202	.	103080000	103840000	51,160,44
chr7	103840000	104560000	ID_0.01_2337	-0.643045888589	.	103840000	104560000	31,120,180
chr7	104560000	105240000	ID_0.01_2338	-0.843747122166	.	104560000	105240000	51,160,44
chr7	105240000	105800000	ID_0.01_2339	-0.508801645091	.	105240000	105800000	31,120,180
chr7	105800000	106440000	ID_0.01_2340	-0.423519313023	.	105800000	106440000	51,160,44
chr7	106440000	106800000	ID_0.01_2341	-0.197574112113	.	106440000	106800000	31,120,180
chr7	106800000	107520000	ID_0.01_2342	-0.600859615015	.	106800000	107520000	51,160,44
chr7	107520000	107800000	ID_0.01_2343	-0.530802027413	.	107520000	107800000	31,120,180
chr7	107800000	108240000	ID_0.01_2344	-0.449677985048	.	107800000	108240000	51,160,44
chr7	108240000	108600000	ID_0.01_2345	-0.812022679099	.	108240000	108600000	31,120,180
chr7	108600000	109480000	ID_0.01_2346	-0.024714441933	.	108600000	109480000	51,160,44
chr7	109480000	110240000	ID_0.01_2347	-0.338791788899	.	109480000	110240000	31,120,180
chr7	110240000	110720000	ID_0.01_2348	-0.169688507439	.	110240000	110720000	51,160,44
chr7	110720000	111400000	ID_0.01_2349	-0.400744841044	.	110720000	111400000	31,120,180
chr7	111400000	112120000	ID_0.01_2350	-0.824451767533	.	111400000	112120000	51,160,44
chr7	112120000	112560000	ID_0.01_2351	-0.797023640269	.	112120000	112560000	31,120,180
chr7	112560000	113080000	ID_0.01_2352	-0.341927922106	.	112560000	113080000	51,160,44
chr7	113080000	113400000	ID_0.01_2353	-0.013027652851	.	113080000	113400000	31,120,180
chr7	113400000	113720000	ID_0.01_2354	-0.446119544831	.	113400000	113720000	51,160,44
chr7	113720000	114080000	ID_0.01_2355	-0.718513531521	.	113720000	114080000	31,120,180
chr7	114080000	114480000	ID_0.01_2356	-0.213577896914	.	114080000	114480000	51,160,44
chr7	114480000	115000000	ID_0.01_2357	-0.253310080470	.	114480000	115000000	31,120,180
chr7	115000000	115800000	ID_0.01_2358	-0.085446019977	.	115000000	115800000	51,160,44
chr7	115800000	116200000	ID_0.01_2359	-0.823992624535	.	115800000	116200000	31,120,180
chr7	116200000	116520000	ID_0.01_2360	-0.413510756591	.	116200000	116520000	51,160,44
chr7	116520000	117040000	ID_0.01_2361	-0.530975080907	.	116520000	117040000	31,120,180
chr7	117040000	117360000	ID_0.01_2362	-0.446115302638	.	117040000	117360000	51,160,44
chr7	117360000	117880000	ID_0.01_2363	-0.320967162728	.	117360000	117880000	31,120,180
chr7	117880000	118520000	ID_0.01_2364	-0.602760869492	.	117880000	118520000	51,160,44
chr7	118520000	118880000	ID_0.01_2365	-0.144570230306	.	118520000	118880000	31,120,180
chr7	118880000	119560000	ID_0.01_2366	-0.584625396915	.	118880000	119560000	51,160,44
chr7	119560000	119920000	ID_0.01_2367	-0.288582928221	.	119560000	119920000	31,120,180
chr7	119920000	120360000	ID_0.01_2368	-0.280221497537	.	119920000	120360000	51,160,44
chr7	120360000	120760000	ID_0.01_2369	-0.539296288175	.	120360000	120760000	31,120,180
chr7	120760000	121240000	ID_0.01_2370	-0.476066568856	.	120760000	121240000	51,160,44
chr7	121240000	121640000	ID_0.01_2371	-0.220410219760	.	121240000	121640000	31,120,180
chr7	121640000	122200000	ID_0.01_2372	-0.640409686513	.	121640000	122200000	51,160,44
chr7	122200000	122800000	ID_0.01_2373	-0.468935025565	.	122200000	122800000	31,120,180
chr7	122800000	123120000	ID_0.01_2374	-0.043950734512	.	122800000	123120000	51,160,44
chr7	123120000	123760000	ID_0.01_2375	-0.566146918718	.	123120000	123760000	31,120,180
chr7	123760000	124600000	ID_0.01_2376	-0.335227976010	.	123760000	124600000	51,160,44
chr7	124600000	125320000	ID_0.01_2377	-0.608700237435	.	124600000	125320000	31,120,180
chr7	125320000	125920000	ID_0.01_2378	-0.251382151786	.	125320000	125920000	51,160,44
chr7	125920000	126440000	ID_0.01_2379	-0.043305625517	.	125920000	126440000	31,120,180
chr7	126440000	126920000	ID_0.01_2380	-0.444741109311	.	126440000	126920000	51,160,44
chr7	126920000	127320000	ID_0.01_2381	-0.238101985102	.	126920000	127320000	31,120,180
chr7	127320000	127720000	ID_0.01_2382	-0.685113589391	.	127320000	127720000	51,160,44
chr7	127720000	128000000	ID_0.01_2383	-0.415640557642	.	127720000	128000000	31,120,180
chr7	128000000	128520000	ID_0.01_2384	-0.546809570031	.	128000000	128520000	51,160,44
chr7	128520000	128840000	ID_0.01_2385	-0.279354648379	.	128520000	128840000	31,120,180
chr7	128840000	129280000	ID_0.01_2386	-0.072772686592	.	128840000	129280000	51,160,44
chr7	129280000	129680000	ID_0.01_2387	-0.076580481426	.	129280000	129680000	31,120,180
chr7	129680000	130520000	ID_0.01_2388	-0.800644772847	.	129680000	130520000	51,160,44
chr7	130520000	131360000	ID_0.01_2389	-0.628534023787	.	130520000	131360000	31,120,180
chr7	131360000	131960000	ID_0.01_2390	-0.862113334535	.	131360000	131960000	51,160,44
chr7	131960000	132360000	ID_0.01_2391	-0.092618080040	.	131960000	132360000	31,120,180
chr7	132360000	132920000	ID_0.01_2392	-0.325028631924	.	132360000	132920000	51,160,44
chr7	132920000	133720000	ID_0.01_2393	-0.321685673634	.	132920000	133720000	31,120,180
chr7	133720000	134080000	ID_0.01_2394	-0.496964607025	.	133720000	134080000	51,160,44
chr7	134080000	134320000	ID_0.01_2395	-0.380257726218	.	134080000	134320000	31,120,180
chr7	134320000	134640000	ID_0.01_2396	-0.538005932461	.	134320000	134640000	51,160,44
chr7	134640000	134920000	ID_0.01_2397	-0.224020082911	.	134640000	134920000	31,120,180
chr7	134920000	135320000	ID_0.01_2398	-0.570646744161	.	134920000	135320000	51,160,44
chr7	135320000	135720000	ID_0.01_2399	-0.525673645328	.	135320000	135720000	31,120,180
chr7	135720000	136040000	ID_0.01_2400	-0.146242317530	.	135720000	136040000	51,160,44
chr7	136040000	136520000	ID_0.01_2401	-0.124620285092	.	136040000	136520000	31,120,180
chr7	136520000	137280000	ID_0.01_2402	-0.134989677054	.	136520000	137280000	51,160,44
chr7	137280000	137720000	ID_0.01_2403	-0.678919543154	.	137280000	137720000	31,120,180
chr7	137720000	138440000	ID_0.01_2404	-0.464556435965	.	137720000	138440000	51,160,44
chr7	138440000	139040000	ID_0.01_2405	-0.303457399812	.	138440000	139040000	31,120,180
chr7	139040000	139720000	ID_0.01_2406	-0.469870117994	.	139040000	139720000	51,160,44
chr7	139720000	140160000	ID_0.01_2407	-0.335931900009	.	139720000	140160000	31,120,180
chr7	140160000	140360000	ID_0.01_2408	-0.159077135973	.	140160000	140360000	51,160,44
chr7	140360000	140720000	ID_0.01_2409	-0.413840370630	.	140360000	140720000	31,120,180
chr7	140720000	141480000	ID_0.01_2410	-0.193543146966	.	140720000	141480000	51,160,44
chr7	141480000	142000000	ID_0.01_2411	-0.575167044091	.	141480000	142000000	31,120,180
chr7	142000000	142560000	ID_0.01_2412	-0.497576342266	.	142000000	142560000	51,160,44
chr7	142560000	142920000	ID_0.01_2413	-0.031666226608	.	142560000	142920000	31,120,180
chr7	142920000	143880000	ID_0.01_2414	-0.380420494152	.	142920000	143880000	51,160,44
chr7	143880000	144160000	ID_0.01_2415	-0.165762578252	.	143880000	144160000	31,120,180
chr7	144160000	144760000	ID_0.01_2416	-0.775836795709	.	144160000	144760000	51,160,44
chr7	144760000	145800000	ID_0.01_2417	-0.249936021076	.	144760000	145800000	31,120,180
chr7	145800000	146440000	ID_0.01_2418	-0.574349948827	.	145800000	146440000	51,160,44
chr7	146440000	146920000	ID_0.01_2419	-0.019058834150	.	146440000	146920000	31,120,180
chr7	146920000	147360000	ID_0.01_2420	-0.159352801075	.	146920000	147360000	51,160,44
chr7	147360000	147960000	ID_0.01_2421	0.024413195059	.	147360000	147960000	31,120,180
chr7	147960000	148200000	ID_0.01_2422	-0.464887912957	.	147960000	148200000	51,160,44
chr7	148200000	148800000	ID_0.01_2423	-0.152244412527	.	148200000	148800000	31,120,180
chr7	148800000	150120000	ID_0.01_2424	-0.417162061697	.	148800000	150120000	51,160,44
chr7	150120000	150600000	ID_0.01_2425	-0.514443858160	.	150120000	150600000	31,120,180
chr7	150600000	151000000	ID_0.01_2426	-0.206062603217	.	150600000	151000000	51,160,44
chr7	151000000	151480000	ID_0.01_2427	-0.397196358141	.	151000000	151480000	31,120,180
chr7	151480000	151840000	ID_0.01_2428	-0.607385412490	.	151480000	151840000	51,160,44
chr7	151840000	152560000	ID_0.01_2429	-0.491879472433	.	151840000	152560000	31,120,180
chr7	152560000	153760000	ID_0.01_2430	-0.733278465197	.	152560000	153760000	51,160,44
chr7	153760000	154080000	ID_0.01_2431	-0.501949058039	.	153760000	154080000	31,120,180
chr7	154080000	154600000	ID_0.01_2432	-0.447136084980	.	154080000	154600000	51,160,44
chr7	154600000	155600000	ID_0.01_2433	-0.671437680480	.	154600000	155600000	31,120,180
chr7	155600000	156720000	ID_0.01_2434	-0.707655144738	.	155600000	156720000	51,160,44
chr7	156720000	157200000	ID_0.01_2435	-0.418812487394	.	156720000	157200000	31,120,180
chr7	157200000	157680000	ID_0.01_2436	-0.666570008547	.	157200000	157680000	51,160,44
chr7	157680000	158400000	ID_0.01_2437	0.051697815001	.	157680000	158400000	31,120,180
chrX	3520000	3760000	ID_0.01_2438	-0.595429188853	.	3520000	3760000	51,160,44
chrX	3760000	4480000	ID_0.01_2439	-1.164917273704	.	3760000	4480000	31,120,180
chrX	4480000	5040000	ID_0.01_2440	-0.309121463535	.	4480000	5040000	51,160,44
chrX	5040000	5600000	ID_0.01_2441	-0.392590718686	.	5040000	5600000	31,120,180
chrX	5600000	5920000	ID_0.01_2442	-0.047789672701	.	5600000	5920000	51,160,44
chrX	5920000	6160000	ID_0.01_2443	-0.586127724900	.	5920000	6160000	31,120,180
chrX	6160000	6560000	ID_0.01_2444	-0.094371908168	.	6160000	6560000	51,160,44
chrX	6560000	7080000	ID_0.01_2445	0.007861994871	.	6560000	7080000	31,120,180
chrX	7080000	7520000	ID_0.01_2446	-0.492123563297	.	7080000	7520000	51,160,44
chrX	7520000	7880000	ID_0.01_2447	-0.102897385635	.	7520000	7880000	31,120,180
chrX	7880000	8720000	ID_0.01_2448	-1.218099187509	.	7880000	8720000	51,160,44
chrX	8720000	9320000	ID_0.01_2449	-0.919153638164	.	8720000	9320000	31,120,180
chrX	9320000	9680000	ID_0.01_2450	-0.042843527755	.	9320000	9680000	51,160,44
chrX	9680000	10120000	ID_0.01_2451	-0.461084257000	.	9680000	10120000	31,120,180
chrX	10120000	10600000	ID_0.01_2452	-0.774256494244	.	10120000	10600000	51,160,44
chrX	10600000	11160000	ID_0.01_2453	-0.390728960600	.	10600000	11160000	31,120,180
chrX	11160000	11520000	ID_0.01_2454	-1.106715473718	.	11160000	11520000	51,160,44
chrX	11520000	11800000	ID_0.01_2455	-0.116805249171	.	11520000	11800000	31,120,180
chrX	11800000	12120000	ID_0.01_2456	-0.253688647390	.	11800000	12120000	51,160,44
chrX	12120000	12960000	ID_0.01_2457	-0.113760278580	.	12120000	12960000	31,120,180
chrX	12960000	13520000	ID_0.01_2458	-0.716915829960	.	12960000	13520000	51,160,44
chrX	13520000	14080000	ID_0.01_2459	-0.689915353251	.	13520000	14080000	31,120,180
chrX	14080000	14560000	ID_0.01_2460	-0.873671324570	.	14080000	14560000	51,160,44
chrX	14560000	15280000	ID_0.01_2461	-0.338750925145	.	14560000	15280000	31,120,180
chrX	15280000	15840000	ID_0.01_2462	-0.605688910876	.	15280000	15840000	51,160,44
chrX	15840000	16440000	ID_0.01_2463	-0.223850701178	.	15840000	16440000	31,120,180
chrX	16440000	16720000	ID_0.01_2464	0.120124132864	.	16440000	16720000	51,160,44
chrX	16720000	17120000	ID_0.01_2465	-0.660940297330	.	16720000	17120000	31,120,180
chrX	17120000	17720000	ID_0.01_2466	-0.547555454219	.	17120000	17720000	51,160,44
chrX	17720000	18400000	ID_0.01_2467	-0.673219893867	.	17720000	18400000	31,120,180
chrX	18400000	18920000	ID_0.01_2468	-0.987353662190	.	18400000	18920000	51,160,44
chrX	18920000	19360000	ID_0.01_2469	-0.325935973419	.	18920000	19360000	31,120,180
chrX	19360000	19920000	ID_0.01_2470	-0.715502521515	.	19360000	19920000	51,160,44
chrX	19920000	20160000	ID_0.01_2471	-0.271058022708	.	19920000	20160000	31,120,180
chrX	20160000	20520000	ID_0.01_2472	-0.542786705534	.	20160000	20520000	51,160,44
chrX	20520000	21480000	ID_0.01_2473	-0.768075752799	.	20520000	21480000	31,120,180
chrX	21480000	22000000	ID_0.01_2474	-0.162815133911	.	21480000	22000000	51,160,44
chrX	22000000	22960000	ID_0.01_2475	-0.645066395117	.	22000000	22960000	31,120,180
chrX	22960000	23680000	ID_0.01_2476	-0.066390469067	.	22960000	23680000	51,160,44
chrX	23680000	24080000	ID_0.01_2477	-1.004196430683	.	23680000	24080000	31,120,180
chrX	24080000	24280000	ID_0.01_2478	-0.216372446703	.	24080000	24280000	51,160,44
chrX	24280000	24760000	ID_0.01_2479	-0.318254490545	.	24280000	24760000	31,120,180
chrX	24760000	25200000	ID_0.01_2480	-0.365198840350	.	24760000	25200000	51,160,44
chrX	25200000	25720000	ID_0.01_2481	-0.406008885037	.	25200000	25720000	31,120,180
chrX	25720000	27440000	ID_0.01_2482	-0.368234114491	.	25720000	27440000	51,160,44
chrX	27440000	28600000	ID_0.01_2483	-0.549760851440	.	27440000	28600000	31,120,180
chrX	28600000	29200000	ID_0.01_2484	-0.173831545430	.	28600000	29200000	51,160,44
chrX	29200000	29920000	ID_0.01_2485	-0.327674432493	.	29200000	29920000	31,120,180
chrX	29920000	30560000	ID_0.01_2486	-0.229382257905	.	29920000	30560000	51,160,44
chrX	30560000	30760000	ID_0.01_2487	-0.611898093695	.	30560000	30760000	31,120,180
chrX	30760000	31680000	ID_0.01_2488	-0.317407895697	.	30760000	31680000	51,160,44
chrX	31680000	32480000	ID_0.01_2489	-0.539494518683	.	31680000	32480000	31,120,180
chrX	32480000	33440000	ID_0.01_2490	-0.647778315220	.	32480000	33440000	51,160,44
chrX	33440000	34360000	ID_0.01_2491	-0.651477926448	.	33440000	34360000	31,120,180
chrX	34360000	34920000	ID_0.01_2492	-0.780080229971	.	34360000	34920000	51,160,44
chrX	34920000	35360000	ID_0.01_2493	-0.209908585118	.	34920000	35360000	31,120,180
chrX	35360000	35920000	ID_0.01_2494	-0.289333225771	.	35360000	35920000	51,160,44
chrX	35920000	36600000	ID_0.01_2495	-0.625899300443	.	35920000	36600000	31,120,180
chrX	36600000	37000000	ID_0.01_2496	-0.183461362077	.	36600000	37000000	51,160,44
chrX	37000000	37360000	ID_0.01_2497	-0.669967302789	.	37000000	37360000	31,120,180
chrX	37360000	37720000	ID_0.01_2498	-0.139106341128	.	37360000	37720000	51,160,44
chrX	37720000	38040000	ID_0.01_2499	-0.222526613639	.	37720000	38040000	31,120,180
chrX	38040000	38520000	ID_0.01_2500	-0.440612512381	.	38040000	38520000	51,160,44
chrX	38520000	39000000	ID_0.01_2501	-0.534083849719	.	38520000	39000000	31,120,180
chrX	39000000	39560000	ID_0.01_2502	-0.056715984300	.	39000000	39560000	51,160,44
chrX	39560000	40040000	ID_0.01_2503	-0.000427199664	.	39560000	40040000	31,120,180
chrX	40040000	40400000	ID_0.01_2504	-0.400340454349	.	40040000	40400000	51,160,44
chrX	40400000	41040000	ID_0.01_2505	-0.687636702793	.	40400000	41040000	31,120,180
chrX	41040000	41640000	ID_0.01_2506	-0.498016973198	.	41040000	41640000	51,160,44
chrX	41640000	43200000	ID_0.01_2507	-0.633003918872	.	41640000	43200000	31,120,180
chrX	43200000	43680000	ID_0.01_2508	-0.172522418753	.	43200000	43680000	51,160,44
chrX	43680000	44120000	ID_0.01_2509	-0.452895199520	.	43680000	44120000	31,120,180
chrX	44120000	44720000	ID_0.01_2510	-0.002601895578	.	44120000	44720000	51,160,44
chrX	44720000	45040000	ID_0.01_2511	-0.047517726224	.	44720000	45040000	31,120,180
chrX	45040000	45680000	ID_0.01_2512	-0.488331686953	.	45040000	45680000	51,160,44
chrX	45680000	46280000	ID_0.01_2513	-0.801800777039	.	45680000	46280000	31,120,180
chrX	46280000	47000000	ID_0.01_2514	-0.812036217822	.	46280000	47000000	51,160,44
chrX	47000000	47400000	ID_0.01_2515	-0.480115470797	.	47000000	47400000	31,120,180
chrX	47400000	47920000	ID_0.01_2516	0.004582750102	.	47400000	47920000	51,160,44
chrX	47920000	48360000	ID_0.01_2517	-0.590669118828	.	47920000	48360000	31,120,180
chrX	48360000	49040000	ID_0.01_2518	-0.704887821006	.	48360000	49040000	51,160,44
chrX	49040000	49640000	ID_0.01_2519	-0.395237989877	.	49040000	49640000	31,120,180
chrX	49640000	50000000	ID_0.01_2520	-0.671125173714	.	49640000	50000000	51,160,44
chrX	50000000	50400000	ID_0.01_2521	0.121118980427	.	50000000	50400000	31,120,180
chrX	50400000	50760000	ID_0.01_2522	-0.389757849551	.	50400000	50760000	51,160,44
chrX	50760000	51240000	ID_0.01_2523	-0.326371217934	.	50760000	51240000	31,120,180
chrX	51240000	51640000	ID_0.01_2524	-0.420584849012	.	51240000	51640000	51,160,44
chrX	51640000	53000000	ID_0.01_2525	-0.117861979606	.	51640000	53000000	31,120,180
chrX	53000000	53560000	ID_0.01_2526	-0.866132595135	.	53000000	53560000	51,160,44
chrX	53560000	54000000	ID_0.01_2527	-0.479054999861	.	53560000	54000000	31,120,180
chrX	54000000	54640000	ID_0.01_2528	-0.264052107797	.	54000000	54640000	51,160,44
chrX	54640000	55160000	ID_0.01_2529	-0.393842019975	.	54640000	55160000	31,120,180
chrX	55160000	55440000	ID_0.01_2530	-0.299181380732	.	55160000	55440000	51,160,44
chrX	55440000	55760000	ID_0.01_2531	-0.123127424261	.	55440000	55760000	31,120,180
chrX	55760000	56280000	ID_0.01_2532	-0.328820315279	.	55760000	56280000	51,160,44
chrX	56280000	56760000	ID_0.01_2533	-0.933023453178	.	56280000	56760000	31,120,180
chrX	56760000	57120000	ID_0.01_2534	-0.349202178429	.	56760000	57120000	51,160,44
chrX	57120000	57560000	ID_0.01_2535	-0.225261852989	.	57120000	57560000	31,120,180
chrX	57560000	62360000	ID_0.01_2536	-0.212215370885	.	57560000	62360000	51,160,44
chrX	62360000	63000000	ID_0.01_2537	-0.720933905358	.	62360000	63000000	31,120,180
chrX	63000000	63320000	ID_0.01_2538	-0.365785366207	.	63000000	63320000	51,160,44
chrX	63320000	63800000	ID_0.01_2539	-0.128600480118	.	63320000	63800000	31,120,180
chrX	63800000	64080000	ID_0.01_2540	-0.124732758943	.	63800000	64080000	51,160,44
chrX	64080000	64760000	ID_0.01_2541	-0.347241014269	.	64080000	64760000	31,120,180
chrX	64760000	65280000	ID_0.01_2542	-0.949167444149	.	64760000	65280000	51,160,44
chrX	65280000	65960000	ID_0.01_2543	-0.370762621548	.	65280000	65960000	31,120,180
chrX	65960000	66360000	ID_0.01_2544	-0.690229144502	.	65960000	66360000	51,160,44
chrX	66360000	66760000	ID_0.01_2545	-0.037052011796	.	66360000	66760000	31,120,180
chrX	66760000	67280000	ID_0.01_2546	-0.193770729887	.	66760000	67280000	51,160,44
chrX	67280000	67720000	ID_0.01_2547	-0.900479937409	.	67280000	67720000	31,120,180
chrX	67720000	68000000	ID_0.01_2548	-0.543716347238	.	67720000	68000000	51,160,44
chrX	68000000	68680000	ID_0.01_2549	-0.501849900808	.	68000000	68680000	31,120,180
chrX	68680000	69320000	ID_0.01_2550	-0.666653471515	.	68680000	69320000	51,160,44
chrX	69320000	69640000	ID_0.01_2551	-0.794147921268	.	69320000	69640000	31,120,180
chrX	69640000	69880000	ID_0.01_2552	-0.316876052005	.	69640000	69880000	51,160,44
chrX	69880000	70880000	ID_0.01_2553	-0.011264965924	.	69880000	70880000	31,120,180
chrX	70880000	71400000	ID_0.01_2554	-0.629861610081	.	70880000	71400000	51,160,44
chrX	71400000	72120000	ID_0.01_2555	-0.752056879984	.	71400000	72120000	31,120,180
chrX	72120000	73040000	ID_0.01_2556	-1.010515282028	.	72120000	73040000	51,160,44
chrX	73040000	73800000	ID_0.01_2557	-0.700672944533	.	73040000	73800000	31,120,180
chrX	73800000	74160000	ID_0.01_2558	-0.769401739710	.	73800000	74160000	51,160,44
chrX	74160000	74840000	ID_0.01_2559	-0.241622975566	.	74160000	74840000	31,120,180
chrX	74840000	75360000	ID_0.01_2560	-0.378885632534	.	74840000	75360000	51,160,44
chrX	75360000	75800000	ID_0.01_2561	-0.785263151294	.	75360000	75800000	31,120,180
chrX	75800000	76760000	ID_0.01_2562	-0.343369157343	.	75800000	76760000	51,160,44
chrX	76760000	77400000	ID_0.01_2563	-0.663960059621	.	76760000	77400000	31,120,180
chrX	77400000	77800000	ID_0.01_2564	-0.870311297693	.	77400000	77800000	51,160,44
chrX	77800000	78360000	ID_0.01_2565	-0.356347123364	.	77800000	78360000	31,120,180
chrX	78360000	78720000	ID_0.01_2566	-0.223348378558	.	78360000	78720000	51,160,44
chrX	78720000	79520000	ID_0.01_2567	-0.645480395065	.	78720000	79520000	31,120,180
chrX	79520000	79880000	ID_0.01_2568	-0.409090952794	.	79520000	79880000	51,160,44
chrX	79880000	80120000	ID_0.01_2569	-0.766987377126	.	79880000	80120000	31,120,180
chrX	80120000	80720000	ID_0.01_2570	-0.684618461889	.	80120000	80720000	51,160,44
chrX	80720000	81200000	ID_0.01_2571	-0.770499301975	.	80720000	81200000	31,120,180
chrX	81200000	81480000	ID_0.01_2572	-0.497154987947	.	81200000	81480000	51,160,44
chrX	81480000	82240000	ID_0.01_2573	-0.297987901396	.	81480000	82240000	31,120,180
chrX	82240000	83200000	ID_0.01_2574	-0.310524308772	.	82240000	83200000	51,160,44
chrX	83200000	83960000	ID_0.01_2575	-0.754355193650	.	83200000	83960000	31,120,180
chrX	83960000	84360000	ID_0.01_2576	-0.250477720734	.	83960000	84360000	51,160,44
chrX	84360000	84840000	ID_0.01_2577	-0.767269715765	.	84360000	84840000	31,120,180
chrX	84840000	85360000	ID_0.01_2578	-0.782048460110	.	84840000	85360000	51,160,44
chrX	85360000	86200000	ID_0.01_2579	-0.507629044782	.	85360000	86200000	31,120,180
chrX	86200000	86560000	ID_0.01_2580	-0.298092618253	.	86200000	86560000	51,160,44
chrX	86560000	86920000	ID_0.01_2581	-0.796741452703	.	86560000	86920000	31,120,180
chrX	86920000	87360000	ID_0.01_2582	-0.535159767706	.	86920000	87360000	51,160,44
chrX	87360000	87880000	ID_0.01_2583	-0.617307036213	.	87360000	87880000	31,120,180
chrX	87880000	89560000	ID_0.01_2584	-0.511111586190	.	87880000	89560000	51,160,44
chrX	89560000	92160000	ID_0.01_2585	-1.076724738185	.	89560000	92160000	31,120,180
chrX	92160000	92800000	ID_0.01_2586	-1.032292870977	.	92160000	92800000	51,160,44
chrX	92800000	93080000	ID_0.01_2587	-0.760330436016	.	92800000	93080000	31,120,180
chrX	93080000	93520000	ID_0.01_2588	-0.719889930427	.	93080000	93520000	51,160,44
chrX	93520000	94040000	ID_0.01_2589	-0.286927174270	.	93520000	94040000	31,120,180
chrX	94040000	94600000	ID_0.01_2590	-0.574408423842	.	94040000	94600000	51,160,44
chrX	94600000	95000000	ID_0.01_2591	-0.676052124078	.	94600000	95000000	31,120,180
chrX	95000000	95600000	ID_0.01_2592	-0.620446154674	.	95000000	95600000	51,160,44
chrX	95600000	96000000	ID_0.01_2593	-0.606694358536	.	95600000	96000000	31,120,180
chrX	96000000	96280000	ID_0.01_2594	-0.538197633829	.	96000000	96280000	51,160,44
chrX	96280000	96920000	ID_0.01_2595	-0.340706122141	.	96280000	96920000	31,120,180
chrX	96920000	98520000	ID_0.01_2596	-0.517928003355	.	96920000	98520000	51,160,44
chrX	98520000	99640000	ID_0.01_2597	-0.310021891348	.	98520000	99640000	31,120,180
chrX	99640000	100080000	ID_0.01_2598	-0.694208735988	.	99640000	100080000	51,160,44
chrX	100080000	100640000	ID_0.01_2599	-0.559574202422	.	100080000	100640000	31,120,180
chrX	100640000	101080000	ID_0.01_2600	-0.738177316316	.	100640000	101080000	51,160,44
chrX	101080000	101720000	ID_0.01_2601	-0.360160107473	.	101080000	101720000	31,120,180
chrX	101720000	102160000	ID_0.01_2602	-1.105593371146	.	101720000	102160000	51,160,44
chrX	102160000	102440000	ID_0.01_2603	-0.869705264205	.	102160000	102440000	31,120,180
chrX	102440000	103080000	ID_0.01_2604	-0.683955229123	.	102440000	103080000	51,160,44
chrX	103080000	103520000	ID_0.01_2605	-0.366187717567	.	103080000	103520000	31,120,180
chrX	103520000	103840000	ID_0.01_2606	-0.373457913526	.	103520000	103840000	51,160,44
chrX	103840000	104160000	ID_0.01_2607	-0.022366067476	.	103840000	104160000	31,120,180
chrX	104160000	104440000	ID_0.01_2608	-0.167965427706	.	104160000	104440000	51,160,44
chrX	104440000	105280000	ID_0.01_2609	-0.376264514296	.	104440000	105280000	31,120,180
chrX	105280000	105680000	ID_0.01_2610	-0.243039288249	.	105280000	105680000	51,160,44
chrX	105680000	106120000	ID_0.01_2611	-0.498572670379	.	105680000	106120000	31,120,180
chrX	106120000	106760000	ID_0.01_2612	-0.828003268815	.	106120000	106760000	51,160,44
chrX	106760000	107320000	ID_0.01_2613	-0.218902063298	.	106760000	107320000	31,120,180
chrX	107320000	107840000	ID_0.01_2614	-0.637838257316	.	107320000	107840000	51,160,44
chrX	107840000	108720000	ID_0.01_2615	-0.593891673956	.	107840000	108720000	31,120,180
chrX	108720000	109120000	ID_0.01_2616	-0.549567036214	.	108720000	109120000	51,160,44
chrX	109120000	109680000	ID_0.01_2617	-0.412458223319	.	109120000	109680000	31,120,180
chrX	109680000	110120000	ID_0.01_2618	-0.946820008231	.	109680000	110120000	51,160,44
chrX	110120000	110920000	ID_0.01_2619	-0.290237219918	.	110120000	110920000	31,120,180
chrX	110920000	111360000	ID_0.01_2620	-0.537512562737	.	110920000	111360000	51,160,44
chrX	111360000	111880000	ID_0.01_2621	-0.100793713225	.	111360000	111880000	31,120,180
chrX	111880000	112280000	ID_0.01_2622	-0.388236106788	.	111880000	112280000	51,160,44
chrX	112280000	113080000	ID_0.01_2623	-0.120151026821	.	112280000	113080000	31,120,180
chrX	113080000	113440000	ID_0.01_2624	-0.356796034651	.	113080000	113440000	51,160,44
chrX	113440000	113840000	ID_0.01_2625	-0.245173592314	.	113440000	113840000	31,120,180
chrX	113840000	114560000	ID_0.01_2626	-0.148190038420	.	113840000	114560000	51,160,44
chrX	114560000	114980000	ID_0.01_2627	-0.657693843627	.	114560000	114980000	31,120,180
chrX	114980000	115320000	ID_0.01_2628	-1.162403984498	.	114980000	115320000	51,160,44
chrX	115320000	116160000	ID_0.01_2629	-0.307829648771	.	115320000	116160000	31,120,180
chrX	116160000	117400000	ID_0.01_2630	-0.481058725280	.	116160000	117400000	51,160,44
chrX	117400000	117960000	ID_0.01_2631	-0.803780100286	.	117400000	117960000	31,120,180
chrX	117960000	118240000	ID_0.01_2632	-0.392701013496	.	117960000	118240000	51,160,44
chrX	118240000	118600000	ID_0.01_2633	-0.028238179710	.	118240000	118600000	31,120,180
chrX	118600000	119080000	ID_0.01_2634	-0.508953370002	.	118600000	119080000	51,160,44
chrX	119080000	119920000	ID_0.01_2635	-0.825641722378	.	119080000	119920000	31,120,180
chrX	119920000	120440000	ID_0.01_2636	-0.584387590356	.	119920000	120440000	51,160,44
chrX	120440000	120720000	ID_0.01_2637	-0.069230826988	.	120440000	120720000	31,120,180
chrX	120720000	121400000	ID_0.01_2638	-0.395356785690	.	120720000	121400000	51,160,44
chrX	121400000	121920000	ID_0.01_2639	-0.151811557181	.	121400000	121920000	31,120,180
chrX	121920000	122280000	ID_0.01_2640	-0.158037675834	.	121920000	122280000	51,160,44
chrX	122280000	123240000	ID_0.01_2641	-0.236896937769	.	122280000	123240000	31,120,180
chrX	123240000	123520000	ID_0.01_2642	-0.438190206863	.	123240000	123520000	51,160,44
chrX	123520000	124280000	ID_0.01_2643	-0.533129868187	.	123520000	124280000	31,120,180
chrX	124280000	125120000	ID_0.01_2644	-0.500991612651	.	124280000	125120000	51,160,44
chrX	125120000	125880000	ID_0.01_2645	-0.433846797436	.	125120000	125880000	31,120,180
chrX	125880000	126200000	ID_0.01_2646	-0.463496770527	.	125880000	126200000	51,160,44
chrX	126200000	127240000	ID_0.01_2647	-0.375703320534	.	126200000	127240000	31,120,180
chrX	127240000	127640000	ID_0.01_2648	-0.285473726162	.	127240000	127640000	51,160,44
chrX	127640000	128720000	ID_0.01_2649	-0.447992511152	.	127640000	128720000	31,120,180
chrX	128720000	129400000	ID_0.01_2650	-0.850603638497	.	128720000	129400000	51,160,44
chrX	129400000	130080000	ID_0.01_2651	-0.689000483732	.	129400000	130080000	31,120,180
chrX	130080000	130840000	ID_0.01_2652	-1.001015637119	.	130080000	130840000	51,160,44
chrX	130840000	131360000	ID_0.01_2653	-1.075480014859	.	130840000	131360000	31,120,180
chrX	131360000	131760000	ID_0.01_2654	-0.356849398357	.	131360000	131760000	51,160,44
chrX	131760000	132120000	ID_0.01_2655	-0.802021039388	.	131760000	132120000	31,120,180
chrX	132120000	132360000	ID_0.01_2656	-0.270765599506	.	132120000	132360000	51,160,44
chrX	132360000	132800000	ID_0.01_2657	-0.211649324711	.	132360000	132800000	31,120,180
chrX	132800000	133560000	ID_0.01_2658	-0.663414093915	.	132800000	133560000	51,160,44
chrX	133560000	133920000	ID_0.01_2659	-0.786872159759	.	133560000	133920000	31,120,180
chrX	133920000	134240000	ID_0.01_2660	-0.344027176525	.	133920000	134240000	51,160,44
chrX	134240000	134640000	ID_0.01_2661	-0.373358892141	.	134240000	134640000	31,120,180
chrX	134640000	135040000	ID_0.01_2662	-0.043496737857	.	134640000	135040000	51,160,44
chrX	135040000	136040000	ID_0.01_2663	-0.737663070971	.	135040000	136040000	31,120,180
chrX	136040000	136520000	ID_0.01_2664	-0.339587195414	.	136040000	136520000	51,160,44
chrX	136520000	137160000	ID_0.01_2665	-0.116185314281	.	136520000	137160000	31,120,180
chrX	137160000	137840000	ID_0.01_2666	-0.637326430528	.	137160000	137840000	51,160,44
chrX	137840000	138640000	ID_0.01_2667	-1.122247109988	.	137840000	138640000	31,120,180
chrX	138640000	139120000	ID_0.01_2668	-0.346922468310	.	138640000	139120000	51,160,44
chrX	139120000	139840000	ID_0.01_2669	-0.817466543757	.	139120000	139840000	31,120,180
chrX	139840000	141720000	ID_0.01_2670	-1.031097945430	.	139840000	141720000	51,160,44
chrX	141720000	142120000	ID_0.01_2671	-0.270040833200	.	141720000	142120000	31,120,180
chrX	142120000	142760000	ID_0.01_2672	-0.193584553665	.	142120000	142760000	51,160,44
chrX	142760000	144280000	ID_0.01_2673	-0.451296563535	.	142760000	144280000	31,120,180
chrX	144280000	144880000	ID_0.01_2674	-0.736011321446	.	144280000	144880000	51,160,44
chrX	144880000	145320000	ID_0.01_2675	-0.207262997179	.	144880000	145320000	31,120,180
chrX	145320000	146560000	ID_0.01_2676	-0.529258185156	.	145320000	146560000	51,160,44
chrX	146560000	147160000	ID_0.01_2677	-0.212122408150	.	146560000	147160000	31,120,180
chrX	147160000	147600000	ID_0.01_2678	-0.782629923830	.	147160000	147600000	51,160,44
chrX	147600000	147840000	ID_0.01_2679	0.033114082490	.	147600000	147840000	31,120,180
chrX	147840000	148560000	ID_0.01_2680	0.086157872240	.	147840000	148560000	51,160,44
chrX	148560000	149060000	ID_0.01_2681	-0.734667746032	.	148560000	149060000	31,120,180
chrX	149060000	149520000	ID_0.01_2682	-0.822532886454	.	149060000	149520000	51,160,44
chrX	149520000	149920000	ID_0.01_2683	0.017185476833	.	149520000	149920000	31,120,180
chrX	149920000	150280000	ID_0.01_2684	-1.003883016784	.	149920000	150280000	51,160,44
chrX	150280000	150880000	ID_0.01_2685	-0.548926248046	.	150280000	150880000	31,120,180
chrX	150880000	151440000	ID_0.01_2686	-0.669103608400	.	150880000	151440000	51,160,44
chrX	151440000	151800000	ID_0.01_2687	0.156806717021	.	151440000	151800000	31,120,180
chrX	151800000	152120000	ID_0.01_2688	-0.484993541814	.	151800000	152120000	51,160,44
chrX	152120000	152800000	ID_0.01_2689	-1.019148231975	.	152120000	152800000	31,120,180
chrX	152800000	153240000	ID_0.01_2690	-0.454778422712	.	152800000	153240000	51,160,44
chrX	153240000	153560000	ID_0.01_2691	-0.347158176599	.	153240000	153560000	31,120,180
chrX	153560000	154120000	ID_0.01_2692	-0.666915915923	.	153560000	154120000	51,160,44
chr8	720000	1680000	ID_0.01_2693	-0.011057142175	.	720000	1680000	31,120,180
chr8	1680000	2000000	ID_0.01_2694	-0.406462570405	.	1680000	2000000	51,160,44
chr8	2000000	2680000	ID_0.01_2695	-0.737616120347	.	2000000	2680000	31,120,180
chr8	2680000	3120000	ID_0.01_2696	-0.255882812345	.	2680000	3120000	51,160,44
chr8	3120000	3440000	ID_0.01_2697	-0.236289298718	.	3120000	3440000	31,120,180
chr8	3440000	4080000	ID_0.01_2698	-0.306077219907	.	3440000	4080000	51,160,44
chr8	4080000	4880000	ID_0.01_2699	-0.360078639394	.	4080000	4880000	31,120,180
chr8	4880000	6240000	ID_0.01_2700	-0.658329951622	.	4880000	6240000	51,160,44
chr8	6240000	6680000	ID_0.01_2701	-0.602301845803	.	6240000	6680000	31,120,180
chr8	6680000	8600000	ID_0.01_2702	-1.052246871600	.	6680000	8600000	51,160,44
chr8	8600000	8880000	ID_0.01_2703	-0.467205109458	.	8600000	8880000	31,120,180
chr8	8880000	9720000	ID_0.01_2704	-0.308960931107	.	8880000	9720000	51,160,44
chr8	9720000	10360000	ID_0.01_2705	-0.806522244679	.	9720000	10360000	31,120,180
chr8	10360000	10720000	ID_0.01_2706	-0.525192814002	.	10360000	10720000	51,160,44
chr8	10720000	11200000	ID_0.01_2707	-0.695750743365	.	10720000	11200000	31,120,180
chr8	11200000	11920000	ID_0.01_2708	-0.491649793913	.	11200000	11920000	51,160,44
chr8	11920000	12480000	ID_0.01_2709	-0.957903031905	.	11920000	12480000	31,120,180
chr8	12480000	12920000	ID_0.01_2710	-1.036131658123	.	12480000	12920000	51,160,44
chr8	12920000	13240000	ID_0.01_2711	-0.375886661397	.	12920000	13240000	31,120,180
chr8	13240000	13560000	ID_0.01_2712	-0.045677530537	.	13240000	13560000	51,160,44
chr8	13560000	14120000	ID_0.01_2713	-0.782112376540	.	13560000	14120000	31,120,180
chr8	14120000	14720000	ID_0.01_2714	-0.307482699097	.	14120000	14720000	51,160,44
chr8	14720000	15240000	ID_0.01_2715	-0.394138399350	.	14720000	15240000	31,120,180
chr8	15240000	15520000	ID_0.01_2716	-0.198025214741	.	15240000	15520000	51,160,44
chr8	15520000	16000000	ID_0.01_2717	-0.235217841477	.	15520000	16000000	31,120,180
chr8	16000000	16640000	ID_0.01_2718	-0.181079642613	.	16000000	16640000	51,160,44
chr8	16640000	17000000	ID_0.01_2719	-0.806604947333	.	16640000	17000000	31,120,180
chr8	17000000	17440000	ID_0.01_2720	-0.646889338324	.	17000000	17440000	51,160,44
chr8	17440000	17800000	ID_0.01_2721	-0.202361357704	.	17440000	17800000	31,120,180
chr8	17800000	18760000	ID_0.01_2722	-0.745194076903	.	17800000	18760000	51,160,44
chr8	18760000	19240000	ID_0.01_2723	-0.569768054518	.	18760000	19240000	31,120,180
chr8	19240000	19680000	ID_0.01_2724	-0.465464080075	.	19240000	19680000	51,160,44
chr8	19680000	20080000	ID_0.01_2725	-0.301182088402	.	19680000	20080000	31,120,180
chr8	20080000	21760000	ID_0.01_2726	-0.359067378492	.	20080000	21760000	51,160,44
chr8	21760000	22000000	ID_0.01_2727	-0.652647810509	.	21760000	22000000	31,120,180
chr8	22000000	22480000	ID_0.01_2728	-0.242868391754	.	22000000	22480000	51,160,44
chr8	22480000	22880000	ID_0.01_2729	-0.596724695438	.	22480000	22880000	31,120,180
chr8	22880000	23320000	ID_0.01_2730	-0.393099124219	.	22880000	23320000	51,160,44
chr8	23320000	23600000	ID_0.01_2731	-0.451225597013	.	23320000	23600000	31,120,180
chr8	23600000	24080000	ID_0.01_2732	0.009060459893	.	23600000	24080000	51,160,44
chr8	24080000	24320000	ID_0.01_2733	-0.388935438370	.	24080000	24320000	31,120,180
chr8	24320000	24720000	ID_0.01_2734	-0.279865657380	.	24320000	24720000	51,160,44
chr8	24720000	25000000	ID_0.01_2735	-0.045786208208	.	24720000	25000000	31,120,180
chr8	25000000	25360000	ID_0.01_2736	-0.626780760814	.	25000000	25360000	51,160,44
chr8	25360000	25960000	ID_0.01_2737	-0.828683325968	.	25360000	25960000	31,120,180
chr8	25960000	26520000	ID_0.01_2738	-0.691356898281	.	25960000	26520000	51,160,44
chr8	26520000	27120000	ID_0.01_2739	-0.428122653859	.	26520000	27120000	31,120,180
chr8	27120000	27680000	ID_0.01_2740	-0.697139157388	.	27120000	27680000	51,160,44
chr8	27680000	28280000	ID_0.01_2741	-0.534616535810	.	27680000	28280000	31,120,180
chr8	28280000	28640000	ID_0.01_2742	-0.325229613212	.	28280000	28640000	51,160,44
chr8	28640000	29200000	ID_0.01_2743	-0.221839660647	.	28640000	29200000	31,120,180
chr8	29200000	29560000	ID_0.01_2744	-0.784841993698	.	29200000	29560000	51,160,44
chr8	29560000	30040000	ID_0.01_2745	0.189013389913	.	29560000	30040000	31,120,180
chr8	30040000	30480000	ID_0.01_2746	-0.671043686441	.	30040000	30480000	51,160,44
chr8	30480000	30680000	ID_0.01_2747	-0.442829321039	.	30480000	30680000	31,120,180
chr8	30680000	31080000	ID_0.01_2748	-0.254728129121	.	30680000	31080000	51,160,44
chr8	31080000	31480000	ID_0.01_2749	-0.674542240396	.	31080000	31480000	31,120,180
chr8	31480000	32080000	ID_0.01_2750	-0.033019960808	.	31480000	32080000	51,160,44
chr8	32080000	32400000	ID_0.01_2751	-0.568805629450	.	32080000	32400000	31,120,180
chr8	32400000	32960000	ID_0.01_2752	-0.855192862404	.	32400000	32960000	51,160,44
chr8	32960000	33480000	ID_0.01_2753	-0.012842416308	.	32960000	33480000	31,120,180
chr8	33480000	34400000	ID_0.01_2754	-0.860501467710	.	33480000	34400000	51,160,44
chr8	34400000	35000000	ID_0.01_2755	-0.089291795480	.	34400000	35000000	31,120,180
chr8	35000000	35760000	ID_0.01_2756	-0.567345588842	.	35000000	35760000	51,160,44
chr8	35760000	36000000	ID_0.01_2757	-0.241245269039	.	35760000	36000000	31,120,180
chr8	36000000	36680000	ID_0.01_2758	-0.379460918818	.	36000000	36680000	51,160,44
chr8	36680000	37040000	ID_0.01_2759	-0.863792289838	.	36680000	37040000	31,120,180
chr8	37040000	37600000	ID_0.01_2760	-0.039190777302	.	37040000	37600000	51,160,44
chr8	37600000	38040000	ID_0.01_2761	-0.880305013756	.	37600000	38040000	31,120,180
chr8	38040000	38280000	ID_0.01_2762	-0.194243361750	.	38040000	38280000	51,160,44
chr8	38280000	38640000	ID_0.01_2763	-0.357561939074	.	38280000	38640000	31,120,180
chr8	38640000	38920000	ID_0.01_2764	-0.839236361778	.	38640000	38920000	51,160,44
chr8	38920000	39720000	ID_0.01_2765	-0.097473139897	.	38920000	39720000	31,120,180
chr8	39720000	40080000	ID_0.01_2766	-0.519856630063	.	39720000	40080000	51,160,44
chr8	40080000	40840000	ID_0.01_2767	-0.584755695171	.	40080000	40840000	31,120,180
chr8	40840000	41400000	ID_0.01_2768	-0.546254614845	.	40840000	41400000	51,160,44
chr8	41400000	41800000	ID_0.01_2769	-0.355080921814	.	41400000	41800000	31,120,180
chr8	41800000	42240000	ID_0.01_2770	-0.073595557105	.	41800000	42240000	51,160,44
chr8	42240000	42680000	ID_0.01_2771	-0.635798036475	.	42240000	42680000	31,120,180
chr8	42680000	42920000	ID_0.01_2772	-0.300619848701	.	42680000	42920000	51,160,44
chr8	42920000	46840000	ID_0.01_2773	-0.660053274602	.	42920000	46840000	31,120,180
chr8	46840000	47800000	ID_0.01_2774	-2.058963337364	.	46840000	47800000	51,160,44
chr8	47800000	48200000	ID_0.01_2775	-0.354498048693	.	47800000	48200000	31,120,180
chr8	48200000	48680000	ID_0.01_2776	-0.579518235671	.	48200000	48680000	51,160,44
chr8	48680000	48960000	ID_0.01_2777	-0.824918768844	.	48680000	48960000	31,120,180
chr8	48960000	49880000	ID_0.01_2778	-0.717021066792	.	48960000	49880000	51,160,44
chr8	49880000	50240000	ID_0.01_2779	-0.963310150732	.	49880000	50240000	31,120,180
chr8	50240000	50840000	ID_0.01_2780	-0.286549604111	.	50240000	50840000	51,160,44
chr8	50840000	51240000	ID_0.01_2781	-0.411649428364	.	50840000	51240000	31,120,180
chr8	51240000	51760000	ID_0.01_2782	-0.277665216005	.	51240000	51760000	51,160,44
chr8	51760000	52440000	ID_0.01_2783	-0.152794887914	.	51760000	52440000	31,120,180
chr8	52440000	52920000	ID_0.01_2784	-0.582371485305	.	52440000	52920000	51,160,44
chr8	52920000	53440000	ID_0.01_2785	-0.557604543435	.	52920000	53440000	31,120,180
chr8	53440000	53880000	ID_0.01_2786	-0.454064307882	.	53440000	53880000	51,160,44
chr8	53880000	54720000	ID_0.01_2787	-0.722517504145	.	53880000	54720000	31,120,180
chr8	54720000	55080000	ID_0.01_2788	-0.399771546793	.	54720000	55080000	51,160,44
chr8	55080000	55400000	ID_0.01_2789	-0.698746736980	.	55080000	55400000	31,120,180
chr8	55400000	55680000	ID_0.01_2790	-0.507032851494	.	55400000	55680000	51,160,44
chr8	55680000	56680000	ID_0.01_2791	-0.338057596420	.	55680000	56680000	31,120,180
chr8	56680000	56960000	ID_0.01_2792	-0.457985495284	.	56680000	56960000	51,160,44
chr8	56960000	57840000	ID_0.01_2793	-0.591637016233	.	56960000	57840000	31,120,180
chr8	57840000	58320000	ID_0.01_2794	-0.454753027502	.	57840000	58320000	51,160,44
chr8	58320000	58880000	ID_0.01_2795	-0.655555902117	.	58320000	58880000	31,120,180
chr8	58880000	59320000	ID_0.01_2796	-0.206375342671	.	58880000	59320000	51,160,44
chr8	59320000	59640000	ID_0.01_2797	-0.745914996134	.	59320000	59640000	31,120,180
chr8	59640000	60040000	ID_0.01_2798	-0.790388563174	.	59640000	60040000	51,160,44
chr8	60040000	60840000	ID_0.01_2799	-0.260163528887	.	60040000	60840000	31,120,180
chr8	60840000	61320000	ID_0.01_2800	-0.513777794666	.	60840000	61320000	51,160,44
chr8	61320000	62040000	ID_0.01_2801	-0.651768120044	.	61320000	62040000	31,120,180
chr8	62040000	62480000	ID_0.01_2802	-0.803587408493	.	62040000	62480000	51,160,44
chr8	62480000	63080000	ID_0.01_2803	-0.757242201929	.	62480000	63080000	31,120,180
chr8	63080000	63920000	ID_0.01_2804	-0.188783362719	.	63080000	63920000	51,160,44
chr8	63920000	64240000	ID_0.01_2805	-0.531974712996	.	63920000	64240000	31,120,180
chr8	64240000	64520000	ID_0.01_2806	-0.674057976966	.	64240000	64520000	51,160,44
chr8	64520000	65440000	ID_0.01_2807	-0.302732574100	.	64520000	65440000	31,120,180
chr8	65440000	66520000	ID_0.01_2808	-0.800596439493	.	65440000	66520000	51,160,44
chr8	66520000	66960000	ID_0.01_2809	-0.735605860657	.	66520000	66960000	31,120,180
chr8	66960000	67360000	ID_0.01_2810	-0.566358747445	.	66960000	67360000	51,160,44
chr8	67360000	67560000	ID_0.01_2811	-0.722113351269	.	67360000	67560000	31,120,180
chr8	67560000	68120000	ID_0.01_2812	-0.182452136832	.	67560000	68120000	51,160,44
chr8	68120000	68440000	ID_0.01_2813	-0.337932105829	.	68120000	68440000	31,120,180
chr8	68440000	68720000	ID_0.01_2814	-0.155130354542	.	68440000	68720000	51,160,44
chr8	68720000	69440000	ID_0.01_2815	-0.428487287893	.	68720000	69440000	31,120,180
chr8	69440000	70560000	ID_0.01_2816	-0.685101700887	.	69440000	70560000	51,160,44
chr8	70560000	71040000	ID_0.01_2817	-0.777031683104	.	70560000	71040000	31,120,180
chr8	71040000	71600000	ID_0.01_2818	-0.706268776151	.	71040000	71600000	51,160,44
chr8	71600000	72080000	ID_0.01_2819	-0.900640343608	.	71600000	72080000	31,120,180
chr8	72080000	72720000	ID_0.01_2820	-0.032914801941	.	72080000	72720000	51,160,44
chr8	72720000	73200000	ID_0.01_2821	-0.739246080532	.	72720000	73200000	31,120,180
chr8	73200000	73760000	ID_0.01_2822	-0.688166526122	.	73200000	73760000	51,160,44
chr8	73760000	74200000	ID_0.01_2823	-0.276227222944	.	73760000	74200000	31,120,180
chr8	74200000	74560000	ID_0.01_2824	-0.447246742916	.	74200000	74560000	51,160,44
chr8	74560000	74920000	ID_0.01_2825	-0.571282811699	.	74560000	74920000	31,120,180
chr8	74920000	75280000	ID_0.01_2826	-0.351358155397	.	74920000	75280000	51,160,44
chr8	75280000	75800000	ID_0.01_2827	-0.792361375864	.	75280000	75800000	31,120,180
chr8	75800000	76200000	ID_0.01_2828	-0.607277897326	.	75800000	76200000	51,160,44
chr8	76200000	76560000	ID_0.01_2829	-0.464983436726	.	76200000	76560000	31,120,180
chr8	76560000	77280000	ID_0.01_2830	-0.437966305429	.	76560000	77280000	51,160,44
chr8	77280000	77920000	ID_0.01_2831	-0.718954409698	.	77280000	77920000	31,120,180
chr8	77920000	78320000	ID_0.01_2832	-0.392337548978	.	77920000	78320000	51,160,44
chr8	78320000	79360000	ID_0.01_2833	-0.469225095222	.	78320000	79360000	31,120,180
chr8	79360000	79600000	ID_0.01_2834	-0.670989907906	.	79360000	79600000	51,160,44
chr8	79600000	80560000	ID_0.01_2835	-0.380462195774	.	79600000	80560000	31,120,180
chr8	80560000	80960000	ID_0.01_2836	-0.697075652541	.	80560000	80960000	51,160,44
chr8	80960000	81160000	ID_0.01_2837	-0.470789129707	.	80960000	81160000	31,120,180
chr8	81160000	81520000	ID_0.01_2838	-0.387783969988	.	81160000	81520000	51,160,44
chr8	81520000	81920000	ID_0.01_2839	-0.643089187751	.	81520000	81920000	31,120,180
chr8	81920000	82160000	ID_0.01_2840	-0.361773131094	.	81920000	82160000	51,160,44
chr8	82160000	82600000	ID_0.01_2841	-0.632326932537	.	82160000	82600000	31,120,180
chr8	82600000	82840000	ID_0.01_2842	-0.781108053470	.	82600000	82840000	51,160,44
chr8	82840000	83240000	ID_0.01_2843	-0.506644974650	.	82840000	83240000	31,120,180
chr8	83240000	84040000	ID_0.01_2844	-0.365584771558	.	83240000	84040000	51,160,44
chr8	84040000	84320000	ID_0.01_2845	-0.321487849312	.	84040000	84320000	31,120,180
chr8	84320000	84800000	ID_0.01_2846	-0.307384872872	.	84320000	84800000	51,160,44
chr8	84800000	85520000	ID_0.01_2847	-0.374287805925	.	84800000	85520000	31,120,180
chr8	85520000	86120000	ID_0.01_2848	-0.904797343881	.	85520000	86120000	51,160,44
chr8	86120000	87080000	ID_0.01_2849	-0.487527526354	.	86120000	87080000	31,120,180
chr8	87080000	87560000	ID_0.01_2850	-0.448581064666	.	87080000	87560000	51,160,44
chr8	87560000	87880000	ID_0.01_2851	-0.712633179043	.	87560000	87880000	31,120,180
chr8	87880000	88600000	ID_0.01_2852	-0.415003739860	.	87880000	88600000	51,160,44
chr8	88600000	89360000	ID_0.01_2853	-0.440458344599	.	88600000	89360000	31,120,180
chr8	89360000	90720000	ID_0.01_2854	-0.664265283365	.	89360000	90720000	51,160,44
chr8	90720000	91000000	ID_0.01_2855	-0.972372939880	.	90720000	91000000	31,120,180
chr8	91000000	91600000	ID_0.01_2856	-0.801340810706	.	91000000	91600000	51,160,44
chr8	91600000	92000000	ID_0.01_2857	-0.453001982833	.	91600000	92000000	31,120,180
chr8	92000000	92440000	ID_0.01_2858	-0.583229514640	.	92000000	92440000	51,160,44
chr8	92440000	93120000	ID_0.01_2859	-0.695181637504	.	92440000	93120000	31,120,180
chr8	93120000	93840000	ID_0.01_2860	-0.475141945117	.	93120000	93840000	51,160,44
chr8	93840000	94400000	ID_0.01_2861	-0.131978983676	.	93840000	94400000	31,120,180
chr8	94400000	94680000	ID_0.01_2862	-0.348857478985	.	94400000	94680000	51,160,44
chr8	94680000	95000000	ID_0.01_2863	-0.900698622671	.	94680000	95000000	31,120,180
chr8	95000000	95400000	ID_0.01_2864	-0.744186205102	.	95000000	95400000	51,160,44
chr8	95400000	95800000	ID_0.01_2865	-0.540966736294	.	95400000	95800000	31,120,180
chr8	95800000	96280000	ID_0.01_2866	-0.291258446677	.	95800000	96280000	51,160,44
chr8	96280000	96880000	ID_0.01_2867	-0.806897297685	.	96280000	96880000	31,120,180
chr8	96880000	97240000	ID_0.01_2868	0.091722865406	.	96880000	97240000	51,160,44
chr8	97240000	98200000	ID_0.01_2869	-0.968280980623	.	97240000	98200000	31,120,180
chr8	98200000	98600000	ID_0.01_2870	-0.069023616720	.	98200000	98600000	51,160,44
chr8	98600000	99160000	ID_0.01_2871	-0.723251135618	.	98600000	99160000	31,120,180
chr8	99160000	99560000	ID_0.01_2872	-0.895036065470	.	99160000	99560000	51,160,44
chr8	99560000	100000000	ID_0.01_2873	-0.464163473868	.	99560000	100000000	31,120,180
chr8	100000000	100400000	ID_0.01_2874	-0.471172722959	.	100000000	100400000	51,160,44
chr8	100400000	100880000	ID_0.01_2875	-0.223726530142	.	100400000	100880000	31,120,180
chr8	100880000	101160000	ID_0.01_2876	-0.344390993616	.	100880000	101160000	51,160,44
chr8	101160000	101560000	ID_0.01_2877	-0.770505785020	.	101160000	101560000	31,120,180
chr8	101560000	101840000	ID_0.01_2878	-0.812888720652	.	101560000	101840000	51,160,44
chr8	101840000	102320000	ID_0.01_2879	-0.300042651264	.	101840000	102320000	31,120,180
chr8	102320000	102680000	ID_0.01_2880	-0.733101888821	.	102320000	102680000	51,160,44
chr8	102680000	103240000	ID_0.01_2881	-0.533390029399	.	102680000	103240000	31,120,180
chr8	103240000	103840000	ID_0.01_2882	-0.590303588425	.	103240000	103840000	51,160,44
chr8	103840000	104520000	ID_0.01_2883	-0.816136634982	.	103840000	104520000	31,120,180
chr8	104520000	105480000	ID_0.01_2884	-0.643198331510	.	104520000	105480000	51,160,44
chr8	105480000	105800000	ID_0.01_2885	-0.701335446306	.	105480000	105800000	31,120,180
chr8	105800000	106400000	ID_0.01_2886	-0.687643689241	.	105800000	106400000	51,160,44
chr8	106400000	106800000	ID_0.01_2887	-0.208653444517	.	106400000	106800000	31,120,180
chr8	106800000	107600000	ID_0.01_2888	-0.847819780999	.	106800000	107600000	51,160,44
chr8	107600000	108560000	ID_0.01_2889	-0.566416648105	.	107600000	108560000	31,120,180
chr8	108560000	108800000	ID_0.01_2890	-0.237489435337	.	108560000	108800000	51,160,44
chr8	108800000	109200000	ID_0.01_2891	-0.734691891569	.	108800000	109200000	31,120,180
chr8	109200000	109720000	ID_0.01_2892	-0.187707063111	.	109200000	109720000	51,160,44
chr8	109720000	110360000	ID_0.01_2893	-0.596971559645	.	109720000	110360000	31,120,180
chr8	110360000	110760000	ID_0.01_2894	-0.812635741338	.	110360000	110760000	51,160,44
chr8	110760000	111040000	ID_0.01_2895	-0.615655773042	.	110760000	111040000	31,120,180
chr8	111040000	111360000	ID_0.01_2896	-0.471636577848	.	111040000	111360000	51,160,44
chr8	111360000	111840000	ID_0.01_2897	-0.147316262945	.	111360000	111840000	31,120,180
chr8	111840000	112440000	ID_0.01_2898	-0.587659940791	.	111840000	112440000	51,160,44
chr8	112440000	112920000	ID_0.01_2899	-0.418491334689	.	112440000	112920000	31,120,180
chr8	112920000	113760000	ID_0.01_2900	-0.679980334351	.	112920000	113760000	51,160,44
chr8	113760000	114480000	ID_0.01_2901	-0.621744968200	.	113760000	114480000	31,120,180
chr8	114480000	115160000	ID_0.01_2902	-0.733405020796	.	114480000	115160000	51,160,44
chr8	115160000	115480000	ID_0.01_2903	-0.378959611721	.	115160000	115480000	31,120,180
chr8	115480000	116120000	ID_0.01_2904	-0.408513161041	.	115480000	116120000	51,160,44
chr8	116120000	116720000	ID_0.01_2905	-0.408729729114	.	116120000	116720000	31,120,180
chr8	116720000	117440000	ID_0.01_2906	-0.389583253688	.	116720000	117440000	51,160,44
chr8	117440000	117800000	ID_0.01_2907	-0.471851086081	.	117440000	117800000	31,120,180
chr8	117800000	118080000	ID_0.01_2908	-0.233905411971	.	117800000	118080000	51,160,44
chr8	118080000	118320000	ID_0.01_2909	-0.378093365910	.	118080000	118320000	31,120,180
chr8	118320000	118840000	ID_0.01_2910	-0.647067940708	.	118320000	118840000	51,160,44
chr8	118840000	119120000	ID_0.01_2911	-0.306800464159	.	118840000	119120000	31,120,180
chr8	119120000	119440000	ID_0.01_2912	-0.422041196377	.	119120000	119440000	51,160,44
chr8	119440000	119720000	ID_0.01_2913	-0.488047921548	.	119440000	119720000	31,120,180
chr8	119720000	120080000	ID_0.01_2914	-0.472650389693	.	119720000	120080000	51,160,44
chr8	120080000	120480000	ID_0.01_2915	-0.337313300535	.	120080000	120480000	31,120,180
chr8	120480000	120840000	ID_0.01_2916	-0.110610266459	.	120480000	120840000	51,160,44
chr8	120840000	121120000	ID_0.01_2917	-0.884989516865	.	120840000	121120000	31,120,180
chr8	121120000	121440000	ID_0.01_2918	-0.560931664910	.	121120000	121440000	51,160,44
chr8	121440000	121960000	ID_0.01_2919	-0.451281719815	.	121440000	121960000	31,120,180
chr8	121960000	122280000	ID_0.01_2920	-0.822462507181	.	121960000	122280000	51,160,44
chr8	122280000	122640000	ID_0.01_2921	-0.268008187911	.	122280000	122640000	31,120,180
chr8	122640000	123680000	ID_0.01_2922	-0.297989682660	.	122640000	123680000	51,160,44
chr8	123680000	124160000	ID_0.01_2923	-0.859449850042	.	123680000	124160000	31,120,180
chr8	124160000	124440000	ID_0.01_2924	-0.454124335760	.	124160000	124440000	51,160,44
chr8	124440000	124800000	ID_0.01_2925	-0.330991640888	.	124440000	124800000	31,120,180
chr8	124800000	125480000	ID_0.01_2926	-0.705463982036	.	124800000	125480000	51,160,44
chr8	125480000	126120000	ID_0.01_2927	-0.997835038550	.	125480000	126120000	31,120,180
chr8	126120000	126720000	ID_0.01_2928	-0.778252528340	.	126120000	126720000	51,160,44
chr8	126720000	127280000	ID_0.01_2929	-0.776306746948	.	126720000	127280000	31,120,180
chr8	127280000	127840000	ID_0.01_2930	-0.656455989147	.	127280000	127840000	51,160,44
chr8	127840000	128200000	ID_0.01_2931	-0.943604659060	.	127840000	128200000	31,120,180
chr8	128200000	128720000	ID_0.01_2932	-0.218731572446	.	128200000	128720000	51,160,44
chr8	128720000	129360000	ID_0.01_2933	-0.916988919677	.	128720000	129360000	31,120,180
chr8	129360000	129680000	ID_0.01_2934	-0.193063584680	.	129360000	129680000	51,160,44
chr8	129680000	130280000	ID_0.01_2935	-0.452626869187	.	129680000	130280000	31,120,180
chr8	130280000	130760000	ID_0.01_2936	-0.051454022023	.	130280000	130760000	51,160,44
chr8	130760000	131120000	ID_0.01_2937	-0.840342044762	.	130760000	131120000	31,120,180
chr8	131120000	131760000	ID_0.01_2938	-0.457488248481	.	131120000	131760000	51,160,44
chr8	131760000	132840000	ID_0.01_2939	-0.696087934034	.	131760000	132840000	31,120,180
chr8	132840000	133160000	ID_0.01_2940	-0.547136755157	.	132840000	133160000	51,160,44
chr8	133160000	134200000	ID_0.01_2941	-0.545015207118	.	133160000	134200000	31,120,180
chr8	134200000	134480000	ID_0.01_2942	-0.627536270169	.	134200000	134480000	51,160,44
chr8	134480000	134920000	ID_0.01_2943	-0.770430312543	.	134480000	134920000	31,120,180
chr8	134920000	135680000	ID_0.01_2944	-0.113942962264	.	134920000	135680000	51,160,44
chr8	135680000	135920000	ID_0.01_2945	-0.487176735465	.	135680000	135920000	31,120,180
chr8	135920000	136440000	ID_0.01_2946	-0.706366736821	.	135920000	136440000	51,160,44
chr8	136440000	136800000	ID_0.01_2947	-0.800689800445	.	136440000	136800000	31,120,180
chr8	136800000	137120000	ID_0.01_2948	-0.185598286063	.	136800000	137120000	51,160,44
chr8	137120000	137760000	ID_0.01_2949	-0.162559986381	.	137120000	137760000	31,120,180
chr8	137760000	138440000	ID_0.01_2950	-0.538379086427	.	137760000	138440000	51,160,44
chr8	138440000	138880000	ID_0.01_2951	-0.418561602885	.	138440000	138880000	31,120,180
chr8	138880000	139160000	ID_0.01_2952	-0.544896149072	.	138880000	139160000	51,160,44
chr8	139160000	139720000	ID_0.01_2953	-0.413634828023	.	139160000	139720000	31,120,180
chr8	139720000	140720000	ID_0.01_2954	-0.558256435002	.	139720000	140720000	51,160,44
chr8	140720000	141160000	ID_0.01_2955	-0.699435324652	.	140720000	141160000	31,120,180
chr8	141160000	141440000	ID_0.01_2956	-0.171610031309	.	141160000	141440000	51,160,44
chr8	141440000	141680000	ID_0.01_2957	-0.694965413136	.	141440000	141680000	31,120,180
chr8	141680000	142400000	ID_0.01_2958	-0.683523550749	.	141680000	142400000	51,160,44
chr8	142400000	143200000	ID_0.01_2959	-0.734153349101	.	142400000	143200000	31,120,180
chr8	143200000	143560000	ID_0.01_2960	-0.098266874195	.	143200000	143560000	51,160,44
chr8	143560000	143840000	ID_0.01_2961	-0.521471226972	.	143560000	143840000	31,120,180
chr8	143840000	144360000	ID_0.01_2962	-0.259442374847	.	143840000	144360000	51,160,44
chr8	144360000	145160000	ID_0.01_2963	-0.760266363838	.	144360000	145160000	31,120,180
chr8	145160000	145680000	ID_0.01_2964	-0.691434507095	.	145160000	145680000	51,160,44
chr9	1040000	1400000	ID_0.01_2965	-0.376741771339	.	1040000	1400000	31,120,180
chr9	1400000	2120000	ID_0.01_2966	0.029875412209	.	1400000	2120000	51,160,44
chr9	2120000	2840000	ID_0.01_2967	-0.390067314375	.	2120000	2840000	31,120,180
chr9	2840000	3240000	ID_0.01_2968	-0.710190536729	.	2840000	3240000	51,160,44
chr9	3240000	3720000	ID_0.01_2969	-0.264153236548	.	3240000	3720000	31,120,180
chr9	3720000	4360000	ID_0.01_2970	-0.300664830589	.	3720000	4360000	51,160,44
chr9	4360000	4760000	ID_0.01_2971	-0.523207088773	.	4360000	4760000	31,120,180
chr9	4760000	5000000	ID_0.01_2972	-0.318444735249	.	4760000	5000000	51,160,44
chr9	5000000	5760000	ID_0.01_2973	-0.045123630090	.	5000000	5760000	31,120,180
chr9	5760000	6040000	ID_0.01_2974	-0.262847675681	.	5760000	6040000	51,160,44
chr9	6040000	6360000	ID_0.01_2975	-0.103226305692	.	6040000	6360000	31,120,180
chr9	6360000	6760000	ID_0.01_2976	-0.199672067438	.	6360000	6760000	51,160,44
chr9	6760000	7560000	ID_0.01_2977	-0.397507261018	.	6760000	7560000	31,120,180
chr9	7560000	8360000	ID_0.01_2978	-0.313174430824	.	7560000	8360000	51,160,44
chr9	8360000	8920000	ID_0.01_2979	-0.132313098407	.	8360000	8920000	31,120,180
chr9	8920000	9360000	ID_0.01_2980	-0.344114225020	.	8920000	9360000	51,160,44
chr9	9360000	9560000	ID_0.01_2981	-0.103763822967	.	9360000	9560000	31,120,180
chr9	9560000	9960000	ID_0.01_2982	-0.097174185590	.	9560000	9960000	51,160,44
chr9	9960000	10360000	ID_0.01_2983	-0.594956291692	.	9960000	10360000	31,120,180
chr9	10360000	11320000	ID_0.01_2984	-0.328078245815	.	10360000	11320000	51,160,44
chr9	11320000	12680000	ID_0.01_2985	-0.284219128404	.	11320000	12680000	31,120,180
chr9	12680000	13080000	ID_0.01_2986	-0.611088220681	.	12680000	13080000	51,160,44
chr9	13080000	13400000	ID_0.01_2987	-0.261671347040	.	13080000	13400000	31,120,180
chr9	13400000	13720000	ID_0.01_2988	-0.376891583465	.	13400000	13720000	51,160,44
chr9	13720000	14080000	ID_0.01_2989	0.119639768187	.	13720000	14080000	31,120,180
chr9	14080000	14440000	ID_0.01_2990	-0.029419963447	.	14080000	14440000	51,160,44
chr9	14440000	14800000	ID_0.01_2991	-0.640124387327	.	14440000	14800000	31,120,180
chr9	14800000	15160000	ID_0.01_2992	-0.082341984958	.	14800000	15160000	51,160,44
chr9	15160000	15840000	ID_0.01_2993	-0.336355146681	.	15160000	15840000	31,120,180
chr9	15840000	16160000	ID_0.01_2994	-0.359289418387	.	15840000	16160000	51,160,44
chr9	16160000	17080000	ID_0.01_2995	-0.052299507099	.	16160000	17080000	31,120,180
chr9	17080000	17480000	ID_0.01_2996	-0.244076799838	.	17080000	17480000	51,160,44
chr9	17480000	17800000	ID_0.01_2997	-0.574123043349	.	17480000	17800000	31,120,180
chr9	17800000	18240000	ID_0.01_2998	-0.443588166716	.	17800000	18240000	51,160,44
chr9	18240000	19040000	ID_0.01_2999	-0.565144152971	.	18240000	19040000	31,120,180
chr9	19040000	19480000	ID_0.01_3000	-0.611037044583	.	19040000	19480000	51,160,44
chr9	19480000	19920000	ID_0.01_3001	-0.702139307814	.	19480000	19920000	31,120,180
chr9	19920000	20360000	ID_0.01_3002	-0.279637457896	.	19920000	20360000	51,160,44
chr9	20360000	20640000	ID_0.01_3003	-0.410904508807	.	20360000	20640000	31,120,180
chr9	20640000	21160000	ID_0.01_3004	-0.178804874388	.	20640000	21160000	51,160,44
chr9	21160000	21800000	ID_0.01_3005	-0.584449605944	.	21160000	21800000	31,120,180
chr9	21800000	22240000	ID_0.01_3006	-0.630133209434	.	21800000	22240000	51,160,44
chr9	22240000	22480000	ID_0.01_3007	-0.365197622779	.	22240000	22480000	31,120,180
chr9	22480000	23480000	ID_0.01_3008	-0.407134494423	.	22480000	23480000	51,160,44
chr9	23480000	23880000	ID_0.01_3009	-0.370475385156	.	23480000	23880000	31,120,180
chr9	23880000	25000000	ID_0.01_3010	-0.322657204712	.	23880000	25000000	51,160,44
chr9	25000000	25960000	ID_0.01_3011	-0.392370110869	.	25000000	25960000	31,120,180
chr9	25960000	26360000	ID_0.01_3012	-0.169510517017	.	25960000	26360000	51,160,44
chr9	26360000	26720000	ID_0.01_3013	-0.354400601022	.	26360000	26720000	31,120,180
chr9	26720000	26880000	ID_0.01_3014	-0.401907091155	.	26720000	26880000	51,160,44
chr9	26880000	27320000	ID_0.01_3015	-0.378610360707	.	26880000	27320000	31,120,180
chr9	27320000	27600000	ID_0.01_3016	-0.391674646530	.	27320000	27600000	51,160,44
chr9	27600000	28080000	ID_0.01_3017	-0.465076766940	.	27600000	28080000	31,120,180
chr9	28080000	28400000	ID_0.01_3018	-0.248849974582	.	28080000	28400000	51,160,44
chr9	28400000	28720000	ID_0.01_3019	-0.108108366679	.	28400000	28720000	31,120,180
chr9	28720000	29240000	ID_0.01_3020	-0.317850534018	.	28720000	29240000	51,160,44
chr9	29240000	29720000	ID_0.01_3021	-0.380279091991	.	29240000	29720000	31,120,180
chr9	29720000	31120000	ID_0.01_3022	-0.286671993999	.	29720000	31120000	51,160,44
chr9	31120000	31800000	ID_0.01_3023	-0.456962966901	.	31120000	31800000	31,120,180
chr9	31800000	32360000	ID_0.01_3024	-0.460000592611	.	31800000	32360000	51,160,44
chr9	32360000	32600000	ID_0.01_3025	-0.743281699716	.	32360000	32600000	31,120,180
chr9	32600000	33000000	ID_0.01_3026	-0.439250531362	.	32600000	33000000	51,160,44
chr9	33000000	34360000	ID_0.01_3027	-0.752966505687	.	33000000	34360000	31,120,180
chr9	34360000	34680000	ID_0.01_3028	-0.289752849270	.	34360000	34680000	51,160,44
chr9	34680000	35080000	ID_0.01_3029	-0.503666497921	.	34680000	35080000	31,120,180
chr9	35080000	35480000	ID_0.01_3030	-0.200657282864	.	35080000	35480000	51,160,44
chr9	35480000	35920000	ID_0.01_3031	-0.410805153629	.	35480000	35920000	31,120,180
chr9	35920000	36360000	ID_0.01_3032	-0.159624725267	.	35920000	36360000	51,160,44
chr9	36360000	36760000	ID_0.01_3033	-0.222523724339	.	36360000	36760000	31,120,180
chr9	36760000	37080000	ID_0.01_3034	-0.258473750651	.	36760000	37080000	51,160,44
chr9	37080000	37440000	ID_0.01_3035	-0.184133867764	.	37080000	37440000	31,120,180
chr9	37440000	37880000	ID_0.01_3036	-0.445646956276	.	37440000	37880000	51,160,44
chr9	37880000	42920000	ID_0.01_3037	-0.583830150443	.	37880000	42920000	31,120,180
chr9	42920000	43360000	ID_0.01_3038	-1.429181112057	.	42920000	43360000	51,160,44
chr9	43360000	45120000	ID_0.01_3039	-1.147202316635	.	43360000	45120000	31,120,180
chr9	45120000	67880000	ID_0.01_3040	-1.362188200044	.	45120000	67880000	51,160,44
chr9	67880000	68720000	ID_0.01_3041	-1.387733327994	.	67880000	68720000	31,120,180
chr9	68720000	71200000	ID_0.01_3042	-1.146481657450	.	68720000	71200000	51,160,44
chr9	71200000	71640000	ID_0.01_3043	-0.093278223697	.	71200000	71640000	31,120,180
chr9	71640000	72040000	ID_0.01_3044	-0.740456835316	.	71640000	72040000	51,160,44
chr9	72040000	72560000	ID_0.01_3045	-0.185431107735	.	72040000	72560000	31,120,180
chr9	72560000	72880000	ID_0.01_3046	-0.438184168469	.	72560000	72880000	51,160,44
chr9	72880000	73240000	ID_0.01_3047	-0.137437669140	.	72880000	73240000	31,120,180
chr9	73240000	73880000	ID_0.01_3048	-0.572343154907	.	73240000	73880000	51,160,44
chr9	73880000	74200000	ID_0.01_3049	-0.169222407820	.	73880000	74200000	31,120,180
chr9	74200000	74880000	ID_0.01_3050	-0.029805331634	.	74200000	74880000	51,160,44
chr9	74880000	75440000	ID_0.01_3051	-0.467356511675	.	74880000	75440000	31,120,180
chr9	75440000	75840000	ID_0.01_3052	-0.267400939527	.	75440000	75840000	51,160,44
chr9	75840000	76280000	ID_0.01_3053	-0.400971606289	.	75840000	76280000	31,120,180
chr9	76280000	76960000	ID_0.01_3054	-0.275932253211	.	76280000	76960000	51,160,44
chr9	76960000	77360000	ID_0.01_3055	0.017183729068	.	76960000	77360000	31,120,180
chr9	77360000	77800000	ID_0.01_3056	-0.431072373886	.	77360000	77800000	51,160,44
chr9	77800000	78480000	ID_0.01_3057	-0.408943007033	.	77800000	78480000	31,120,180
chr9	78480000	78920000	ID_0.01_3058	-0.318397041257	.	78480000	78920000	51,160,44
chr9	78920000	79320000	ID_0.01_3059	-0.442612935446	.	78920000	79320000	31,120,180
chr9	79320000	79760000	ID_0.01_3060	-0.323028663058	.	79320000	79760000	51,160,44
chr9	79760000	80040000	ID_0.01_3061	-0.278251197792	.	79760000	80040000	31,120,180
chr9	80040000	80400000	ID_0.01_3062	-0.434175635371	.	80040000	80400000	51,160,44
chr9	80400000	81000000	ID_0.01_3063	-0.192572855190	.	80400000	81000000	31,120,180
chr9	81000000	81760000	ID_0.01_3064	-0.477137274689	.	81000000	81760000	51,160,44
chr9	81760000	82160000	ID_0.01_3065	-0.187637099198	.	81760000	82160000	31,120,180
chr9	82160000	82800000	ID_0.01_3066	-0.327122381113	.	82160000	82800000	51,160,44
chr9	82800000	83240000	ID_0.01_3067	-0.193778449949	.	82800000	83240000	31,120,180
chr9	83240000	83640000	ID_0.01_3068	-0.183178664411	.	83240000	83640000	51,160,44
chr9	83640000	84240000	ID_0.01_3069	0.170413533251	.	83640000	84240000	31,120,180
chr9	84240000	85200000	ID_0.01_3070	-0.319262017078	.	84240000	85200000	51,160,44
chr9	85200000	85600000	ID_0.01_3071	-0.204938234254	.	85200000	85600000	31,120,180
chr9	85600000	86240000	ID_0.01_3072	-0.220834218570	.	85600000	86240000	51,160,44
chr9	86240000	86520000	ID_0.01_3073	-0.411657950968	.	86240000	86520000	31,120,180
chr9	86520000	86960000	ID_0.01_3074	-0.266189215845	.	86520000	86960000	51,160,44
chr9	86960000	87280000	ID_0.01_3075	-0.585104426477	.	86960000	87280000	31,120,180
chr9	87280000	88400000	ID_0.01_3076	0.001398048403	.	87280000	88400000	51,160,44
chr9	88400000	89000000	ID_0.01_3077	-0.399233436193	.	88400000	89000000	31,120,180
chr9	89000000	89560000	ID_0.01_3078	-0.560759267783	.	89000000	89560000	51,160,44
chr9	89560000	89920000	ID_0.01_3079	-0.042625796694	.	89560000	89920000	31,120,180
chr9	89920000	90280000	ID_0.01_3080	-0.452998166350	.	89920000	90280000	51,160,44
chr9	90280000	90760000	ID_0.01_3081	-0.348869406735	.	90280000	90760000	31,120,180
chr9	90760000	91200000	ID_0.01_3082	0.213361132414	.	90760000	91200000	51,160,44
chr9	91200000	91640000	ID_0.01_3083	-0.508863815182	.	91200000	91640000	31,120,180
chr9	91640000	91920000	ID_0.01_3084	-0.000461765966	.	91640000	91920000	51,160,44
chr9	91920000	92200000	ID_0.01_3085	-0.572563511605	.	91920000	92200000	31,120,180
chr9	92200000	92880000	ID_0.01_3086	-0.506692048887	.	92200000	92880000	51,160,44
chr9	92880000	93640000	ID_0.01_3087	-0.594120790001	.	92880000	93640000	31,120,180
chr9	93640000	94200000	ID_0.01_3088	-0.587609517666	.	93640000	94200000	51,160,44
chr9	94200000	94480000	ID_0.01_3089	-0.191822271119	.	94200000	94480000	31,120,180
chr9	94480000	94880000	ID_0.01_3090	-0.066204797194	.	94480000	94880000	51,160,44
chr9	94880000	95560000	ID_0.01_3091	-0.505863221121	.	94880000	95560000	31,120,180
chr9	95560000	96440000	ID_0.01_3092	-0.217320446006	.	95560000	96440000	51,160,44
chr9	96440000	96760000	ID_0.01_3093	-0.490852230644	.	96440000	96760000	31,120,180
chr9	96760000	97000000	ID_0.01_3094	-0.202636056429	.	96760000	97000000	51,160,44
chr9	97000000	97400000	ID_0.01_3095	-0.265509122943	.	97000000	97400000	31,120,180
chr9	97400000	97920000	ID_0.01_3096	-0.562000857510	.	97400000	97920000	51,160,44
chr9	97920000	98280000	ID_0.01_3097	-0.561963504212	.	97920000	98280000	31,120,180
chr9	98280000	98960000	ID_0.01_3098	-0.104833413699	.	98280000	98960000	51,160,44
chr9	98960000	99440000	ID_0.01_3099	-0.449149734796	.	98960000	99440000	31,120,180
chr9	99440000	100160000	ID_0.01_3100	-0.343644522959	.	99440000	100160000	51,160,44
chr9	100160000	100400000	ID_0.01_3101	-0.282186674339	.	100160000	100400000	31,120,180
chr9	100400000	100680000	ID_0.01_3102	-0.387378716792	.	100400000	100680000	51,160,44
chr9	100680000	101080000	ID_0.01_3103	-0.217282129576	.	100680000	101080000	31,120,180
chr9	101080000	101560000	ID_0.01_3104	-0.328465246054	.	101080000	101560000	51,160,44
chr9	101560000	101920000	ID_0.01_3105	-0.527042303584	.	101560000	101920000	31,120,180
chr9	101920000	102560000	ID_0.01_3106	-0.325926295212	.	101920000	102560000	51,160,44
chr9	102560000	103040000	ID_0.01_3107	-0.257446978494	.	102560000	103040000	31,120,180
chr9	103040000	103360000	ID_0.01_3108	-0.141660410869	.	103040000	103360000	51,160,44
chr9	103360000	104160000	ID_0.01_3109	-0.678133424083	.	103360000	104160000	31,120,180
chr9	104160000	104360000	ID_0.01_3110	-0.493447919830	.	104160000	104360000	51,160,44
chr9	104360000	106160000	ID_0.01_3111	-0.361585305129	.	104360000	106160000	31,120,180
chr9	106160000	106920000	ID_0.01_3112	-0.221116125235	.	106160000	106920000	51,160,44
chr9	106920000	107520000	ID_0.01_3113	-0.273045419381	.	106920000	107520000	31,120,180
chr9	107520000	107920000	ID_0.01_3114	-0.761479757499	.	107520000	107920000	51,160,44
chr9	107920000	108200000	ID_0.01_3115	0.007867252841	.	107920000	108200000	31,120,180
chr9	108200000	108600000	ID_0.01_3116	-0.317887380794	.	108200000	108600000	51,160,44
chr9	108600000	109400000	ID_0.01_3117	-0.455981251044	.	108600000	109400000	31,120,180
chr9	109400000	109920000	ID_0.01_3118	0.128397002686	.	109400000	109920000	51,160,44
chr9	109920000	110200000	ID_0.01_3119	-0.174183501649	.	109920000	110200000	31,120,180
chr9	110200000	111040000	ID_0.01_3120	-0.553918673162	.	110200000	111040000	51,160,44
chr9	111040000	111600000	ID_0.01_3121	-0.049042018928	.	111040000	111600000	31,120,180
chr9	111600000	112280000	ID_0.01_3122	-0.483665525179	.	111600000	112280000	51,160,44
chr9	112280000	112640000	ID_0.01_3123	-0.408891890183	.	112280000	112640000	31,120,180
chr9	112640000	113000000	ID_0.01_3124	-0.419206125029	.	112640000	113000000	51,160,44
chr9	113000000	113400000	ID_0.01_3125	-0.498964712487	.	113000000	113400000	31,120,180
chr9	113400000	114080000	ID_0.01_3126	-0.375813214764	.	113400000	114080000	51,160,44
chr9	114080000	114840000	ID_0.01_3127	-0.484198654330	.	114080000	114840000	31,120,180
chr9	114840000	115160000	ID_0.01_3128	-0.487734504656	.	114840000	115160000	51,160,44
chr9	115160000	115600000	ID_0.01_3129	-0.295297749247	.	115160000	115600000	31,120,180
chr9	115600000	115960000	ID_0.01_3130	-0.288563874075	.	115600000	115960000	51,160,44
chr9	115960000	116440000	ID_0.01_3131	-0.418868678618	.	115960000	116440000	31,120,180
chr9	116440000	116840000	ID_0.01_3132	-0.443465651522	.	116440000	116840000	51,160,44
chr9	116840000	117080000	ID_0.01_3133	-0.160035220997	.	116840000	117080000	31,120,180
chr9	117080000	117440000	ID_0.01_3134	-0.402606444348	.	117080000	117440000	51,160,44
chr9	117440000	117800000	ID_0.01_3135	-0.154467645786	.	117440000	117800000	31,120,180
chr9	117800000	118320000	ID_0.01_3136	-0.278845628397	.	117800000	118320000	51,160,44
chr9	118320000	118920000	ID_0.01_3137	-0.612664628709	.	118320000	118920000	31,120,180
chr9	118920000	119440000	ID_0.01_3138	-0.269809825894	.	118920000	119440000	51,160,44
chr9	119440000	119840000	ID_0.01_3139	-0.679472692768	.	119440000	119840000	31,120,180
chr9	119840000	120360000	ID_0.01_3140	0.129588494772	.	119840000	120360000	51,160,44
chr9	120360000	120920000	ID_0.01_3141	-0.336709894076	.	120360000	120920000	31,120,180
chr9	120920000	121320000	ID_0.01_3142	-0.113832169411	.	120920000	121320000	51,160,44
chr9	121320000	122120000	ID_0.01_3143	-0.242737596393	.	121320000	122120000	31,120,180
chr9	122120000	122760000	ID_0.01_3144	-0.449418255274	.	122120000	122760000	51,160,44
chr9	122760000	123280000	ID_0.01_3145	0.062289583981	.	122760000	123280000	31,120,180
chr9	123280000	123960000	ID_0.01_3146	-0.447929675321	.	123280000	123960000	51,160,44
chr9	123960000	124280000	ID_0.01_3147	-0.221867732424	.	123960000	124280000	31,120,180
chr9	124280000	124840000	ID_0.01_3148	-0.397506074354	.	124280000	124840000	51,160,44
chr9	124840000	125240000	ID_0.01_3149	-0.513266898198	.	124840000	125240000	31,120,180
chr9	125240000	125600000	ID_0.01_3150	-0.253359843965	.	125240000	125600000	51,160,44
chr9	125600000	126160000	ID_0.01_3151	-0.689861921753	.	125600000	126160000	31,120,180
chr9	126160000	126800000	ID_0.01_3152	-0.470643530597	.	126160000	126800000	51,160,44
chr9	126800000	127160000	ID_0.01_3153	-0.262116221408	.	126800000	127160000	31,120,180
chr9	127160000	127640000	ID_0.01_3154	-0.469629691442	.	127160000	127640000	51,160,44
chr9	127640000	128160000	ID_0.01_3155	-0.406473109586	.	127640000	128160000	31,120,180
chr9	128160000	128760000	ID_0.01_3156	-0.587382292300	.	128160000	128760000	51,160,44
chr9	128760000	129280000	ID_0.01_3157	0.004340772120	.	128760000	129280000	31,120,180
chr9	129280000	129600000	ID_0.01_3158	0.068748068840	.	129280000	129600000	51,160,44
chr9	129600000	130000000	ID_0.01_3159	-0.365350519533	.	129600000	130000000	31,120,180
chr9	130000000	130200000	ID_0.01_3160	-0.130852554396	.	130000000	130200000	51,160,44
chr9	130200000	130680000	ID_0.01_3161	-0.283455854740	.	130200000	130680000	31,120,180
chr9	130680000	130880000	ID_0.01_3162	-0.067324946571	.	130680000	130880000	51,160,44
chr9	130880000	131400000	ID_0.01_3163	-0.221290670755	.	130880000	131400000	31,120,180
chr9	131400000	131880000	ID_0.01_3164	-0.057906777682	.	131400000	131880000	51,160,44
chr9	131880000	132400000	ID_0.01_3165	-0.402979169754	.	131880000	132400000	31,120,180
chr9	132400000	132600000	ID_0.01_3166	-0.552772336613	.	132400000	132600000	51,160,44
chr9	132600000	132880000	ID_0.01_3167	-0.387213453565	.	132600000	132880000	31,120,180
chr9	132880000	133560000	ID_0.01_3168	0.074276403688	.	132880000	133560000	51,160,44
chr9	133560000	133920000	ID_0.01_3169	-0.368042872644	.	133560000	133920000	31,120,180
chr9	133920000	134240000	ID_0.01_3170	-0.058015943349	.	133920000	134240000	51,160,44
chr9	134240000	134640000	ID_0.01_3171	-0.040632536283	.	134240000	134640000	31,120,180
chr9	134640000	135120000	ID_0.01_3172	-0.633971047844	.	134640000	135120000	51,160,44
chr9	135120000	135880000	ID_0.01_3173	-0.369145012902	.	135120000	135880000	31,120,180
chr9	135880000	136360000	ID_0.01_3174	-0.253342331385	.	135880000	136360000	51,160,44
chr9	136360000	136640000	ID_0.01_3175	-0.311003846020	.	136360000	136640000	31,120,180
chr9	136640000	137000000	ID_0.01_3176	-0.276340667563	.	136640000	137000000	51,160,44
chr9	137000000	137400000	ID_0.01_3177	-0.584937520391	.	137000000	137400000	31,120,180
chr9	137400000	139200000	ID_0.01_3178	-0.235830854088	.	137400000	139200000	51,160,44
chr9	139200000	139640000	ID_0.01_3179	-0.386811623211	.	139200000	139640000	31,120,180
chr9	139640000	140440000	ID_0.01_3180	-0.290364970835	.	139640000	140440000	51,160,44
chr9	140440000	140720000	ID_0.01_3181	-0.303637232236	.	140440000	140720000	31,120,180
chr10	520000	1120000	ID_0.01_3182	-0.039538746084	.	520000	1120000	51,160,44
chr10	1120000	1800000	ID_0.01_3183	-1.075901631556	.	1120000	1800000	31,120,180
chr10	1800000	2680000	ID_0.01_3184	-0.130056457204	.	1800000	2680000	51,160,44
chr10	2680000	3200000	ID_0.01_3185	0.037193168242	.	2680000	3200000	31,120,180
chr10	3200000	3840000	ID_0.01_3186	-0.884827025425	.	3200000	3840000	51,160,44
chr10	3840000	4880000	ID_0.01_3187	-0.388479210646	.	3840000	4880000	31,120,180
chr10	4880000	5440000	ID_0.01_3188	-0.896453803540	.	4880000	5440000	51,160,44
chr10	5440000	5680000	ID_0.01_3189	-0.633364884517	.	5440000	5680000	31,120,180
chr10	5680000	6440000	ID_0.01_3190	-0.231747174481	.	5680000	6440000	51,160,44
chr10	6440000	6720000	ID_0.01_3191	-0.482400560738	.	6440000	6720000	31,120,180
chr10	6720000	7160000	ID_0.01_3192	-0.055153941252	.	6720000	7160000	51,160,44
chr10	7160000	7560000	ID_0.01_3193	0.101116654265	.	7160000	7560000	31,120,180
chr10	7560000	7880000	ID_0.01_3194	-0.579914109029	.	7560000	7880000	51,160,44
chr10	7880000	8920000	ID_0.01_3195	-0.441383076535	.	7880000	8920000	31,120,180
chr10	8920000	9360000	ID_0.01_3196	-0.009335939458	.	8920000	9360000	51,160,44
chr10	9360000	10280000	ID_0.01_3197	-0.965922807978	.	9360000	10280000	31,120,180
chr10	10280000	10720000	ID_0.01_3198	-0.011238211530	.	10280000	10720000	51,160,44
chr10	10720000	11080000	ID_0.01_3199	-0.001701888747	.	10720000	11080000	31,120,180
chr10	11080000	11480000	ID_0.01_3200	-0.146990695800	.	11080000	11480000	51,160,44
chr10	11480000	11800000	ID_0.01_3201	-0.564801235850	.	11480000	11800000	31,120,180
chr10	11800000	12280000	ID_0.01_3202	-0.668581634383	.	11800000	12280000	51,160,44
chr10	12280000	12720000	ID_0.01_3203	-0.835241181215	.	12280000	12720000	31,120,180
chr10	12720000	13160000	ID_0.01_3204	-0.253466729479	.	12720000	13160000	51,160,44
chr10	13160000	13840000	ID_0.01_3205	-0.678747853161	.	13160000	13840000	31,120,180
chr10	13840000	14160000	ID_0.01_3206	-0.350456706585	.	13840000	14160000	51,160,44
chr10	14160000	14560000	ID_0.01_3207	0.147276128544	.	14160000	14560000	31,120,180
chr10	14560000	14920000	ID_0.01_3208	-0.564852409285	.	14560000	14920000	51,160,44
chr10	14920000	15440000	ID_0.01_3209	-0.577212469407	.	14920000	15440000	31,120,180
chr10	15440000	15920000	ID_0.01_3210	-0.705515068373	.	15440000	15920000	51,160,44
chr10	15920000	16840000	ID_0.01_3211	-0.681788882502	.	15920000	16840000	31,120,180
chr10	16840000	17280000	ID_0.01_3212	-0.956689488228	.	16840000	17280000	51,160,44
chr10	17280000	17640000	ID_0.01_3213	-0.276878862276	.	17280000	17640000	31,120,180
chr10	17640000	17960000	ID_0.01_3214	-0.119906791237	.	17640000	17960000	51,160,44
chr10	17960000	18520000	ID_0.01_3215	-0.496042355057	.	17960000	18520000	31,120,180
chr10	18520000	18960000	ID_0.01_3216	-0.703486014758	.	18520000	18960000	51,160,44
chr10	18960000	19680000	ID_0.01_3217	-0.557009172631	.	18960000	19680000	31,120,180
chr10	19680000	20080000	ID_0.01_3218	-0.206390199613	.	19680000	20080000	51,160,44
chr10	20080000	21120000	ID_0.01_3219	-0.531299115805	.	20080000	21120000	31,120,180
chr10	21120000	21560000	ID_0.01_3220	-0.744388889646	.	21120000	21560000	51,160,44
chr10	21560000	21800000	ID_0.01_3221	-0.252730812157	.	21560000	21800000	31,120,180
chr10	21800000	22280000	ID_0.01_3222	-0.241171406653	.	21800000	22280000	51,160,44
chr10	22280000	22600000	ID_0.01_3223	-0.655807845140	.	22280000	22600000	31,120,180
chr10	22600000	22840000	ID_0.01_3224	-0.087085412180	.	22600000	22840000	51,160,44
chr10	22840000	23360000	ID_0.01_3225	-0.060947044095	.	22840000	23360000	31,120,180
chr10	23360000	24880000	ID_0.01_3226	-0.737514972388	.	23360000	24880000	51,160,44
chr10	24880000	25400000	ID_0.01_3227	-0.871646992950	.	24880000	25400000	31,120,180
chr10	25400000	26000000	ID_0.01_3228	-0.620307205499	.	25400000	26000000	51,160,44
chr10	26000000	26560000	ID_0.01_3229	-0.790746414915	.	26000000	26560000	31,120,180
chr10	26560000	26960000	ID_0.01_3230	-0.290306677670	.	26560000	26960000	51,160,44
chr10	26960000	27640000	ID_0.01_3231	-0.458413819647	.	26960000	27640000	31,120,180
chr10	27640000	28040000	ID_0.01_3232	-0.398189871623	.	27640000	28040000	51,160,44
chr10	28040000	28920000	ID_0.01_3233	-0.368038039848	.	28040000	28920000	31,120,180
chr10	28920000	29640000	ID_0.01_3234	-0.878733590315	.	28920000	29640000	51,160,44
chr10	29640000	30320000	ID_0.01_3235	-0.768975870772	.	29640000	30320000	31,120,180
chr10	30320000	30640000	ID_0.01_3236	-0.320691479143	.	30320000	30640000	51,160,44
chr10	30640000	30960000	ID_0.01_3237	-0.523686117221	.	30640000	30960000	31,120,180
chr10	30960000	31760000	ID_0.01_3238	-0.826534682693	.	30960000	31760000	51,160,44
chr10	31760000	32120000	ID_0.01_3239	-0.004517528838	.	31760000	32120000	31,120,180
chr10	32120000	32680000	ID_0.01_3240	-0.488468345267	.	32120000	32680000	51,160,44
chr10	32680000	33080000	ID_0.01_3241	-0.498884174541	.	32680000	33080000	31,120,180
chr10	33080000	33440000	ID_0.01_3242	-0.194325166653	.	33080000	33440000	51,160,44
chr10	33440000	34320000	ID_0.01_3243	-0.335790680985	.	33440000	34320000	31,120,180
chr10	34320000	34920000	ID_0.01_3244	0.082523628840	.	34320000	34920000	51,160,44
chr10	34920000	35520000	ID_0.01_3245	-0.739569049516	.	34920000	35520000	31,120,180
chr10	35520000	35920000	ID_0.01_3246	-0.442204615396	.	35520000	35920000	51,160,44
chr10	35920000	36320000	ID_0.01_3247	-0.922384771162	.	35920000	36320000	31,120,180
chr10	36320000	37160000	ID_0.01_3248	-0.001477482786	.	36320000	37160000	51,160,44
chr10	37160000	37640000	ID_0.01_3249	-0.748964632235	.	37160000	37640000	31,120,180
chr10	37640000	38080000	ID_0.01_3250	-0.135897183041	.	37640000	38080000	51,160,44
chr10	38080000	42600000	ID_0.01_3251	-0.167240300514	.	38080000	42600000	31,120,180
chr10	42600000	43320000	ID_0.01_3252	-1.186105602756	.	42600000	43320000	51,160,44
chr10	43320000	44160000	ID_0.01_3253	-0.333909821497	.	43320000	44160000	31,120,180
chr10	44160000	44880000	ID_0.01_3254	-0.556789686382	.	44160000	44880000	51,160,44
chr10	44880000	45400000	ID_0.01_3255	-0.182222115808	.	44880000	45400000	31,120,180
chr10	45400000	46440000	ID_0.01_3256	-0.685799516834	.	45400000	46440000	51,160,44
chr10	46440000	49880000	ID_0.01_3257	-1.495889832829	.	46440000	49880000	31,120,180
chr10	49880000	50760000	ID_0.01_3258	-0.480202930413	.	49880000	50760000	51,160,44
chr10	50760000	52000000	ID_0.01_3259	-0.655327711563	.	50760000	52000000	31,120,180
chr10	52000000	52520000	ID_0.01_3260	-0.591692792992	.	52000000	52520000	51,160,44
chr10	52520000	52760000	ID_0.01_3261	-0.667455523779	.	52520000	52760000	31,120,180
chr10	52760000	53200000	ID_0.01_3262	-0.916020541279	.	52760000	53200000	51,160,44
chr10	53200000	53720000	ID_0.01_3263	-0.426997736936	.	53200000	53720000	31,120,180
chr10	53720000	54000000	ID_0.01_3264	-0.400697433464	.	53720000	54000000	51,160,44
chr10	54000000	54560000	ID_0.01_3265	-0.789883709009	.	54000000	54560000	31,120,180
chr10	54560000	55000000	ID_0.01_3266	-0.875347578883	.	54560000	55000000	51,160,44
chr10	55000000	55360000	ID_0.01_3267	-0.172698286514	.	55000000	55360000	31,120,180
chr10	55360000	56200000	ID_0.01_3268	-0.450539023902	.	55360000	56200000	51,160,44
chr10	56200000	56840000	ID_0.01_3269	-0.457692966630	.	56200000	56840000	31,120,180
chr10	56840000	57520000	ID_0.01_3270	-0.496517154768	.	56840000	57520000	51,160,44
chr10	57520000	58120000	ID_0.01_3271	-0.559938021055	.	57520000	58120000	31,120,180
chr10	58120000	58560000	ID_0.01_3272	-0.323727400610	.	58120000	58560000	51,160,44
chr10	58560000	59080000	ID_0.01_3273	-0.272110313732	.	58560000	59080000	31,120,180
chr10	59080000	59400000	ID_0.01_3274	-0.322391421458	.	59080000	59400000	51,160,44
chr10	59400000	59920000	ID_0.01_3275	-0.425508881625	.	59400000	59920000	31,120,180
chr10	59920000	60560000	ID_0.01_3276	-0.772915890508	.	59920000	60560000	51,160,44
chr10	60560000	61000000	ID_0.01_3277	-0.352363321357	.	60560000	61000000	31,120,180
chr10	61000000	61360000	ID_0.01_3278	-0.334412266102	.	61000000	61360000	51,160,44
chr10	61360000	61840000	ID_0.01_3279	-0.492227226781	.	61360000	61840000	31,120,180
chr10	61840000	62200000	ID_0.01_3280	-0.595411997958	.	61840000	62200000	51,160,44
chr10	62200000	62560000	ID_0.01_3281	-0.303842357545	.	62200000	62560000	31,120,180
chr10	62560000	63040000	ID_0.01_3282	-0.724072971819	.	62560000	63040000	51,160,44
chr10	63040000	64200000	ID_0.01_3283	-0.102052058461	.	63040000	64200000	31,120,180
chr10	64200000	64920000	ID_0.01_3284	-0.345849455228	.	64200000	64920000	51,160,44
chr10	64920000	65600000	ID_0.01_3285	-1.093162117057	.	64920000	65600000	31,120,180
chr10	65600000	66440000	ID_0.01_3286	-0.887367499092	.	65600000	66440000	51,160,44
chr10	66440000	67960000	ID_0.01_3287	-0.338392275309	.	66440000	67960000	31,120,180
chr10	67960000	68680000	ID_0.01_3288	-0.620430700404	.	67960000	68680000	51,160,44
chr10	68680000	69600000	ID_0.01_3289	-0.699226753534	.	68680000	69600000	31,120,180
chr10	69600000	70120000	ID_0.01_3290	-0.716741405551	.	69600000	70120000	51,160,44
chr10	70120000	70680000	ID_0.01_3291	-0.643186876634	.	70120000	70680000	31,120,180
chr10	70680000	71160000	ID_0.01_3292	-0.529814446620	.	70680000	71160000	51,160,44
chr10	71160000	71840000	ID_0.01_3293	-0.280898253005	.	71160000	71840000	31,120,180
chr10	71840000	72200000	ID_0.01_3294	-0.499835481878	.	71840000	72200000	51,160,44
chr10	72200000	72680000	ID_0.01_3295	-0.533025950963	.	72200000	72680000	31,120,180
chr10	72680000	73040000	ID_0.01_3296	-0.733110691829	.	72680000	73040000	51,160,44
chr10	73040000	74120000	ID_0.01_3297	0.059743721487	.	73040000	74120000	31,120,180
chr10	74120000	74600000	ID_0.01_3298	-1.038789510422	.	74120000	74600000	51,160,44
chr10	74600000	75000000	ID_0.01_3299	-0.043190901948	.	74600000	75000000	31,120,180
chr10	75000000	75520000	ID_0.01_3300	-0.509072672408	.	75000000	75520000	51,160,44
chr10	75520000	76000000	ID_0.01_3301	-0.567088723778	.	75520000	76000000	31,120,180
chr10	76000000	76480000	ID_0.01_3302	-0.752105967502	.	76000000	76480000	51,160,44
chr10	76480000	77160000	ID_0.01_3303	0.045799771917	.	76480000	77160000	31,120,180
chr10	77160000	77800000	ID_0.01_3304	-0.929846457750	.	77160000	77800000	51,160,44
chr10	77800000	78320000	ID_0.01_3305	-0.462080754318	.	77800000	78320000	31,120,180
chr10	78320000	78920000	ID_0.01_3306	-0.203378689837	.	78320000	78920000	51,160,44
chr10	78920000	79480000	ID_0.01_3307	-0.882183094720	.	78920000	79480000	31,120,180
chr10	79480000	79800000	ID_0.01_3308	-0.536306654242	.	79480000	79800000	51,160,44
chr10	79800000	80360000	ID_0.01_3309	-1.003536474708	.	79800000	80360000	31,120,180
chr10	80360000	80960000	ID_0.01_3310	0.108161948342	.	80360000	80960000	51,160,44
chr10	80960000	81280000	ID_0.01_3311	-0.568758046380	.	80960000	81280000	31,120,180
chr10	81280000	82000000	ID_0.01_3312	-0.732849543591	.	81280000	82000000	51,160,44
chr10	82000000	82400000	ID_0.01_3313	-0.782201653122	.	82000000	82400000	31,120,180
chr10	82400000	82800000	ID_0.01_3314	-0.390769021643	.	82400000	82800000	51,160,44
chr10	82800000	83600000	ID_0.01_3315	-0.419441503286	.	82800000	83600000	31,120,180
chr10	83600000	84160000	ID_0.01_3316	-0.421264784192	.	83600000	84160000	51,160,44
chr10	84160000	84560000	ID_0.01_3317	-0.227085570601	.	84160000	84560000	31,120,180
chr10	84560000	85120000	ID_0.01_3318	-0.319827385673	.	84560000	85120000	51,160,44
chr10	85120000	86000000	ID_0.01_3319	-0.180301598423	.	85120000	86000000	31,120,180
chr10	86000000	86320000	ID_0.01_3320	-0.749478671525	.	86000000	86320000	51,160,44
chr10	86320000	87280000	ID_0.01_3321	-0.579573865679	.	86320000	87280000	31,120,180
chr10	87280000	87840000	ID_0.01_3322	-0.235751146322	.	87280000	87840000	51,160,44
chr10	87840000	88120000	ID_0.01_3323	-0.491309623664	.	87840000	88120000	31,120,180
chr10	88120000	88440000	ID_0.01_3324	-0.519920572665	.	88120000	88440000	51,160,44
chr10	88440000	89240000	ID_0.01_3325	-0.255068009074	.	88440000	89240000	31,120,180
chr10	89240000	89560000	ID_0.01_3326	-0.218670621361	.	89240000	89560000	51,160,44
chr10	89560000	90320000	ID_0.01_3327	-0.478144554482	.	89560000	90320000	31,120,180
chr10	90320000	91000000	ID_0.01_3328	-0.206196618197	.	90320000	91000000	51,160,44
chr10	91000000	91520000	ID_0.01_3329	-0.526862580319	.	91000000	91520000	31,120,180
chr10	91520000	92640000	ID_0.01_3330	-0.671456269864	.	91520000	92640000	51,160,44
chr10	92640000	93040000	ID_0.01_3331	-0.585208252659	.	92640000	93040000	31,120,180
chr10	93040000	93720000	ID_0.01_3332	-0.592490155056	.	93040000	93720000	51,160,44
chr10	93720000	94200000	ID_0.01_3333	-0.630927374387	.	93720000	94200000	31,120,180
chr10	94200000	95080000	ID_0.01_3334	-0.397979743041	.	94200000	95080000	51,160,44
chr10	95080000	95280000	ID_0.01_3335	-0.137721182298	.	95080000	95280000	31,120,180
chr10	95280000	95640000	ID_0.01_3336	-0.467622344596	.	95280000	95640000	51,160,44
chr10	95640000	96360000	ID_0.01_3337	-0.410869098417	.	95640000	96360000	31,120,180
chr10	96360000	96920000	ID_0.01_3338	-0.793934087120	.	96360000	96920000	51,160,44
chr10	96920000	97400000	ID_0.01_3339	-0.379766036658	.	96920000	97400000	31,120,180
chr10	97400000	97680000	ID_0.01_3340	-0.394740562760	.	97400000	97680000	51,160,44
chr10	97680000	98120000	ID_0.01_3341	-0.221567916303	.	97680000	98120000	31,120,180
chr10	98120000	98760000	ID_0.01_3342	-0.608813787012	.	98120000	98760000	51,160,44
chr10	98760000	99160000	ID_0.01_3343	-0.196231519434	.	98760000	99160000	31,120,180
chr10	99160000	99520000	ID_0.01_3344	-0.354143789633	.	99160000	99520000	51,160,44
chr10	99520000	100120000	ID_0.01_3345	-0.819066393838	.	99520000	100120000	31,120,180
chr10	100120000	100480000	ID_0.01_3346	-0.849349017875	.	100120000	100480000	51,160,44
chr10	100480000	101120000	ID_0.01_3347	-0.043487950493	.	100480000	101120000	31,120,180
chr10	101120000	101480000	ID_0.01_3348	-0.398906262227	.	101120000	101480000	51,160,44
chr10	101480000	101960000	ID_0.01_3349	-0.342209280999	.	101480000	101960000	31,120,180
chr10	101960000	102280000	ID_0.01_3350	-0.392342006939	.	101960000	102280000	51,160,44
chr10	102280000	102920000	ID_0.01_3351	-0.310330288708	.	102280000	102920000	31,120,180
chr10	102920000	103320000	ID_0.01_3352	-0.368735260330	.	102920000	103320000	51,160,44
chr10	103320000	103560000	ID_0.01_3353	-0.208282179713	.	103320000	103560000	31,120,180
chr10	103560000	103880000	ID_0.01_3354	-0.417643439502	.	103560000	103880000	51,160,44
chr10	103880000	105120000	ID_0.01_3355	-0.590364648163	.	103880000	105120000	31,120,180
chr10	105120000	106040000	ID_0.01_3356	-0.252937016470	.	105120000	106040000	51,160,44
chr10	106040000	106400000	ID_0.01_3357	-0.584511670821	.	106040000	106400000	31,120,180
chr10	106400000	106720000	ID_0.01_3358	-0.179888336782	.	106400000	106720000	51,160,44
chr10	106720000	107520000	ID_0.01_3359	0.035341969187	.	106720000	107520000	31,120,180
chr10	107520000	107960000	ID_0.01_3360	-0.249507991717	.	107520000	107960000	51,160,44
chr10	107960000	108400000	ID_0.01_3361	-0.289750884034	.	107960000	108400000	31,120,180
chr10	108400000	109600000	ID_0.01_3362	-0.723072191449	.	108400000	109600000	51,160,44
chr10	109600000	109880000	ID_0.01_3363	-0.388755708262	.	109600000	109880000	31,120,180
chr10	109880000	110280000	ID_0.01_3364	-0.166597615992	.	109880000	110280000	51,160,44
chr10	110280000	110720000	ID_0.01_3365	-0.228803430874	.	110280000	110720000	31,120,180
chr10	110720000	111640000	ID_0.01_3366	-0.278509350224	.	110720000	111640000	51,160,44
chr10	111640000	112040000	ID_0.01_3367	-0.949747104592	.	111640000	112040000	31,120,180
chr10	112040000	112360000	ID_0.01_3368	-0.628115450151	.	112040000	112360000	51,160,44
chr10	112360000	112800000	ID_0.01_3369	-0.560979931759	.	112360000	112800000	31,120,180
chr10	112800000	113120000	ID_0.01_3370	-0.536156848072	.	112800000	113120000	51,160,44
chr10	113120000	113400000	ID_0.01_3371	0.030890648828	.	113120000	113400000	31,120,180
chr10	113400000	113880000	ID_0.01_3372	-0.038129662663	.	113400000	113880000	51,160,44
chr10	113880000	114240000	ID_0.01_3373	-0.247875768235	.	113880000	114240000	31,120,180
chr10	114240000	114920000	ID_0.01_3374	-0.735066622771	.	114240000	114920000	51,160,44
chr10	114920000	115440000	ID_0.01_3375	-0.421485004715	.	114920000	115440000	31,120,180
chr10	115440000	116200000	ID_0.01_3376	-0.823318936261	.	115440000	116200000	51,160,44
chr10	116200000	116600000	ID_0.01_3377	-0.079420091651	.	116200000	116600000	31,120,180
chr10	116600000	116920000	ID_0.01_3378	-0.373696911727	.	116600000	116920000	51,160,44
chr10	116920000	117520000	ID_0.01_3379	-0.439846487026	.	116920000	117520000	31,120,180
chr10	117520000	118160000	ID_0.01_3380	-0.376951602473	.	117520000	118160000	51,160,44
chr10	118160000	118960000	ID_0.01_3381	-0.780921984858	.	118160000	118960000	31,120,180
chr10	118960000	119280000	ID_0.01_3382	-0.795884398681	.	118960000	119280000	51,160,44
chr10	119280000	119600000	ID_0.01_3383	-0.419811619578	.	119280000	119600000	31,120,180
chr10	119600000	120000000	ID_0.01_3384	0.072215925107	.	119600000	120000000	51,160,44
chr10	120000000	120320000	ID_0.01_3385	-0.341660383535	.	120000000	120320000	31,120,180
chr10	120320000	120920000	ID_0.01_3386	-0.410469966661	.	120320000	120920000	51,160,44
chr10	120920000	121360000	ID_0.01_3387	-0.422519458336	.	120920000	121360000	31,120,180
chr10	121360000	121680000	ID_0.01_3388	-0.329737927995	.	121360000	121680000	51,160,44
chr10	121680000	122680000	ID_0.01_3389	-0.501801876278	.	121680000	122680000	31,120,180
chr10	122680000	123680000	ID_0.01_3390	-1.047740080103	.	122680000	123680000	51,160,44
chr10	123680000	124840000	ID_0.01_3391	-0.307594121481	.	123680000	124840000	31,120,180
chr10	124840000	125320000	ID_0.01_3392	-0.269132447529	.	124840000	125320000	51,160,44
chr10	125320000	125720000	ID_0.01_3393	-0.207202338823	.	125320000	125720000	31,120,180
chr10	125720000	126080000	ID_0.01_3394	-0.398927454526	.	125720000	126080000	51,160,44
chr10	126080000	126680000	ID_0.01_3395	-0.774245836632	.	126080000	126680000	31,120,180
chr10	126680000	127520000	ID_0.01_3396	-0.495732612689	.	126680000	127520000	51,160,44
chr10	127520000	128200000	ID_0.01_3397	-0.784699911571	.	127520000	128200000	31,120,180
chr10	128200000	128880000	ID_0.01_3398	-0.319907365913	.	128200000	128880000	51,160,44
chr10	128880000	129280000	ID_0.01_3399	-0.158105205434	.	128880000	129280000	31,120,180
chr10	129280000	129640000	ID_0.01_3400	-0.347715298181	.	129280000	129640000	51,160,44
chr10	129640000	129960000	ID_0.01_3401	-0.266763363570	.	129640000	129960000	31,120,180
chr10	129960000	130800000	ID_0.01_3402	-0.677563078629	.	129960000	130800000	51,160,44
chr10	130800000	131160000	ID_0.01_3403	-0.508522152138	.	130800000	131160000	31,120,180
chr10	131160000	132000000	ID_0.01_3404	0.150626482889	.	131160000	132000000	51,160,44
chr10	132000000	133600000	ID_0.01_3405	-0.794360983370	.	132000000	133600000	31,120,180
chr10	133600000	134640000	ID_0.01_3406	-0.309387188928	.	133600000	134640000	51,160,44
chr11	560000	1600000	ID_0.01_3407	-0.583537912738	.	560000	1600000	31,120,180
chr11	1600000	2200000	ID_0.01_3408	-0.568029083169	.	1600000	2200000	51,160,44
chr11	2200000	2560000	ID_0.01_3409	-0.313595230462	.	2200000	2560000	31,120,180
chr11	2560000	2920000	ID_0.01_3410	-0.582765461385	.	2560000	2920000	51,160,44
chr11	2920000	4200000	ID_0.01_3411	-0.621162166725	.	2920000	4200000	31,120,180
chr11	4200000	4640000	ID_0.01_3412	-1.052618438872	.	4200000	4640000	51,160,44
chr11	4640000	5080000	ID_0.01_3413	-0.667384199053	.	4640000	5080000	31,120,180
chr11	5080000	5440000	ID_0.01_3414	-0.430598811948	.	5080000	5440000	51,160,44
chr11	5440000	5840000	ID_0.01_3415	-0.265213711713	.	5440000	5840000	31,120,180
chr11	5840000	6360000	ID_0.01_3416	-0.448820040059	.	5840000	6360000	51,160,44
chr11	6360000	6760000	ID_0.01_3417	-0.439747253210	.	6360000	6760000	31,120,180
chr11	6760000	7120000	ID_0.01_3418	-0.634799235435	.	6760000	7120000	51,160,44
chr11	7120000	7480000	ID_0.01_3419	-0.249490158045	.	7120000	7480000	31,120,180
chr11	7480000	7720000	ID_0.01_3420	0.045420139955	.	7480000	7720000	51,160,44
chr11	7720000	8160000	ID_0.01_3421	-0.386819068708	.	7720000	8160000	31,120,180
chr11	8160000	8680000	ID_0.01_3422	-0.290606594620	.	8160000	8680000	51,160,44
chr11	8680000	9000000	ID_0.01_3423	-0.238357049292	.	8680000	9000000	31,120,180
chr11	9000000	9800000	ID_0.01_3424	-0.399301721412	.	9000000	9800000	51,160,44
chr11	9800000	10400000	ID_0.01_3425	-0.177636080228	.	9800000	10400000	31,120,180
chr11	10400000	10760000	ID_0.01_3426	-0.457319111926	.	10400000	10760000	51,160,44
chr11	10760000	11040000	ID_0.01_3427	-0.845572599647	.	10760000	11040000	31,120,180
chr11	11040000	11320000	ID_0.01_3428	-0.037359721948	.	11040000	11320000	51,160,44
chr11	11320000	11800000	ID_0.01_3429	0.031900326672	.	11320000	11800000	31,120,180
chr11	11800000	12320000	ID_0.01_3430	-0.550585780911	.	11800000	12320000	51,160,44
chr11	12320000	12920000	ID_0.01_3431	-1.056547284156	.	12320000	12920000	31,120,180
chr11	12920000	13480000	ID_0.01_3432	-0.731788659974	.	12920000	13480000	51,160,44
chr11	13480000	13760000	ID_0.01_3433	-0.198859674409	.	13480000	13760000	31,120,180
chr11	13760000	14280000	ID_0.01_3434	-0.822297933017	.	13760000	14280000	51,160,44
chr11	14280000	14520000	ID_0.01_3435	-0.822981742225	.	14280000	14520000	31,120,180
chr11	14520000	15280000	ID_0.01_3436	-0.957721701356	.	14520000	15280000	51,160,44
chr11	15280000	15640000	ID_0.01_3437	-0.401545180356	.	15280000	15640000	31,120,180
chr11	15640000	16000000	ID_0.01_3438	-0.544483897230	.	15640000	16000000	51,160,44
chr11	16000000	16640000	ID_0.01_3439	0.187480513887	.	16000000	16640000	31,120,180
chr11	16640000	17240000	ID_0.01_3440	-0.920675465935	.	16640000	17240000	51,160,44
chr11	17240000	18160000	ID_0.01_3441	-0.433044826712	.	17240000	18160000	31,120,180
chr11	18160000	18800000	ID_0.01_3442	-0.564326996866	.	18160000	18800000	51,160,44
chr11	18800000	19080000	ID_0.01_3443	-0.660585504240	.	18800000	19080000	31,120,180
chr11	19080000	19560000	ID_0.01_3444	-0.726993399442	.	19080000	19560000	51,160,44
chr11	19560000	19920000	ID_0.01_3445	-0.240515046484	.	19560000	19920000	31,120,180
chr11	19920000	20640000	ID_0.01_3446	-0.458865432660	.	19920000	20640000	51,160,44
chr11	20640000	21560000	ID_0.01_3447	-0.812863029169	.	20640000	21560000	31,120,180
chr11	21560000	22160000	ID_0.01_3448	-0.096512992449	.	21560000	22160000	51,160,44
chr11	22160000	22880000	ID_0.01_3449	-0.640589105200	.	22160000	22880000	31,120,180
chr11	22880000	23560000	ID_0.01_3450	-1.031040482435	.	22880000	23560000	51,160,44
chr11	23560000	25960000	ID_0.01_3451	-0.546737069092	.	23560000	25960000	31,120,180
chr11	25960000	26320000	ID_0.01_3452	-0.425699102805	.	25960000	26320000	51,160,44
chr11	26320000	26760000	ID_0.01_3453	-0.924209104944	.	26320000	26760000	31,120,180
chr11	26760000	27200000	ID_0.01_3454	-0.379386696725	.	26760000	27200000	51,160,44
chr11	27200000	27520000	ID_0.01_3455	-0.637100473748	.	27200000	27520000	31,120,180
chr11	27520000	28120000	ID_0.01_3456	-1.049342653001	.	27520000	28120000	51,160,44
chr11	28120000	28720000	ID_0.01_3457	-0.394640910291	.	28120000	28720000	31,120,180
chr11	28720000	29360000	ID_0.01_3458	-0.263405327518	.	28720000	29360000	51,160,44
chr11	29360000	30360000	ID_0.01_3459	-1.086333853578	.	29360000	30360000	31,120,180
chr11	30360000	30960000	ID_0.01_3460	-0.788980919999	.	30360000	30960000	51,160,44
chr11	30960000	31400000	ID_0.01_3461	-0.823781281116	.	30960000	31400000	31,120,180
chr11	31400000	32320000	ID_0.01_3462	-0.334843037393	.	31400000	32320000	51,160,44
chr11	32320000	32800000	ID_0.01_3463	-0.781096182259	.	32320000	32800000	31,120,180
chr11	32800000	33160000	ID_0.01_3464	-0.306544199813	.	32800000	33160000	51,160,44
chr11	33160000	33360000	ID_0.01_3465	-0.333135498491	.	33160000	33360000	31,120,180
chr11	33360000	33800000	ID_0.01_3466	-0.309205264086	.	33360000	33800000	51,160,44
chr11	33800000	34160000	ID_0.01_3467	-0.658133465825	.	33800000	34160000	31,120,180
chr11	34160000	34520000	ID_0.01_3468	-0.366689941895	.	34160000	34520000	51,160,44
chr11	34520000	34920000	ID_0.01_3469	-0.567416739062	.	34520000	34920000	31,120,180
chr11	34920000	35600000	ID_0.01_3470	-0.685961566814	.	34920000	35600000	51,160,44
chr11	35600000	36280000	ID_0.01_3471	-0.637493859420	.	35600000	36280000	31,120,180
chr11	36280000	36520000	ID_0.01_3472	-0.514130596731	.	36280000	36520000	51,160,44
chr11	36520000	37880000	ID_0.01_3473	-0.640062764753	.	36520000	37880000	31,120,180
chr11	37880000	38280000	ID_0.01_3474	-0.472984157787	.	37880000	38280000	51,160,44
chr11	38280000	38840000	ID_0.01_3475	-0.179687731707	.	38280000	38840000	31,120,180
chr11	38840000	39400000	ID_0.01_3476	-0.778490650462	.	38840000	39400000	51,160,44
chr11	39400000	40320000	ID_0.01_3477	-0.487473129576	.	39400000	40320000	31,120,180
chr11	40320000	41240000	ID_0.01_3478	-0.879562149902	.	40320000	41240000	51,160,44
chr11	41240000	41480000	ID_0.01_3479	-0.506724670100	.	41240000	41480000	31,120,180
chr11	41480000	42560000	ID_0.01_3480	-0.507045632576	.	41480000	42560000	51,160,44
chr11	42560000	43320000	ID_0.01_3481	-0.574441879774	.	42560000	43320000	31,120,180
chr11	43320000	43480000	ID_0.01_3482	-0.843426496733	.	43320000	43480000	51,160,44
chr11	43480000	44080000	ID_0.01_3483	-0.651900745038	.	43480000	44080000	31,120,180
chr11	44080000	44640000	ID_0.01_3484	-0.655274693815	.	44080000	44640000	51,160,44
chr11	44640000	44960000	ID_0.01_3485	-0.012735893385	.	44640000	44960000	31,120,180
chr11	44960000	45360000	ID_0.01_3486	-0.061566903110	.	44960000	45360000	51,160,44
chr11	45360000	45800000	ID_0.01_3487	-0.228239818072	.	45360000	45800000	31,120,180
chr11	45800000	46400000	ID_0.01_3488	-0.883189522912	.	45800000	46400000	51,160,44
chr11	46400000	46880000	ID_0.01_3489	-0.597356585008	.	46400000	46880000	31,120,180
chr11	46880000	47200000	ID_0.01_3490	-0.465612918757	.	46880000	47200000	51,160,44
chr11	47200000	47840000	ID_0.01_3491	-0.396877016444	.	47200000	47840000	31,120,180
chr11	47840000	48200000	ID_0.01_3492	-0.141510210863	.	47840000	48200000	51,160,44
chr11	48200000	48720000	ID_0.01_3493	-1.136787288296	.	48200000	48720000	31,120,180
chr11	48720000	49560000	ID_0.01_3494	-0.431467942676	.	48720000	49560000	51,160,44
chr11	49560000	50040000	ID_0.01_3495	-0.435005324214	.	49560000	50040000	31,120,180
chr11	50040000	50940000	ID_0.01_3496	-0.576562486210	.	50040000	50940000	51,160,44
chr11	50940000	51360000	ID_0.01_3497	-1.469025401793	.	50940000	51360000	31,120,180
chr11	51360000	55520000	ID_0.01_3498	-0.520957616279	.	51360000	55520000	51,160,44
chr11	55520000	56560000	ID_0.01_3499	-0.553514814219	.	55520000	56560000	31,120,180
chr11	56560000	57080000	ID_0.01_3500	-0.645682659844	.	56560000	57080000	51,160,44
chr11	57080000	57600000	ID_0.01_3501	-0.458610639970	.	57080000	57600000	31,120,180
chr11	57600000	58280000	ID_0.01_3502	-0.546028980261	.	57600000	58280000	51,160,44
chr11	58280000	58880000	ID_0.01_3503	-0.601543961958	.	58280000	58880000	31,120,180
chr11	58880000	59280000	ID_0.01_3504	-0.431048436561	.	58880000	59280000	51,160,44
chr11	59280000	59600000	ID_0.01_3505	-0.656991933928	.	59280000	59600000	31,120,180
chr11	59600000	60040000	ID_0.01_3506	-0.249022688475	.	59600000	60040000	51,160,44
chr11	60040000	60520000	ID_0.01_3507	-0.452535339779	.	60040000	60520000	31,120,180
chr11	60520000	61160000	ID_0.01_3508	-0.707030575689	.	60520000	61160000	51,160,44
chr11	61160000	61560000	ID_0.01_3509	-0.435275398355	.	61160000	61560000	31,120,180
chr11	61560000	61920000	ID_0.01_3510	-0.538302683648	.	61560000	61920000	51,160,44
chr11	61920000	62640000	ID_0.01_3511	-0.468948286496	.	61920000	62640000	31,120,180
chr11	62640000	63240000	ID_0.01_3512	-0.837416299805	.	62640000	63240000	51,160,44
chr11	63240000	64120000	ID_0.01_3513	-0.197413435547	.	63240000	64120000	31,120,180
chr11	64120000	64520000	ID_0.01_3514	-0.872797831282	.	64120000	64520000	51,160,44
chr11	64520000	64880000	ID_0.01_3515	-0.745790207182	.	64520000	64880000	31,120,180
chr11	64880000	65360000	ID_0.01_3516	-0.232822527404	.	64880000	65360000	51,160,44
chr11	65360000	65760000	ID_0.01_3517	-0.402342361702	.	65360000	65760000	31,120,180
chr11	65760000	66040000	ID_0.01_3518	0.012902624769	.	65760000	66040000	51,160,44
chr11	66040000	67120000	ID_0.01_3519	-0.578278767516	.	66040000	67120000	31,120,180
chr11	67120000	67760000	ID_0.01_3520	-0.399453445718	.	67120000	67760000	51,160,44
chr11	67760000	68360000	ID_0.01_3521	-0.541582002172	.	67760000	68360000	31,120,180
chr11	68360000	68840000	ID_0.01_3522	-0.337647783052	.	68360000	68840000	51,160,44
chr11	68840000	69480000	ID_0.01_3523	-0.765490105249	.	68840000	69480000	31,120,180
chr11	69480000	70040000	ID_0.01_3524	-0.999374769354	.	69480000	70040000	51,160,44
chr11	70040000	70280000	ID_0.01_3525	-0.625189163040	.	70040000	70280000	31,120,180
chr11	70280000	70800000	ID_0.01_3526	-0.825943076361	.	70280000	70800000	51,160,44
chr11	70800000	71160000	ID_0.01_3527	-0.469349885180	.	70800000	71160000	31,120,180
chr11	71160000	71560000	ID_0.01_3528	-0.344360996985	.	71160000	71560000	51,160,44
chr11	71560000	72160000	ID_0.01_3529	-0.373997402678	.	71560000	72160000	31,120,180
chr11	72160000	72520000	ID_0.01_3530	-0.591379753494	.	72160000	72520000	51,160,44
chr11	72520000	73080000	ID_0.01_3531	-0.556562951849	.	72520000	73080000	31,120,180
chr11	73080000	73400000	ID_0.01_3532	-0.583295662259	.	73080000	73400000	51,160,44
chr11	73400000	73640000	ID_0.01_3533	-0.328909666432	.	73400000	73640000	31,120,180
chr11	73640000	73960000	ID_0.01_3534	-0.531941427156	.	73640000	73960000	51,160,44
chr11	73960000	74600000	ID_0.01_3535	-0.293232980292	.	73960000	74600000	31,120,180
chr11	74600000	74960000	ID_0.01_3536	-0.393051441437	.	74600000	74960000	51,160,44
chr11	74960000	75600000	ID_0.01_3537	-0.655184500095	.	74960000	75600000	31,120,180
chr11	75600000	75880000	ID_0.01_3538	-0.146781369109	.	75600000	75880000	51,160,44
chr11	75880000	76400000	ID_0.01_3539	-0.406445254926	.	75880000	76400000	31,120,180
chr11	76400000	76920000	ID_0.01_3540	-0.515778183507	.	76400000	76920000	51,160,44
chr11	76920000	77360000	ID_0.01_3541	-0.293095629977	.	76920000	77360000	31,120,180
chr11	77360000	77800000	ID_0.01_3542	-0.701343250173	.	77360000	77800000	51,160,44
chr11	77800000	78320000	ID_0.01_3543	-0.664364144828	.	77800000	78320000	31,120,180
chr11	78320000	78800000	ID_0.01_3544	-0.983316516665	.	78320000	78800000	51,160,44
chr11	78800000	79200000	ID_0.01_3545	-0.259933249674	.	78800000	79200000	31,120,180
chr11	79200000	79400000	ID_0.01_3546	-0.562930477331	.	79200000	79400000	51,160,44
chr11	79400000	79880000	ID_0.01_3547	-0.570335451856	.	79400000	79880000	31,120,180
chr11	79880000	80960000	ID_0.01_3548	-0.513488981201	.	79880000	80960000	51,160,44
chr11	80960000	81320000	ID_0.01_3549	-0.434318426588	.	80960000	81320000	31,120,180
chr11	81320000	81960000	ID_0.01_3550	-0.601241697950	.	81320000	81960000	51,160,44
chr11	81960000	82400000	ID_0.01_3551	-0.395733250292	.	81960000	82400000	31,120,180
chr11	82400000	83000000	ID_0.01_3552	-0.806119105789	.	82400000	83000000	51,160,44
chr11	83000000	83520000	ID_0.01_3553	-0.981425499328	.	83000000	83520000	31,120,180
chr11	83520000	84080000	ID_0.01_3554	-0.974124612985	.	83520000	84080000	51,160,44
chr11	84080000	84480000	ID_0.01_3555	-0.343819455061	.	84080000	84480000	31,120,180
chr11	84480000	85320000	ID_0.01_3556	-0.513750383827	.	84480000	85320000	51,160,44
chr11	85320000	85560000	ID_0.01_3557	-1.038988478058	.	85320000	85560000	31,120,180
chr11	85560000	86040000	ID_0.01_3558	-0.302703614584	.	85560000	86040000	51,160,44
chr11	86040000	86560000	ID_0.01_3559	-0.846933411203	.	86040000	86560000	31,120,180
chr11	86560000	87040000	ID_0.01_3560	-0.921742827591	.	86560000	87040000	51,160,44
chr11	87040000	87720000	ID_0.01_3561	-0.942507005705	.	87040000	87720000	31,120,180
chr11	87720000	88280000	ID_0.01_3562	-0.346178621865	.	87720000	88280000	51,160,44
chr11	88280000	88800000	ID_0.01_3563	-0.864408364333	.	88280000	88800000	31,120,180
chr11	88800000	89360000	ID_0.01_3564	-0.537994837567	.	88800000	89360000	51,160,44
chr11	89360000	89880000	ID_0.01_3565	-0.687488822381	.	89360000	89880000	31,120,180
chr11	89880000	91240000	ID_0.01_3566	-1.114431206000	.	89880000	91240000	51,160,44
chr11	91240000	91880000	ID_0.01_3567	-0.265420448839	.	91240000	91880000	31,120,180
chr11	91880000	92280000	ID_0.01_3568	-0.235645436358	.	91880000	92280000	51,160,44
chr11	92280000	92640000	ID_0.01_3569	-0.133005712783	.	92280000	92640000	31,120,180
chr11	92640000	92960000	ID_0.01_3570	-0.661875963079	.	92640000	92960000	51,160,44
chr11	92960000	93400000	ID_0.01_3571	-0.730931386119	.	92960000	93400000	31,120,180
chr11	93400000	93920000	ID_0.01_3572	-0.965587671997	.	93400000	93920000	51,160,44
chr11	93920000	94240000	ID_0.01_3573	-0.002544779646	.	93920000	94240000	31,120,180
chr11	94240000	94880000	ID_0.01_3574	-0.857733437417	.	94240000	94880000	51,160,44
chr11	94880000	95520000	ID_0.01_3575	-0.846989792530	.	94880000	95520000	31,120,180
chr11	95520000	96160000	ID_0.01_3576	-1.228105433834	.	95520000	96160000	51,160,44
chr11	96160000	97040000	ID_0.01_3577	-1.481283013114	.	96160000	97040000	31,120,180
chr11	97040000	97320000	ID_0.01_3578	-0.435688226293	.	97040000	97320000	51,160,44
chr11	97320000	98880000	ID_0.01_3579	-0.364519479401	.	97320000	98880000	31,120,180
chr11	98880000	99600000	ID_0.01_3580	-0.946887288247	.	98880000	99600000	51,160,44
chr11	99600000	100440000	ID_0.01_3581	-0.715145353421	.	99600000	100440000	31,120,180
chr11	100440000	100840000	ID_0.01_3582	-0.726202416586	.	100440000	100840000	51,160,44
chr11	100840000	101320000	ID_0.01_3583	-0.854353263762	.	100840000	101320000	31,120,180
chr11	101320000	101720000	ID_0.01_3584	-0.453273996201	.	101320000	101720000	51,160,44
chr11	101720000	102160000	ID_0.01_3585	-0.535773079990	.	101720000	102160000	31,120,180
chr11	102160000	102560000	ID_0.01_3586	-0.411207645131	.	102160000	102560000	51,160,44
chr11	102560000	102960000	ID_0.01_3587	-0.680260100280	.	102560000	102960000	31,120,180
chr11	102960000	103520000	ID_0.01_3588	-0.732953870839	.	102960000	103520000	51,160,44
chr11	103520000	104080000	ID_0.01_3589	-0.679053618914	.	103520000	104080000	31,120,180
chr11	104080000	104480000	ID_0.01_3590	-0.423380031208	.	104080000	104480000	51,160,44
chr11	104480000	104800000	ID_0.01_3591	-0.162217477616	.	104480000	104800000	31,120,180
chr11	104800000	105960000	ID_0.01_3592	-0.328396401306	.	104800000	105960000	51,160,44
chr11	105960000	106600000	ID_0.01_3593	-0.870260843773	.	105960000	106600000	31,120,180
chr11	106600000	106920000	ID_0.01_3594	-0.440342310640	.	106600000	106920000	51,160,44
chr11	106920000	107400000	ID_0.01_3595	-0.364984659941	.	106920000	107400000	31,120,180
chr11	107400000	107880000	ID_0.01_3596	-0.376412520737	.	107400000	107880000	51,160,44
chr11	107880000	108560000	ID_0.01_3597	-0.457990181519	.	107880000	108560000	31,120,180
chr11	108560000	108800000	ID_0.01_3598	-0.920957717130	.	108560000	108800000	51,160,44
chr11	108800000	109800000	ID_0.01_3599	-0.243704594247	.	108800000	109800000	31,120,180
chr11	109800000	110320000	ID_0.01_3600	-0.464009824151	.	109800000	110320000	51,160,44
chr11	110320000	111120000	ID_0.01_3601	-1.100956690825	.	110320000	111120000	31,120,180
chr11	111120000	111360000	ID_0.01_3602	-0.634619479199	.	111120000	111360000	51,160,44
chr11	111360000	111720000	ID_0.01_3603	-0.413296069163	.	111360000	111720000	31,120,180
chr11	111720000	112160000	ID_0.01_3604	-0.419365364339	.	111720000	112160000	51,160,44
chr11	112160000	113160000	ID_0.01_3605	-0.598072177342	.	112160000	113160000	31,120,180
chr11	113160000	113760000	ID_0.01_3606	-1.025194464534	.	113160000	113760000	51,160,44
chr11	113760000	114160000	ID_0.01_3607	-0.800334554629	.	113760000	114160000	31,120,180
chr11	114160000	114600000	ID_0.01_3608	-0.720821835397	.	114160000	114600000	51,160,44
chr11	114600000	115000000	ID_0.01_3609	-0.387424252997	.	114600000	115000000	31,120,180
chr11	115000000	116160000	ID_0.01_3610	-0.238373112904	.	115000000	116160000	51,160,44
chr11	116160000	116600000	ID_0.01_3611	-0.280707935390	.	116160000	116600000	31,120,180
chr11	116600000	117080000	ID_0.01_3612	-1.211146349472	.	116600000	117080000	51,160,44
chr11	117080000	117680000	ID_0.01_3613	-0.705190927036	.	117080000	117680000	31,120,180
chr11	117680000	118000000	ID_0.01_3614	-0.597233318382	.	117680000	118000000	51,160,44
chr11	118000000	118520000	ID_0.01_3615	-0.484452275801	.	118000000	118520000	31,120,180
chr11	118520000	118920000	ID_0.01_3616	-0.654310311327	.	118520000	118920000	51,160,44
chr11	118920000	119200000	ID_0.01_3617	-0.624490113768	.	118920000	119200000	31,120,180
chr11	119200000	120200000	ID_0.01_3618	-0.895059885740	.	119200000	120200000	51,160,44
chr11	120200000	120400000	ID_0.01_3619	-0.787915674146	.	120200000	120400000	31,120,180
chr11	120400000	121080000	ID_0.01_3620	-0.540508431978	.	120400000	121080000	51,160,44
chr11	121080000	121520000	ID_0.01_3621	-0.689398356520	.	121080000	121520000	31,120,180
chr11	121520000	122080000	ID_0.01_3622	-1.049868328020	.	121520000	122080000	51,160,44
chr11	122080000	122440000	ID_0.01_3623	-0.340918773921	.	122080000	122440000	31,120,180
chr11	122440000	123600000	ID_0.01_3624	-0.940936412874	.	122440000	123600000	51,160,44
chr11	123600000	123920000	ID_0.01_3625	-0.596274533628	.	123600000	123920000	31,120,180
chr11	123920000	124240000	ID_0.01_3626	-0.231217391148	.	123920000	124240000	51,160,44
chr11	124240000	124480000	ID_0.01_3627	-0.328435397873	.	124240000	124480000	31,120,180
chr11	124480000	124760000	ID_0.01_3628	-0.568122475907	.	124480000	124760000	51,160,44
chr11	124760000	125360000	ID_0.01_3629	-0.456753519033	.	124760000	125360000	31,120,180
chr11	125360000	125760000	ID_0.01_3630	-0.535573370146	.	125360000	125760000	51,160,44
chr11	125760000	126160000	ID_0.01_3631	-0.945025267621	.	125760000	126160000	31,120,180
chr11	126160000	126880000	ID_0.01_3632	-0.800749705078	.	126160000	126880000	51,160,44
chr11	126880000	127240000	ID_0.01_3633	-0.306749533909	.	126880000	127240000	31,120,180
chr11	127240000	128040000	ID_0.01_3634	-0.158516223218	.	127240000	128040000	51,160,44
chr11	128040000	128840000	ID_0.01_3635	-0.505664731499	.	128040000	128840000	31,120,180
chr11	128840000	129240000	ID_0.01_3636	-0.732085584694	.	128840000	129240000	51,160,44
chr11	129240000	129640000	ID_0.01_3637	-0.659457104685	.	129240000	129640000	31,120,180
chr11	129640000	130080000	ID_0.01_3638	-0.867294183387	.	129640000	130080000	51,160,44
chr11	130080000	130760000	ID_0.01_3639	-0.653178660097	.	130080000	130760000	31,120,180
chr11	130760000	131560000	ID_0.01_3640	-1.122919799442	.	130760000	131560000	51,160,44
chr11	131560000	132040000	ID_0.01_3641	-0.722079785234	.	131560000	132040000	31,120,180
chr11	132040000	132880000	ID_0.01_3642	-0.440319338148	.	132040000	132880000	51,160,44
chr11	132880000	134040000	ID_0.01_3643	-0.647277786999	.	132880000	134040000	31,120,180
chr12	520000	1200000	ID_0.01_3644	-0.595114336611	.	520000	1200000	51,160,44
chr12	1200000	1720000	ID_0.01_3645	-0.422908992121	.	1200000	1720000	31,120,180
chr12	1720000	2880000	ID_0.01_3646	-0.869779105400	.	1720000	2880000	51,160,44
chr12	2880000	3400000	ID_0.01_3647	-0.637611038640	.	2880000	3400000	31,120,180
chr12	3400000	3960000	ID_0.01_3648	-0.601925739804	.	3400000	3960000	51,160,44
chr12	3960000	4400000	ID_0.01_3649	-0.758750481598	.	3960000	4400000	31,120,180
chr12	4400000	5200000	ID_0.01_3650	-0.654848980122	.	4400000	5200000	51,160,44
chr12	5200000	5520000	ID_0.01_3651	-0.300187968403	.	5200000	5520000	31,120,180
chr12	5520000	6080000	ID_0.01_3652	-0.069371699880	.	5520000	6080000	51,160,44
chr12	6080000	6960000	ID_0.01_3653	-0.572937993961	.	6080000	6960000	31,120,180
chr12	6960000	7320000	ID_0.01_3654	-0.713758965961	.	6960000	7320000	51,160,44
chr12	7320000	7800000	ID_0.01_3655	-0.894150184775	.	7320000	7800000	31,120,180
chr12	7800000	8240000	ID_0.01_3656	-0.499606533021	.	7800000	8240000	51,160,44
chr12	8240000	8560000	ID_0.01_3657	-0.641910329698	.	8240000	8560000	31,120,180
chr12	8560000	9200000	ID_0.01_3658	-0.407833539801	.	8560000	9200000	51,160,44
chr12	9200000	9880000	ID_0.01_3659	-0.469883966974	.	9200000	9880000	31,120,180
chr12	9880000	10360000	ID_0.01_3660	-0.479713010118	.	9880000	10360000	51,160,44
chr12	10360000	10920000	ID_0.01_3661	-0.491577097885	.	10360000	10920000	31,120,180
chr12	10920000	11360000	ID_0.01_3662	-0.814768877238	.	10920000	11360000	51,160,44
chr12	11360000	11640000	ID_0.01_3663	-0.846302778930	.	11360000	11640000	31,120,180
chr12	11640000	12200000	ID_0.01_3664	-1.007352983405	.	11640000	12200000	51,160,44
chr12	12200000	12520000	ID_0.01_3665	-0.726751709783	.	12200000	12520000	31,120,180
chr12	12520000	12880000	ID_0.01_3666	-0.679752532052	.	12520000	12880000	51,160,44
chr12	12880000	13400000	ID_0.01_3667	-0.878777163570	.	12880000	13400000	31,120,180
chr12	13400000	13840000	ID_0.01_3668	-0.655781887984	.	13400000	13840000	51,160,44
chr12	13840000	14360000	ID_0.01_3669	0.039270940780	.	13840000	14360000	31,120,180
chr12	14360000	14920000	ID_0.01_3670	-0.793591100389	.	14360000	14920000	51,160,44
chr12	14920000	15400000	ID_0.01_3671	-0.328213195600	.	14920000	15400000	31,120,180
chr12	15400000	15720000	ID_0.01_3672	-0.045002150153	.	15400000	15720000	51,160,44
chr12	15720000	16040000	ID_0.01_3673	-0.639594586980	.	15720000	16040000	31,120,180
chr12	16040000	16240000	ID_0.01_3674	-0.620217773169	.	16040000	16240000	51,160,44
chr12	16240000	17080000	ID_0.01_3675	-0.550472204533	.	16240000	17080000	31,120,180
chr12	17080000	17800000	ID_0.01_3676	-0.387671684909	.	17080000	17800000	51,160,44
chr12	17800000	18240000	ID_0.01_3677	-0.362866790131	.	17800000	18240000	31,120,180
chr12	18240000	19000000	ID_0.01_3678	-0.704855480507	.	18240000	19000000	51,160,44
chr12	19000000	19440000	ID_0.01_3679	-0.341755265860	.	19000000	19440000	31,120,180
chr12	19440000	19720000	ID_0.01_3680	-0.367258400580	.	19440000	19720000	51,160,44
chr12	19720000	20760000	ID_0.01_3681	-0.487153095173	.	19720000	20760000	31,120,180
chr12	20760000	21360000	ID_0.01_3682	-0.439458253300	.	20760000	21360000	51,160,44
chr12	21360000	21840000	ID_0.01_3683	-0.473674409269	.	21360000	21840000	31,120,180
chr12	21840000	22200000	ID_0.01_3684	-0.875125397711	.	21840000	22200000	51,160,44
chr12	22200000	22600000	ID_0.01_3685	-0.506195547059	.	22200000	22600000	31,120,180
chr12	22600000	22840000	ID_0.01_3686	-0.526513040170	.	22600000	22840000	51,160,44
chr12	22840000	23360000	ID_0.01_3687	-0.653400519619	.	22840000	23360000	31,120,180
chr12	23360000	23680000	ID_0.01_3688	-0.519603026014	.	23360000	23680000	51,160,44
chr12	23680000	24160000	ID_0.01_3689	-0.116531979917	.	23680000	24160000	31,120,180
chr12	24160000	24960000	ID_0.01_3690	-0.477037314683	.	24160000	24960000	51,160,44
chr12	24960000	25560000	ID_0.01_3691	-0.716366855275	.	24960000	25560000	31,120,180
chr12	25560000	26240000	ID_0.01_3692	-0.649925239062	.	25560000	26240000	51,160,44
chr12	26240000	26960000	ID_0.01_3693	-0.900223207846	.	26240000	26960000	31,120,180
chr12	26960000	27480000	ID_0.01_3694	-0.517045567461	.	26960000	27480000	51,160,44
chr12	27480000	27880000	ID_0.01_3695	-0.528157805323	.	27480000	27880000	31,120,180
chr12	27880000	28360000	ID_0.01_3696	-0.949049273641	.	27880000	28360000	51,160,44
chr12	28360000	28680000	ID_0.01_3697	-0.229176278188	.	28360000	28680000	31,120,180
chr12	28680000	29160000	ID_0.01_3698	-0.031937787740	.	28680000	29160000	51,160,44
chr12	29160000	29680000	ID_0.01_3699	-0.379077796692	.	29160000	29680000	31,120,180
chr12	29680000	30040000	ID_0.01_3700	-0.589420375148	.	29680000	30040000	51,160,44
chr12	30040000	31000000	ID_0.01_3701	0.003065723353	.	30040000	31000000	31,120,180
chr12	31000000	31400000	ID_0.01_3702	-0.739253851061	.	31000000	31400000	51,160,44
chr12	31400000	31800000	ID_0.01_3703	-0.519959270028	.	31400000	31800000	31,120,180
chr12	31800000	32200000	ID_0.01_3704	-0.885246394442	.	31800000	32200000	51,160,44
chr12	32200000	32480000	ID_0.01_3705	-0.192930043143	.	32200000	32480000	31,120,180
chr12	32480000	32880000	ID_0.01_3706	-0.649106614045	.	32480000	32880000	51,160,44
chr12	32880000	33520000	ID_0.01_3707	-0.850435219868	.	32880000	33520000	31,120,180
chr12	33520000	34160000	ID_0.01_3708	0.029964235329	.	33520000	34160000	51,160,44
chr12	34160000	34840000	ID_0.01_3709	-0.564059356304	.	34160000	34840000	31,120,180
chr12	34840000	38440000	ID_0.01_3710	-1.021497710947	.	34840000	38440000	51,160,44
chr12	38440000	38720000	ID_0.01_3711	-0.430896859887	.	38440000	38720000	31,120,180
chr12	38720000	39280000	ID_0.01_3712	-0.909695921665	.	38720000	39280000	51,160,44
chr12	39280000	39680000	ID_0.01_3713	-0.266416651492	.	39280000	39680000	31,120,180
chr12	39680000	40120000	ID_0.01_3714	-0.787819967840	.	39680000	40120000	51,160,44
chr12	40120000	40520000	ID_0.01_3715	-0.390186638376	.	40120000	40520000	31,120,180
chr12	40520000	41000000	ID_0.01_3716	-0.440926494623	.	40520000	41000000	51,160,44
chr12	41000000	41320000	ID_0.01_3717	-0.169421519670	.	41000000	41320000	31,120,180
chr12	41320000	41640000	ID_0.01_3718	-0.541950196664	.	41320000	41640000	51,160,44
chr12	41640000	42080000	ID_0.01_3719	-0.620597277290	.	41640000	42080000	31,120,180
chr12	42080000	42440000	ID_0.01_3720	0.027462094873	.	42080000	42440000	51,160,44
chr12	42440000	42840000	ID_0.01_3721	-0.931178112071	.	42440000	42840000	31,120,180
chr12	42840000	43360000	ID_0.01_3722	-0.733763733805	.	42840000	43360000	51,160,44
chr12	43360000	43720000	ID_0.01_3723	-0.095187969433	.	43360000	43720000	31,120,180
chr12	43720000	44360000	ID_0.01_3724	-0.986201935391	.	43720000	44360000	51,160,44
chr12	44360000	44720000	ID_0.01_3725	-0.806736673954	.	44360000	44720000	31,120,180
chr12	44720000	45320000	ID_0.01_3726	-0.069981813809	.	44720000	45320000	51,160,44
chr12	45320000	45920000	ID_0.01_3727	-0.771755144485	.	45320000	45920000	31,120,180
chr12	45920000	46400000	ID_0.01_3728	0.037158739978	.	45920000	46400000	51,160,44
chr12	46400000	47080000	ID_0.01_3729	-0.830567263531	.	46400000	47080000	31,120,180
chr12	47080000	47440000	ID_0.01_3730	-0.168956352926	.	47080000	47440000	51,160,44
chr12	47440000	48040000	ID_0.01_3731	-0.832998583208	.	47440000	48040000	31,120,180
chr12	48040000	48600000	ID_0.01_3732	-0.736385480872	.	48040000	48600000	51,160,44
chr12	48600000	49040000	ID_0.01_3733	-0.597081727187	.	48600000	49040000	31,120,180
chr12	49040000	49680000	ID_0.01_3734	-0.751299856302	.	49040000	49680000	51,160,44
chr12	49680000	50120000	ID_0.01_3735	-0.536764336432	.	49680000	50120000	31,120,180
chr12	50120000	50480000	ID_0.01_3736	-0.340711334584	.	50120000	50480000	51,160,44
chr12	50480000	50880000	ID_0.01_3737	-0.484467459810	.	50480000	50880000	31,120,180
chr12	50880000	51160000	ID_0.01_3738	-0.308898034625	.	50880000	51160000	51,160,44
chr12	51160000	51440000	ID_0.01_3739	-0.329753985769	.	51160000	51440000	31,120,180
chr12	51440000	51760000	ID_0.01_3740	-0.276486253691	.	51440000	51760000	51,160,44
chr12	51760000	52520000	ID_0.01_3741	-0.671187969047	.	51760000	52520000	31,120,180
chr12	52520000	52760000	ID_0.01_3742	-0.840202007848	.	52520000	52760000	51,160,44
chr12	52760000	53280000	ID_0.01_3743	-0.183972418891	.	52760000	53280000	31,120,180
chr12	53280000	53400000	ID_0.01_3744	-0.861131984346	.	53280000	53400000	51,160,44
chr12	53400000	54160000	ID_0.01_3745	-0.800710432862	.	53400000	54160000	31,120,180
chr12	54160000	54840000	ID_0.01_3746	-0.868714813910	.	54160000	54840000	51,160,44
chr12	54840000	55560000	ID_0.01_3747	-0.850223528966	.	54840000	55560000	31,120,180
chr12	55560000	56120000	ID_0.01_3748	-0.205224184136	.	55560000	56120000	51,160,44
chr12	56120000	56440000	ID_0.01_3749	-0.946755096816	.	56120000	56440000	31,120,180
chr12	56440000	57040000	ID_0.01_3750	-0.453007950015	.	56440000	57040000	51,160,44
chr12	57040000	57600000	ID_0.01_3751	-0.667262971932	.	57040000	57600000	31,120,180
chr12	57600000	58360000	ID_0.01_3752	-0.624648549122	.	57600000	58360000	51,160,44
chr12	58360000	58720000	ID_0.01_3753	-0.947396576116	.	58360000	58720000	31,120,180
chr12	58720000	59560000	ID_0.01_3754	-0.239070169558	.	58720000	59560000	51,160,44
chr12	59560000	60200000	ID_0.01_3755	-0.842467437359	.	59560000	60200000	31,120,180
chr12	60200000	60920000	ID_0.01_3756	-0.247851382735	.	60200000	60920000	51,160,44
chr12	60920000	62600000	ID_0.01_3757	-0.500533078730	.	60920000	62600000	31,120,180
chr12	62600000	63200000	ID_0.01_3758	-0.865080991128	.	62600000	63200000	51,160,44
chr12	63200000	63480000	ID_0.01_3759	-0.381774646435	.	63200000	63480000	31,120,180
chr12	63480000	64200000	ID_0.01_3760	-0.649962663072	.	63480000	64200000	51,160,44
chr12	64200000	64800000	ID_0.01_3761	-0.989557963462	.	64200000	64800000	31,120,180
chr12	64800000	65160000	ID_0.01_3762	-0.573328241112	.	64800000	65160000	51,160,44
chr12	65160000	65680000	ID_0.01_3763	-0.863371131898	.	65160000	65680000	31,120,180
chr12	65680000	66000000	ID_0.01_3764	-0.858847866788	.	65680000	66000000	51,160,44
chr12	66000000	66520000	ID_0.01_3765	0.036092242038	.	66000000	66520000	31,120,180
chr12	66520000	67080000	ID_0.01_3766	-0.958067258927	.	66520000	67080000	51,160,44
chr12	67080000	67280000	ID_0.01_3767	-0.241572046105	.	67080000	67280000	31,120,180
chr12	67280000	67720000	ID_0.01_3768	-0.297469528171	.	67280000	67720000	51,160,44
chr12	67720000	68360000	ID_0.01_3769	-0.612823998853	.	67720000	68360000	31,120,180
chr12	68360000	68720000	ID_0.01_3770	-0.638888744864	.	68360000	68720000	51,160,44
chr12	68720000	69200000	ID_0.01_3771	-0.262966054373	.	68720000	69200000	31,120,180
chr12	69200000	69680000	ID_0.01_3772	-0.807743185014	.	69200000	69680000	51,160,44
chr12	69680000	70280000	ID_0.01_3773	-0.445039848473	.	69680000	70280000	31,120,180
chr12	70280000	70600000	ID_0.01_3774	-0.819945867428	.	70280000	70600000	51,160,44
chr12	70600000	71120000	ID_0.01_3775	-0.119469819378	.	70600000	71120000	31,120,180
chr12	71120000	71440000	ID_0.01_3776	-0.345375636807	.	71120000	71440000	51,160,44
chr12	71440000	71800000	ID_0.01_3777	-0.130201156367	.	71440000	71800000	31,120,180
chr12	71800000	72160000	ID_0.01_3778	-0.146110744977	.	71800000	72160000	51,160,44
chr12	72160000	72680000	ID_0.01_3779	-0.651781386500	.	72160000	72680000	31,120,180
chr12	72680000	73040000	ID_0.01_3780	-0.635127504431	.	72680000	73040000	51,160,44
chr12	73040000	74320000	ID_0.01_3781	-0.492153651198	.	73040000	74320000	31,120,180
chr12	74320000	75080000	ID_0.01_3782	-0.283394903927	.	74320000	75080000	51,160,44
chr12	75080000	75920000	ID_0.01_3783	-0.754994277630	.	75080000	75920000	31,120,180
chr12	75920000	76440000	ID_0.01_3784	-0.863698201447	.	75920000	76440000	51,160,44
chr12	76440000	76960000	ID_0.01_3785	-0.806432916920	.	76440000	76960000	31,120,180
chr12	76960000	77440000	ID_0.01_3786	-0.566166246453	.	76960000	77440000	51,160,44
chr12	77440000	78080000	ID_0.01_3787	-0.701406825740	.	77440000	78080000	31,120,180
chr12	78080000	78360000	ID_0.01_3788	-0.256730851032	.	78080000	78360000	51,160,44
chr12	78360000	78920000	ID_0.01_3789	-0.828707776665	.	78360000	78920000	31,120,180
chr12	78920000	79440000	ID_0.01_3790	-0.086245206733	.	78920000	79440000	51,160,44
chr12	79440000	79800000	ID_0.01_3791	-0.283622152520	.	79440000	79800000	31,120,180
chr12	79800000	80160000	ID_0.01_3792	-1.039719968230	.	79800000	80160000	51,160,44
chr12	80160000	80680000	ID_0.01_3793	-0.488213229744	.	80160000	80680000	31,120,180
chr12	80680000	81200000	ID_0.01_3794	-0.602746526698	.	80680000	81200000	51,160,44
chr12	81200000	81640000	ID_0.01_3795	-0.455382389920	.	81200000	81640000	31,120,180
chr12	81640000	82040000	ID_0.01_3796	-0.556222445177	.	81640000	82040000	51,160,44
chr12	82040000	82760000	ID_0.01_3797	-0.714190451242	.	82040000	82760000	31,120,180
chr12	82760000	83080000	ID_0.01_3798	-0.886656516555	.	82760000	83080000	51,160,44
chr12	83080000	83400000	ID_0.01_3799	-0.559330785321	.	83080000	83400000	31,120,180
chr12	83400000	84200000	ID_0.01_3800	-0.449615101408	.	83400000	84200000	51,160,44
chr12	84200000	84800000	ID_0.01_3801	-0.272766763285	.	84200000	84800000	31,120,180
chr12	84800000	85240000	ID_0.01_3802	-0.316454851839	.	84800000	85240000	51,160,44
chr12	85240000	85440000	ID_0.01_3803	-0.745147499524	.	85240000	85440000	31,120,180
chr12	85440000	85880000	ID_0.01_3804	-0.607118165904	.	85440000	85880000	51,160,44
chr12	85880000	86320000	ID_0.01_3805	-0.681222749833	.	85880000	86320000	31,120,180
chr12	86320000	86720000	ID_0.01_3806	-1.013337663027	.	86320000	86720000	51,160,44
chr12	86720000	87320000	ID_0.01_3807	-0.132892193375	.	86720000	87320000	31,120,180
chr12	87320000	88400000	ID_0.01_3808	-0.380652849184	.	87320000	88400000	51,160,44
chr12	88400000	89400000	ID_0.01_3809	-1.108505548948	.	88400000	89400000	31,120,180
chr12	89400000	89920000	ID_0.01_3810	-1.113975252046	.	89400000	89920000	51,160,44
chr12	89920000	90480000	ID_0.01_3811	-0.843132936487	.	89920000	90480000	31,120,180
chr12	90480000	91320000	ID_0.01_3812	-0.087770727733	.	90480000	91320000	51,160,44
chr12	91320000	91760000	ID_0.01_3813	-0.828396713066	.	91320000	91760000	31,120,180
chr12	91760000	92560000	ID_0.01_3814	-0.836941049101	.	91760000	92560000	51,160,44
chr12	92560000	93080000	ID_0.01_3815	-0.097341834587	.	92560000	93080000	31,120,180
chr12	93080000	93400000	ID_0.01_3816	-0.563964326307	.	93080000	93400000	51,160,44
chr12	93400000	93840000	ID_0.01_3817	-0.079581740279	.	93400000	93840000	31,120,180
chr12	93840000	94520000	ID_0.01_3818	-0.824970474593	.	93840000	94520000	51,160,44
chr12	94520000	94920000	ID_0.01_3819	-0.812578908985	.	94520000	94920000	31,120,180
chr12	94920000	95400000	ID_0.01_3820	-0.184550583442	.	94920000	95400000	51,160,44
chr12	95400000	95960000	ID_0.01_3821	-0.543421392388	.	95400000	95960000	31,120,180
chr12	95960000	96400000	ID_0.01_3822	-0.691487577605	.	95960000	96400000	51,160,44
chr12	96400000	96920000	ID_0.01_3823	-0.442958544150	.	96400000	96920000	31,120,180
chr12	96920000	97360000	ID_0.01_3824	-0.879599559778	.	96920000	97360000	51,160,44
chr12	97360000	97800000	ID_0.01_3825	-0.766854705616	.	97360000	97800000	31,120,180
chr12	97800000	98400000	ID_0.01_3826	-0.286235604914	.	97800000	98400000	51,160,44
chr12	98400000	98800000	ID_0.01_3827	-0.177990552669	.	98400000	98800000	31,120,180
chr12	98800000	99400000	ID_0.01_3828	-0.922525595371	.	98800000	99400000	51,160,44
chr12	99400000	99760000	ID_0.01_3829	-0.737618417834	.	99400000	99760000	31,120,180
chr12	99760000	100160000	ID_0.01_3830	0.049921606193	.	99760000	100160000	51,160,44
chr12	100160000	100520000	ID_0.01_3831	-0.505492017232	.	100160000	100520000	31,120,180
chr12	100520000	101160000	ID_0.01_3832	-0.641531712476	.	100520000	101160000	51,160,44
chr12	101160000	101800000	ID_0.01_3833	-0.514052051663	.	101160000	101800000	31,120,180
chr12	101800000	102240000	ID_0.01_3834	-0.996927248435	.	101800000	102240000	51,160,44
chr12	102240000	102560000	ID_0.01_3835	-0.325015300613	.	102240000	102560000	31,120,180
chr12	102560000	103280000	ID_0.01_3836	-0.275863843609	.	102560000	103280000	51,160,44
chr12	103280000	103960000	ID_0.01_3837	-0.662393723785	.	103280000	103960000	31,120,180
chr12	103960000	104560000	ID_0.01_3838	-0.574799502853	.	103960000	104560000	51,160,44
chr12	104560000	104760000	ID_0.01_3839	-0.476922305324	.	104560000	104760000	31,120,180
chr12	104760000	105480000	ID_0.01_3840	-0.705101612442	.	104760000	105480000	51,160,44
chr12	105480000	105800000	ID_0.01_3841	-0.681137806979	.	105480000	105800000	31,120,180
chr12	105800000	106600000	ID_0.01_3842	-0.777895249050	.	105800000	106600000	51,160,44
chr12	106600000	107520000	ID_0.01_3843	-0.686489509117	.	106600000	107520000	31,120,180
chr12	107520000	108040000	ID_0.01_3844	-0.818959872709	.	107520000	108040000	51,160,44
chr12	108040000	108320000	ID_0.01_3845	-0.616023009467	.	108040000	108320000	31,120,180
chr12	108320000	108920000	ID_0.01_3846	-0.208205835489	.	108320000	108920000	51,160,44
chr12	108920000	109520000	ID_0.01_3847	-1.226410169381	.	108920000	109520000	31,120,180
chr12	109520000	109840000	ID_0.01_3848	-0.406797030743	.	109520000	109840000	51,160,44
chr12	109840000	110280000	ID_0.01_3849	-0.439299804281	.	109840000	110280000	31,120,180
chr12	110280000	110880000	ID_0.01_3850	-0.596184238477	.	110280000	110880000	51,160,44
chr12	110880000	111320000	ID_0.01_3851	-0.836395958314	.	110880000	111320000	31,120,180
chr12	111320000	111760000	ID_0.01_3852	-0.261718334977	.	111320000	111760000	51,160,44
chr12	111760000	112120000	ID_0.01_3853	-0.849673396371	.	111760000	112120000	31,120,180
chr12	112120000	112880000	ID_0.01_3854	-0.229552674329	.	112120000	112880000	51,160,44
chr12	112880000	113480000	ID_0.01_3855	-0.965482963081	.	112880000	113480000	31,120,180
chr12	113480000	113880000	ID_0.01_3856	-0.555568611445	.	113480000	113880000	51,160,44
chr12	113880000	114400000	ID_0.01_3857	-0.811548716712	.	113880000	114400000	31,120,180
chr12	114400000	115080000	ID_0.01_3858	-0.695011970187	.	114400000	115080000	51,160,44
chr12	115080000	116360000	ID_0.01_3859	-0.492858379166	.	115080000	116360000	31,120,180
chr12	116360000	116720000	ID_0.01_3860	-1.149763770972	.	116360000	116720000	51,160,44
chr12	116720000	117120000	ID_0.01_3861	-0.123495201307	.	116720000	117120000	31,120,180
chr12	117120000	117640000	ID_0.01_3862	-0.628965061108	.	117120000	117640000	51,160,44
chr12	117640000	118280000	ID_0.01_3863	-0.919185142896	.	117640000	118280000	31,120,180
chr12	118280000	118520000	ID_0.01_3864	-0.808706683674	.	118280000	118520000	51,160,44
chr12	118520000	118840000	ID_0.01_3865	-0.457569003252	.	118520000	118840000	31,120,180
chr12	118840000	120080000	ID_0.01_3866	-1.136512688005	.	118840000	120080000	51,160,44
chr12	120080000	120520000	ID_0.01_3867	-0.657141622776	.	120080000	120520000	31,120,180
chr12	120520000	121080000	ID_0.01_3868	-0.607047297319	.	120520000	121080000	51,160,44
chr12	121080000	121440000	ID_0.01_3869	-0.100841207888	.	121080000	121440000	31,120,180
chr12	121440000	122720000	ID_0.01_3870	-0.115598509066	.	121440000	122720000	51,160,44
chr12	122720000	123240000	ID_0.01_3871	-0.382864291619	.	122720000	123240000	31,120,180
chr12	123240000	123760000	ID_0.01_3872	-0.389784432425	.	123240000	123760000	51,160,44
chr12	123760000	124080000	ID_0.01_3873	-0.397869124010	.	123760000	124080000	31,120,180
chr12	124080000	124840000	ID_0.01_3874	-0.476899180600	.	124080000	124840000	51,160,44
chr12	124840000	125640000	ID_0.01_3875	-0.567067246428	.	124840000	125640000	31,120,180
chr12	125640000	126000000	ID_0.01_3876	-0.809431257748	.	125640000	126000000	51,160,44
chr12	126000000	126560000	ID_0.01_3877	-0.316549534714	.	126000000	126560000	31,120,180
chr12	126560000	127360000	ID_0.01_3878	-0.444933235794	.	126560000	127360000	51,160,44
chr12	127360000	127840000	ID_0.01_3879	-0.454269251130	.	127360000	127840000	31,120,180
chr12	127840000	128160000	ID_0.01_3880	-0.138567443447	.	127840000	128160000	51,160,44
chr12	128160000	129920000	ID_0.01_3881	-0.583725848992	.	128160000	129920000	31,120,180
chr12	129920000	130400000	ID_0.01_3882	0.135614753517	.	129920000	130400000	51,160,44
chr12	130400000	131200000	ID_0.01_3883	-1.019559380567	.	130400000	131200000	31,120,180
chr12	131200000	132200000	ID_0.01_3884	-0.303536710426	.	131200000	132200000	51,160,44
chr12	132200000	132640000	ID_0.01_3885	-0.654357443463	.	132200000	132640000	31,120,180
chr12	132640000	133320000	ID_0.01_3886	-0.694383668104	.	132640000	133320000	51,160,44
chr13	19400000	20160000	ID_0.01_3887	0.222404538900	.	19400000	20160000	31,120,180
chr13	20160000	20760000	ID_0.01_3888	-0.984783423904	.	20160000	20760000	51,160,44
chr13	20760000	21080000	ID_0.01_3889	-0.611249248380	.	20760000	21080000	31,120,180
chr13	21080000	21480000	ID_0.01_3890	-0.677051565731	.	21080000	21480000	51,160,44
chr13	21480000	21760000	ID_0.01_3891	-0.225977242028	.	21480000	21760000	31,120,180
chr13	21760000	22200000	ID_0.01_3892	-0.232136268864	.	21760000	22200000	51,160,44
chr13	22200000	22840000	ID_0.01_3893	-0.865241234723	.	22200000	22840000	31,120,180
chr13	22840000	23360000	ID_0.01_3894	0.079440307604	.	22840000	23360000	51,160,44
chr13	23360000	24000000	ID_0.01_3895	-0.897350358414	.	23360000	24000000	31,120,180
chr13	24000000	24480000	ID_0.01_3896	-0.146798953948	.	24000000	24480000	51,160,44
chr13	24480000	24840000	ID_0.01_3897	-0.700469339794	.	24480000	24840000	31,120,180
chr13	24840000	25160000	ID_0.01_3898	-0.119828925720	.	24840000	25160000	51,160,44
chr13	25160000	25560000	ID_0.01_3899	0.110393058965	.	25160000	25560000	31,120,180
chr13	25560000	26160000	ID_0.01_3900	-0.795771830691	.	25560000	26160000	51,160,44
chr13	26160000	26680000	ID_0.01_3901	-0.526658463352	.	26160000	26680000	31,120,180
chr13	26680000	27560000	ID_0.01_3902	-1.043304348965	.	26680000	27560000	51,160,44
chr13	27560000	27960000	ID_0.01_3903	-1.035130847438	.	27560000	27960000	31,120,180
chr13	27960000	28560000	ID_0.01_3904	-0.711532090024	.	27960000	28560000	51,160,44
chr13	28560000	28880000	ID_0.01_3905	-0.767423648354	.	28560000	28880000	31,120,180
chr13	28880000	29400000	ID_0.01_3906	-0.547602084405	.	28880000	29400000	51,160,44
chr13	29400000	29960000	ID_0.01_3907	-0.934384773370	.	29400000	29960000	31,120,180
chr13	29960000	30320000	ID_0.01_3908	-0.830337476475	.	29960000	30320000	51,160,44
chr13	30320000	30680000	ID_0.01_3909	-0.394262663540	.	30320000	30680000	31,120,180
chr13	30680000	31760000	ID_0.01_3910	-0.920981130830	.	30680000	31760000	51,160,44
chr13	31760000	32440000	ID_0.01_3911	-0.608445147890	.	31760000	32440000	31,120,180
chr13	32440000	32880000	ID_0.01_3912	-1.181929519918	.	32440000	32880000	51,160,44
chr13	32880000	33160000	ID_0.01_3913	-0.509528568583	.	32880000	33160000	31,120,180
chr13	33160000	33680000	ID_0.01_3914	-0.688715945697	.	33160000	33680000	51,160,44
chr13	33680000	34120000	ID_0.01_3915	-0.618118821509	.	33680000	34120000	31,120,180
chr13	34120000	34320000	ID_0.01_3916	-0.418835912280	.	34120000	34320000	51,160,44
chr13	34320000	34680000	ID_0.01_3917	-0.632132979319	.	34320000	34680000	31,120,180
chr13	34680000	35760000	ID_0.01_3918	-0.347300194471	.	34680000	35760000	51,160,44
chr13	35760000	36520000	ID_0.01_3919	-1.075446491489	.	35760000	36520000	31,120,180
chr13	36520000	36880000	ID_0.01_3920	-0.618385098065	.	36520000	36880000	51,160,44
chr13	36880000	37640000	ID_0.01_3921	-0.751507545180	.	36880000	37640000	31,120,180
chr13	37640000	38200000	ID_0.01_3922	-1.321748881356	.	37640000	38200000	51,160,44
chr13	38200000	38640000	ID_0.01_3923	-0.649175118279	.	38200000	38640000	31,120,180
chr13	38640000	39160000	ID_0.01_3924	-0.093368670154	.	38640000	39160000	51,160,44
chr13	39160000	39600000	ID_0.01_3925	-0.441758438678	.	39160000	39600000	31,120,180
chr13	39600000	40240000	ID_0.01_3926	-0.677792978202	.	39600000	40240000	51,160,44
chr13	40240000	40640000	ID_0.01_3927	-1.097212227266	.	40240000	40640000	31,120,180
chr13	40640000	41280000	ID_0.01_3928	-0.097456320777	.	40640000	41280000	51,160,44
chr13	41280000	41640000	ID_0.01_3929	-0.898902092814	.	41280000	41640000	31,120,180
chr13	41640000	41920000	ID_0.01_3930	-0.513640829581	.	41640000	41920000	51,160,44
chr13	41920000	42240000	ID_0.01_3931	-0.613630936263	.	41920000	42240000	31,120,180
chr13	42240000	42840000	ID_0.01_3932	-0.738567150507	.	42240000	42840000	51,160,44
chr13	42840000	43160000	ID_0.01_3933	-0.871447962393	.	42840000	43160000	31,120,180
chr13	43160000	43760000	ID_0.01_3934	-0.267809389546	.	43160000	43760000	51,160,44
chr13	43760000	44440000	ID_0.01_3935	-0.165527059817	.	43760000	44440000	31,120,180
chr13	44440000	45040000	ID_0.01_3936	-1.233387896577	.	44440000	45040000	51,160,44
chr13	45040000	45560000	ID_0.01_3937	-1.043470285047	.	45040000	45560000	31,120,180
chr13	45560000	46080000	ID_0.01_3938	-0.940858881944	.	45560000	46080000	51,160,44
chr13	46080000	46720000	ID_0.01_3939	-0.808932965652	.	46080000	46720000	31,120,180
chr13	46720000	47040000	ID_0.01_3940	-0.056611114313	.	46720000	47040000	51,160,44
chr13	47040000	47360000	ID_0.01_3941	-0.431112845425	.	47040000	47360000	31,120,180
chr13	47360000	47880000	ID_0.01_3942	-1.105167878875	.	47360000	47880000	51,160,44
chr13	47880000	48360000	ID_0.01_3943	0.145001525257	.	47880000	48360000	31,120,180
chr13	48360000	48680000	ID_0.01_3944	-0.571375533694	.	48360000	48680000	51,160,44
chr13	48680000	49160000	ID_0.01_3945	-0.685892907171	.	48680000	49160000	31,120,180
chr13	49160000	49360000	ID_0.01_3946	-0.642418475265	.	49160000	49360000	51,160,44
chr13	49360000	49840000	ID_0.01_3947	-0.485133497219	.	49360000	49840000	31,120,180
chr13	49840000	50200000	ID_0.01_3948	-0.472269260144	.	49840000	50200000	51,160,44
chr13	50200000	50560000	ID_0.01_3949	-0.691637023954	.	50200000	50560000	31,120,180
chr13	50560000	51120000	ID_0.01_3950	-0.749375417626	.	50560000	51120000	51,160,44
chr13	51120000	51640000	ID_0.01_3951	-0.003690311761	.	51120000	51640000	31,120,180
chr13	51640000	51920000	ID_0.01_3952	-0.657555541995	.	51640000	51920000	51,160,44
chr13	51920000	52400000	ID_0.01_3953	-0.424193571836	.	51920000	52400000	31,120,180
chr13	52400000	52800000	ID_0.01_3954	-1.028680854604	.	52400000	52800000	51,160,44
chr13	52800000	53120000	ID_0.01_3955	-0.248150963181	.	52800000	53120000	31,120,180
chr13	53120000	53800000	ID_0.01_3956	-0.696804129708	.	53120000	53800000	51,160,44
chr13	53800000	54360000	ID_0.01_3957	-0.963824530545	.	53800000	54360000	31,120,180
chr13	54360000	54800000	ID_0.01_3958	-0.976097291152	.	54360000	54800000	51,160,44
chr13	54800000	56040000	ID_0.01_3959	-0.154474457070	.	54800000	56040000	31,120,180
chr13	56040000	57200000	ID_0.01_3960	-0.842275447200	.	56040000	57200000	51,160,44
chr13	57200000	57720000	ID_0.01_3961	-0.244499710456	.	57200000	57720000	31,120,180
chr13	57720000	58200000	ID_0.01_3962	-0.494414028980	.	57720000	58200000	51,160,44
chr13	58200000	58800000	ID_0.01_3963	-1.042614987749	.	58200000	58800000	31,120,180
chr13	58800000	59560000	ID_0.01_3964	-0.163086515179	.	58800000	59560000	51,160,44
chr13	59560000	59920000	ID_0.01_3965	-0.382759077115	.	59560000	59920000	31,120,180
chr13	59920000	60280000	ID_0.01_3966	-0.638572759350	.	59920000	60280000	51,160,44
chr13	60280000	61040000	ID_0.01_3967	-0.522393798701	.	60280000	61040000	31,120,180
chr13	61040000	61960000	ID_0.01_3968	-1.128612334830	.	61040000	61960000	51,160,44
chr13	61960000	62600000	ID_0.01_3969	-0.273114169976	.	61960000	62600000	31,120,180
chr13	62600000	62920000	ID_0.01_3970	-0.921935890684	.	62600000	62920000	51,160,44
chr13	62920000	63680000	ID_0.01_3971	-0.703251873357	.	62920000	63680000	31,120,180
chr13	63680000	65040000	ID_0.01_3972	-0.865581340767	.	63680000	65040000	51,160,44
chr13	65040000	65760000	ID_0.01_3973	-0.799428892401	.	65040000	65760000	31,120,180
chr13	65760000	66240000	ID_0.01_3974	-0.446153456463	.	65760000	66240000	51,160,44
chr13	66240000	67800000	ID_0.01_3975	-0.831577135581	.	66240000	67800000	31,120,180
chr13	67800000	68480000	ID_0.01_3976	-1.125692909126	.	67800000	68480000	51,160,44
chr13	68480000	68880000	ID_0.01_3977	-0.354986686036	.	68480000	68880000	31,120,180
chr13	68880000	69520000	ID_0.01_3978	-0.499812103519	.	68880000	69520000	51,160,44
chr13	69520000	70080000	ID_0.01_3979	-0.427466466998	.	69520000	70080000	31,120,180
chr13	70080000	70440000	ID_0.01_3980	-0.944907256795	.	70080000	70440000	51,160,44
chr13	70440000	71160000	ID_0.01_3981	-0.438334328084	.	70440000	71160000	31,120,180
chr13	71160000	71880000	ID_0.01_3982	-1.147404919026	.	71160000	71880000	51,160,44
chr13	71880000	72520000	ID_0.01_3983	-0.725962892453	.	71880000	72520000	31,120,180
chr13	72520000	73280000	ID_0.01_3984	-0.257956821260	.	72520000	73280000	51,160,44
chr13	73280000	73640000	ID_0.01_3985	-1.327913553609	.	73280000	73640000	31,120,180
chr13	73640000	74320000	ID_0.01_3986	-0.043636131923	.	73640000	74320000	51,160,44
chr13	74320000	74800000	ID_0.01_3987	-1.242188692879	.	74320000	74800000	31,120,180
chr13	74800000	75840000	ID_0.01_3988	-0.367813289923	.	74800000	75840000	51,160,44
chr13	75840000	76440000	ID_0.01_3989	-0.958320295253	.	75840000	76440000	31,120,180
chr13	76440000	77040000	ID_0.01_3990	-0.887687504372	.	76440000	77040000	51,160,44
chr13	77040000	77560000	ID_0.01_3991	-0.349025999225	.	77040000	77560000	31,120,180
chr13	77560000	78360000	ID_0.01_3992	-1.085321584963	.	77560000	78360000	51,160,44
chr13	78360000	78720000	ID_0.01_3993	-0.709110130197	.	78360000	78720000	31,120,180
chr13	78720000	79160000	ID_0.01_3994	-0.687779586476	.	78720000	79160000	51,160,44
chr13	79160000	79560000	ID_0.01_3995	-0.065226884058	.	79160000	79560000	31,120,180
chr13	79560000	79880000	ID_0.01_3996	-0.313788208647	.	79560000	79880000	51,160,44
chr13	79880000	80160000	ID_0.01_3997	-0.833113412924	.	79880000	80160000	31,120,180
chr13	80160000	80920000	ID_0.01_3998	-0.671207754124	.	80160000	80920000	51,160,44
chr13	80920000	81600000	ID_0.01_3999	-0.794396596603	.	80920000	81600000	31,120,180
chr13	81600000	82120000	ID_0.01_4000	-1.125145807799	.	81600000	82120000	51,160,44
chr13	82120000	82920000	ID_0.01_4001	-0.381901357926	.	82120000	82920000	31,120,180
chr13	82920000	83400000	ID_0.01_4002	-0.449769924196	.	82920000	83400000	51,160,44
chr13	83400000	84520000	ID_0.01_4003	-0.307329940266	.	83400000	84520000	31,120,180
chr13	84520000	85440000	ID_0.01_4004	-0.448370390034	.	84520000	85440000	51,160,44
chr13	85440000	86400000	ID_0.01_4005	-1.158227203638	.	85440000	86400000	31,120,180
chr13	86400000	87000000	ID_0.01_4006	-1.160808893272	.	86400000	87000000	51,160,44
chr13	87000000	87520000	ID_0.01_4007	-0.462408897290	.	87000000	87520000	31,120,180
chr13	87520000	87920000	ID_0.01_4008	-0.770515732712	.	87520000	87920000	51,160,44
chr13	87920000	88320000	ID_0.01_4009	-0.718118491677	.	87920000	88320000	31,120,180
chr13	88320000	89680000	ID_0.01_4010	-0.971024061327	.	88320000	89680000	51,160,44
chr13	89680000	91520000	ID_0.01_4011	-0.411559500363	.	89680000	91520000	31,120,180
chr13	91520000	92000000	ID_0.01_4012	-0.756758746498	.	91520000	92000000	51,160,44
chr13	92000000	92440000	ID_0.01_4013	-0.774606406280	.	92000000	92440000	31,120,180
chr13	92440000	92840000	ID_0.01_4014	-0.586252914756	.	92440000	92840000	51,160,44
chr13	92840000	93880000	ID_0.01_4015	-0.553633718828	.	92840000	93880000	31,120,180
chr13	93880000	94600000	ID_0.01_4016	-0.438708468267	.	93880000	94600000	51,160,44
chr13	94600000	95040000	ID_0.01_4017	-0.135470106309	.	94600000	95040000	31,120,180
chr13	95040000	95320000	ID_0.01_4018	-1.097001791882	.	95040000	95320000	51,160,44
chr13	95320000	95800000	ID_0.01_4019	-0.365163787927	.	95320000	95800000	31,120,180
chr13	95800000	96120000	ID_0.01_4020	-0.616834893714	.	95800000	96120000	51,160,44
chr13	96120000	96680000	ID_0.01_4021	-0.241699999623	.	96120000	96680000	31,120,180
chr13	96680000	97720000	ID_0.01_4022	-0.601550418273	.	96680000	97720000	51,160,44
chr13	97720000	98080000	ID_0.01_4023	-0.861166210273	.	97720000	98080000	31,120,180
chr13	98080000	98480000	ID_0.01_4024	-0.692375173189	.	98080000	98480000	51,160,44
chr13	98480000	99080000	ID_0.01_4025	-0.785159750858	.	98480000	99080000	31,120,180
chr13	99080000	99480000	ID_0.01_4026	-0.464671185246	.	99080000	99480000	51,160,44
chr13	99480000	100280000	ID_0.01_4027	-0.175731097405	.	99480000	100280000	31,120,180
chr13	100280000	100600000	ID_0.01_4028	-0.444295650693	.	100280000	100600000	51,160,44
chr13	100600000	101200000	ID_0.01_4029	-0.300399272423	.	100600000	101200000	31,120,180
chr13	101200000	101800000	ID_0.01_4030	-1.043524729993	.	101200000	101800000	51,160,44
chr13	101800000	102560000	ID_0.01_4031	-0.927242061645	.	101800000	102560000	31,120,180
chr13	102560000	103200000	ID_0.01_4032	-0.272939323780	.	102560000	103200000	51,160,44
chr13	103200000	103520000	ID_0.01_4033	-0.816844185491	.	103200000	103520000	31,120,180
chr13	103520000	103840000	ID_0.01_4034	-1.135449630102	.	103520000	103840000	51,160,44
chr13	103840000	104520000	ID_0.01_4035	-0.405034855215	.	103840000	104520000	31,120,180
chr13	104520000	105200000	ID_0.01_4036	-0.744365232228	.	104520000	105200000	51,160,44
chr13	105200000	105840000	ID_0.01_4037	-0.596001058229	.	105200000	105840000	31,120,180
chr13	105840000	106640000	ID_0.01_4038	-0.026395923667	.	105840000	106640000	51,160,44
chr13	106640000	107200000	ID_0.01_4039	0.016017004251	.	106640000	107200000	31,120,180
chr13	107200000	107560000	ID_0.01_4040	-1.277621124023	.	107200000	107560000	51,160,44
chr13	107560000	107840000	ID_0.01_4041	-0.434737348561	.	107560000	107840000	31,120,180
chr13	107840000	108320000	ID_0.01_4042	-1.068446729578	.	107840000	108320000	51,160,44
chr13	108320000	108880000	ID_0.01_4043	0.277570582556	.	108320000	108880000	31,120,180
chr13	108880000	109560000	ID_0.01_4044	-0.860048801184	.	108880000	109560000	51,160,44
chr13	109560000	109920000	ID_0.01_4045	-1.050797984003	.	109560000	109920000	31,120,180
chr13	109920000	110440000	ID_0.01_4046	0.062450273594	.	109920000	110440000	51,160,44
chr13	110440000	110800000	ID_0.01_4047	-0.836542460033	.	110440000	110800000	31,120,180
chr13	110800000	111240000	ID_0.01_4048	-0.921080459896	.	110800000	111240000	51,160,44
chr13	111240000	111520000	ID_0.01_4049	-0.117553645484	.	111240000	111520000	31,120,180
chr13	111520000	112000000	ID_0.01_4050	-0.222387271258	.	111520000	112000000	51,160,44
chr13	112000000	113120000	ID_0.01_4051	-0.182856963649	.	112000000	113120000	31,120,180
chr13	113120000	113560000	ID_0.01_4052	-0.470056268344	.	113120000	113560000	51,160,44
chr13	113560000	114240000	ID_0.01_4053	-0.312967845263	.	113560000	114240000	31,120,180
chr14	20040000	20760000	ID_0.01_4054	-1.096785466099	.	20040000	20760000	51,160,44
chr14	20760000	21080000	ID_0.01_4055	-0.878625468942	.	20760000	21080000	31,120,180
chr14	21080000	21600000	ID_0.01_4056	-0.718970818104	.	21080000	21600000	51,160,44
chr14	21600000	22040000	ID_0.01_4057	-0.365618879405	.	21600000	22040000	31,120,180
chr14	22040000	22520000	ID_0.01_4058	-0.619875759866	.	22040000	22520000	51,160,44
chr14	22520000	23000000	ID_0.01_4059	0.042161785599	.	22520000	23000000	31,120,180
chr14	23000000	23800000	ID_0.01_4060	0.188853147413	.	23000000	23800000	51,160,44
chr14	23800000	24440000	ID_0.01_4061	-0.294914562309	.	23800000	24440000	31,120,180
chr14	24440000	24920000	ID_0.01_4062	-0.727485130746	.	24440000	24920000	51,160,44
chr14	24920000	25200000	ID_0.01_4063	-0.862382812479	.	24920000	25200000	31,120,180
chr14	25200000	25640000	ID_0.01_4064	-0.786439217626	.	25200000	25640000	51,160,44
chr14	25640000	25880000	ID_0.01_4065	-0.589255109705	.	25640000	25880000	31,120,180
chr14	25880000	26280000	ID_0.01_4066	-0.581150992716	.	25880000	26280000	51,160,44
chr14	26280000	26840000	ID_0.01_4067	-0.224645919437	.	26280000	26840000	31,120,180
chr14	26840000	27480000	ID_0.01_4068	-0.350001976227	.	26840000	27480000	51,160,44
chr14	27480000	28040000	ID_0.01_4069	-0.691705596639	.	27480000	28040000	31,120,180
chr14	28040000	28640000	ID_0.01_4070	-0.573923551981	.	28040000	28640000	51,160,44
chr14	28640000	29120000	ID_0.01_4071	-0.183363071014	.	28640000	29120000	31,120,180
chr14	29120000	30000000	ID_0.01_4072	-1.089058514362	.	29120000	30000000	51,160,44
chr14	30000000	30480000	ID_0.01_4073	-0.965373488486	.	30000000	30480000	31,120,180
chr14	30480000	31080000	ID_0.01_4074	-0.420318857811	.	30480000	31080000	51,160,44
chr14	31080000	31920000	ID_0.01_4075	-0.488036714466	.	31080000	31920000	31,120,180
chr14	31920000	32520000	ID_0.01_4076	-1.101654831777	.	31920000	32520000	51,160,44
chr14	32520000	33040000	ID_0.01_4077	-0.032781748774	.	32520000	33040000	31,120,180
chr14	33040000	33920000	ID_0.01_4078	-1.153210722343	.	33040000	33920000	51,160,44
chr14	33920000	34280000	ID_0.01_4079	-0.016925391559	.	33920000	34280000	31,120,180
chr14	34280000	34760000	ID_0.01_4080	-0.886515228415	.	34280000	34760000	51,160,44
chr14	34760000	35040000	ID_0.01_4081	-0.787493833556	.	34760000	35040000	31,120,180
chr14	35040000	35520000	ID_0.01_4082	-0.746874602048	.	35040000	35520000	51,160,44
chr14	35520000	35920000	ID_0.01_4083	0.028971823565	.	35520000	35920000	31,120,180
chr14	35920000	36320000	ID_0.01_4084	-0.586650038497	.	35920000	36320000	51,160,44
chr14	36320000	37080000	ID_0.01_4085	-0.728477993872	.	36320000	37080000	31,120,180
chr14	37080000	37720000	ID_0.01_4086	-0.704792169273	.	37080000	37720000	51,160,44
chr14	37720000	38080000	ID_0.01_4087	-0.743559711585	.	37720000	38080000	31,120,180
chr14	38080000	38360000	ID_0.01_4088	-0.385450494426	.	38080000	38360000	51,160,44
chr14	38360000	38720000	ID_0.01_4089	-0.772687901333	.	38360000	38720000	31,120,180
chr14	38720000	39120000	ID_0.01_4090	-0.110769751405	.	38720000	39120000	51,160,44
chr14	39120000	39520000	ID_0.01_4091	-0.130295760409	.	39120000	39520000	31,120,180
chr14	39520000	39920000	ID_0.01_4092	-1.069181474277	.	39520000	39920000	51,160,44
chr14	39920000	40440000	ID_0.01_4093	-1.189214654453	.	39920000	40440000	31,120,180
chr14	40440000	40880000	ID_0.01_4094	-0.681850461700	.	40440000	40880000	51,160,44
chr14	40880000	41720000	ID_0.01_4095	-0.390932033050	.	40880000	41720000	31,120,180
chr14	41720000	42080000	ID_0.01_4096	-0.356471608131	.	41720000	42080000	51,160,44
chr14	42080000	42680000	ID_0.01_4097	-0.676834742382	.	42080000	42680000	31,120,180
chr14	42680000	44640000	ID_0.01_4098	-0.634373886513	.	42680000	44640000	51,160,44
chr14	44640000	45360000	ID_0.01_4099	-0.282913139917	.	44640000	45360000	31,120,180
chr14	45360000	45760000	ID_0.01_4100	-1.248409562810	.	45360000	45760000	51,160,44
chr14	45760000	46400000	ID_0.01_4101	-1.081569980389	.	45760000	46400000	31,120,180
chr14	46400000	47040000	ID_0.01_4102	-0.155888293286	.	46400000	47040000	51,160,44
chr14	47040000	47480000	ID_0.01_4103	-0.434220597453	.	47040000	47480000	31,120,180
chr14	47480000	48000000	ID_0.01_4104	-0.416427691719	.	47480000	48000000	51,160,44
chr14	48000000	48400000	ID_0.01_4105	-0.332390995866	.	48000000	48400000	31,120,180
chr14	48400000	48880000	ID_0.01_4106	-0.510369925411	.	48400000	48880000	51,160,44
chr14	48880000	49600000	ID_0.01_4107	-0.656509455886	.	48880000	49600000	31,120,180
chr14	49600000	50080000	ID_0.01_4108	-0.341182879880	.	49600000	50080000	51,160,44
chr14	50080000	50320000	ID_0.01_4109	-0.826543664585	.	50080000	50320000	31,120,180
chr14	50320000	51000000	ID_0.01_4110	-0.672845420641	.	50320000	51000000	51,160,44
chr14	51000000	51360000	ID_0.01_4111	-0.250101654954	.	51000000	51360000	31,120,180
chr14	51360000	51720000	ID_0.01_4112	-0.790609750203	.	51360000	51720000	51,160,44
chr14	51720000	52240000	ID_0.01_4113	-0.661144464575	.	51720000	52240000	31,120,180
chr14	52240000	52680000	ID_0.01_4114	-0.334591169411	.	52240000	52680000	51,160,44
chr14	52680000	53000000	ID_0.01_4115	-0.167041068456	.	52680000	53000000	31,120,180
chr14	53000000	53240000	ID_0.01_4116	-0.125903686387	.	53000000	53240000	51,160,44
chr14	53240000	53800000	ID_0.01_4117	-0.417221616070	.	53240000	53800000	31,120,180
chr14	53800000	54440000	ID_0.01_4118	-0.351291140728	.	53800000	54440000	51,160,44
chr14	54440000	54840000	ID_0.01_4119	0.210442278029	.	54440000	54840000	31,120,180
chr14	54840000	55480000	ID_0.01_4120	-0.890541763321	.	54840000	55480000	51,160,44
chr14	55480000	55880000	ID_0.01_4121	-0.534114860289	.	55480000	55880000	31,120,180
chr14	55880000	56200000	ID_0.01_4122	-0.326347385825	.	55880000	56200000	51,160,44
chr14	56200000	56960000	ID_0.01_4123	-0.647068836477	.	56200000	56960000	31,120,180
chr14	56960000	57880000	ID_0.01_4124	-0.791914607778	.	56960000	57880000	51,160,44
chr14	57880000	58560000	ID_0.01_4125	-0.728591314443	.	57880000	58560000	31,120,180
chr14	58560000	58920000	ID_0.01_4126	-0.868772371702	.	58560000	58920000	51,160,44
chr14	58920000	59560000	ID_0.01_4127	-0.850712254691	.	58920000	59560000	31,120,180
chr14	59560000	59960000	ID_0.01_4128	-0.850438491765	.	59560000	59960000	51,160,44
chr14	59960000	60400000	ID_0.01_4129	-0.861334169005	.	59960000	60400000	31,120,180
chr14	60400000	60680000	ID_0.01_4130	-0.209679271778	.	60400000	60680000	51,160,44
chr14	60680000	61080000	ID_0.01_4131	-0.048246121905	.	60680000	61080000	31,120,180
chr14	61080000	61480000	ID_0.01_4132	-0.907154178483	.	61080000	61480000	51,160,44
chr14	61480000	61720000	ID_0.01_4133	0.007717603147	.	61480000	61720000	31,120,180
chr14	61720000	62320000	ID_0.01_4134	-0.898855445206	.	61720000	62320000	51,160,44
chr14	62320000	62640000	ID_0.01_4135	-0.903030722393	.	62320000	62640000	31,120,180
chr14	62640000	63520000	ID_0.01_4136	-0.567087058123	.	62640000	63520000	51,160,44
chr14	63520000	63800000	ID_0.01_4137	-0.094419860055	.	63520000	63800000	31,120,180
chr14	63800000	64240000	ID_0.01_4138	-0.809819041088	.	63800000	64240000	51,160,44
chr14	64240000	64800000	ID_0.01_4139	-0.332723894482	.	64240000	64800000	31,120,180
chr14	64800000	65440000	ID_0.01_4140	-0.699746777596	.	64800000	65440000	51,160,44
chr14	65440000	65880000	ID_0.01_4141	-0.514269059461	.	65440000	65880000	31,120,180
chr14	65880000	66280000	ID_0.01_4142	-0.379410661408	.	65880000	66280000	51,160,44
chr14	66280000	66840000	ID_0.01_4143	-0.190577959431	.	66280000	66840000	31,120,180
chr14	66840000	67600000	ID_0.01_4144	-0.621433925459	.	66840000	67600000	51,160,44
chr14	67600000	67840000	ID_0.01_4145	-0.300225911515	.	67600000	67840000	31,120,180
chr14	67840000	68280000	ID_0.01_4146	-0.705969480735	.	67840000	68280000	51,160,44
chr14	68280000	68720000	ID_0.01_4147	-0.831030357121	.	68280000	68720000	31,120,180
chr14	68720000	69280000	ID_0.01_4148	-0.136694276589	.	68720000	69280000	51,160,44
chr14	69280000	69600000	ID_0.01_4149	-1.175090993564	.	69280000	69600000	31,120,180
chr14	69600000	70280000	ID_0.01_4150	-0.519379565296	.	69600000	70280000	51,160,44
chr14	70280000	71040000	ID_0.01_4151	-0.765980197308	.	70280000	71040000	31,120,180
chr14	71040000	71600000	ID_0.01_4152	-0.315831299074	.	71040000	71600000	51,160,44
chr14	71600000	72200000	ID_0.01_4153	-1.111339679476	.	71600000	72200000	31,120,180
chr14	72200000	72920000	ID_0.01_4154	-0.894808140763	.	72200000	72920000	51,160,44
chr14	72920000	73400000	ID_0.01_4155	-0.447759011690	.	72920000	73400000	31,120,180
chr14	73400000	73960000	ID_0.01_4156	-1.091029769887	.	73400000	73960000	51,160,44
chr14	73960000	74520000	ID_0.01_4157	-0.337472670688	.	73960000	74520000	31,120,180
chr14	74520000	74720000	ID_0.01_4158	-0.413231022175	.	74520000	74720000	51,160,44
chr14	74720000	74960000	ID_0.01_4159	-0.372428609921	.	74720000	74960000	31,120,180
chr14	74960000	75320000	ID_0.01_4160	-0.068773930925	.	74960000	75320000	51,160,44
chr14	75320000	76120000	ID_0.01_4161	-0.490003122926	.	75320000	76120000	31,120,180
chr14	76120000	76480000	ID_0.01_4162	-0.589306716697	.	76120000	76480000	51,160,44
chr14	76480000	77600000	ID_0.01_4163	-0.634618943165	.	76480000	77600000	31,120,180
chr14	77600000	77800000	ID_0.01_4164	-0.576703889044	.	77600000	77800000	51,160,44
chr14	77800000	78320000	ID_0.01_4165	-0.331674465425	.	77800000	78320000	31,120,180
chr14	78320000	79400000	ID_0.01_4166	-0.509985230858	.	78320000	79400000	51,160,44
chr14	79400000	80520000	ID_0.01_4167	-1.086383790271	.	79400000	80520000	31,120,180
chr14	80520000	81320000	ID_0.01_4168	-0.607427334209	.	80520000	81320000	51,160,44
chr14	81320000	81640000	ID_0.01_4169	-0.641366921143	.	81320000	81640000	31,120,180
chr14	81640000	82000000	ID_0.01_4170	-0.580305433424	.	81640000	82000000	51,160,44
chr14	82000000	82480000	ID_0.01_4171	-1.323824763698	.	82000000	82480000	31,120,180
chr14	82480000	83200000	ID_0.01_4172	-0.499599572345	.	82480000	83200000	51,160,44
chr14	83200000	83760000	ID_0.01_4173	-0.435062356164	.	83200000	83760000	31,120,180
chr14	83760000	84480000	ID_0.01_4174	-0.646115248711	.	83760000	84480000	51,160,44
chr14	84480000	85160000	ID_0.01_4175	-0.291937826218	.	84480000	85160000	31,120,180
chr14	85160000	86000000	ID_0.01_4176	-0.259196698864	.	85160000	86000000	51,160,44
chr14	86000000	86520000	ID_0.01_4177	-0.811193905387	.	86000000	86520000	31,120,180
chr14	86520000	87520000	ID_0.01_4178	-0.671564335792	.	86520000	87520000	51,160,44
chr14	87520000	88120000	ID_0.01_4179	-0.403395438027	.	87520000	88120000	31,120,180
chr14	88120000	88400000	ID_0.01_4180	-0.406723712308	.	88120000	88400000	51,160,44
chr14	88400000	89040000	ID_0.01_4181	-0.673742337144	.	88400000	89040000	31,120,180
chr14	89040000	89480000	ID_0.01_4182	-0.507918754124	.	89040000	89480000	51,160,44
chr14	89480000	89880000	ID_0.01_4183	-0.871960497946	.	89480000	89880000	31,120,180
chr14	89880000	90400000	ID_0.01_4184	-0.008502979768	.	89880000	90400000	51,160,44
chr14	90400000	90760000	ID_0.01_4185	-1.013996012596	.	90400000	90760000	31,120,180
chr14	90760000	91280000	ID_0.01_4186	-0.737982282256	.	90760000	91280000	51,160,44
chr14	91280000	91920000	ID_0.01_4187	-0.633873656462	.	91280000	91920000	31,120,180
chr14	91920000	92600000	ID_0.01_4188	-0.553221319936	.	91920000	92600000	51,160,44
chr14	92600000	93280000	ID_0.01_4189	-0.750609797008	.	92600000	93280000	31,120,180
chr14	93280000	93680000	ID_0.01_4190	-0.597390178567	.	93280000	93680000	51,160,44
chr14	93680000	94080000	ID_0.01_4191	-0.687007067257	.	93680000	94080000	31,120,180
chr14	94080000	94400000	ID_0.01_4192	-0.154261029337	.	94080000	94400000	51,160,44
chr14	94400000	95000000	ID_0.01_4193	-0.529242182142	.	94400000	95000000	31,120,180
chr14	95000000	95520000	ID_0.01_4194	-0.594649308499	.	95000000	95520000	51,160,44
chr14	95520000	96000000	ID_0.01_4195	-0.544037190326	.	95520000	96000000	31,120,180
chr14	96000000	97040000	ID_0.01_4196	-0.782690433852	.	96000000	97040000	51,160,44
chr14	97040000	97600000	ID_0.01_4197	-0.586524235895	.	97040000	97600000	31,120,180
chr14	97600000	98400000	ID_0.01_4198	-0.489732466822	.	97600000	98400000	51,160,44
chr14	98400000	99160000	ID_0.01_4199	-0.173773071410	.	98400000	99160000	31,120,180
chr14	99160000	99840000	ID_0.01_4200	-0.126183485185	.	99160000	99840000	51,160,44
chr14	99840000	100120000	ID_0.01_4201	-0.904379668656	.	99840000	100120000	31,120,180
chr14	100120000	100680000	ID_0.01_4202	-0.525287879483	.	100120000	100680000	51,160,44
chr14	100680000	101120000	ID_0.01_4203	-0.633433048041	.	100680000	101120000	31,120,180
chr14	101120000	102160000	ID_0.01_4204	-0.338572413937	.	101120000	102160000	51,160,44
chr14	102160000	102400000	ID_0.01_4205	-1.070807086157	.	102160000	102400000	31,120,180
chr14	102400000	102800000	ID_0.01_4206	-0.318934705697	.	102400000	102800000	51,160,44
chr14	102800000	103400000	ID_0.01_4207	-0.573893553402	.	102800000	103400000	31,120,180
chr14	103400000	104000000	ID_0.01_4208	-0.469626511687	.	103400000	104000000	51,160,44
chr14	104000000	104480000	ID_0.01_4209	-0.627267093103	.	104000000	104480000	31,120,180
chr14	104480000	105200000	ID_0.01_4210	-0.592785370219	.	104480000	105200000	51,160,44
chr14	105200000	106000000	ID_0.01_4211	-0.682185592878	.	105200000	106000000	31,120,180
chr15	22620000	23360000	ID_0.01_4212	-0.862500557618	.	22620000	23360000	51,160,44
chr15	23360000	24120000	ID_0.01_4213	-1.079137304925	.	23360000	24120000	31,120,180
chr15	24120000	25080000	ID_0.01_4214	-0.352309159324	.	24120000	25080000	51,160,44
chr15	25080000	25360000	ID_0.01_4215	-0.362565338417	.	25080000	25360000	31,120,180
chr15	25360000	25760000	ID_0.01_4216	-0.496931525346	.	25360000	25760000	51,160,44
chr15	25760000	26200000	ID_0.01_4217	-0.322489230927	.	25760000	26200000	31,120,180
chr15	26200000	26520000	ID_0.01_4218	-0.298150484525	.	26200000	26520000	51,160,44
chr15	26520000	27120000	ID_0.01_4219	-0.145991791320	.	26520000	27120000	31,120,180
chr15	27120000	28360000	ID_0.01_4220	-0.627159137033	.	27120000	28360000	51,160,44
chr15	28360000	29400000	ID_0.01_4221	-0.626930934604	.	28360000	29400000	31,120,180
chr15	29400000	29960000	ID_0.01_4222	-0.494967612525	.	29400000	29960000	51,160,44
chr15	29960000	30400000	ID_0.01_4223	-0.613321218488	.	29960000	30400000	31,120,180
chr15	30400000	30880000	ID_0.01_4224	-0.550838975208	.	30400000	30880000	51,160,44
chr15	30880000	31440000	ID_0.01_4225	-0.968170733824	.	30880000	31440000	31,120,180
chr15	31440000	31800000	ID_0.01_4226	-0.198080622747	.	31440000	31800000	51,160,44
chr15	31800000	32280000	ID_0.01_4227	-0.499939800266	.	31800000	32280000	31,120,180
chr15	32280000	32840000	ID_0.01_4228	-0.267466493450	.	32280000	32840000	51,160,44
chr15	32840000	33520000	ID_0.01_4229	-0.877515233930	.	32840000	33520000	31,120,180
chr15	33520000	34000000	ID_0.01_4230	-0.319559269014	.	33520000	34000000	51,160,44
chr15	34000000	34320000	ID_0.01_4231	-0.402523439796	.	34000000	34320000	31,120,180
chr15	34320000	34880000	ID_0.01_4232	-0.323340541122	.	34320000	34880000	51,160,44
chr15	34880000	35240000	ID_0.01_4233	-0.321943659759	.	34880000	35240000	31,120,180
chr15	35240000	35800000	ID_0.01_4234	-0.543273577281	.	35240000	35800000	51,160,44
chr15	35800000	36800000	ID_0.01_4235	-0.328847093747	.	35800000	36800000	31,120,180
chr15	36800000	37160000	ID_0.01_4236	-0.422237199304	.	36800000	37160000	51,160,44
chr15	37160000	37440000	ID_0.01_4237	-0.381972809897	.	37160000	37440000	31,120,180
chr15	37440000	38200000	ID_0.01_4238	-0.530376275455	.	37440000	38200000	51,160,44
chr15	38200000	38720000	ID_0.01_4239	-0.539412162770	.	38200000	38720000	31,120,180
chr15	38720000	39000000	ID_0.01_4240	-0.356258451390	.	38720000	39000000	51,160,44
chr15	39000000	39440000	ID_0.01_4241	-0.544543143380	.	39000000	39440000	31,120,180
chr15	39440000	39880000	ID_0.01_4242	-0.156451164979	.	39440000	39880000	51,160,44
chr15	39880000	40320000	ID_0.01_4243	-0.439159337553	.	39880000	40320000	31,120,180
chr15	40320000	41200000	ID_0.01_4244	-0.187848635428	.	40320000	41200000	51,160,44
chr15	41200000	41640000	ID_0.01_4245	-0.399556996943	.	41200000	41640000	31,120,180
chr15	41640000	42440000	ID_0.01_4246	-0.276282474198	.	41640000	42440000	51,160,44
chr15	42440000	43000000	ID_0.01_4247	-0.195943492450	.	42440000	43000000	31,120,180
chr15	43000000	43680000	ID_0.01_4248	-0.272900348808	.	43000000	43680000	51,160,44
chr15	43680000	44080000	ID_0.01_4249	-0.086408059199	.	43680000	44080000	31,120,180
chr15	44080000	44520000	ID_0.01_4250	-0.649533646126	.	44080000	44520000	51,160,44
chr15	44520000	44840000	ID_0.01_4251	-0.253973449253	.	44520000	44840000	31,120,180
chr15	44840000	45440000	ID_0.01_4252	-0.469973216122	.	44840000	45440000	51,160,44
chr15	45440000	45720000	ID_0.01_4253	-0.216454674594	.	45440000	45720000	31,120,180
chr15	45720000	46000000	ID_0.01_4254	-0.314640911331	.	45720000	46000000	51,160,44
chr15	46000000	46600000	ID_0.01_4255	-0.521748328030	.	46000000	46600000	31,120,180
chr15	46600000	47480000	ID_0.01_4256	-0.311347085639	.	46600000	47480000	51,160,44
chr15	47480000	48280000	ID_0.01_4257	-0.498557766019	.	47480000	48280000	31,120,180
chr15	48280000	48640000	ID_0.01_4258	-0.222542517144	.	48280000	48640000	51,160,44
chr15	48640000	49120000	ID_0.01_4259	-0.645871378871	.	48640000	49120000	31,120,180
chr15	49120000	49480000	ID_0.01_4260	-0.373578376018	.	49120000	49480000	51,160,44
chr15	49480000	49720000	ID_0.01_4261	-0.162866053224	.	49480000	49720000	31,120,180
chr15	49720000	50440000	ID_0.01_4262	-0.259259402460	.	49720000	50440000	51,160,44
chr15	50440000	51200000	ID_0.01_4263	-0.448106963633	.	50440000	51200000	31,120,180
chr15	51200000	51800000	ID_0.01_4264	-0.556990922202	.	51200000	51800000	51,160,44
chr15	51800000	52520000	ID_0.01_4265	-0.073122520436	.	51800000	52520000	31,120,180
chr15	52520000	53040000	ID_0.01_4266	-0.530702077321	.	52520000	53040000	51,160,44
chr15	53040000	53480000	ID_0.01_4267	-0.628985082551	.	53040000	53480000	31,120,180
chr15	53480000	54080000	ID_0.01_4268	-0.132415786830	.	53480000	54080000	51,160,44
chr15	54080000	55440000	ID_0.01_4269	-0.409158165540	.	54080000	55440000	31,120,180
chr15	55440000	56160000	ID_0.01_4270	-0.588944218672	.	55440000	56160000	51,160,44
chr15	56160000	56760000	ID_0.01_4271	-0.313592333271	.	56160000	56760000	31,120,180
chr15	56760000	57200000	ID_0.01_4272	-0.357698947983	.	56760000	57200000	51,160,44
chr15	57200000	57600000	ID_0.01_4273	-0.241935814534	.	57200000	57600000	31,120,180
chr15	57600000	57840000	ID_0.01_4274	-0.476745668877	.	57600000	57840000	51,160,44
chr15	57840000	58520000	ID_0.01_4275	-0.404744022675	.	57840000	58520000	31,120,180
chr15	58520000	59160000	ID_0.01_4276	-0.578010875103	.	58520000	59160000	51,160,44
chr15	59160000	59440000	ID_0.01_4277	-0.379398028951	.	59160000	59440000	31,120,180
chr15	59440000	59960000	ID_0.01_4278	-0.106681686346	.	59440000	59960000	51,160,44
chr15	59960000	60840000	ID_0.01_4279	-0.590279575525	.	59960000	60840000	31,120,180
chr15	60840000	61240000	ID_0.01_4280	-0.610229279082	.	60840000	61240000	51,160,44
chr15	61240000	61480000	ID_0.01_4281	-0.173422638552	.	61240000	61480000	31,120,180
chr15	61480000	62160000	ID_0.01_4282	-0.175236833491	.	61480000	62160000	51,160,44
chr15	62160000	62640000	ID_0.01_4283	-0.528762808014	.	62160000	62640000	31,120,180
chr15	62640000	63040000	ID_0.01_4284	-0.382865538401	.	62640000	63040000	51,160,44
chr15	63040000	63400000	ID_0.01_4285	-0.406374527536	.	63040000	63400000	31,120,180
chr15	63400000	63880000	ID_0.01_4286	-0.300786410327	.	63400000	63880000	51,160,44
chr15	63880000	64440000	ID_0.01_4287	-0.125872946057	.	63880000	64440000	31,120,180
chr15	64440000	64680000	ID_0.01_4288	-0.643012888635	.	64440000	64680000	51,160,44
chr15	64680000	65000000	ID_0.01_4289	-0.045927563567	.	64680000	65000000	31,120,180
chr15	65000000	65600000	ID_0.01_4290	-0.419168182798	.	65000000	65600000	51,160,44
chr15	65600000	66200000	ID_0.01_4291	-0.399967737558	.	65600000	66200000	31,120,180
chr15	66200000	66560000	ID_0.01_4292	-0.232708929211	.	66200000	66560000	51,160,44
chr15	66560000	66800000	ID_0.01_4293	-0.357306266284	.	66560000	66800000	31,120,180
chr15	66800000	67240000	ID_0.01_4294	-0.291921380349	.	66800000	67240000	51,160,44
chr15	67240000	67600000	ID_0.01_4295	-0.403650378291	.	67240000	67600000	31,120,180
chr15	67600000	68120000	ID_0.01_4296	-0.209786988003	.	67600000	68120000	51,160,44
chr15	68120000	68520000	ID_0.01_4297	-0.617666945329	.	68120000	68520000	31,120,180
chr15	68520000	68840000	ID_0.01_4298	-0.605352175998	.	68520000	68840000	51,160,44
chr15	68840000	69320000	ID_0.01_4299	-0.188372667526	.	68840000	69320000	31,120,180
chr15	69320000	69760000	ID_0.01_4300	-0.278902516616	.	69320000	69760000	51,160,44
chr15	69760000	70400000	ID_0.01_4301	-0.770136360374	.	69760000	70400000	31,120,180
chr15	70400000	70920000	ID_0.01_4302	-0.006466473680	.	70400000	70920000	51,160,44
chr15	70920000	71200000	ID_0.01_4303	-0.327464270883	.	70920000	71200000	31,120,180
chr15	71200000	71720000	ID_0.01_4304	-0.258111786152	.	71200000	71720000	51,160,44
chr15	71720000	72120000	ID_0.01_4305	-0.373757708529	.	71720000	72120000	31,120,180
chr15	72120000	72480000	ID_0.01_4306	-0.302215666874	.	72120000	72480000	51,160,44
chr15	72480000	72960000	ID_0.01_4307	-0.480034727416	.	72480000	72960000	31,120,180
chr15	72960000	73560000	ID_0.01_4308	-0.370285202829	.	72960000	73560000	51,160,44
chr15	73560000	74000000	ID_0.01_4309	-0.332535903911	.	73560000	74000000	31,120,180
chr15	74000000	74640000	ID_0.01_4310	-0.291706292189	.	74000000	74640000	51,160,44
chr15	74640000	74920000	ID_0.01_4311	-0.581828904456	.	74640000	74920000	31,120,180
chr15	74920000	75280000	ID_0.01_4312	-0.145751296028	.	74920000	75280000	51,160,44
chr15	75280000	75640000	ID_0.01_4313	-0.237178220820	.	75280000	75640000	31,120,180
chr15	75640000	76000000	ID_0.01_4314	-0.516378368754	.	75640000	76000000	51,160,44
chr15	76000000	76440000	ID_0.01_4315	-0.252462703035	.	76000000	76440000	31,120,180
chr15	76440000	77320000	ID_0.01_4316	-0.402851124260	.	76440000	77320000	51,160,44
chr15	77320000	77840000	ID_0.01_4317	-0.427056270162	.	77320000	77840000	31,120,180
chr15	77840000	78200000	ID_0.01_4318	-0.602942801449	.	77840000	78200000	51,160,44
chr15	78200000	78880000	ID_0.01_4319	-0.465637441153	.	78200000	78880000	31,120,180
chr15	78880000	79600000	ID_0.01_4320	-0.216005997263	.	78880000	79600000	51,160,44
chr15	79600000	80160000	ID_0.01_4321	-0.323099153499	.	79600000	80160000	31,120,180
chr15	80160000	80480000	ID_0.01_4322	-0.167008237681	.	80160000	80480000	51,160,44
chr15	80480000	81280000	ID_0.01_4323	-0.237058156682	.	80480000	81280000	31,120,180
chr15	81280000	81720000	ID_0.01_4324	-0.442997981734	.	81280000	81720000	51,160,44
chr15	81720000	82400000	ID_0.01_4325	-0.468245835457	.	81720000	82400000	31,120,180
chr15	82400000	83200000	ID_0.01_4326	-0.418372167546	.	82400000	83200000	51,160,44
chr15	83200000	83680000	ID_0.01_4327	-0.672153417366	.	83200000	83680000	31,120,180
chr15	83680000	84240000	ID_0.01_4328	-0.396351446159	.	83680000	84240000	51,160,44
chr15	84240000	84800000	ID_0.01_4329	-0.140869745174	.	84240000	84800000	31,120,180
chr15	84800000	85120000	ID_0.01_4330	-0.491032177252	.	84800000	85120000	51,160,44
chr15	85120000	85480000	ID_0.01_4331	-0.688192642566	.	85120000	85480000	31,120,180
chr15	85480000	85760000	ID_0.01_4332	-0.277114164428	.	85480000	85760000	51,160,44
chr15	85760000	86400000	ID_0.01_4333	-0.583494145584	.	85760000	86400000	31,120,180
chr15	86400000	87160000	ID_0.01_4334	-0.691711798173	.	86400000	87160000	51,160,44
chr15	87160000	88160000	ID_0.01_4335	-0.452949621322	.	87160000	88160000	31,120,180
chr15	88160000	88480000	ID_0.01_4336	-0.088108948705	.	88160000	88480000	51,160,44
chr15	88480000	89000000	ID_0.01_4337	-0.176261437601	.	88480000	89000000	31,120,180
chr15	89000000	89400000	ID_0.01_4338	-0.342544589370	.	89000000	89400000	51,160,44
chr15	89400000	89840000	ID_0.01_4339	-0.451377143390	.	89400000	89840000	31,120,180
chr15	89840000	90120000	ID_0.01_4340	-0.349175092670	.	89840000	90120000	51,160,44
chr15	90120000	90840000	ID_0.01_4341	-0.367637898713	.	90120000	90840000	31,120,180
chr15	90840000	91160000	ID_0.01_4342	-0.406617140707	.	90840000	91160000	51,160,44
chr15	91160000	91480000	ID_0.01_4343	-0.084312290973	.	91160000	91480000	31,120,180
chr15	91480000	91840000	ID_0.01_4344	-0.621550508141	.	91480000	91840000	51,160,44
chr15	91840000	92400000	ID_0.01_4345	-0.311976204105	.	91840000	92400000	31,120,180
chr15	92400000	92640000	ID_0.01_4346	-0.094984621590	.	92400000	92640000	51,160,44
chr15	92640000	93280000	ID_0.01_4347	-0.470235743468	.	92640000	93280000	31,120,180
chr15	93280000	93600000	ID_0.01_4348	-0.384285726761	.	93280000	93600000	51,160,44
chr15	93600000	94040000	ID_0.01_4349	-0.571143735325	.	93600000	94040000	31,120,180
chr15	94040000	94680000	ID_0.01_4350	0.063449271275	.	94040000	94680000	51,160,44
chr15	94680000	95600000	ID_0.01_4351	-0.527322439398	.	94680000	95600000	31,120,180
chr15	95600000	96440000	ID_0.01_4352	-0.392595995207	.	95600000	96440000	51,160,44
chr15	96440000	96880000	ID_0.01_4353	-0.023317803141	.	96440000	96880000	31,120,180
chr15	96880000	97160000	ID_0.01_4354	-0.532809337291	.	96880000	97160000	51,160,44
chr15	97160000	97800000	ID_0.01_4355	-0.202105074988	.	97160000	97800000	31,120,180
chr15	97800000	98320000	ID_0.01_4356	-0.522635522630	.	97800000	98320000	51,160,44
chr15	98320000	98760000	ID_0.01_4357	-0.543152256288	.	98320000	98760000	31,120,180
chr15	98760000	99000000	ID_0.01_4358	-0.114666010589	.	98760000	99000000	51,160,44
chr15	99000000	99800000	ID_0.01_4359	-0.351290212176	.	99000000	99800000	31,120,180
chr15	99800000	100280000	ID_0.01_4360	-0.463282209444	.	99800000	100280000	51,160,44
chr15	100280000	100880000	ID_0.01_4361	-0.454884256558	.	100280000	100880000	31,120,180
chr15	100880000	101160000	ID_0.01_4362	-0.444310011984	.	100880000	101160000	51,160,44
chr15	101160000	101560000	ID_0.01_4363	-0.297888771695	.	101160000	101560000	31,120,180
chr15	101560000	101840000	ID_0.01_4364	-0.326476791189	.	101560000	101840000	51,160,44
chr16	440000	760000	ID_0.01_4365	-0.056266944223	.	440000	760000	31,120,180
chr16	760000	1360000	ID_0.01_4366	-0.611858329631	.	760000	1360000	51,160,44
chr16	1360000	2240000	ID_0.01_4367	-0.255041212705	.	1360000	2240000	31,120,180
chr16	2240000	2600000	ID_0.01_4368	-0.386451629136	.	2240000	2600000	51,160,44
chr16	2600000	3080000	ID_0.01_4369	-0.235816189544	.	2600000	3080000	31,120,180
chr16	3080000	3560000	ID_0.01_4370	-0.432496751801	.	3080000	3560000	51,160,44
chr16	3560000	3960000	ID_0.01_4371	-0.230028799852	.	3560000	3960000	31,120,180
chr16	3960000	4400000	ID_0.01_4372	0.134097959978	.	3960000	4400000	51,160,44
chr16	4400000	4720000	ID_0.01_4373	-0.322822504562	.	4400000	4720000	31,120,180
chr16	4720000	5160000	ID_0.01_4374	0.006405208888	.	4720000	5160000	51,160,44
chr16	5160000	6720000	ID_0.01_4375	-0.831317752668	.	5160000	6720000	31,120,180
chr16	6720000	8560000	ID_0.01_4376	-0.475571883778	.	6720000	8560000	51,160,44
chr16	8560000	9240000	ID_0.01_4377	-0.425909672087	.	8560000	9240000	31,120,180
chr16	9240000	9800000	ID_0.01_4378	-0.741821021195	.	9240000	9800000	51,160,44
chr16	9800000	10320000	ID_0.01_4379	0.040071326356	.	9800000	10320000	31,120,180
chr16	10320000	11040000	ID_0.01_4380	-0.558036071001	.	10320000	11040000	51,160,44
chr16	11040000	11480000	ID_0.01_4381	-0.990647445185	.	11040000	11480000	31,120,180
chr16	11480000	11840000	ID_0.01_4382	-0.265363676512	.	11480000	11840000	51,160,44
chr16	11840000	12520000	ID_0.01_4383	-0.191737452436	.	11840000	12520000	31,120,180
chr16	12520000	13000000	ID_0.01_4384	-0.520804384312	.	12520000	13000000	51,160,44
chr16	13000000	13560000	ID_0.01_4385	-0.479604873728	.	13000000	13560000	31,120,180
chr16	13560000	14000000	ID_0.01_4386	-0.157510761046	.	13560000	14000000	51,160,44
chr16	14000000	14360000	ID_0.01_4387	-0.820897783867	.	14000000	14360000	31,120,180
chr16	14360000	14880000	ID_0.01_4388	-0.399499469959	.	14360000	14880000	51,160,44
chr16	14880000	15440000	ID_0.01_4389	-1.158234814331	.	14880000	15440000	31,120,180
chr16	15440000	15840000	ID_0.01_4390	-0.922696062919	.	15440000	15840000	51,160,44
chr16	15840000	16360000	ID_0.01_4391	-0.487292284145	.	15840000	16360000	31,120,180
chr16	16360000	18360000	ID_0.01_4392	-1.264732866998	.	16360000	18360000	51,160,44
chr16	18360000	19080000	ID_0.01_4393	-0.977342268238	.	18360000	19080000	31,120,180
chr16	19080000	19560000	ID_0.01_4394	-0.214115910292	.	19080000	19560000	51,160,44
chr16	19560000	19920000	ID_0.01_4395	-0.604229557025	.	19560000	19920000	31,120,180
chr16	19920000	20400000	ID_0.01_4396	-0.892143479379	.	19920000	20400000	51,160,44
chr16	20400000	20760000	ID_0.01_4397	-0.032533255949	.	20400000	20760000	31,120,180
chr16	20760000	21440000	ID_0.01_4398	-0.325721084290	.	20760000	21440000	51,160,44
chr16	21440000	21640000	ID_0.01_4399	-1.063692051295	.	21440000	21640000	31,120,180
chr16	21640000	22320000	ID_0.01_4400	-0.732130405006	.	21640000	22320000	51,160,44
chr16	22320000	22560000	ID_0.01_4401	-0.900110918954	.	22320000	22560000	31,120,180
chr16	22560000	23440000	ID_0.01_4402	-1.031637354132	.	22560000	23440000	51,160,44
chr16	23440000	23720000	ID_0.01_4403	-0.560895618524	.	23440000	23720000	31,120,180
chr16	23720000	24520000	ID_0.01_4404	-0.672845512336	.	23720000	24520000	51,160,44
chr16	24520000	24840000	ID_0.01_4405	-1.075200413876	.	24520000	24840000	31,120,180
chr16	24840000	25280000	ID_0.01_4406	-0.265048128057	.	24840000	25280000	51,160,44
chr16	25280000	25840000	ID_0.01_4407	-0.728603449651	.	25280000	25840000	31,120,180
chr16	25840000	26360000	ID_0.01_4408	-0.376734271720	.	25840000	26360000	51,160,44
chr16	26360000	27120000	ID_0.01_4409	-0.390233475409	.	26360000	27120000	31,120,180
chr16	27120000	27480000	ID_0.01_4410	-0.529801180597	.	27120000	27480000	51,160,44
chr16	27480000	28280000	ID_0.01_4411	-0.540804298371	.	27480000	28280000	31,120,180
chr16	28280000	29000000	ID_0.01_4412	-0.329343636730	.	28280000	29000000	51,160,44
chr16	29000000	29480000	ID_0.01_4413	-0.767682348546	.	29000000	29480000	31,120,180
chr16	29480000	30080000	ID_0.01_4414	-0.627212543097	.	29480000	30080000	51,160,44
chr16	30080000	30680000	ID_0.01_4415	-0.455809498947	.	30080000	30680000	31,120,180
chr16	30680000	30960000	ID_0.01_4416	-0.440708744938	.	30680000	30960000	51,160,44
chr16	30960000	31480000	ID_0.01_4417	-0.557153945233	.	30960000	31480000	31,120,180
chr16	31480000	31960000	ID_0.01_4418	-0.199697266860	.	31480000	31960000	51,160,44
chr16	31960000	34100000	ID_0.01_4419	-0.365184544727	.	31960000	34100000	31,120,180
chr16	34100000	34720000	ID_0.01_4420	-1.104260885299	.	34100000	34720000	51,160,44
chr16	34720000	46440000	ID_0.01_4421	-0.186455513067	.	34720000	46440000	31,120,180
chr16	46440000	47160000	ID_0.01_4422	-1.043828612807	.	46440000	47160000	51,160,44
chr16	47160000	47720000	ID_0.01_4423	-0.719906390867	.	47160000	47720000	31,120,180
chr16	47720000	48200000	ID_0.01_4424	-0.444147094054	.	47720000	48200000	51,160,44
chr16	48200000	48680000	ID_0.01_4425	-0.761258542549	.	48200000	48680000	31,120,180
chr16	48680000	49040000	ID_0.01_4426	-0.932276807948	.	48680000	49040000	51,160,44
chr16	49040000	49400000	ID_0.01_4427	-0.423863909461	.	49040000	49400000	31,120,180
chr16	49400000	50040000	ID_0.01_4428	-0.255466125275	.	49400000	50040000	51,160,44
chr16	50040000	50400000	ID_0.01_4429	-0.766264063035	.	50040000	50400000	31,120,180
chr16	50400000	50880000	ID_0.01_4430	-0.664677691019	.	50400000	50880000	51,160,44
chr16	50880000	51320000	ID_0.01_4431	-0.412201297629	.	50880000	51320000	31,120,180
chr16	51320000	51800000	ID_0.01_4432	0.032148257812	.	51320000	51800000	51,160,44
chr16	51800000	52040000	ID_0.01_4433	-0.231323363306	.	51800000	52040000	31,120,180
chr16	52040000	53040000	ID_0.01_4434	-0.535996792051	.	52040000	53040000	51,160,44
chr16	53040000	53560000	ID_0.01_4435	-0.765911483157	.	53040000	53560000	31,120,180
chr16	53560000	54240000	ID_0.01_4436	-0.691020107341	.	53560000	54240000	51,160,44
chr16	54240000	55000000	ID_0.01_4437	-0.353148289995	.	54240000	55000000	31,120,180
chr16	55000000	55440000	ID_0.01_4438	-0.414913271183	.	55000000	55440000	51,160,44
chr16	55440000	55920000	ID_0.01_4439	-0.496660072931	.	55440000	55920000	31,120,180
chr16	55920000	56360000	ID_0.01_4440	-0.301651971990	.	55920000	56360000	51,160,44
chr16	56360000	56760000	ID_0.01_4441	-0.603947973445	.	56360000	56760000	31,120,180
chr16	56760000	57560000	ID_0.01_4442	-0.111108720068	.	56760000	57560000	51,160,44
chr16	57560000	58040000	ID_0.01_4443	-0.456036956154	.	57560000	58040000	31,120,180
chr16	58040000	58800000	ID_0.01_4444	-0.361540821707	.	58040000	58800000	51,160,44
chr16	58800000	59440000	ID_0.01_4445	-0.913508183685	.	58800000	59440000	31,120,180
chr16	59440000	59840000	ID_0.01_4446	-0.087253959605	.	59440000	59840000	51,160,44
chr16	59840000	60280000	ID_0.01_4447	-0.159838740436	.	59840000	60280000	31,120,180
chr16	60280000	60800000	ID_0.01_4448	-0.229211182767	.	60280000	60800000	51,160,44
chr16	60800000	62200000	ID_0.01_4449	-0.246015260835	.	60800000	62200000	31,120,180
chr16	62200000	62960000	ID_0.01_4450	-0.683442936091	.	62200000	62960000	51,160,44
chr16	62960000	63360000	ID_0.01_4451	-0.191902517434	.	62960000	63360000	31,120,180
chr16	63360000	64080000	ID_0.01_4452	-0.765378795805	.	63360000	64080000	51,160,44
chr16	64080000	64600000	ID_0.01_4453	-0.413152153816	.	64080000	64600000	31,120,180
chr16	64600000	65160000	ID_0.01_4454	-0.080548655762	.	64600000	65160000	51,160,44
chr16	65160000	66360000	ID_0.01_4455	-0.534537077121	.	65160000	66360000	31,120,180
chr16	66360000	66920000	ID_0.01_4456	-0.684989237695	.	66360000	66920000	51,160,44
chr16	66920000	67240000	ID_0.01_4457	-0.631847124778	.	66920000	67240000	31,120,180
chr16	67240000	67520000	ID_0.01_4458	-0.334040604604	.	67240000	67520000	51,160,44
chr16	67520000	67960000	ID_0.01_4459	-0.199444435535	.	67520000	67960000	31,120,180
chr16	67960000	68280000	ID_0.01_4460	0.064384343458	.	67960000	68280000	51,160,44
chr16	68280000	68880000	ID_0.01_4461	-0.254235276058	.	68280000	68880000	31,120,180
chr16	68880000	69400000	ID_0.01_4462	-0.105001870070	.	68880000	69400000	51,160,44
chr16	69400000	69800000	ID_0.01_4463	-0.509333482054	.	69400000	69800000	31,120,180
chr16	69800000	70280000	ID_0.01_4464	-0.414362791341	.	69800000	70280000	51,160,44
chr16	70280000	70880000	ID_0.01_4465	-0.392045148354	.	70280000	70880000	31,120,180
chr16	70880000	71680000	ID_0.01_4466	-0.559519346971	.	70880000	71680000	51,160,44
chr16	71680000	72160000	ID_0.01_4467	-0.410163114946	.	71680000	72160000	31,120,180
chr16	72160000	72520000	ID_0.01_4468	-0.572541734823	.	72160000	72520000	51,160,44
chr16	72520000	72840000	ID_0.01_4469	-0.124144628310	.	72520000	72840000	31,120,180
chr16	72840000	73240000	ID_0.01_4470	-0.341883107579	.	72840000	73240000	51,160,44
chr16	73240000	73520000	ID_0.01_4471	-0.198362279886	.	73240000	73520000	31,120,180
chr16	73520000	73960000	ID_0.01_4472	-0.510480027232	.	73520000	73960000	51,160,44
chr16	73960000	74320000	ID_0.01_4473	-0.172249962289	.	73960000	74320000	31,120,180
chr16	74320000	74720000	ID_0.01_4474	-0.858165124870	.	74320000	74720000	51,160,44
chr16	74720000	75200000	ID_0.01_4475	-0.602768648683	.	74720000	75200000	31,120,180
chr16	75200000	75800000	ID_0.01_4476	-0.398942560205	.	75200000	75800000	51,160,44
chr16	75800000	76280000	ID_0.01_4477	-0.621140744914	.	75800000	76280000	31,120,180
chr16	76280000	76720000	ID_0.01_4478	-0.122166648158	.	76280000	76720000	51,160,44
chr16	76720000	77240000	ID_0.01_4479	-0.229584698281	.	76720000	77240000	31,120,180
chr16	77240000	77680000	ID_0.01_4480	-1.059773305284	.	77240000	77680000	51,160,44
chr16	77680000	78120000	ID_0.01_4481	-0.398157335588	.	77680000	78120000	31,120,180
chr16	78120000	78520000	ID_0.01_4482	-0.856237474641	.	78120000	78520000	51,160,44
chr16	78520000	78840000	ID_0.01_4483	-0.356585733509	.	78520000	78840000	31,120,180
chr16	78840000	79280000	ID_0.01_4484	-0.168202791411	.	78840000	79280000	51,160,44
chr16	79280000	79640000	ID_0.01_4485	-0.049568226830	.	79280000	79640000	31,120,180
chr16	79640000	80560000	ID_0.01_4486	-0.436324617441	.	79640000	80560000	51,160,44
chr16	80560000	81040000	ID_0.01_4487	-0.720723765590	.	80560000	81040000	31,120,180
chr16	81040000	81400000	ID_0.01_4488	-0.734929909375	.	81040000	81400000	51,160,44
chr16	81400000	81960000	ID_0.01_4489	-0.466088249201	.	81400000	81960000	31,120,180
chr16	81960000	82280000	ID_0.01_4490	-0.663386125821	.	81960000	82280000	51,160,44
chr16	82280000	82640000	ID_0.01_4491	-0.247726240639	.	82280000	82640000	31,120,180
chr16	82640000	83280000	ID_0.01_4492	-0.249812680220	.	82640000	83280000	51,160,44
chr16	83280000	83400000	ID_0.01_4493	-0.250695335591	.	83280000	83400000	31,120,180
chr16	83400000	83840000	ID_0.01_4494	-0.245632272679	.	83400000	83840000	51,160,44
chr16	83840000	84560000	ID_0.01_4495	-0.647305055107	.	83840000	84560000	31,120,180
chr16	84560000	85120000	ID_0.01_4496	-0.206886096705	.	84560000	85120000	51,160,44
chr16	85120000	85840000	ID_0.01_4497	-0.287323953476	.	85120000	85840000	31,120,180
chr16	85840000	86560000	ID_0.01_4498	-0.938657967319	.	85840000	86560000	51,160,44
chr16	86560000	87320000	ID_0.01_4499	-0.541462329765	.	86560000	87320000	31,120,180
chr16	87320000	88000000	ID_0.01_4500	-0.704522000821	.	87320000	88000000	51,160,44
chr16	88000000	88880000	ID_0.01_4501	-0.427831797121	.	88000000	88880000	31,120,180
chr16	88880000	89280000	ID_0.01_4502	-0.579798172024	.	88880000	89280000	51,160,44
chr16	89280000	89760000	ID_0.01_4503	-0.603026982915	.	89280000	89760000	31,120,180
chr17	640000	920000	ID_0.01_4504	-0.530865284230	.	640000	920000	51,160,44
chr17	920000	1560000	ID_0.01_4505	-0.588238909978	.	920000	1560000	31,120,180
chr17	1560000	1960000	ID_0.01_4506	-0.417463961886	.	1560000	1960000	51,160,44
chr17	1960000	2280000	ID_0.01_4507	-0.225492722579	.	1960000	2280000	31,120,180
chr17	2280000	2640000	ID_0.01_4508	-0.626526571348	.	2280000	2640000	51,160,44
chr17	2640000	2960000	ID_0.01_4509	-0.679819776130	.	2640000	2960000	31,120,180
chr17	2960000	3560000	ID_0.01_4510	-0.635293423523	.	2960000	3560000	51,160,44
chr17	3560000	4040000	ID_0.01_4511	-0.751673306569	.	3560000	4040000	31,120,180
chr17	4040000	4320000	ID_0.01_4512	-0.361173980786	.	4040000	4320000	51,160,44
chr17	4320000	5000000	ID_0.01_4513	-0.290554867354	.	4320000	5000000	31,120,180
chr17	5000000	5400000	ID_0.01_4514	-0.470846421435	.	5000000	5400000	51,160,44
chr17	5400000	6320000	ID_0.01_4515	-1.011451870859	.	5400000	6320000	31,120,180
chr17	6320000	6560000	ID_0.01_4516	-0.882602121142	.	6320000	6560000	51,160,44
chr17	6560000	6920000	ID_0.01_4517	-0.654557175986	.	6560000	6920000	31,120,180
chr17	6920000	7160000	ID_0.01_4518	-0.386249303382	.	6920000	7160000	51,160,44
chr17	7160000	7520000	ID_0.01_4519	-0.515709460523	.	7160000	7520000	31,120,180
chr17	7520000	8000000	ID_0.01_4520	-0.420461792694	.	7520000	8000000	51,160,44
chr17	8000000	8280000	ID_0.01_4521	-0.382849839074	.	8000000	8280000	31,120,180
chr17	8280000	8880000	ID_0.01_4522	-0.612959736573	.	8280000	8880000	51,160,44
chr17	8880000	9440000	ID_0.01_4523	-0.687420541500	.	8880000	9440000	31,120,180
chr17	9440000	9840000	ID_0.01_4524	-0.681301118984	.	9440000	9840000	51,160,44
chr17	9840000	10200000	ID_0.01_4525	-0.606807136179	.	9840000	10200000	31,120,180
chr17	10200000	10520000	ID_0.01_4526	-0.265583778969	.	10200000	10520000	51,160,44
chr17	10520000	11840000	ID_0.01_4527	-0.492100822991	.	10520000	11840000	31,120,180
chr17	11840000	12080000	ID_0.01_4528	-0.639999366266	.	11840000	12080000	51,160,44
chr17	12080000	12640000	ID_0.01_4529	-0.657629273871	.	12080000	12640000	31,120,180
chr17	12640000	12920000	ID_0.01_4530	-0.169820350941	.	12640000	12920000	51,160,44
chr17	12920000	13520000	ID_0.01_4531	-0.829219416936	.	12920000	13520000	31,120,180
chr17	13520000	13880000	ID_0.01_4532	-0.280700816988	.	13520000	13880000	51,160,44
chr17	13880000	14200000	ID_0.01_4533	-0.288618474463	.	13880000	14200000	31,120,180
chr17	14200000	14840000	ID_0.01_4534	-0.734991764855	.	14200000	14840000	51,160,44
chr17	14840000	15120000	ID_0.01_4535	-0.255221983577	.	14840000	15120000	31,120,180
chr17	15120000	15440000	ID_0.01_4536	-0.664082518964	.	15120000	15440000	51,160,44
chr17	15440000	15920000	ID_0.01_4537	-0.384593948798	.	15440000	15920000	31,120,180
chr17	15920000	16440000	ID_0.01_4538	-0.459087733053	.	15920000	16440000	51,160,44
chr17	16440000	16880000	ID_0.01_4539	-0.564729089220	.	16440000	16880000	31,120,180
chr17	16880000	17240000	ID_0.01_4540	-0.377783178312	.	16880000	17240000	51,160,44
chr17	17240000	17560000	ID_0.01_4541	-0.522143184269	.	17240000	17560000	31,120,180
chr17	17560000	18000000	ID_0.01_4542	-0.430839292783	.	17560000	18000000	51,160,44
chr17	18000000	18400000	ID_0.01_4543	-0.450675449831	.	18000000	18400000	31,120,180
chr17	18400000	19000000	ID_0.01_4544	-0.342469927101	.	18400000	19000000	51,160,44
chr17	19000000	19320000	ID_0.01_4545	-0.596891807062	.	19000000	19320000	31,120,180
chr17	19320000	19800000	ID_0.01_4546	-0.290446118831	.	19320000	19800000	51,160,44
chr17	19800000	20280000	ID_0.01_4547	-0.380368821176	.	19800000	20280000	31,120,180
chr17	20280000	20920000	ID_0.01_4548	-0.610004323237	.	20280000	20920000	51,160,44
chr17	20920000	21520000	ID_0.01_4549	-0.423756855987	.	20920000	21520000	31,120,180
chr17	21520000	25520000	ID_0.01_4550	-0.874094683716	.	21520000	25520000	51,160,44
chr17	25520000	25960000	ID_0.01_4551	-0.264895660875	.	25520000	25960000	31,120,180
chr17	25960000	26200000	ID_0.01_4552	-0.260405677804	.	25960000	26200000	51,160,44
chr17	26200000	26640000	ID_0.01_4553	-0.396557781789	.	26200000	26640000	31,120,180
chr17	26640000	26960000	ID_0.01_4554	-0.279933988805	.	26640000	26960000	51,160,44
chr17	26960000	27600000	ID_0.01_4555	-0.531249848324	.	26960000	27600000	31,120,180
chr17	27600000	27920000	ID_0.01_4556	-0.394366859876	.	27600000	27920000	51,160,44
chr17	27920000	28400000	ID_0.01_4557	-0.587422562899	.	27920000	28400000	31,120,180
chr17	28400000	28680000	ID_0.01_4558	-0.167191419635	.	28400000	28680000	51,160,44
chr17	28680000	29160000	ID_0.01_4559	0.188502858783	.	28680000	29160000	31,120,180
chr17	29160000	29720000	ID_0.01_4560	-0.492788906431	.	29160000	29720000	51,160,44
chr17	29720000	30200000	ID_0.01_4561	-0.555839626789	.	29720000	30200000	31,120,180
chr17	30200000	30760000	ID_0.01_4562	-0.648524175709	.	30200000	30760000	51,160,44
chr17	30760000	31320000	ID_0.01_4563	-0.542274808966	.	30760000	31320000	31,120,180
chr17	31320000	31680000	ID_0.01_4564	-0.540965993560	.	31320000	31680000	51,160,44
chr17	31680000	32080000	ID_0.01_4565	0.068041182327	.	31680000	32080000	31,120,180
chr17	32080000	32520000	ID_0.01_4566	-0.444672057360	.	32080000	32520000	51,160,44
chr17	32520000	32720000	ID_0.01_4567	-0.296252776304	.	32520000	32720000	31,120,180
chr17	32720000	33440000	ID_0.01_4568	-0.392785565846	.	32720000	33440000	51,160,44
chr17	33440000	33880000	ID_0.01_4569	-0.418962954777	.	33440000	33880000	31,120,180
chr17	33880000	34920000	ID_0.01_4570	-0.472698250040	.	33880000	34920000	51,160,44
chr17	34920000	35440000	ID_0.01_4571	-0.742019899643	.	34920000	35440000	31,120,180
chr17	35440000	36280000	ID_0.01_4572	-0.483785481678	.	35440000	36280000	51,160,44
chr17	36280000	36880000	ID_0.01_4573	-0.660965912579	.	36280000	36880000	31,120,180
chr17	36880000	37400000	ID_0.01_4574	-0.339979286050	.	36880000	37400000	51,160,44
chr17	37400000	37720000	ID_0.01_4575	-0.317755147890	.	37400000	37720000	31,120,180
chr17	37720000	38160000	ID_0.01_4576	-0.181135352203	.	37720000	38160000	51,160,44
chr17	38160000	38480000	ID_0.01_4577	-0.244882165576	.	38160000	38480000	31,120,180
chr17	38480000	39040000	ID_0.01_4578	-0.208245334379	.	38480000	39040000	51,160,44
chr17	39040000	39840000	ID_0.01_4579	-0.273795625431	.	39040000	39840000	31,120,180
chr17	39840000	40680000	ID_0.01_4580	-0.982621985689	.	39840000	40680000	51,160,44
chr17	40680000	41160000	ID_0.01_4581	-0.597844316544	.	40680000	41160000	31,120,180
chr17	41160000	41440000	ID_0.01_4582	-0.560481551570	.	41160000	41440000	51,160,44
chr17	41440000	41920000	ID_0.01_4583	-0.814454410671	.	41440000	41920000	31,120,180
chr17	41920000	42440000	ID_0.01_4584	-0.396393054870	.	41920000	42440000	51,160,44
chr17	42440000	42840000	ID_0.01_4585	-0.310346688808	.	42440000	42840000	31,120,180
chr17	42840000	44400000	ID_0.01_4586	-0.597065452311	.	42840000	44400000	51,160,44
chr17	44400000	45120000	ID_0.01_4587	-1.550414889764	.	44400000	45120000	31,120,180
chr17	45120000	45720000	ID_0.01_4588	-0.756447569690	.	45120000	45720000	51,160,44
chr17	45720000	46200000	ID_0.01_4589	-0.567410115835	.	45720000	46200000	31,120,180
chr17	46200000	46720000	ID_0.01_4590	-0.299584109669	.	46200000	46720000	51,160,44
chr17	46720000	47240000	ID_0.01_4591	-0.397531232357	.	46720000	47240000	31,120,180
chr17	47240000	47640000	ID_0.01_4592	-0.188877552174	.	47240000	47640000	51,160,44
chr17	47640000	48200000	ID_0.01_4593	-0.233349209738	.	47640000	48200000	31,120,180
chr17	48200000	48560000	ID_0.01_4594	-0.298462660968	.	48200000	48560000	51,160,44
chr17	48560000	49360000	ID_0.01_4595	-0.181874314599	.	48560000	49360000	31,120,180
chr17	49360000	49800000	ID_0.01_4596	-0.780165371007	.	49360000	49800000	51,160,44
chr17	49800000	50200000	ID_0.01_4597	-0.359117058020	.	49800000	50200000	31,120,180
chr17	50200000	51080000	ID_0.01_4598	-0.326377241036	.	50200000	51080000	51,160,44
chr17	51080000	53040000	ID_0.01_4599	-0.391504651460	.	51080000	53040000	31,120,180
chr17	53040000	53600000	ID_0.01_4600	-0.791611496222	.	53040000	53600000	51,160,44
chr17	53600000	53920000	ID_0.01_4601	-0.481165934978	.	53600000	53920000	31,120,180
chr17	53920000	54560000	ID_0.01_4602	-0.285294925346	.	53920000	54560000	51,160,44
chr17	54560000	54880000	ID_0.01_4603	-0.212542881138	.	54560000	54880000	31,120,180
chr17	54880000	55200000	ID_0.01_4604	-0.476398497094	.	54880000	55200000	51,160,44
chr17	55200000	55880000	ID_0.01_4605	-0.694325104353	.	55200000	55880000	31,120,180
chr17	55880000	56200000	ID_0.01_4606	-0.441665146391	.	55880000	56200000	51,160,44
chr17	56200000	56600000	ID_0.01_4607	-0.355393805726	.	56200000	56600000	31,120,180
chr17	56600000	57280000	ID_0.01_4608	-0.552053616905	.	56600000	57280000	51,160,44
chr17	57280000	57800000	ID_0.01_4609	-0.500235809989	.	57280000	57800000	31,120,180
chr17	57800000	58200000	ID_0.01_4610	-0.428995580466	.	57800000	58200000	51,160,44
chr17	58200000	58760000	ID_0.01_4611	-0.522067558818	.	58200000	58760000	31,120,180
chr17	58760000	59080000	ID_0.01_4612	-0.812841884359	.	58760000	59080000	51,160,44
chr17	59080000	59480000	ID_0.01_4613	-0.072259372229	.	59080000	59480000	31,120,180
chr17	59480000	59920000	ID_0.01_4614	-0.636127335654	.	59480000	59920000	51,160,44
chr17	59920000	60480000	ID_0.01_4615	-0.107498699095	.	59920000	60480000	31,120,180
chr17	60480000	60760000	ID_0.01_4616	-0.531315469488	.	60480000	60760000	51,160,44
chr17	60760000	61080000	ID_0.01_4617	-0.622631131465	.	60760000	61080000	31,120,180
chr17	61080000	61480000	ID_0.01_4618	-0.172600144949	.	61080000	61480000	51,160,44
chr17	61480000	61920000	ID_0.01_4619	-0.690708113808	.	61480000	61920000	31,120,180
chr17	61920000	62440000	ID_0.01_4620	-0.648328855508	.	61920000	62440000	51,160,44
chr17	62440000	62760000	ID_0.01_4621	-0.702695008476	.	62440000	62760000	31,120,180
chr17	62760000	63200000	ID_0.01_4622	-0.306278849226	.	62760000	63200000	51,160,44
chr17	63200000	63560000	ID_0.01_4623	-0.807858870404	.	63200000	63560000	31,120,180
chr17	63560000	64200000	ID_0.01_4624	0.085631296441	.	63560000	64200000	51,160,44
chr17	64200000	64680000	ID_0.01_4625	-0.818776908592	.	64200000	64680000	31,120,180
chr17	64680000	65360000	ID_0.01_4626	-0.607981761464	.	64680000	65360000	51,160,44
chr17	65360000	65720000	ID_0.01_4627	-0.519510346989	.	65360000	65720000	31,120,180
chr17	65720000	66480000	ID_0.01_4628	-0.422097309119	.	65720000	66480000	51,160,44
chr17	66480000	66760000	ID_0.01_4629	-0.450604218258	.	66480000	66760000	31,120,180
chr17	66760000	67240000	ID_0.01_4630	-0.431943133013	.	66760000	67240000	51,160,44
chr17	67240000	67560000	ID_0.01_4631	-0.465176835904	.	67240000	67560000	31,120,180
chr17	67560000	68160000	ID_0.01_4632	-0.710605392370	.	67560000	68160000	51,160,44
chr17	68160000	68640000	ID_0.01_4633	-0.476047432753	.	68160000	68640000	31,120,180
chr17	68640000	69080000	ID_0.01_4634	-0.709622292124	.	68640000	69080000	51,160,44
chr17	69080000	69480000	ID_0.01_4635	-0.097261883431	.	69080000	69480000	31,120,180
chr17	69480000	70120000	ID_0.01_4636	-0.298071439278	.	69480000	70120000	51,160,44
chr17	70120000	70560000	ID_0.01_4637	-0.535246202880	.	70120000	70560000	31,120,180
chr17	70560000	71400000	ID_0.01_4638	-0.867210948787	.	70560000	71400000	51,160,44
chr17	71400000	72200000	ID_0.01_4639	-0.728458430786	.	71400000	72200000	31,120,180
chr17	72200000	72720000	ID_0.01_4640	-0.260103087274	.	72200000	72720000	51,160,44
chr17	72720000	72960000	ID_0.01_4641	-0.731388247718	.	72720000	72960000	31,120,180
chr17	72960000	73760000	ID_0.01_4642	-0.545925003793	.	72960000	73760000	51,160,44
chr17	73760000	74400000	ID_0.01_4643	-0.415277458833	.	73760000	74400000	31,120,180
chr17	74400000	74720000	ID_0.01_4644	-0.246200260134	.	74400000	74720000	51,160,44
chr17	74720000	75520000	ID_0.01_4645	-0.625169162012	.	74720000	75520000	31,120,180
chr17	75520000	76000000	ID_0.01_4646	-0.606198593079	.	75520000	76000000	51,160,44
chr17	76000000	76440000	ID_0.01_4647	-0.633786946328	.	76000000	76440000	31,120,180
chr17	76440000	76800000	ID_0.01_4648	-0.272226573314	.	76440000	76800000	51,160,44
chr17	76800000	77040000	ID_0.01_4649	-0.429343228561	.	76800000	77040000	31,120,180
chr17	77040000	77720000	ID_0.01_4650	-0.741211809166	.	77040000	77720000	51,160,44
chr17	77720000	77960000	ID_0.01_4651	-0.549618570348	.	77720000	77960000	31,120,180
chr17	77960000	78400000	ID_0.01_4652	-0.325472612298	.	77960000	78400000	51,160,44
chr17	78400000	78960000	ID_0.01_4653	-0.692145529372	.	78400000	78960000	31,120,180
chr17	78960000	79480000	ID_0.01_4654	-0.468819237793	.	78960000	79480000	51,160,44
chr17	79480000	79880000	ID_0.01_4655	-0.452817796058	.	79480000	79880000	31,120,180
chr17	79880000	80200000	ID_0.01_4656	-0.293428550740	.	79880000	80200000	51,160,44
chr17	80200000	80720000	ID_0.01_4657	-0.256591057786	.	80200000	80720000	31,120,180
chr18	600000	840000	ID_0.01_4658	-0.759324234645	.	600000	840000	51,160,44
chr18	840000	1560000	ID_0.01_4659	-1.132876386714	.	840000	1560000	31,120,180
chr18	1560000	2120000	ID_0.01_4660	-0.566029201035	.	1560000	2120000	51,160,44
chr18	2120000	2560000	ID_0.01_4661	-0.316428395204	.	2120000	2560000	31,120,180
chr18	2560000	3280000	ID_0.01_4662	-1.166846838309	.	2560000	3280000	51,160,44
chr18	3280000	3680000	ID_0.01_4663	-1.141392382555	.	3280000	3680000	31,120,180
chr18	3680000	4080000	ID_0.01_4664	-0.687643698792	.	3680000	4080000	51,160,44
chr18	4080000	4480000	ID_0.01_4665	-0.822896207004	.	4080000	4480000	31,120,180
chr18	4480000	5080000	ID_0.01_4666	-0.237110759252	.	4480000	5080000	51,160,44
chr18	5080000	5320000	ID_0.01_4667	-0.774253660162	.	5080000	5320000	31,120,180
chr18	5320000	5880000	ID_0.01_4668	-0.183202471849	.	5320000	5880000	51,160,44
chr18	5880000	6520000	ID_0.01_4669	-0.869274325793	.	5880000	6520000	31,120,180
chr18	6520000	6920000	ID_0.01_4670	-0.718102192937	.	6520000	6920000	51,160,44
chr18	6920000	7200000	ID_0.01_4671	-0.694868318994	.	6920000	7200000	31,120,180
chr18	7200000	7600000	ID_0.01_4672	-0.891021398006	.	7200000	7600000	51,160,44
chr18	7600000	8640000	ID_0.01_4673	-0.363149936403	.	7600000	8640000	31,120,180
chr18	8640000	9040000	ID_0.01_4674	-1.221342608359	.	8640000	9040000	51,160,44
chr18	9040000	9560000	ID_0.01_4675	-0.811669630700	.	9040000	9560000	31,120,180
chr18	9560000	9960000	ID_0.01_4676	-0.995275586593	.	9560000	9960000	51,160,44
chr18	9960000	10520000	ID_0.01_4677	-0.823229500860	.	9960000	10520000	31,120,180
chr18	10520000	10800000	ID_0.01_4678	-0.462144436063	.	10520000	10800000	51,160,44
chr18	10800000	11160000	ID_0.01_4679	-0.243299368336	.	10800000	11160000	31,120,180
chr18	11160000	11640000	ID_0.01_4680	0.111282463452	.	11160000	11640000	51,160,44
chr18	11640000	12040000	ID_0.01_4681	-0.747552712083	.	11640000	12040000	31,120,180
chr18	12040000	12280000	ID_0.01_4682	-0.364106601624	.	12040000	12280000	51,160,44
chr18	12280000	12680000	ID_0.01_4683	-0.844271553645	.	12280000	12680000	31,120,180
chr18	12680000	13160000	ID_0.01_4684	-0.843616326897	.	12680000	13160000	51,160,44
chr18	13160000	13800000	ID_0.01_4685	-0.838253193739	.	13160000	13800000	31,120,180
chr18	13800000	14400000	ID_0.01_4686	-0.581393133097	.	13800000	14400000	51,160,44
chr18	14400000	15000000	ID_0.01_4687	-1.066702610584	.	14400000	15000000	31,120,180
chr18	15000000	18520000	ID_0.01_4688	-0.297941830385	.	15000000	18520000	51,160,44
chr18	18520000	18760000	ID_0.01_4689	-1.917888306857	.	18520000	18760000	31,120,180
chr18	18760000	19080000	ID_0.01_4690	-0.375328311287	.	18760000	19080000	51,160,44
chr18	19080000	19440000	ID_0.01_4691	-0.411632178588	.	19080000	19440000	31,120,180
chr18	19440000	19760000	ID_0.01_4692	-0.692776012549	.	19440000	19760000	51,160,44
chr18	19760000	20360000	ID_0.01_4693	0.329808989491	.	19760000	20360000	31,120,180
chr18	20360000	20600000	ID_0.01_4694	-0.731586368457	.	20360000	20600000	51,160,44
chr18	20600000	21080000	ID_0.01_4695	-0.275464739037	.	20600000	21080000	31,120,180
chr18	21080000	21720000	ID_0.01_4696	-0.626769769845	.	21080000	21720000	51,160,44
chr18	21720000	22080000	ID_0.01_4697	-0.576689043305	.	21720000	22080000	31,120,180
chr18	22080000	22360000	ID_0.01_4698	-0.556456177149	.	22080000	22360000	51,160,44
chr18	22360000	23040000	ID_0.01_4699	-0.220774858014	.	22360000	23040000	31,120,180
chr18	23040000	23480000	ID_0.01_4700	-0.168281691167	.	23040000	23480000	51,160,44
chr18	23480000	23880000	ID_0.01_4701	-0.857741159997	.	23480000	23880000	31,120,180
chr18	23880000	24240000	ID_0.01_4702	-0.662708400819	.	23880000	24240000	51,160,44
chr18	24240000	24600000	ID_0.01_4703	-0.421872958050	.	24240000	24600000	31,120,180
chr18	24600000	24920000	ID_0.01_4704	-0.293610195307	.	24600000	24920000	51,160,44
chr18	24920000	25200000	ID_0.01_4705	-0.031107393247	.	24920000	25200000	31,120,180
chr18	25200000	25760000	ID_0.01_4706	-0.801095064411	.	25200000	25760000	51,160,44
chr18	25760000	26520000	ID_0.01_4707	-0.699356118948	.	25760000	26520000	31,120,180
chr18	26520000	27440000	ID_0.01_4708	-0.214596780934	.	26520000	27440000	51,160,44
chr18	27440000	27880000	ID_0.01_4709	-0.797160049205	.	27440000	27880000	31,120,180
chr18	27880000	28560000	ID_0.01_4710	-0.536220340849	.	27880000	28560000	51,160,44
chr18	28560000	29120000	ID_0.01_4711	-1.317842741743	.	28560000	29120000	31,120,180
chr18	29120000	29720000	ID_0.01_4712	-0.419763875975	.	29120000	29720000	51,160,44
chr18	29720000	30240000	ID_0.01_4713	-0.952937175407	.	29720000	30240000	31,120,180
chr18	30240000	30800000	ID_0.01_4714	-0.723912162034	.	30240000	30800000	51,160,44
chr18	30800000	31360000	ID_0.01_4715	-0.534073489905	.	30800000	31360000	31,120,180
chr18	31360000	31720000	ID_0.01_4716	-0.522760160968	.	31360000	31720000	51,160,44
chr18	31720000	32400000	ID_0.01_4717	-0.245401897732	.	31720000	32400000	31,120,180
chr18	32400000	32800000	ID_0.01_4718	-0.590601024730	.	32400000	32800000	51,160,44
chr18	32800000	33320000	ID_0.01_4719	-0.645354272881	.	32800000	33320000	31,120,180
chr18	33320000	33560000	ID_0.01_4720	-0.216976508822	.	33320000	33560000	51,160,44
chr18	33560000	33880000	ID_0.01_4721	-0.688464931212	.	33560000	33880000	31,120,180
chr18	33880000	34400000	ID_0.01_4722	-0.392258366929	.	33880000	34400000	51,160,44
chr18	34400000	34840000	ID_0.01_4723	-0.973044848543	.	34400000	34840000	31,120,180
chr18	34840000	35360000	ID_0.01_4724	-0.380661110872	.	34840000	35360000	51,160,44
chr18	35360000	35680000	ID_0.01_4725	-0.534831444147	.	35360000	35680000	31,120,180
chr18	35680000	36160000	ID_0.01_4726	-0.156718253008	.	35680000	36160000	51,160,44
chr18	36160000	36440000	ID_0.01_4727	-0.155509394148	.	36160000	36440000	31,120,180
chr18	36440000	37440000	ID_0.01_4728	-0.416427388148	.	36440000	37440000	51,160,44
chr18	37440000	37760000	ID_0.01_4729	-0.513211676407	.	37440000	37760000	31,120,180
chr18	37760000	39000000	ID_0.01_4730	-0.631493205264	.	37760000	39000000	51,160,44
chr18	39000000	39640000	ID_0.01_4731	-0.740009475479	.	39000000	39640000	31,120,180
chr18	39640000	40200000	ID_0.01_4732	-1.265218078139	.	39640000	40200000	51,160,44
chr18	40200000	40840000	ID_0.01_4733	-0.331778391451	.	40200000	40840000	31,120,180
chr18	40840000	41200000	ID_0.01_4734	-0.490278801861	.	40840000	41200000	51,160,44
chr18	41200000	41680000	ID_0.01_4735	-1.158259026016	.	41200000	41680000	31,120,180
chr18	41680000	42240000	ID_0.01_4736	-0.309828051583	.	41680000	42240000	51,160,44
chr18	42240000	42800000	ID_0.01_4737	-0.304692921411	.	42240000	42800000	31,120,180
chr18	42800000	43200000	ID_0.01_4738	-0.259738622424	.	42800000	43200000	51,160,44
chr18	43200000	43680000	ID_0.01_4739	-0.615007630415	.	43200000	43680000	31,120,180
chr18	43680000	44240000	ID_0.01_4740	-1.017622520760	.	43680000	44240000	51,160,44
chr18	44240000	44560000	ID_0.01_4741	-0.285711239881	.	44240000	44560000	31,120,180
chr18	44560000	45280000	ID_0.01_4742	-0.720223151387	.	44560000	45280000	51,160,44
chr18	45280000	45560000	ID_0.01_4743	-1.229835922041	.	45280000	45560000	31,120,180
chr18	45560000	46000000	ID_0.01_4744	-0.566781738965	.	45560000	46000000	51,160,44
chr18	46000000	46200000	ID_0.01_4745	-0.808194932892	.	46000000	46200000	31,120,180
chr18	46200000	46560000	ID_0.01_4746	-0.746502526641	.	46200000	46560000	51,160,44
chr18	46560000	47000000	ID_0.01_4747	-0.144025687001	.	46560000	47000000	31,120,180
chr18	47000000	47400000	ID_0.01_4748	-1.083055444081	.	47000000	47400000	51,160,44
chr18	47400000	47960000	ID_0.01_4749	-0.559926981889	.	47400000	47960000	31,120,180
chr18	47960000	48320000	ID_0.01_4750	-0.695114140311	.	47960000	48320000	51,160,44
chr18	48320000	48640000	ID_0.01_4751	-0.633740305325	.	48320000	48640000	31,120,180
chr18	48640000	49200000	ID_0.01_4752	-0.704250734495	.	48640000	49200000	51,160,44
chr18	49200000	49840000	ID_0.01_4753	-0.758707294592	.	49200000	49840000	31,120,180
chr18	49840000	50200000	ID_0.01_4754	-0.796317143610	.	49840000	50200000	51,160,44
chr18	50200000	50560000	ID_0.01_4755	-0.209808917231	.	50200000	50560000	31,120,180
chr18	50560000	50880000	ID_0.01_4756	-0.255158471981	.	50560000	50880000	51,160,44
chr18	50880000	51640000	ID_0.01_4757	-0.293288242163	.	50880000	51640000	31,120,180
chr18	51640000	51920000	ID_0.01_4758	-0.646582147204	.	51640000	51920000	51,160,44
chr18	51920000	52320000	ID_0.01_4759	-1.037254247163	.	51920000	52320000	31,120,180
chr18	52320000	52680000	ID_0.01_4760	-0.563583248963	.	52320000	52680000	51,160,44
chr18	52680000	53040000	ID_0.01_4761	-0.386877909694	.	52680000	53040000	31,120,180
chr18	53040000	53440000	ID_0.01_4762	-0.360396809019	.	53040000	53440000	51,160,44
chr18	53440000	54280000	ID_0.01_4763	-0.122761339656	.	53440000	54280000	31,120,180
chr18	54280000	54760000	ID_0.01_4764	-1.165033726315	.	54280000	54760000	51,160,44
chr18	54760000	55240000	ID_0.01_4765	0.022022287839	.	54760000	55240000	31,120,180
chr18	55240000	56040000	ID_0.01_4766	-1.496761480336	.	55240000	56040000	51,160,44
chr18	56040000	56440000	ID_0.01_4767	-0.481397517050	.	56040000	56440000	31,120,180
chr18	56440000	56760000	ID_0.01_4768	-0.648108122303	.	56440000	56760000	51,160,44
chr18	56760000	57080000	ID_0.01_4769	-0.594849697748	.	56760000	57080000	31,120,180
chr18	57080000	57680000	ID_0.01_4770	-0.153865020583	.	57080000	57680000	51,160,44
chr18	57680000	58320000	ID_0.01_4771	-0.656334767719	.	57680000	58320000	31,120,180
chr18	58320000	59200000	ID_0.01_4772	-0.744587000947	.	58320000	59200000	51,160,44
chr18	59200000	59800000	ID_0.01_4773	-0.807995118980	.	59200000	59800000	31,120,180
chr18	59800000	60320000	ID_0.01_4774	-0.821149797026	.	59800000	60320000	51,160,44
chr18	60320000	60680000	ID_0.01_4775	-0.339100289481	.	60320000	60680000	31,120,180
chr18	60680000	61160000	ID_0.01_4776	-1.048244441201	.	60680000	61160000	51,160,44
chr18	61160000	61680000	ID_0.01_4777	-0.913046180697	.	61160000	61680000	31,120,180
chr18	61680000	62080000	ID_0.01_4778	-1.221884941020	.	61680000	62080000	51,160,44
chr18	62080000	62760000	ID_0.01_4779	-0.267047152765	.	62080000	62760000	31,120,180
chr18	62760000	64200000	ID_0.01_4780	-0.334461127179	.	62760000	64200000	51,160,44
chr18	64200000	64880000	ID_0.01_4781	-0.765721064752	.	64200000	64880000	31,120,180
chr18	64880000	65160000	ID_0.01_4782	-1.019880321662	.	64880000	65160000	51,160,44
chr18	65160000	66440000	ID_0.01_4783	-0.709022699448	.	65160000	66440000	31,120,180
chr18	66440000	67760000	ID_0.01_4784	-1.113030230591	.	66440000	67760000	51,160,44
chr18	67760000	68160000	ID_0.01_4785	-0.972496240906	.	67760000	68160000	31,120,180
chr18	68160000	68440000	ID_0.01_4786	-1.416803941231	.	68160000	68440000	51,160,44
chr18	68440000	70360000	ID_0.01_4787	-0.539771522013	.	68440000	70360000	31,120,180
chr18	70360000	70800000	ID_0.01_4788	-1.429733448999	.	70360000	70800000	51,160,44
chr18	70800000	71040000	ID_0.01_4789	-0.268671754413	.	70800000	71040000	31,120,180
chr18	71040000	71520000	ID_0.01_4790	-0.244057408495	.	71040000	71520000	51,160,44
chr18	71520000	71800000	ID_0.01_4791	-0.230765578952	.	71520000	71800000	31,120,180
chr18	71800000	72320000	ID_0.01_4792	-0.771518000539	.	71800000	72320000	51,160,44
chr18	72320000	73200000	ID_0.01_4793	-0.775202490679	.	72320000	73200000	31,120,180
chr18	73200000	73520000	ID_0.01_4794	-0.050424312925	.	73200000	73520000	51,160,44
chr18	73520000	74080000	ID_0.01_4795	0.116334796543	.	73520000	74080000	31,120,180
chr18	74080000	74480000	ID_0.01_4796	-1.204293008227	.	74080000	74480000	51,160,44
chr18	74480000	74960000	ID_0.01_4797	-1.156951361483	.	74480000	74960000	31,120,180
chr18	74960000	75560000	ID_0.01_4798	-0.249188765708	.	74960000	75560000	51,160,44
chr18	75560000	76800000	ID_0.01_4799	-0.526413586482	.	75560000	76800000	31,120,180
chr18	76800000	77120000	ID_0.01_4800	-0.317615267661	.	76800000	77120000	51,160,44
chr18	77120000	77440000	ID_0.01_4801	-0.776442755135	.	77120000	77440000	31,120,180
chr20	760000	1200000	ID_0.01_4802	-0.253357453520	.	760000	1200000	51,160,44
chr20	1200000	1480000	ID_0.01_4803	-0.403149572834	.	1200000	1480000	31,120,180
chr20	1480000	2440000	ID_0.01_4804	-0.357397243703	.	1480000	2440000	51,160,44
chr20	2440000	2680000	ID_0.01_4805	-0.069138429899	.	2440000	2680000	31,120,180
chr20	2680000	3000000	ID_0.01_4806	-0.103957945698	.	2680000	3000000	51,160,44
chr20	3000000	3320000	ID_0.01_4807	-0.514952853294	.	3000000	3320000	31,120,180
chr20	3320000	3760000	ID_0.01_4808	-0.278599588525	.	3320000	3760000	51,160,44
chr20	3760000	4200000	ID_0.01_4809	-0.521107663097	.	3760000	4200000	31,120,180
chr20	4200000	4720000	ID_0.01_4810	-0.846089271885	.	4200000	4720000	51,160,44
chr20	4720000	5120000	ID_0.01_4811	-0.448161655379	.	4720000	5120000	31,120,180
chr20	5120000	5480000	ID_0.01_4812	-0.647209739124	.	5120000	5480000	51,160,44
chr20	5480000	6120000	ID_0.01_4813	-1.042554768249	.	5480000	6120000	31,120,180
chr20	6120000	6800000	ID_0.01_4814	-1.159738854692	.	6120000	6800000	51,160,44
chr20	6800000	7360000	ID_0.01_4815	-0.247969327677	.	6800000	7360000	31,120,180
chr20	7360000	7920000	ID_0.01_4816	-0.474326705752	.	7360000	7920000	51,160,44
chr20	7920000	8720000	ID_0.01_4817	-0.757885604908	.	7920000	8720000	31,120,180
chr20	8720000	9360000	ID_0.01_4818	-1.257422119161	.	8720000	9360000	51,160,44
chr20	9360000	9920000	ID_0.01_4819	-0.992574087411	.	9360000	9920000	31,120,180
chr20	9920000	10640000	ID_0.01_4820	-0.245248952421	.	9920000	10640000	51,160,44
chr20	10640000	11240000	ID_0.01_4821	-0.643982657334	.	10640000	11240000	31,120,180
chr20	11240000	11560000	ID_0.01_4822	-0.233762556731	.	11240000	11560000	51,160,44
chr20	11560000	11960000	ID_0.01_4823	-0.836032367171	.	11560000	11960000	31,120,180
chr20	11960000	12560000	ID_0.01_4824	0.106901372579	.	11960000	12560000	51,160,44
chr20	12560000	12920000	ID_0.01_4825	-0.106100687950	.	12560000	12920000	31,120,180
chr20	12920000	13760000	ID_0.01_4826	-0.449441647911	.	12920000	13760000	51,160,44
chr20	13760000	14120000	ID_0.01_4827	-0.782987264531	.	13760000	14120000	31,120,180
chr20	14120000	14720000	ID_0.01_4828	-0.694926350801	.	14120000	14720000	51,160,44
chr20	14720000	15920000	ID_0.01_4829	-0.505892362503	.	14720000	15920000	31,120,180
chr20	15920000	16480000	ID_0.01_4830	-0.240473205365	.	15920000	16480000	51,160,44
chr20	16480000	16760000	ID_0.01_4831	-0.410335466255	.	16480000	16760000	31,120,180
chr20	16760000	17480000	ID_0.01_4832	-1.003177643572	.	16760000	17480000	51,160,44
chr20	17480000	17960000	ID_0.01_4833	-1.048311701044	.	17480000	17960000	31,120,180
chr20	17960000	18280000	ID_0.01_4834	-0.709006821750	.	17960000	18280000	51,160,44
chr20	18280000	18760000	ID_0.01_4835	-0.459723173244	.	18280000	18760000	31,120,180
chr20	18760000	19200000	ID_0.01_4836	-0.413040393126	.	18760000	19200000	51,160,44
chr20	19200000	19640000	ID_0.01_4837	-0.085084263826	.	19200000	19640000	31,120,180
chr20	19640000	20040000	ID_0.01_4838	-0.808830829635	.	19640000	20040000	51,160,44
chr20	20040000	20360000	ID_0.01_4839	-0.918711993340	.	20040000	20360000	31,120,180
chr20	20360000	20840000	ID_0.01_4840	-0.239094495381	.	20360000	20840000	51,160,44
chr20	20840000	21600000	ID_0.01_4841	-0.595608373067	.	20840000	21600000	31,120,180
chr20	21600000	22280000	ID_0.01_4842	-0.860298831842	.	21600000	22280000	51,160,44
chr20	22280000	22640000	ID_0.01_4843	-0.838645536203	.	22280000	22640000	31,120,180
chr20	22640000	23000000	ID_0.01_4844	-0.610598276184	.	22640000	23000000	51,160,44
chr20	23000000	23360000	ID_0.01_4845	0.095525441016	.	23000000	23360000	31,120,180
chr20	23360000	24960000	ID_0.01_4846	-0.533287351618	.	23360000	24960000	51,160,44
chr20	24960000	29740000	ID_0.01_4847	-0.475080927249	.	24960000	29740000	31,120,180
chr20	29740000	30320000	ID_0.01_4848	-0.947387624894	.	29740000	30320000	51,160,44
chr20	30320000	30720000	ID_0.01_4849	-0.392997431145	.	30320000	30720000	31,120,180
chr20	30720000	31080000	ID_0.01_4850	-0.416967565677	.	30720000	31080000	51,160,44
chr20	31080000	31480000	ID_0.01_4851	-0.414547996828	.	31080000	31480000	31,120,180
chr20	31480000	31920000	ID_0.01_4852	-0.149578957588	.	31480000	31920000	51,160,44
chr20	31920000	32280000	ID_0.01_4853	-0.503279123034	.	31920000	32280000	31,120,180
chr20	32280000	32760000	ID_0.01_4854	-0.452215989663	.	32280000	32760000	51,160,44
chr20	32760000	33400000	ID_0.01_4855	-0.716000818879	.	32760000	33400000	31,120,180
chr20	33400000	34040000	ID_0.01_4856	-0.559706985284	.	33400000	34040000	51,160,44
chr20	34040000	34560000	ID_0.01_4857	-0.472076350399	.	34040000	34560000	31,120,180
chr20	34560000	34800000	ID_0.01_4858	-0.643662024895	.	34560000	34800000	51,160,44
chr20	34800000	35080000	ID_0.01_4859	-0.253566757755	.	34800000	35080000	31,120,180
chr20	35080000	35560000	ID_0.01_4860	-0.394282916232	.	35080000	35560000	51,160,44
chr20	35560000	35840000	ID_0.01_4861	-0.584570558776	.	35560000	35840000	31,120,180
chr20	35840000	36200000	ID_0.01_4862	-0.556152657932	.	35840000	36200000	51,160,44
chr20	36200000	36640000	ID_0.01_4863	-0.541800025467	.	36200000	36640000	31,120,180
chr20	36640000	37040000	ID_0.01_4864	-0.197380326807	.	36640000	37040000	51,160,44
chr20	37040000	37720000	ID_0.01_4865	-0.597392066335	.	37040000	37720000	31,120,180
chr20	37720000	38520000	ID_0.01_4866	-0.828640513817	.	37720000	38520000	51,160,44
chr20	38520000	38760000	ID_0.01_4867	-0.170404876278	.	38520000	38760000	31,120,180
chr20	38760000	39320000	ID_0.01_4868	-0.229118751870	.	38760000	39320000	51,160,44
chr20	39320000	39600000	ID_0.01_4869	-0.474759960614	.	39320000	39600000	31,120,180
chr20	39600000	40040000	ID_0.01_4870	-0.887792143536	.	39600000	40040000	51,160,44
chr20	40040000	40320000	ID_0.01_4871	-0.443669800645	.	40040000	40320000	31,120,180
chr20	40320000	42080000	ID_0.01_4872	-0.743792726534	.	40320000	42080000	51,160,44
chr20	42080000	42360000	ID_0.01_4873	-1.024477785058	.	42080000	42360000	31,120,180
chr20	42360000	42840000	ID_0.01_4874	-0.455308830785	.	42360000	42840000	51,160,44
chr20	42840000	43520000	ID_0.01_4875	-0.777647380444	.	42840000	43520000	31,120,180
chr20	43520000	44080000	ID_0.01_4876	-0.511712080299	.	43520000	44080000	51,160,44
chr20	44080000	44400000	ID_0.01_4877	-0.224839089959	.	44080000	44400000	31,120,180
chr20	44400000	44600000	ID_0.01_4878	-0.925621020782	.	44400000	44600000	51,160,44
chr20	44600000	45360000	ID_0.01_4879	-0.924687335821	.	44600000	45360000	31,120,180
chr20	45360000	45800000	ID_0.01_4880	-0.825231048053	.	45360000	45800000	51,160,44
chr20	45800000	46280000	ID_0.01_4881	-0.760266017841	.	45800000	46280000	31,120,180
chr20	46280000	47240000	ID_0.01_4882	-1.212413060678	.	46280000	47240000	51,160,44
chr20	47240000	47600000	ID_0.01_4883	-0.977115409765	.	47240000	47600000	31,120,180
chr20	47600000	48200000	ID_0.01_4884	-0.564302765158	.	47600000	48200000	51,160,44
chr20	48200000	48560000	ID_0.01_4885	-0.477591595261	.	48200000	48560000	31,120,180
chr20	48560000	48800000	ID_0.01_4886	-0.676585940071	.	48560000	48800000	51,160,44
chr20	48800000	49200000	ID_0.01_4887	-0.700755597083	.	48800000	49200000	31,120,180
chr20	49200000	49600000	ID_0.01_4888	-0.209215645486	.	49200000	49600000	51,160,44
chr20	49600000	49920000	ID_0.01_4889	-0.829617492540	.	49600000	49920000	31,120,180
chr20	49920000	50240000	ID_0.01_4890	-0.552385136305	.	49920000	50240000	51,160,44
chr20	50240000	50800000	ID_0.01_4891	-0.729747552683	.	50240000	50800000	31,120,180
chr20	50800000	51360000	ID_0.01_4892	-0.983528461445	.	50800000	51360000	51,160,44
chr20	51360000	51840000	ID_0.01_4893	0.172235532635	.	51360000	51840000	31,120,180
chr20	51840000	52160000	ID_0.01_4894	-0.607143045011	.	51840000	52160000	51,160,44
chr20	52160000	52560000	ID_0.01_4895	-1.100880991364	.	52160000	52560000	31,120,180
chr20	52560000	52840000	ID_0.01_4896	-0.488018198838	.	52560000	52840000	51,160,44
chr20	52840000	53280000	ID_0.01_4897	-0.726625820601	.	52840000	53280000	31,120,180
chr20	53280000	54000000	ID_0.01_4898	-0.819325417763	.	53280000	54000000	51,160,44
chr20	54000000	54920000	ID_0.01_4899	-0.294868641337	.	54000000	54920000	31,120,180
chr20	54920000	55640000	ID_0.01_4900	-0.812426366358	.	54920000	55640000	51,160,44
chr20	55640000	55920000	ID_0.01_4901	-0.181482580581	.	55640000	55920000	31,120,180
chr20	55920000	56200000	ID_0.01_4902	-0.641252681651	.	55920000	56200000	51,160,44
chr20	56200000	56800000	ID_0.01_4903	-0.628488990408	.	56200000	56800000	31,120,180
chr20	56800000	57440000	ID_0.01_4904	-1.159407831294	.	56800000	57440000	51,160,44
chr20	57440000	58120000	ID_0.01_4905	-0.555671087912	.	57440000	58120000	31,120,180
chr20	58120000	58520000	ID_0.01_4906	-0.617922240123	.	58120000	58520000	51,160,44
chr20	58520000	60520000	ID_0.01_4907	-0.536729760338	.	58520000	60520000	31,120,180
chr20	60520000	61440000	ID_0.01_4908	-0.810117143319	.	60520000	61440000	51,160,44
chr20	61440000	62160000	ID_0.01_4909	-0.354947726317	.	61440000	62160000	31,120,180
chr19	520000	1280000	ID_0.01_4910	-0.677790395242	.	520000	1280000	51,160,44
chr19	1280000	1520000	ID_0.01_4911	-0.415311457964	.	1280000	1520000	31,120,180
chr19	1520000	1840000	ID_0.01_4912	-0.535197889925	.	1520000	1840000	51,160,44
chr19	1840000	2120000	ID_0.01_4913	-0.831073015697	.	1840000	2120000	31,120,180
chr19	2120000	2800000	ID_0.01_4914	-0.030808377983	.	2120000	2800000	51,160,44
chr19	2800000	3280000	ID_0.01_4915	-0.401978483305	.	2800000	3280000	31,120,180
chr19	3280000	3600000	ID_0.01_4916	-0.430347658556	.	3280000	3600000	51,160,44
chr19	3600000	4240000	ID_0.01_4917	-0.158288635168	.	3600000	4240000	31,120,180
chr19	4240000	5040000	ID_0.01_4918	-0.582256595396	.	4240000	5040000	51,160,44
chr19	5040000	5600000	ID_0.01_4919	-0.562068854182	.	5040000	5600000	31,120,180
chr19	5600000	6040000	ID_0.01_4920	-0.878499692493	.	5600000	6040000	51,160,44
chr19	6040000	6440000	ID_0.01_4921	-0.276090050170	.	6040000	6440000	31,120,180
chr19	6440000	6960000	ID_0.01_4922	-0.163982169499	.	6440000	6960000	51,160,44
chr19	6960000	7400000	ID_0.01_4923	-0.747145744070	.	6960000	7400000	31,120,180
chr19	7400000	8000000	ID_0.01_4924	-0.711914877491	.	7400000	8000000	51,160,44
chr19	8000000	8360000	ID_0.01_4925	-0.870398792410	.	8000000	8360000	31,120,180
chr19	8360000	8680000	ID_0.01_4926	-0.613591657443	.	8360000	8680000	51,160,44
chr19	8680000	9240000	ID_0.01_4927	-0.935472400888	.	8680000	9240000	31,120,180
chr19	9240000	9680000	ID_0.01_4928	-0.554918672646	.	9240000	9680000	51,160,44
chr19	9680000	9960000	ID_0.01_4929	0.109542277309	.	9680000	9960000	31,120,180
chr19	9960000	10520000	ID_0.01_4930	-0.305817031314	.	9960000	10520000	51,160,44
chr19	10520000	11000000	ID_0.01_4931	-0.498482218195	.	10520000	11000000	31,120,180
chr19	11000000	11720000	ID_0.01_4932	-0.821998142248	.	11000000	11720000	51,160,44
chr19	11720000	12240000	ID_0.01_4933	-0.534491146299	.	11720000	12240000	31,120,180
chr19	12240000	12760000	ID_0.01_4934	0.618391563221	.	12240000	12760000	51,160,44
chr19	12760000	13320000	ID_0.01_4935	-0.476356177606	.	12760000	13320000	31,120,180
chr19	13320000	13840000	ID_0.01_4936	-0.513027217270	.	13320000	13840000	51,160,44
chr19	13840000	14240000	ID_0.01_4937	-0.880499722630	.	13840000	14240000	31,120,180
chr19	14240000	14680000	ID_0.01_4938	-0.712963820634	.	14240000	14680000	51,160,44
chr19	14680000	15200000	ID_0.01_4939	-1.033845325696	.	14680000	15200000	31,120,180
chr19	15200000	15680000	ID_0.01_4940	-1.025806466329	.	15200000	15680000	51,160,44
chr19	15680000	16320000	ID_0.01_4941	-0.711306299216	.	15680000	16320000	31,120,180
chr19	16320000	16760000	ID_0.01_4942	-0.631740209554	.	16320000	16760000	51,160,44
chr19	16760000	17160000	ID_0.01_4943	-0.430081632798	.	16760000	17160000	31,120,180
chr19	17160000	17520000	ID_0.01_4944	-0.298183616654	.	17160000	17520000	51,160,44
chr19	17520000	18000000	ID_0.01_4945	-0.593730089255	.	17520000	18000000	31,120,180
chr19	18000000	18560000	ID_0.01_4946	-0.312801231899	.	18000000	18560000	51,160,44
chr19	18560000	19760000	ID_0.01_4947	-0.652460927169	.	18560000	19760000	31,120,180
chr19	19760000	20400000	ID_0.01_4948	-0.686971434482	.	19760000	20400000	51,160,44
chr19	20400000	20720000	ID_0.01_4949	-0.630032792243	.	20400000	20720000	31,120,180
chr19	20720000	21120000	ID_0.01_4950	-0.105376086480	.	20720000	21120000	51,160,44
chr19	21120000	21400000	ID_0.01_4951	-0.416511402079	.	21120000	21400000	31,120,180
chr19	21400000	22120000	ID_0.01_4952	-0.414113750869	.	21400000	22120000	51,160,44
chr19	22120000	23400000	ID_0.01_4953	-0.316286584936	.	22120000	23400000	31,120,180
chr19	23400000	24000000	ID_0.01_4954	-0.598370313638	.	23400000	24000000	51,160,44
chr19	24000000	24400000	ID_0.01_4955	-0.084040849325	.	24000000	24400000	31,120,180
chr19	24400000	27760000	ID_0.01_4956	-0.552916617131	.	24400000	27760000	51,160,44
chr19	27760000	28440000	ID_0.01_4957	-1.768187949417	.	27760000	28440000	31,120,180
chr19	28440000	28840000	ID_0.01_4958	-0.526932502438	.	28440000	28840000	51,160,44
chr19	28840000	29240000	ID_0.01_4959	-0.490469810114	.	28840000	29240000	31,120,180
chr19	29240000	30080000	ID_0.01_4960	-0.645695786730	.	29240000	30080000	51,160,44
chr19	30080000	30640000	ID_0.01_4961	-0.745474180363	.	30080000	30640000	31,120,180
chr19	30640000	31120000	ID_0.01_4962	-0.351374457465	.	30640000	31120000	51,160,44
chr19	31120000	32720000	ID_0.01_4963	-0.763306133110	.	31120000	32720000	31,120,180
chr19	32720000	33080000	ID_0.01_4964	-0.801646465159	.	32720000	33080000	51,160,44
chr19	33080000	33440000	ID_0.01_4965	-0.791790405583	.	33080000	33440000	31,120,180
chr19	33440000	33680000	ID_0.01_4966	-0.407015756669	.	33440000	33680000	51,160,44
chr19	33680000	33920000	ID_0.01_4967	-0.598436927828	.	33680000	33920000	31,120,180
chr19	33920000	34240000	ID_0.01_4968	-0.246419654696	.	33920000	34240000	51,160,44
chr19	34240000	34640000	ID_0.01_4969	-0.301832374679	.	34240000	34640000	31,120,180
chr19	34640000	35000000	ID_0.01_4970	-1.017985652246	.	34640000	35000000	51,160,44
chr19	35000000	35720000	ID_0.01_4971	-1.176870211629	.	35000000	35720000	31,120,180
chr19	35720000	36760000	ID_0.01_4972	-0.803852905181	.	35720000	36760000	51,160,44
chr19	36760000	37360000	ID_0.01_4973	-0.874480236546	.	36760000	37360000	31,120,180
chr19	37360000	37840000	ID_0.01_4974	-0.063488226462	.	37360000	37840000	51,160,44
chr19	37840000	38360000	ID_0.01_4975	-0.074787527205	.	37840000	38360000	31,120,180
chr19	38360000	38880000	ID_0.01_4976	-0.958004606553	.	38360000	38880000	51,160,44
chr19	38880000	39440000	ID_0.01_4977	-0.647764303264	.	38880000	39440000	31,120,180
chr19	39440000	39920000	ID_0.01_4978	-0.757380212249	.	39440000	39920000	51,160,44
chr19	39920000	40720000	ID_0.01_4979	-0.644342020993	.	39920000	40720000	31,120,180
chr19	40720000	41160000	ID_0.01_4980	-0.436335954074	.	40720000	41160000	51,160,44
chr19	41160000	41360000	ID_0.01_4981	-0.596969583760	.	41160000	41360000	31,120,180
chr19	41360000	41680000	ID_0.01_4982	-0.501138794650	.	41360000	41680000	51,160,44
chr19	41680000	41960000	ID_0.01_4983	-0.633786892948	.	41680000	41960000	31,120,180
chr19	41960000	42360000	ID_0.01_4984	-0.382157382114	.	41960000	42360000	51,160,44
chr19	42360000	42600000	ID_0.01_4985	-0.554675914796	.	42360000	42600000	31,120,180
chr19	42600000	42960000	ID_0.01_4986	-0.310817154065	.	42600000	42960000	51,160,44
chr19	42960000	43960000	ID_0.01_4987	-0.793420376632	.	42960000	43960000	31,120,180
chr19	43960000	44320000	ID_0.01_4988	-0.454054860210	.	43960000	44320000	51,160,44
chr19	44320000	45000000	ID_0.01_4989	-0.563819108011	.	44320000	45000000	31,120,180
chr19	45000000	45400000	ID_0.01_4990	-0.844008383136	.	45000000	45400000	51,160,44
chr19	45400000	46000000	ID_0.01_4991	-0.531747819206	.	45400000	46000000	31,120,180
chr19	46000000	46280000	ID_0.01_4992	-0.513011095783	.	46000000	46280000	51,160,44
chr19	46280000	47240000	ID_0.01_4993	-0.605396527822	.	46280000	47240000	31,120,180
chr19	47240000	47760000	ID_0.01_4994	-0.688970359568	.	47240000	47760000	51,160,44
chr19	47760000	48320000	ID_0.01_4995	-0.715871775753	.	47760000	48320000	31,120,180
chr19	48320000	48800000	ID_0.01_4996	-0.892486464699	.	48320000	48800000	51,160,44
chr19	48800000	49120000	ID_0.01_4997	-0.411500535199	.	48800000	49120000	31,120,180
chr19	49120000	49560000	ID_0.01_4998	-0.686842427540	.	49120000	49560000	51,160,44
chr19	49560000	49960000	ID_0.01_4999	-0.119280036289	.	49560000	49960000	31,120,180
chr19	49960000	50840000	ID_0.01_5000	-0.702601627089	.	49960000	50840000	51,160,44
chr19	50840000	51360000	ID_0.01_5001	-0.544726134509	.	50840000	51360000	31,120,180
chr19	51360000	51760000	ID_0.01_5002	0.133557790031	.	51360000	51760000	51,160,44
chr19	51760000	52320000	ID_0.01_5003	-0.164341330505	.	51760000	52320000	31,120,180
chr19	52320000	52800000	ID_0.01_5004	-0.614337392232	.	52320000	52800000	51,160,44
chr19	52800000	53280000	ID_0.01_5005	-0.237890231094	.	52800000	53280000	31,120,180
chr19	53280000	53680000	ID_0.01_5006	-0.054545314844	.	53280000	53680000	51,160,44
chr19	53680000	54280000	ID_0.01_5007	-0.470925552303	.	53680000	54280000	31,120,180
chr19	54280000	54640000	ID_0.01_5008	-0.545432013014	.	54280000	54640000	51,160,44
chr19	54640000	56160000	ID_0.01_5009	-0.752662387209	.	54640000	56160000	31,120,180
chr19	56160000	56560000	ID_0.01_5010	-1.125009966224	.	56160000	56560000	51,160,44
chr19	56560000	56840000	ID_0.01_5011	-0.581820644374	.	56560000	56840000	31,120,180
chr19	56840000	57160000	ID_0.01_5012	-0.264327954693	.	56840000	57160000	51,160,44
chr19	57160000	57680000	ID_0.01_5013	-0.269849410933	.	57160000	57680000	31,120,180
chr19	57680000	58440000	ID_0.01_5014	-0.776457237647	.	57680000	58440000	51,160,44
chr19	58440000	58680000	ID_0.01_5015	-0.018901238638	.	58440000	58680000	31,120,180
chr22	17360000	18000000	ID_0.01_5016	-0.622034058680	.	17360000	18000000	51,160,44
chr22	18000000	18760000	ID_0.01_5017	-0.768702118934	.	18000000	18760000	31,120,180
chr22	18760000	19720000	ID_0.01_5018	-0.955967596169	.	18760000	19720000	51,160,44
chr22	19720000	20360000	ID_0.01_5019	-0.487927235077	.	19720000	20360000	31,120,180
chr22	20360000	20680000	ID_0.01_5020	-1.153415435583	.	20360000	20680000	51,160,44
chr22	20680000	21120000	ID_0.01_5021	-1.348455654851	.	20680000	21120000	31,120,180
chr22	21120000	21720000	ID_0.01_5022	-0.511684418500	.	21120000	21720000	51,160,44
chr22	21720000	22040000	ID_0.01_5023	-1.132234682787	.	21720000	22040000	31,120,180
chr22	22040000	22320000	ID_0.01_5024	-0.729255188801	.	22040000	22320000	51,160,44
chr22	22320000	22800000	ID_0.01_5025	-0.688785960675	.	22320000	22800000	31,120,180
chr22	22800000	23400000	ID_0.01_5026	-0.106835221864	.	22800000	23400000	51,160,44
chr22	23400000	24200000	ID_0.01_5027	-0.103767400739	.	23400000	24200000	31,120,180
chr22	24200000	24680000	ID_0.01_5028	-0.620675932506	.	24200000	24680000	51,160,44
chr22	24680000	25040000	ID_0.01_5029	-0.550107157477	.	24680000	25040000	31,120,180
chr22	25040000	25320000	ID_0.01_5030	-0.409060041341	.	25040000	25320000	51,160,44
chr22	25320000	25600000	ID_0.01_5031	-0.272530159027	.	25320000	25600000	31,120,180
chr22	25600000	26160000	ID_0.01_5032	-0.478734458759	.	25600000	26160000	51,160,44
chr22	26160000	26760000	ID_0.01_5033	-0.536255861153	.	26160000	26760000	31,120,180
chr22	26760000	27080000	ID_0.01_5034	-0.621372168454	.	26760000	27080000	51,160,44
chr22	27080000	27800000	ID_0.01_5035	-0.676620400317	.	27080000	27800000	31,120,180
chr22	27800000	28400000	ID_0.01_5036	-0.167747829935	.	27800000	28400000	51,160,44
chr22	28400000	29000000	ID_0.01_5037	-0.663295580256	.	28400000	29000000	31,120,180
chr22	29000000	29680000	ID_0.01_5038	-0.330860143735	.	29000000	29680000	51,160,44
chr22	29680000	30480000	ID_0.01_5039	-0.463037794218	.	29680000	30480000	31,120,180
chr22	30480000	30800000	ID_0.01_5040	-0.425150780385	.	30480000	30800000	51,160,44
chr22	30800000	32360000	ID_0.01_5041	-0.100478435260	.	30800000	32360000	31,120,180
chr22	32360000	32880000	ID_0.01_5042	-0.661615917517	.	32360000	32880000	51,160,44
chr22	32880000	33440000	ID_0.01_5043	-0.639182737751	.	32880000	33440000	31,120,180
chr22	33440000	34000000	ID_0.01_5044	-0.392193318047	.	33440000	34000000	51,160,44
chr22	34000000	35640000	ID_0.01_5045	-0.217238896427	.	34000000	35640000	31,120,180
chr22	35640000	36040000	ID_0.01_5046	-0.916743000723	.	35640000	36040000	51,160,44
chr22	36040000	36520000	ID_0.01_5047	-0.256396567656	.	36040000	36520000	31,120,180
chr22	36520000	36920000	ID_0.01_5048	-0.457248157474	.	36520000	36920000	51,160,44
chr22	36920000	37640000	ID_0.01_5049	-0.787086466983	.	36920000	37640000	31,120,180
chr22	37640000	38000000	ID_0.01_5050	-0.419095747268	.	37640000	38000000	51,160,44
chr22	38000000	38440000	ID_0.01_5051	-0.318981177687	.	38000000	38440000	31,120,180
chr22	38440000	38760000	ID_0.01_5052	-0.500430212220	.	38440000	38760000	51,160,44
chr22	38760000	39120000	ID_0.01_5053	0.074920969937	.	38760000	39120000	31,120,180
chr22	39120000	39520000	ID_0.01_5054	-0.571646882339	.	39120000	39520000	51,160,44
chr22	39520000	39920000	ID_0.01_5055	-0.229998464525	.	39520000	39920000	31,120,180
chr22	39920000	40440000	ID_0.01_5056	-0.762370820103	.	39920000	40440000	51,160,44
chr22	40440000	40760000	ID_0.01_5057	-0.544135893841	.	40440000	40760000	31,120,180
chr22	40760000	41280000	ID_0.01_5058	-0.547338603385	.	40760000	41280000	51,160,44
chr22	41280000	41640000	ID_0.01_5059	-0.346896408967	.	41280000	41640000	31,120,180
chr22	41640000	42040000	ID_0.01_5060	-0.073827860587	.	41640000	42040000	51,160,44
chr22	42040000	42360000	ID_0.01_5061	-0.612064724538	.	42040000	42360000	31,120,180
chr22	42360000	42920000	ID_0.01_5062	-0.314627080714	.	42360000	42920000	51,160,44
chr22	42920000	43560000	ID_0.01_5063	-0.656892650462	.	42920000	43560000	31,120,180
chr22	43560000	44320000	ID_0.01_5064	-0.728910412146	.	43560000	44320000	51,160,44
chr22	44320000	45040000	ID_0.01_5065	-0.655117676129	.	44320000	45040000	31,120,180
chr22	45040000	45560000	ID_0.01_5066	-0.732936119479	.	45040000	45560000	51,160,44
chr22	45560000	45960000	ID_0.01_5067	-0.206392789433	.	45560000	45960000	31,120,180
chr22	45960000	46400000	ID_0.01_5068	-0.400576827946	.	45960000	46400000	51,160,44
chr22	46400000	47160000	ID_0.01_5069	-0.629900309246	.	46400000	47160000	31,120,180
chr22	47160000	47600000	ID_0.01_5070	-0.026506063920	.	47160000	47600000	51,160,44
chr22	47600000	50160000	ID_0.01_5071	-0.304976342222	.	47600000	50160000	31,120,180
chr22	50160000	50680000	ID_0.01_5072	-0.726294022342	.	50160000	50680000	51,160,44
chr21	10680000	10840000	ID_0.01_5073	-1.265343846639	.	10680000	10840000	31,120,180
chr21	10840000	14920000	ID_0.01_5074	-1.203465540327	.	10840000	14920000	51,160,44
chr21	14920000	15160000	ID_0.01_5075	-1.549006301037	.	14920000	15160000	31,120,180
chr21	15160000	15600000	ID_0.01_5076	-1.526693920086	.	15160000	15600000	51,160,44
chr21	15600000	16240000	ID_0.01_5077	-0.719213899158	.	15600000	16240000	31,120,180
chr21	16240000	16960000	ID_0.01_5078	-0.278557883112	.	16240000	16960000	51,160,44
chr21	16960000	17280000	ID_0.01_5079	-0.551984205175	.	16960000	17280000	31,120,180
chr21	17280000	18000000	ID_0.01_5080	-0.473527664567	.	17280000	18000000	51,160,44
chr21	18000000	18720000	ID_0.01_5081	0.018924338589	.	18000000	18720000	31,120,180
chr21	18720000	19000000	ID_0.01_5082	-0.629608034283	.	18720000	19000000	51,160,44
chr21	19000000	19360000	ID_0.01_5083	-0.430045313877	.	19000000	19360000	31,120,180
chr21	19360000	20680000	ID_0.01_5084	-0.430301685808	.	19360000	20680000	51,160,44
chr21	20680000	21440000	ID_0.01_5085	-0.455648684540	.	20680000	21440000	31,120,180
chr21	21440000	21880000	ID_0.01_5086	-0.283727329083	.	21440000	21880000	51,160,44
chr21	21880000	22360000	ID_0.01_5087	-0.277121077952	.	21880000	22360000	31,120,180
chr21	22360000	23280000	ID_0.01_5088	-0.969823034418	.	22360000	23280000	51,160,44
chr21	23280000	24160000	ID_0.01_5089	-0.530868044791	.	23280000	24160000	31,120,180
chr21	24160000	25200000	ID_0.01_5090	-0.615853487163	.	24160000	25200000	51,160,44
chr21	25200000	25880000	ID_0.01_5091	-0.450108015233	.	25200000	25880000	31,120,180
chr21	25880000	26280000	ID_0.01_5092	-0.329300582702	.	25880000	26280000	51,160,44
chr21	26280000	26960000	ID_0.01_5093	-0.202563968062	.	26280000	26960000	31,120,180
chr21	26960000	27240000	ID_0.01_5094	-0.668874042569	.	26960000	27240000	51,160,44
chr21	27240000	27560000	ID_0.01_5095	-0.513282953883	.	27240000	27560000	31,120,180
chr21	27560000	28240000	ID_0.01_5096	-0.710328904101	.	27560000	28240000	51,160,44
chr21	28240000	29080000	ID_0.01_5097	-0.953674119261	.	28240000	29080000	31,120,180
chr21	29080000	29400000	ID_0.01_5098	-0.420386879895	.	29080000	29400000	51,160,44
chr21	29400000	29720000	ID_0.01_5099	-0.092279979128	.	29400000	29720000	31,120,180
chr21	29720000	30360000	ID_0.01_5100	0.112135596503	.	29720000	30360000	51,160,44
chr21	30360000	30800000	ID_0.01_5101	-0.726345558522	.	30360000	30800000	31,120,180
chr21	30800000	31280000	ID_0.01_5102	-0.581214239241	.	30800000	31280000	51,160,44
chr21	31280000	31720000	ID_0.01_5103	-0.407315279866	.	31280000	31720000	31,120,180
chr21	31720000	32480000	ID_0.01_5104	-0.130153622432	.	31720000	32480000	51,160,44
chr21	32480000	33000000	ID_0.01_5105	-0.836829376307	.	32480000	33000000	31,120,180
chr21	33000000	33640000	ID_0.01_5106	-0.890817493762	.	33000000	33640000	51,160,44
chr21	33640000	34560000	ID_0.01_5107	-0.833942370908	.	33640000	34560000	31,120,180
chr21	34560000	34960000	ID_0.01_5108	-0.353152767498	.	34560000	34960000	51,160,44
chr21	34960000	35280000	ID_0.01_5109	-0.662419359860	.	34960000	35280000	31,120,180
chr21	35280000	35720000	ID_0.01_5110	-0.779613155090	.	35280000	35720000	51,160,44
chr21	35720000	36040000	ID_0.01_5111	-0.534147290654	.	35720000	36040000	31,120,180
chr21	36040000	36800000	ID_0.01_5112	-0.656837378044	.	36040000	36800000	51,160,44
chr21	36800000	37480000	ID_0.01_5113	-0.390206473103	.	36800000	37480000	31,120,180
chr21	37480000	37760000	ID_0.01_5114	-0.769496371158	.	37480000	37760000	51,160,44
chr21	37760000	38320000	ID_0.01_5115	-0.451896101449	.	37760000	38320000	31,120,180
chr21	38320000	38960000	ID_0.01_5116	-0.511977370336	.	38320000	38960000	51,160,44
chr21	38960000	39520000	ID_0.01_5117	-0.400942174684	.	38960000	39520000	31,120,180
chr21	39520000	39760000	ID_0.01_5118	-0.166049739941	.	39520000	39760000	51,160,44
chr21	39760000	40120000	ID_0.01_5119	-0.399770889062	.	39760000	40120000	31,120,180
chr21	40120000	40520000	ID_0.01_5120	-0.180098487062	.	40120000	40520000	51,160,44
chr21	40520000	40840000	ID_0.01_5121	-0.858399205242	.	40520000	40840000	31,120,180
chr21	40840000	41160000	ID_0.01_5122	-0.704549656404	.	40840000	41160000	51,160,44
chr21	41160000	41520000	ID_0.01_5123	-0.269635135819	.	41160000	41520000	31,120,180
chr21	41520000	41800000	ID_0.01_5124	-0.194251376057	.	41520000	41800000	51,160,44
chr21	41800000	42480000	ID_0.01_5125	0.013268774504	.	41800000	42480000	31,120,180
chr21	42480000	42980000	ID_0.01_5126	-0.659633790941	.	42480000	42980000	51,160,44
chr21	42980000	43560000	ID_0.01_5127	-0.017496462209	.	42980000	43560000	31,120,180
chr21	43560000	44000000	ID_0.01_5128	-0.374573202521	.	43560000	44000000	51,160,44
chr21	44000000	44280000	ID_0.01_5129	-0.350054542175	.	44000000	44280000	31,120,180
chr21	44280000	44560000	ID_0.01_5130	-0.293243399897	.	44280000	44560000	51,160,44
chr21	44560000	45080000	ID_0.01_5131	-0.675132352168	.	44560000	45080000	31,120,180
chr21	45080000	45520000	ID_0.01_5132	-0.490428472113	.	45080000	45520000	51,160,44
chr21	45520000	45760000	ID_0.01_5133	-0.278306229460	.	45520000	45760000	31,120,180
chr21	45760000	46240000	ID_0.01_5134	-0.283542162296	.	45760000	46240000	51,160,44
chr21	46240000	46560000	ID_0.01_5135	-0.278100149583	.	46240000	46560000	31,120,180
chr21	46560000	46960000	ID_0.01_5136	-0.263209893172	.	46560000	46960000	51,160,44
chr21	46960000	47560000	ID_0.01_5137	-0.886022365607	.	46960000	47560000	31,120,180
```
