## Supplemental Code for "Cancer Driver Topologically Associated Domains identify oncogenic and tumor suppressive lncRNAs": SRX5253427.40kb_domains.bed

```
chr1	1240000	2600000	ID_0.01_1	-0.571310510799	.	1240000	2600000	31,120,180
chr1	2600000	3360000	ID_0.01_2	-0.647593851587	.	2600000	3360000	51,160,44
chr1	3360000	3800000	ID_0.01_3	-0.602062026114	.	3360000	3800000	31,120,180
chr1	3800000	4680000	ID_0.01_4	-0.905807615386	.	3800000	4680000	51,160,44
chr1	4680000	5520000	ID_0.01_5	-0.279235124544	.	4680000	5520000	31,120,180
chr1	5520000	6080000	ID_0.01_6	-0.230274397537	.	5520000	6080000	51,160,44
chr1	6080000	6720000	ID_0.01_7	-0.717461734502	.	6080000	6720000	31,120,180
chr1	6720000	7280000	ID_0.01_8	-0.767094835478	.	6720000	7280000	51,160,44
chr1	7280000	7720000	ID_0.01_9	-0.437216608981	.	7280000	7720000	31,120,180
chr1	7720000	8040000	ID_0.01_10	-0.583742567040	.	7720000	8040000	51,160,44
chr1	8040000	8440000	ID_0.01_11	-0.776651691424	.	8040000	8440000	31,120,180
chr1	8440000	8920000	ID_0.01_12	-0.936360203155	.	8440000	8920000	51,160,44
chr1	8920000	9280000	ID_0.01_13	-0.597141749154	.	8920000	9280000	31,120,180
chr1	9280000	9680000	ID_0.01_14	-0.263837810373	.	9280000	9680000	51,160,44
chr1	9680000	10520000	ID_0.01_15	-0.924493772872	.	9680000	10520000	31,120,180
chr1	10520000	11080000	ID_0.01_16	-0.952077604331	.	10520000	11080000	51,160,44
chr1	11080000	11400000	ID_0.01_17	-0.908307552628	.	11080000	11400000	31,120,180
chr1	11400000	11840000	ID_0.01_18	-0.628665152464	.	11400000	11840000	51,160,44
chr1	11840000	12160000	ID_0.01_19	-0.674039441065	.	11840000	12160000	31,120,180
chr1	12160000	12760000	ID_0.01_20	-0.999299476275	.	12160000	12760000	51,160,44
chr1	12760000	13080000	ID_0.01_21	-0.702330927305	.	12760000	13080000	31,120,180
chr1	13080000	14320000	ID_0.01_22	-0.990502940265	.	13080000	14320000	51,160,44
chr1	14320000	15080000	ID_0.01_23	-0.625906005344	.	14320000	15080000	31,120,180
chr1	15080000	15400000	ID_0.01_24	-0.288408895869	.	15080000	15400000	51,160,44
chr1	15400000	15840000	ID_0.01_25	-0.250891021562	.	15400000	15840000	31,120,180
chr1	15840000	16080000	ID_0.01_26	-0.066808914986	.	15840000	16080000	51,160,44
chr1	16080000	16400000	ID_0.01_27	-0.280574896793	.	16080000	16400000	31,120,180
chr1	16400000	16840000	ID_0.01_28	-0.013190306600	.	16400000	16840000	51,160,44
chr1	16840000	17280000	ID_0.01_29	-0.539314667460	.	16840000	17280000	31,120,180
chr1	17280000	17760000	ID_0.01_30	-0.770543820126	.	17280000	17760000	51,160,44
chr1	17760000	18240000	ID_0.01_31	-0.499663576345	.	17760000	18240000	31,120,180
chr1	18240000	18560000	ID_0.01_32	0.330447037668	.	18240000	18560000	51,160,44
chr1	18560000	18920000	ID_0.01_33	0.407442403562	.	18560000	18920000	31,120,180
chr1	18920000	19200000	ID_0.01_34	-0.482049888143	.	18920000	19200000	51,160,44
chr1	19200000	19600000	ID_0.01_35	-0.208880626951	.	19200000	19600000	31,120,180
chr1	19600000	20000000	ID_0.01_36	-0.648734589086	.	19600000	20000000	51,160,44
chr1	20000000	20520000	ID_0.01_37	-0.529641874230	.	20000000	20520000	31,120,180
chr1	20520000	21000000	ID_0.01_38	-0.015637460138	.	20520000	21000000	51,160,44
chr1	21000000	21520000	ID_0.01_39	-0.393518215947	.	21000000	21520000	31,120,180
chr1	21520000	22000000	ID_0.01_40	-0.741878243769	.	21520000	22000000	51,160,44
chr1	22000000	22360000	ID_0.01_41	-0.105384322717	.	22000000	22360000	31,120,180
chr1	22360000	22760000	ID_0.01_42	-0.513389099617	.	22360000	22760000	51,160,44
chr1	22760000	23000000	ID_0.01_43	-0.109417441912	.	22760000	23000000	31,120,180
chr1	23000000	23280000	ID_0.01_44	-0.179792715129	.	23000000	23280000	51,160,44
chr1	23280000	23600000	ID_0.01_45	-0.289148741695	.	23280000	23600000	31,120,180
chr1	23600000	24080000	ID_0.01_46	-0.074454031515	.	23600000	24080000	51,160,44
chr1	24080000	25560000	ID_0.01_47	-0.451155846404	.	24080000	25560000	31,120,180
chr1	25560000	26160000	ID_0.01_48	-0.591188602968	.	25560000	26160000	51,160,44
chr1	26160000	26800000	ID_0.01_49	-0.316836468644	.	26160000	26800000	31,120,180
chr1	26800000	27240000	ID_0.01_50	-0.683360527811	.	26800000	27240000	51,160,44
chr1	27240000	27640000	ID_0.01_51	-0.895095260954	.	27240000	27640000	31,120,180
chr1	27640000	28000000	ID_0.01_52	-0.422666654966	.	27640000	28000000	51,160,44
chr1	28000000	28560000	ID_0.01_53	-0.367922240145	.	28000000	28560000	31,120,180
chr1	28560000	28960000	ID_0.01_54	-0.598791168681	.	28560000	28960000	51,160,44
chr1	28960000	29560000	ID_0.01_55	-0.557510176786	.	28960000	29560000	31,120,180
chr1	29560000	30240000	ID_0.01_56	-0.860833769678	.	29560000	30240000	51,160,44
chr1	30240000	30560000	ID_0.01_57	-0.236465560075	.	30240000	30560000	31,120,180
chr1	30560000	31200000	ID_0.01_58	-0.114219653345	.	30560000	31200000	51,160,44
chr1	31200000	31400000	ID_0.01_59	-0.854560806015	.	31200000	31400000	31,120,180
chr1	31400000	32560000	ID_0.01_60	-0.450423165681	.	31400000	32560000	51,160,44
chr1	32560000	32840000	ID_0.01_61	-0.576085330664	.	32560000	32840000	31,120,180
chr1	32840000	33560000	ID_0.01_62	-0.654444155180	.	32840000	33560000	51,160,44
chr1	33560000	34080000	ID_0.01_63	-0.421120462575	.	33560000	34080000	31,120,180
chr1	34080000	34640000	ID_0.01_64	-0.536709795578	.	34080000	34640000	51,160,44
chr1	34640000	35240000	ID_0.01_65	-0.154378737073	.	34640000	35240000	31,120,180
chr1	35240000	35640000	ID_0.01_66	-0.598641874805	.	35240000	35640000	51,160,44
chr1	35640000	36240000	ID_0.01_67	-0.406134596892	.	35640000	36240000	31,120,180
chr1	36240000	36560000	ID_0.01_68	-0.596957581325	.	36240000	36560000	51,160,44
chr1	36560000	36960000	ID_0.01_69	-0.675287487150	.	36560000	36960000	31,120,180
chr1	36960000	37480000	ID_0.01_70	-0.902463217976	.	36960000	37480000	51,160,44
chr1	37480000	37920000	ID_0.01_71	0.115321046377	.	37480000	37920000	31,120,180
chr1	37920000	38480000	ID_0.01_72	-0.625601806498	.	37920000	38480000	51,160,44
chr1	38480000	39320000	ID_0.01_73	-0.827292506815	.	38480000	39320000	31,120,180
chr1	39320000	40040000	ID_0.01_74	-0.639969355298	.	39320000	40040000	51,160,44
chr1	40040000	40520000	ID_0.01_75	-0.218419513728	.	40040000	40520000	31,120,180
chr1	40520000	40920000	ID_0.01_76	-0.652706121017	.	40520000	40920000	51,160,44
chr1	40920000	41440000	ID_0.01_77	-0.436563068639	.	40920000	41440000	31,120,180
chr1	41440000	42000000	ID_0.01_78	-0.652632533752	.	41440000	42000000	51,160,44
chr1	42000000	42600000	ID_0.01_79	-0.547647799431	.	42000000	42600000	31,120,180
chr1	42600000	43240000	ID_0.01_80	-0.603990486647	.	42600000	43240000	51,160,44
chr1	43240000	43640000	ID_0.01_81	-0.346322394609	.	43240000	43640000	31,120,180
chr1	43640000	43960000	ID_0.01_82	-0.445928826710	.	43640000	43960000	51,160,44
chr1	43960000	44200000	ID_0.01_83	-0.079813868273	.	43960000	44200000	31,120,180
chr1	44200000	44520000	ID_0.01_84	-0.167766227800	.	44200000	44520000	51,160,44
chr1	44520000	45160000	ID_0.01_85	-0.511453773870	.	44520000	45160000	31,120,180
chr1	45160000	45800000	ID_0.01_86	-0.926485968406	.	45160000	45800000	51,160,44
chr1	45800000	46080000	ID_0.01_87	-0.465700907419	.	45800000	46080000	31,120,180
chr1	46080000	46720000	ID_0.01_88	-0.624076776822	.	46080000	46720000	51,160,44
chr1	46720000	47200000	ID_0.01_89	-0.873123224724	.	46720000	47200000	31,120,180
chr1	47200000	47640000	ID_0.01_90	-0.226714928973	.	47200000	47640000	51,160,44
chr1	47640000	47800000	ID_0.01_91	-0.653206377687	.	47640000	47800000	31,120,180
chr1	47800000	48200000	ID_0.01_92	-0.422010994474	.	47800000	48200000	51,160,44
chr1	48200000	48560000	ID_0.01_93	-0.578928173784	.	48200000	48560000	31,120,180
chr1	48560000	49000000	ID_0.01_94	-0.253231483473	.	48560000	49000000	51,160,44
chr1	49000000	49360000	ID_0.01_95	-0.408708102725	.	49000000	49360000	31,120,180
chr1	49360000	50240000	ID_0.01_96	-0.264009776689	.	49360000	50240000	51,160,44
chr1	50240000	50800000	ID_0.01_97	-0.080890090470	.	50240000	50800000	31,120,180
chr1	50800000	51200000	ID_0.01_98	-0.778421840935	.	50800000	51200000	51,160,44
chr1	51200000	51720000	ID_0.01_99	-0.673076607946	.	51200000	51720000	31,120,180
chr1	51720000	52280000	ID_0.01_100	-0.544739349023	.	51720000	52280000	51,160,44
chr1	52280000	52520000	ID_0.01_101	-0.439899933599	.	52280000	52520000	31,120,180
chr1	52520000	52840000	ID_0.01_102	-0.510184577581	.	52520000	52840000	51,160,44
chr1	52840000	53160000	ID_0.01_103	-0.604218097301	.	52840000	53160000	31,120,180
chr1	53160000	53680000	ID_0.01_104	-0.486906481046	.	53160000	53680000	51,160,44
chr1	53680000	54280000	ID_0.01_105	-0.735793934718	.	53680000	54280000	31,120,180
chr1	54280000	54560000	ID_0.01_106	-0.567092403527	.	54280000	54560000	51,160,44
chr1	54560000	54960000	ID_0.01_107	-0.422986143502	.	54560000	54960000	31,120,180
chr1	54960000	55280000	ID_0.01_108	-0.505569020324	.	54960000	55280000	51,160,44
chr1	55280000	55520000	ID_0.01_109	-0.353649644683	.	55280000	55520000	31,120,180
chr1	55520000	55840000	ID_0.01_110	-0.638177306319	.	55520000	55840000	51,160,44
chr1	55840000	56360000	ID_0.01_111	-0.510480117340	.	55840000	56360000	31,120,180
chr1	56360000	56720000	ID_0.01_112	-0.012787410656	.	56360000	56720000	51,160,44
chr1	56720000	57280000	ID_0.01_113	-0.059617308973	.	56720000	57280000	31,120,180
chr1	57280000	57880000	ID_0.01_114	-0.733079970552	.	57280000	57880000	51,160,44
chr1	57880000	59200000	ID_0.01_115	-0.061360766527	.	57880000	59200000	31,120,180
chr1	59200000	59760000	ID_0.01_116	-0.704291361721	.	59200000	59760000	51,160,44
chr1	59760000	60280000	ID_0.01_117	-0.211508575303	.	59760000	60280000	31,120,180
chr1	60280000	60760000	ID_0.01_118	-0.845903836984	.	60280000	60760000	51,160,44
chr1	60760000	61440000	ID_0.01_119	-0.034051329450	.	60760000	61440000	31,120,180
chr1	61440000	61920000	ID_0.01_120	-0.553762877118	.	61440000	61920000	51,160,44
chr1	61920000	62320000	ID_0.01_121	-0.131353249899	.	61920000	62320000	31,120,180
chr1	62320000	62560000	ID_0.01_122	-0.538892798413	.	62320000	62560000	51,160,44
chr1	62560000	62920000	ID_0.01_123	-0.663077823406	.	62560000	62920000	31,120,180
chr1	62920000	63280000	ID_0.01_124	-0.714929081351	.	62920000	63280000	51,160,44
chr1	63280000	64040000	ID_0.01_125	-0.671541728266	.	63280000	64040000	31,120,180
chr1	64040000	64720000	ID_0.01_126	-0.825464057580	.	64040000	64720000	51,160,44
chr1	64720000	65280000	ID_0.01_127	-0.944074241298	.	64720000	65280000	31,120,180
chr1	65280000	66160000	ID_0.01_128	-0.203424380447	.	65280000	66160000	51,160,44
chr1	66160000	66720000	ID_0.01_129	-0.407120073786	.	66160000	66720000	31,120,180
chr1	66720000	67200000	ID_0.01_130	-0.034757486136	.	66720000	67200000	51,160,44
chr1	67200000	67680000	ID_0.01_131	-0.367797349722	.	67200000	67680000	31,120,180
chr1	67680000	68000000	ID_0.01_132	-0.223716875901	.	67680000	68000000	51,160,44
chr1	68000000	68280000	ID_0.01_133	-0.318188661584	.	68000000	68280000	31,120,180
chr1	68280000	68560000	ID_0.01_134	-0.414866343500	.	68280000	68560000	51,160,44
chr1	68560000	68920000	ID_0.01_135	-0.410219604485	.	68560000	68920000	31,120,180
chr1	68920000	70200000	ID_0.01_136	-0.466908289167	.	68920000	70200000	51,160,44
chr1	70200000	70600000	ID_0.01_137	-0.604156413219	.	70200000	70600000	31,120,180
chr1	70600000	71000000	ID_0.01_138	-0.600938837315	.	70600000	71000000	51,160,44
chr1	71000000	71560000	ID_0.01_139	-0.549486787790	.	71000000	71560000	31,120,180
chr1	71560000	72040000	ID_0.01_140	-0.919505068653	.	71560000	72040000	51,160,44
chr1	72040000	72600000	ID_0.01_141	-0.289646082100	.	72040000	72600000	31,120,180
chr1	72600000	73080000	ID_0.01_142	-0.119246911005	.	72600000	73080000	51,160,44
chr1	73080000	73720000	ID_0.01_143	-0.362451202557	.	73080000	73720000	31,120,180
chr1	73720000	74160000	ID_0.01_144	-0.182480057752	.	73720000	74160000	51,160,44
chr1	74160000	74480000	ID_0.01_145	-0.213909451320	.	74160000	74480000	31,120,180
chr1	74480000	75200000	ID_0.01_146	-0.190338936847	.	74480000	75200000	51,160,44
chr1	75200000	75680000	ID_0.01_147	-0.717263371385	.	75200000	75680000	31,120,180
chr1	75680000	76320000	ID_0.01_148	-0.510551674515	.	75680000	76320000	51,160,44
chr1	76320000	76760000	ID_0.01_149	-0.521483403992	.	76320000	76760000	31,120,180
chr1	76760000	77600000	ID_0.01_150	-0.175900026221	.	76760000	77600000	51,160,44
chr1	77600000	78160000	ID_0.01_151	-0.755203676097	.	77600000	78160000	31,120,180
chr1	78160000	78600000	ID_0.01_152	-0.170852494925	.	78160000	78600000	51,160,44
chr1	78600000	79160000	ID_0.01_153	-0.735421749187	.	78600000	79160000	31,120,180
chr1	79160000	79720000	ID_0.01_154	-0.578585671742	.	79160000	79720000	51,160,44
chr1	79720000	79960000	ID_0.01_155	-0.235573169267	.	79720000	79960000	31,120,180
chr1	79960000	80680000	ID_0.01_156	-0.214944572885	.	79960000	80680000	51,160,44
chr1	80680000	82280000	ID_0.01_157	-0.606850721562	.	80680000	82280000	31,120,180
chr1	82280000	83200000	ID_0.01_158	-0.409692454785	.	82280000	83200000	51,160,44
chr1	83200000	83920000	ID_0.01_159	-0.369987639554	.	83200000	83920000	31,120,180
chr1	83920000	84360000	ID_0.01_160	-0.085626991649	.	83920000	84360000	51,160,44
chr1	84360000	84600000	ID_0.01_161	-0.672200006133	.	84360000	84600000	31,120,180
chr1	84600000	85000000	ID_0.01_162	-0.620746636091	.	84600000	85000000	51,160,44
chr1	85000000	85400000	ID_0.01_163	0.028134618970	.	85000000	85400000	31,120,180
chr1	85400000	85760000	ID_0.01_164	-0.454587218768	.	85400000	85760000	51,160,44
chr1	85760000	86040000	ID_0.01_165	-0.675345987789	.	85760000	86040000	31,120,180
chr1	86040000	86840000	ID_0.01_166	-0.759396091735	.	86040000	86840000	51,160,44
chr1	86840000	87200000	ID_0.01_167	-0.403142631185	.	86840000	87200000	31,120,180
chr1	87200000	87560000	ID_0.01_168	-0.427769137496	.	87200000	87560000	51,160,44
chr1	87560000	88560000	ID_0.01_169	-0.724150570598	.	87560000	88560000	31,120,180
chr1	88560000	89040000	ID_0.01_170	-0.264864262940	.	88560000	89040000	51,160,44
chr1	89040000	89400000	ID_0.01_171	-0.504668115062	.	89040000	89400000	31,120,180
chr1	89400000	89920000	ID_0.01_172	-0.739570610079	.	89400000	89920000	51,160,44
chr1	89920000	90240000	ID_0.01_173	-0.504292354287	.	89920000	90240000	31,120,180
chr1	90240000	90520000	ID_0.01_174	-0.241773733437	.	90240000	90520000	51,160,44
chr1	90520000	91040000	ID_0.01_175	-0.744917880927	.	90520000	91040000	31,120,180
chr1	91040000	91640000	ID_0.01_176	-0.343192817697	.	91040000	91640000	51,160,44
chr1	91640000	91960000	ID_0.01_177	-0.315391913869	.	91640000	91960000	31,120,180
chr1	91960000	92400000	ID_0.01_178	-0.639896136650	.	91960000	92400000	51,160,44
chr1	92400000	92760000	ID_0.01_179	-0.652125338928	.	92400000	92760000	31,120,180
chr1	92760000	93200000	ID_0.01_180	-0.559193628502	.	92760000	93200000	51,160,44
chr1	93200000	93760000	ID_0.01_181	-0.512749472933	.	93200000	93760000	31,120,180
chr1	93760000	94360000	ID_0.01_182	-0.519773366369	.	93760000	94360000	51,160,44
chr1	94360000	94960000	ID_0.01_183	-0.846790721904	.	94360000	94960000	31,120,180
chr1	94960000	95280000	ID_0.01_184	-0.454860332442	.	94960000	95280000	51,160,44
chr1	95280000	95760000	ID_0.01_185	-0.485412649973	.	95280000	95760000	31,120,180
chr1	95760000	96360000	ID_0.01_186	-0.496708476526	.	95760000	96360000	51,160,44
chr1	96360000	97000000	ID_0.01_187	-0.282528169260	.	96360000	97000000	31,120,180
chr1	97000000	97360000	ID_0.01_188	-0.030228386021	.	97000000	97360000	51,160,44
chr1	97360000	98040000	ID_0.01_189	-0.392054541297	.	97360000	98040000	31,120,180
chr1	98040000	98520000	ID_0.01_190	-0.112664846767	.	98040000	98520000	51,160,44
chr1	98520000	98960000	ID_0.01_191	-0.089532318423	.	98520000	98960000	31,120,180
chr1	98960000	99640000	ID_0.01_192	-0.490770869706	.	98960000	99640000	51,160,44
chr1	99640000	100240000	ID_0.01_193	-0.330591899402	.	99640000	100240000	31,120,180
chr1	100240000	100600000	ID_0.01_194	-0.794512671199	.	100240000	100600000	51,160,44
chr1	100600000	100920000	ID_0.01_195	-0.214507648324	.	100600000	100920000	31,120,180
chr1	100920000	101360000	ID_0.01_196	-0.573041289115	.	100920000	101360000	51,160,44
chr1	101360000	101920000	ID_0.01_197	-0.936044279787	.	101360000	101920000	31,120,180
chr1	101920000	102920000	ID_0.01_198	-0.615541498221	.	101920000	102920000	51,160,44
chr1	102920000	103480000	ID_0.01_199	-0.406806351587	.	102920000	103480000	31,120,180
chr1	103480000	104080000	ID_0.01_200	-0.372518819363	.	103480000	104080000	51,160,44
chr1	104080000	104360000	ID_0.01_201	-0.691702554911	.	104080000	104360000	31,120,180
chr1	104360000	104800000	ID_0.01_202	-0.550184824550	.	104360000	104800000	51,160,44
chr1	104800000	105200000	ID_0.01_203	-0.192968389847	.	104800000	105200000	31,120,180
chr1	105200000	106360000	ID_0.01_204	-0.476954758094	.	105200000	106360000	51,160,44
chr1	106360000	106840000	ID_0.01_205	-0.309904812335	.	106360000	106840000	31,120,180
chr1	106840000	107720000	ID_0.01_206	-0.175723475117	.	106840000	107720000	51,160,44
chr1	107720000	108320000	ID_0.01_207	-0.614456691747	.	107720000	108320000	31,120,180
chr1	108320000	108720000	ID_0.01_208	-0.776735535178	.	108320000	108720000	51,160,44
chr1	108720000	110080000	ID_0.01_209	-0.681565975521	.	108720000	110080000	31,120,180
chr1	110080000	110600000	ID_0.01_210	-0.518768814843	.	110080000	110600000	51,160,44
chr1	110600000	111040000	ID_0.01_211	-0.744407380082	.	110600000	111040000	31,120,180
chr1	111040000	111560000	ID_0.01_212	-0.506553617050	.	111040000	111560000	51,160,44
chr1	111560000	112000000	ID_0.01_213	-0.199477045822	.	111560000	112000000	31,120,180
chr1	112000000	112320000	ID_0.01_214	-0.560744477166	.	112000000	112320000	51,160,44
chr1	112320000	112920000	ID_0.01_215	-0.623033431789	.	112320000	112920000	31,120,180
chr1	112920000	113240000	ID_0.01_216	-0.591708737932	.	112920000	113240000	51,160,44
chr1	113240000	113640000	ID_0.01_217	-0.466404345967	.	113240000	113640000	31,120,180
chr1	113640000	114280000	ID_0.01_218	-0.764905901994	.	113640000	114280000	51,160,44
chr1	114280000	114880000	ID_0.01_219	-0.545826351300	.	114280000	114880000	31,120,180
chr1	114880000	115240000	ID_0.01_220	-0.504881831068	.	114880000	115240000	51,160,44
chr1	115240000	115680000	ID_0.01_221	-0.411492273837	.	115240000	115680000	31,120,180
chr1	115680000	116080000	ID_0.01_222	-0.455668934283	.	115680000	116080000	51,160,44
chr1	116080000	116680000	ID_0.01_223	-0.324091513511	.	116080000	116680000	31,120,180
chr1	116680000	117080000	ID_0.01_224	-0.605935738223	.	116680000	117080000	51,160,44
chr1	117080000	117600000	ID_0.01_225	-0.755396937965	.	117080000	117600000	31,120,180
chr1	117600000	118000000	ID_0.01_226	-0.637789833798	.	117600000	118000000	51,160,44
chr1	118000000	118480000	ID_0.01_227	-0.105892803338	.	118000000	118480000	31,120,180
chr1	118480000	119280000	ID_0.01_228	-0.674899281997	.	118480000	119280000	51,160,44
chr1	119280000	119800000	ID_0.01_229	0.119336777242	.	119280000	119800000	31,120,180
chr1	119800000	120280000	ID_0.01_230	-0.392510843238	.	119800000	120280000	51,160,44
chr1	120280000	120720000	ID_0.01_231	-0.048857783777	.	120280000	120720000	31,120,180
chr1	120720000	142880000	ID_0.01_232	-1.536536160684	.	120720000	142880000	51,160,44
chr1	142880000	144520000	ID_0.01_233	-1.727651291561	.	142880000	144520000	31,120,180
chr1	144520000	145120000	ID_0.01_234	-1.755914015229	.	144520000	145120000	51,160,44
chr1	145120000	146720000	ID_0.01_235	-0.860984089734	.	145120000	146720000	31,120,180
chr1	146720000	147840000	ID_0.01_236	-0.440723144644	.	146720000	147840000	51,160,44
chr1	147840000	148880000	ID_0.01_237	-1.742080799897	.	147840000	148880000	31,120,180
chr1	148880000	149160000	ID_0.01_238	-0.991374615086	.	148880000	149160000	51,160,44
chr1	149160000	149440000	ID_0.01_239	-0.319212674544	.	149160000	149440000	31,120,180
chr1	149440000	149760000	ID_0.01_240	-1.104770353940	.	149440000	149760000	51,160,44
chr1	149760000	150280000	ID_0.01_241	-1.249636993080	.	149760000	150280000	31,120,180
chr1	150280000	151000000	ID_0.01_242	-0.677926914611	.	150280000	151000000	51,160,44
chr1	151000000	151240000	ID_0.01_243	-0.593878371644	.	151000000	151240000	31,120,180
chr1	151240000	152000000	ID_0.01_244	-0.449225033979	.	151240000	152000000	51,160,44
chr1	152000000	152440000	ID_0.01_245	-0.528496382350	.	152000000	152440000	31,120,180
chr1	152440000	153280000	ID_0.01_246	-0.466066683005	.	152440000	153280000	51,160,44
chr1	153280000	153640000	ID_0.01_247	-0.617999002165	.	153280000	153640000	31,120,180
chr1	153640000	154240000	ID_0.01_248	-0.389278027232	.	153640000	154240000	51,160,44
chr1	154240000	154520000	ID_0.01_249	-0.352387263172	.	154240000	154520000	31,120,180
chr1	154520000	154920000	ID_0.01_250	-0.425956966992	.	154520000	154920000	51,160,44
chr1	154920000	155200000	ID_0.01_251	-0.421898103569	.	154920000	155200000	31,120,180
chr1	155200000	155600000	ID_0.01_252	-0.760706767162	.	155200000	155600000	51,160,44
chr1	155600000	156040000	ID_0.01_253	-0.662608143133	.	155600000	156040000	31,120,180
chr1	156040000	156320000	ID_0.01_254	-0.373148362025	.	156040000	156320000	51,160,44
chr1	156320000	156640000	ID_0.01_255	-0.577994213875	.	156320000	156640000	31,120,180
chr1	156640000	157160000	ID_0.01_256	-0.463292323820	.	156640000	157160000	51,160,44
chr1	157160000	157520000	ID_0.01_257	-0.609761124472	.	157160000	157520000	31,120,180
chr1	157520000	158160000	ID_0.01_258	-0.322811355353	.	157520000	158160000	51,160,44
chr1	158160000	158520000	ID_0.01_259	-0.744928008520	.	158160000	158520000	31,120,180
chr1	158520000	159080000	ID_0.01_260	-0.110909000016	.	158520000	159080000	51,160,44
chr1	159080000	159760000	ID_0.01_261	-0.667810958140	.	159080000	159760000	31,120,180
chr1	159760000	160360000	ID_0.01_262	-0.317290985409	.	159760000	160360000	51,160,44
chr1	160360000	160640000	ID_0.01_263	-0.475257360286	.	160360000	160640000	31,120,180
chr1	160640000	161120000	ID_0.01_264	-0.262505196367	.	160640000	161120000	51,160,44
chr1	161120000	161440000	ID_0.01_265	-0.632482238097	.	161120000	161440000	31,120,180
chr1	161440000	161720000	ID_0.01_266	-1.057547832773	.	161440000	161720000	51,160,44
chr1	161720000	162000000	ID_0.01_267	-0.536332330109	.	161720000	162000000	31,120,180
chr1	162000000	162800000	ID_0.01_268	-0.226820597409	.	162000000	162800000	51,160,44
chr1	162800000	163320000	ID_0.01_269	-0.688578005932	.	162800000	163320000	31,120,180
chr1	163320000	163800000	ID_0.01_270	-0.772135547229	.	163320000	163800000	51,160,44
chr1	163800000	164120000	ID_0.01_271	-0.046299082071	.	163800000	164120000	31,120,180
chr1	164120000	164760000	ID_0.01_272	-0.211597967073	.	164120000	164760000	51,160,44
chr1	164760000	165080000	ID_0.01_273	-0.177380919009	.	164760000	165080000	31,120,180
chr1	165080000	165600000	ID_0.01_274	-0.699044228906	.	165080000	165600000	51,160,44
chr1	165600000	165920000	ID_0.01_275	-0.381766973573	.	165600000	165920000	31,120,180
chr1	165920000	166440000	ID_0.01_276	-0.614887179818	.	165920000	166440000	51,160,44
chr1	166440000	166800000	ID_0.01_277	-0.160517550663	.	166440000	166800000	31,120,180
chr1	166800000	167520000	ID_0.01_278	-0.568122546293	.	166800000	167520000	51,160,44
chr1	167520000	168040000	ID_0.01_279	-0.439045630299	.	167520000	168040000	31,120,180
chr1	168040000	168560000	ID_0.01_280	-0.434730119211	.	168040000	168560000	51,160,44
chr1	168560000	169080000	ID_0.01_281	-0.309843810154	.	168560000	169080000	31,120,180
chr1	169080000	169320000	ID_0.01_282	-0.139981900460	.	169080000	169320000	51,160,44
chr1	169320000	169880000	ID_0.01_283	-0.556598987314	.	169320000	169880000	31,120,180
chr1	169880000	170640000	ID_0.01_284	-0.827396815745	.	169880000	170640000	51,160,44
chr1	170640000	170920000	ID_0.01_285	-0.195189948334	.	170640000	170920000	31,120,180
chr1	170920000	171960000	ID_0.01_286	-0.430721748934	.	170920000	171960000	51,160,44
chr1	171960000	172400000	ID_0.01_287	-0.313882389917	.	171960000	172400000	31,120,180
chr1	172400000	172720000	ID_0.01_288	-0.638511812933	.	172400000	172720000	51,160,44
chr1	172720000	173360000	ID_0.01_289	-0.683506762609	.	172720000	173360000	31,120,180
chr1	173360000	173800000	ID_0.01_290	-0.368279505145	.	173360000	173800000	51,160,44
chr1	173800000	174200000	ID_0.01_291	-0.340502451897	.	173800000	174200000	31,120,180
chr1	174200000	174720000	ID_0.01_292	-0.819257547573	.	174200000	174720000	51,160,44
chr1	174720000	175000000	ID_0.01_293	-0.540752542975	.	174720000	175000000	31,120,180
chr1	175000000	175360000	ID_0.01_294	-0.574468188213	.	175000000	175360000	51,160,44
chr1	175360000	175800000	ID_0.01_295	-0.323777699178	.	175360000	175800000	31,120,180
chr1	175800000	176280000	ID_0.01_296	-0.035628911596	.	175800000	176280000	51,160,44
chr1	176280000	176880000	ID_0.01_297	-0.628855196900	.	176280000	176880000	31,120,180
chr1	176880000	177200000	ID_0.01_298	-0.626585816342	.	176880000	177200000	51,160,44
chr1	177200000	177920000	ID_0.01_299	-0.317885494142	.	177200000	177920000	31,120,180
chr1	177920000	178280000	ID_0.01_300	-0.525513094354	.	177920000	178280000	51,160,44
chr1	178280000	179040000	ID_0.01_301	-0.146802620271	.	178280000	179040000	31,120,180
chr1	179040000	179360000	ID_0.01_302	-0.633372786595	.	179040000	179360000	51,160,44
chr1	179360000	179800000	ID_0.01_303	-0.242219136481	.	179360000	179800000	31,120,180
chr1	179800000	180160000	ID_0.01_304	-0.481368257291	.	179800000	180160000	51,160,44
chr1	180160000	180480000	ID_0.01_305	-0.568272575220	.	180160000	180480000	31,120,180
chr1	180480000	180840000	ID_0.01_306	-0.785167432140	.	180480000	180840000	51,160,44
chr1	180840000	181160000	ID_0.01_307	-0.621929896630	.	180840000	181160000	31,120,180
chr1	181160000	181440000	ID_0.01_308	-0.441307626544	.	181160000	181440000	51,160,44
chr1	181440000	182040000	ID_0.01_309	-0.540019589244	.	181440000	182040000	31,120,180
chr1	182040000	182400000	ID_0.01_310	-0.805895492750	.	182040000	182400000	51,160,44
chr1	182400000	182800000	ID_0.01_311	-0.493473987051	.	182400000	182800000	31,120,180
chr1	182800000	183240000	ID_0.01_312	-0.824062830120	.	182800000	183240000	51,160,44
chr1	183240000	183600000	ID_0.01_313	-0.221573084639	.	183240000	183600000	31,120,180
chr1	183600000	184040000	ID_0.01_314	-0.518344163563	.	183600000	184040000	51,160,44
chr1	184040000	184680000	ID_0.01_315	-0.292466327503	.	184040000	184680000	31,120,180
chr1	184680000	185160000	ID_0.01_316	-0.556670593735	.	184680000	185160000	51,160,44
chr1	185160000	185680000	ID_0.01_317	-0.596811423310	.	185160000	185680000	31,120,180
chr1	185680000	186360000	ID_0.01_318	-0.793033987138	.	185680000	186360000	51,160,44
chr1	186360000	186960000	ID_0.01_319	-0.845349860101	.	186360000	186960000	31,120,180
chr1	186960000	187360000	ID_0.01_320	-0.792784808010	.	186960000	187360000	51,160,44
chr1	187360000	189120000	ID_0.01_321	-0.011893908366	.	187360000	189120000	31,120,180
chr1	189120000	190320000	ID_0.01_322	-0.259946736436	.	189120000	190320000	51,160,44
chr1	190320000	190720000	ID_0.01_323	-0.251018619489	.	190320000	190720000	31,120,180
chr1	190720000	191120000	ID_0.01_324	-0.009516950752	.	190720000	191120000	51,160,44
chr1	191120000	191880000	ID_0.01_325	-0.256830664376	.	191120000	191880000	31,120,180
chr1	191880000	192400000	ID_0.01_326	-0.122555484700	.	191880000	192400000	51,160,44
chr1	192400000	193080000	ID_0.01_327	-0.723050590692	.	192400000	193080000	31,120,180
chr1	193080000	194360000	ID_0.01_328	-0.628660144030	.	193080000	194360000	51,160,44
chr1	194360000	195400000	ID_0.01_329	-0.273049991749	.	194360000	195400000	31,120,180
chr1	195400000	195760000	ID_0.01_330	-0.232775611198	.	195400000	195760000	51,160,44
chr1	195760000	196640000	ID_0.01_331	-0.401826064335	.	195760000	196640000	31,120,180
chr1	196640000	197120000	ID_0.01_332	-0.654130436476	.	196640000	197120000	51,160,44
chr1	197120000	197480000	ID_0.01_333	-0.093159517739	.	197120000	197480000	31,120,180
chr1	197480000	197880000	ID_0.01_334	-0.623464599583	.	197480000	197880000	51,160,44
chr1	197880000	198360000	ID_0.01_335	-0.517523286353	.	197880000	198360000	31,120,180
chr1	198360000	198720000	ID_0.01_336	-0.201181318606	.	198360000	198720000	51,160,44
chr1	198720000	199520000	ID_0.01_337	-0.538734976379	.	198720000	199520000	31,120,180
chr1	199520000	200000000	ID_0.01_338	-0.330502675601	.	199520000	200000000	51,160,44
chr1	200000000	200520000	ID_0.01_339	0.170058096992	.	200000000	200520000	31,120,180
chr1	200520000	200840000	ID_0.01_340	-0.874778961947	.	200520000	200840000	51,160,44
chr1	200840000	201400000	ID_0.01_341	-0.346381469753	.	200840000	201400000	31,120,180
chr1	201400000	201840000	ID_0.01_342	-0.617643811537	.	201400000	201840000	51,160,44
chr1	201840000	202680000	ID_0.01_343	-0.568747175363	.	201840000	202680000	31,120,180
chr1	202680000	203000000	ID_0.01_344	-0.298806631295	.	202680000	203000000	51,160,44
chr1	203000000	203800000	ID_0.01_345	-0.569454940865	.	203000000	203800000	31,120,180
chr1	203800000	204120000	ID_0.01_346	-0.890144937614	.	203800000	204120000	51,160,44
chr1	204120000	204480000	ID_0.01_347	-0.460996983266	.	204120000	204480000	31,120,180
chr1	204480000	204920000	ID_0.01_348	-0.618084071781	.	204480000	204920000	51,160,44
chr1	204920000	205240000	ID_0.01_349	-0.172194413063	.	204920000	205240000	31,120,180
chr1	205240000	206160000	ID_0.01_350	-0.349582642938	.	205240000	206160000	51,160,44
chr1	206160000	206640000	ID_0.01_351	-0.591639129461	.	206160000	206640000	31,120,180
chr1	206640000	207240000	ID_0.01_352	-0.681789662501	.	206640000	207240000	51,160,44
chr1	207240000	208440000	ID_0.01_353	-0.693502595448	.	207240000	208440000	31,120,180
chr1	208440000	208800000	ID_0.01_354	-0.066639951163	.	208440000	208800000	51,160,44
chr1	208800000	209720000	ID_0.01_355	-0.250163328381	.	208800000	209720000	31,120,180
chr1	209720000	210000000	ID_0.01_356	-0.474044869707	.	209720000	210000000	51,160,44
chr1	210000000	210560000	ID_0.01_357	-0.631962319841	.	210000000	210560000	31,120,180
chr1	210560000	211320000	ID_0.01_358	-0.632429285587	.	210560000	211320000	51,160,44
chr1	211320000	211840000	ID_0.01_359	-0.491250914423	.	211320000	211840000	31,120,180
chr1	211840000	212200000	ID_0.01_360	-0.711314023440	.	211840000	212200000	51,160,44
chr1	212200000	212600000	ID_0.01_361	-0.605277688232	.	212200000	212600000	31,120,180
chr1	212600000	212800000	ID_0.01_362	-0.597923763700	.	212600000	212800000	51,160,44
chr1	212800000	213280000	ID_0.01_363	-0.019035031621	.	212800000	213280000	31,120,180
chr1	213280000	214360000	ID_0.01_364	-0.452079736813	.	213280000	214360000	51,160,44
chr1	214360000	214840000	ID_0.01_365	-0.618008949014	.	214360000	214840000	31,120,180
chr1	214840000	215360000	ID_0.01_366	-0.800529749270	.	214840000	215360000	51,160,44
chr1	215360000	215840000	ID_0.01_367	-0.005695898350	.	215360000	215840000	31,120,180
chr1	215840000	216400000	ID_0.01_368	-0.391806270454	.	215840000	216400000	51,160,44
chr1	216400000	216880000	ID_0.01_369	0.008928534719	.	216400000	216880000	31,120,180
chr1	216880000	217520000	ID_0.01_370	-0.300423255022	.	216880000	217520000	51,160,44
chr1	217520000	217920000	ID_0.01_371	-0.024310650191	.	217520000	217920000	31,120,180
chr1	217920000	218480000	ID_0.01_372	-0.432840800371	.	217920000	218480000	51,160,44
chr1	218480000	219240000	ID_0.01_373	-1.079819705606	.	218480000	219240000	31,120,180
chr1	219240000	220000000	ID_0.01_374	-0.191700491925	.	219240000	220000000	51,160,44
chr1	220000000	220360000	ID_0.01_375	-0.490290801930	.	220000000	220360000	31,120,180
chr1	220360000	220960000	ID_0.01_376	-0.629524615951	.	220360000	220960000	51,160,44
chr1	220960000	221640000	ID_0.01_377	-0.820273818712	.	220960000	221640000	31,120,180
chr1	221640000	222360000	ID_0.01_378	-0.567434914767	.	221640000	222360000	51,160,44
chr1	222360000	222640000	ID_0.01_379	-0.036866904079	.	222360000	222640000	31,120,180
chr1	222640000	222920000	ID_0.01_380	-0.349135534194	.	222640000	222920000	51,160,44
chr1	222920000	223280000	ID_0.01_381	-0.403584518546	.	222920000	223280000	31,120,180
chr1	223280000	223880000	ID_0.01_382	-0.722299376315	.	223280000	223880000	51,160,44
chr1	223880000	224280000	ID_0.01_383	-0.588021986645	.	223880000	224280000	31,120,180
chr1	224280000	224680000	ID_0.01_384	-0.203504496358	.	224280000	224680000	51,160,44
chr1	224680000	225120000	ID_0.01_385	-0.685509194543	.	224680000	225120000	31,120,180
chr1	225120000	225640000	ID_0.01_386	-0.581364008503	.	225120000	225640000	51,160,44
chr1	225640000	226200000	ID_0.01_387	-0.804503074274	.	225640000	226200000	31,120,180
chr1	226200000	227040000	ID_0.01_388	-0.651347467693	.	226200000	227040000	51,160,44
chr1	227040000	227640000	ID_0.01_389	-0.149600979646	.	227040000	227640000	31,120,180
chr1	227640000	227920000	ID_0.01_390	-0.639064519408	.	227640000	227920000	51,160,44
chr1	227920000	228760000	ID_0.01_391	-0.325959781008	.	227920000	228760000	31,120,180
chr1	228760000	229360000	ID_0.01_392	-1.274047328337	.	228760000	229360000	51,160,44
chr1	229360000	229760000	ID_0.01_393	-0.521556733438	.	229360000	229760000	31,120,180
chr1	229760000	230440000	ID_0.01_394	-0.726669546577	.	229760000	230440000	51,160,44
chr1	230440000	230760000	ID_0.01_395	-0.556978950925	.	230440000	230760000	31,120,180
chr1	230760000	230920000	ID_0.01_396	-0.209746675781	.	230760000	230920000	51,160,44
chr1	230920000	231400000	ID_0.01_397	0.153248163286	.	230920000	231400000	31,120,180
chr1	231400000	231840000	ID_0.01_398	-0.561570456138	.	231400000	231840000	51,160,44
chr1	231840000	232760000	ID_0.01_399	-0.577598379540	.	231840000	232760000	31,120,180
chr1	232760000	233440000	ID_0.01_400	-0.615638237561	.	232760000	233440000	51,160,44
chr1	233440000	233960000	ID_0.01_401	-0.902739440621	.	233440000	233960000	31,120,180
chr1	233960000	234240000	ID_0.01_402	-0.064740797349	.	233960000	234240000	51,160,44
chr1	234240000	234600000	ID_0.01_403	-0.468001431003	.	234240000	234600000	31,120,180
chr1	234600000	235280000	ID_0.01_404	-0.309475885758	.	234600000	235280000	51,160,44
chr1	235280000	235640000	ID_0.01_405	-0.820701240796	.	235280000	235640000	31,120,180
chr1	235640000	236240000	ID_0.01_406	-0.762681493370	.	235640000	236240000	51,160,44
chr1	236240000	236720000	ID_0.01_407	-0.821522228028	.	236240000	236720000	31,120,180
chr1	236720000	237040000	ID_0.01_408	-0.827810783391	.	236720000	237040000	51,160,44
chr1	237040000	238000000	ID_0.01_409	-0.178701250933	.	237040000	238000000	31,120,180
chr1	238000000	238400000	ID_0.01_410	-0.670464529650	.	238000000	238400000	51,160,44
chr1	238400000	238800000	ID_0.01_411	-0.066879584028	.	238400000	238800000	31,120,180
chr1	238800000	239080000	ID_0.01_412	-0.070551049777	.	238800000	239080000	51,160,44
chr1	239080000	239520000	ID_0.01_413	-0.074126599539	.	239080000	239520000	31,120,180
chr1	239520000	240160000	ID_0.01_414	-0.266741381616	.	239520000	240160000	51,160,44
chr1	240160000	240880000	ID_0.01_415	-0.797834315240	.	240160000	240880000	31,120,180
chr1	240880000	241680000	ID_0.01_416	-0.559309842549	.	240880000	241680000	51,160,44
chr1	241680000	242040000	ID_0.01_417	-0.716829113089	.	241680000	242040000	31,120,180
chr1	242040000	242600000	ID_0.01_418	-0.512885639591	.	242040000	242600000	51,160,44
chr1	242600000	243200000	ID_0.01_419	-0.582920811021	.	242600000	243200000	31,120,180
chr1	243200000	243480000	ID_0.01_420	-0.696587352017	.	243200000	243480000	51,160,44
chr1	243480000	243920000	ID_0.01_421	-0.617669796124	.	243480000	243920000	31,120,180
chr1	243920000	244480000	ID_0.01_422	-0.131220414006	.	243920000	244480000	51,160,44
chr1	244480000	245000000	ID_0.01_423	-0.596113391644	.	244480000	245000000	31,120,180
chr1	245000000	245280000	ID_0.01_424	-0.293609338145	.	245000000	245280000	51,160,44
chr1	245280000	246160000	ID_0.01_425	-0.707809619728	.	245280000	246160000	31,120,180
chr1	246160000	246640000	ID_0.01_426	-0.366536249031	.	246160000	246640000	51,160,44
chr1	246640000	246960000	ID_0.01_427	-0.660706801942	.	246640000	246960000	31,120,180
chr1	246960000	247480000	ID_0.01_428	-0.477377551935	.	246960000	247480000	51,160,44
chr1	247480000	248480000	ID_0.01_429	-0.456619900739	.	247480000	248480000	31,120,180
chr2	680000	1200000	ID_0.01_430	-0.820021076674	.	680000	1200000	51,160,44
chr2	1200000	1560000	ID_0.01_431	0.070722897427	.	1200000	1560000	31,120,180
chr2	1560000	1840000	ID_0.01_432	-0.524578595055	.	1560000	1840000	51,160,44
chr2	1840000	2840000	ID_0.01_433	-0.931669680637	.	1840000	2840000	31,120,180
chr2	2840000	3400000	ID_0.01_434	-0.183878844742	.	2840000	3400000	51,160,44
chr2	3400000	3720000	ID_0.01_435	-0.489305329629	.	3400000	3720000	31,120,180
chr2	3720000	4000000	ID_0.01_436	-1.077788204964	.	3720000	4000000	51,160,44
chr2	4000000	4800000	ID_0.01_437	-0.472925327434	.	4000000	4800000	31,120,180
chr2	4800000	5520000	ID_0.01_438	-0.485337539517	.	4800000	5520000	51,160,44
chr2	5520000	5840000	ID_0.01_439	-0.363570425574	.	5520000	5840000	31,120,180
chr2	5840000	6480000	ID_0.01_440	-0.255163960391	.	5840000	6480000	51,160,44
chr2	6480000	7000000	ID_0.01_441	0.059781538172	.	6480000	7000000	31,120,180
chr2	7000000	7240000	ID_0.01_442	-0.855907467918	.	7000000	7240000	51,160,44
chr2	7240000	7560000	ID_0.01_443	-0.782872970367	.	7240000	7560000	31,120,180
chr2	7560000	7840000	ID_0.01_444	-0.107071392747	.	7560000	7840000	51,160,44
chr2	7840000	8440000	ID_0.01_445	-0.099061228476	.	7840000	8440000	31,120,180
chr2	8440000	8840000	ID_0.01_446	0.131028354897	.	8440000	8840000	51,160,44
chr2	8840000	9280000	ID_0.01_447	-0.997940672760	.	8840000	9280000	31,120,180
chr2	9280000	9600000	ID_0.01_448	-0.501018450920	.	9280000	9600000	51,160,44
chr2	9600000	10240000	ID_0.01_449	-0.713003622410	.	9600000	10240000	31,120,180
chr2	10240000	10560000	ID_0.01_450	-0.841891982998	.	10240000	10560000	51,160,44
chr2	10560000	10840000	ID_0.01_451	-0.428144047152	.	10560000	10840000	31,120,180
chr2	10840000	11280000	ID_0.01_452	-0.808254758704	.	10840000	11280000	51,160,44
chr2	11280000	11960000	ID_0.01_453	-0.616764294084	.	11280000	11960000	31,120,180
chr2	11960000	12840000	ID_0.01_454	-0.930477957207	.	11960000	12840000	51,160,44
chr2	12840000	13160000	ID_0.01_455	-0.132306320361	.	12840000	13160000	31,120,180
chr2	13160000	14040000	ID_0.01_456	-0.970119231073	.	13160000	14040000	51,160,44
chr2	14040000	15040000	ID_0.01_457	-0.149655419943	.	14040000	15040000	31,120,180
chr2	15040000	15720000	ID_0.01_458	-0.378206461570	.	15040000	15720000	51,160,44
chr2	15720000	16080000	ID_0.01_459	-1.178233336850	.	15720000	16080000	31,120,180
chr2	16080000	16440000	ID_0.01_460	-0.144701723305	.	16080000	16440000	51,160,44
chr2	16440000	16720000	ID_0.01_461	0.081680970057	.	16440000	16720000	31,120,180
chr2	16720000	16960000	ID_0.01_462	-0.587946355476	.	16720000	16960000	51,160,44
chr2	16960000	17960000	ID_0.01_463	-0.339267612620	.	16960000	17960000	31,120,180
chr2	17960000	18560000	ID_0.01_464	-0.587039431387	.	17960000	18560000	51,160,44
chr2	18560000	18920000	ID_0.01_465	-0.745616848936	.	18560000	18920000	31,120,180
chr2	18920000	19560000	ID_0.01_466	-0.211566358332	.	18920000	19560000	51,160,44
chr2	19560000	20080000	ID_0.01_467	-0.797642173987	.	19560000	20080000	31,120,180
chr2	20080000	20560000	ID_0.01_468	-0.834710377573	.	20080000	20560000	51,160,44
chr2	20560000	20880000	ID_0.01_469	-0.635286228977	.	20560000	20880000	31,120,180
chr2	20880000	21240000	ID_0.01_470	-0.704284519132	.	20880000	21240000	51,160,44
chr2	21240000	21560000	ID_0.01_471	-0.458235466938	.	21240000	21560000	31,120,180
chr2	21560000	22040000	ID_0.01_472	-0.477684297698	.	21560000	22040000	51,160,44
chr2	22040000	22560000	ID_0.01_473	-0.079059396473	.	22040000	22560000	31,120,180
chr2	22560000	23000000	ID_0.01_474	-0.355970380005	.	22560000	23000000	51,160,44
chr2	23000000	23600000	ID_0.01_475	-0.184950051715	.	23000000	23600000	31,120,180
chr2	23600000	24000000	ID_0.01_476	-0.398449661079	.	23600000	24000000	51,160,44
chr2	24000000	24320000	ID_0.01_477	-0.439987364787	.	24000000	24320000	31,120,180
chr2	24320000	24600000	ID_0.01_478	-0.295154666274	.	24320000	24600000	51,160,44
chr2	24600000	25040000	ID_0.01_479	-0.591133755296	.	24600000	25040000	31,120,180
chr2	25040000	25440000	ID_0.01_480	-0.776053240215	.	25040000	25440000	51,160,44
chr2	25440000	26080000	ID_0.01_481	-0.673410976762	.	25440000	26080000	31,120,180
chr2	26080000	26400000	ID_0.01_482	-0.623369616842	.	26080000	26400000	51,160,44
chr2	26400000	26800000	ID_0.01_483	-0.245813990907	.	26400000	26800000	31,120,180
chr2	26800000	27560000	ID_0.01_484	-0.262692771328	.	26800000	27560000	51,160,44
chr2	27560000	27920000	ID_0.01_485	-0.733479247218	.	27560000	27920000	31,120,180
chr2	27920000	28680000	ID_0.01_486	-1.065705862930	.	27920000	28680000	51,160,44
chr2	28680000	29160000	ID_0.01_487	-0.846029480242	.	28680000	29160000	31,120,180
chr2	29160000	29480000	ID_0.01_488	-0.903879890895	.	29160000	29480000	51,160,44
chr2	29480000	30360000	ID_0.01_489	-0.524836671508	.	29480000	30360000	31,120,180
chr2	30360000	30920000	ID_0.01_490	-1.055468703632	.	30360000	30920000	51,160,44
chr2	30920000	31560000	ID_0.01_491	-0.782808918519	.	30920000	31560000	31,120,180
chr2	31560000	31920000	ID_0.01_492	-0.178757420462	.	31560000	31920000	51,160,44
chr2	31920000	32840000	ID_0.01_493	-0.345638332308	.	31920000	32840000	31,120,180
chr2	32840000	33280000	ID_0.01_494	-0.681852838700	.	32840000	33280000	51,160,44
chr2	33280000	33840000	ID_0.01_495	-0.244827879255	.	33280000	33840000	31,120,180
chr2	33840000	34320000	ID_0.01_496	-0.699042939891	.	33840000	34320000	51,160,44
chr2	34320000	35240000	ID_0.01_497	-0.486776701898	.	34320000	35240000	31,120,180
chr2	35240000	35640000	ID_0.01_498	-0.190975054666	.	35240000	35640000	51,160,44
chr2	35640000	36080000	ID_0.01_499	-0.272131145761	.	35640000	36080000	31,120,180
chr2	36080000	36560000	ID_0.01_500	-0.440035726428	.	36080000	36560000	51,160,44
chr2	36560000	36960000	ID_0.01_501	-0.437081709833	.	36560000	36960000	31,120,180
chr2	36960000	37600000	ID_0.01_502	-0.598095527318	.	36960000	37600000	51,160,44
chr2	37600000	38120000	ID_0.01_503	-0.651543304862	.	37600000	38120000	31,120,180
chr2	38120000	38520000	ID_0.01_504	-0.953130184021	.	38120000	38520000	51,160,44
chr2	38520000	39080000	ID_0.01_505	-0.430255862807	.	38520000	39080000	31,120,180
chr2	39080000	39480000	ID_0.01_506	-0.598592240429	.	39080000	39480000	51,160,44
chr2	39480000	40000000	ID_0.01_507	-0.291342785875	.	39480000	40000000	31,120,180
chr2	40000000	41000000	ID_0.01_508	-0.518555420368	.	40000000	41000000	51,160,44
chr2	41000000	41600000	ID_0.01_509	-0.302465275848	.	41000000	41600000	31,120,180
chr2	41600000	42040000	ID_0.01_510	-0.010558983648	.	41600000	42040000	51,160,44
chr2	42040000	42600000	ID_0.01_511	-0.913999170718	.	42040000	42600000	31,120,180
chr2	42600000	43040000	ID_0.01_512	-0.430950028548	.	42600000	43040000	51,160,44
chr2	43040000	43480000	ID_0.01_513	-0.947647500677	.	43040000	43480000	31,120,180
chr2	43480000	43800000	ID_0.01_514	0.168222287356	.	43480000	43800000	51,160,44
chr2	43800000	44200000	ID_0.01_515	-0.845529040540	.	43800000	44200000	31,120,180
chr2	44200000	44640000	ID_0.01_516	-0.715948133530	.	44200000	44640000	51,160,44
chr2	44640000	45200000	ID_0.01_517	-0.438711728606	.	44640000	45200000	31,120,180
chr2	45200000	45800000	ID_0.01_518	-1.080067381122	.	45200000	45800000	51,160,44
chr2	45800000	46200000	ID_0.01_519	-0.812390731335	.	45800000	46200000	31,120,180
chr2	46200000	47160000	ID_0.01_520	-0.799327760381	.	46200000	47160000	51,160,44
chr2	47160000	47640000	ID_0.01_521	-0.735144344124	.	47160000	47640000	31,120,180
chr2	47640000	47960000	ID_0.01_522	-1.413911537192	.	47640000	47960000	51,160,44
chr2	47960000	48320000	ID_0.01_523	-1.885809865120	.	47960000	48320000	31,120,180
chr2	48320000	48680000	ID_0.01_524	-0.234448176921	.	48320000	48680000	51,160,44
chr2	48680000	49160000	ID_0.01_525	-0.468954939305	.	48680000	49160000	31,120,180
chr2	49160000	49840000	ID_0.01_526	-0.130378631434	.	49160000	49840000	51,160,44
chr2	49840000	50400000	ID_0.01_527	-0.370048872669	.	49840000	50400000	31,120,180
chr2	50400000	50720000	ID_0.01_528	-0.134496947997	.	50400000	50720000	51,160,44
chr2	50720000	52200000	ID_0.01_529	-0.723735669845	.	50720000	52200000	31,120,180
chr2	52200000	53640000	ID_0.01_530	-0.041797288976	.	52200000	53640000	51,160,44
chr2	53640000	54040000	ID_0.01_531	-0.097610108289	.	53640000	54040000	31,120,180
chr2	54040000	54320000	ID_0.01_532	-0.823201362557	.	54040000	54320000	51,160,44
chr2	54320000	54720000	ID_0.01_533	-0.229587795306	.	54320000	54720000	31,120,180
chr2	54720000	54960000	ID_0.01_534	0.060375621275	.	54720000	54960000	51,160,44
chr2	54960000	55440000	ID_0.01_535	0.015826442395	.	54960000	55440000	31,120,180
chr2	55440000	55880000	ID_0.01_536	-0.271988932161	.	55440000	55880000	51,160,44
chr2	55880000	56400000	ID_0.01_537	-0.925036374500	.	55880000	56400000	31,120,180
chr2	56400000	56960000	ID_0.01_538	-1.014410463532	.	56400000	56960000	51,160,44
chr2	56960000	57760000	ID_0.01_539	-0.032444675677	.	56960000	57760000	31,120,180
chr2	57760000	58720000	ID_0.01_540	-0.776974290295	.	57760000	58720000	51,160,44
chr2	58720000	59560000	ID_0.01_541	-0.356439347678	.	58720000	59560000	31,120,180
chr2	59560000	60400000	ID_0.01_542	-0.395714562759	.	59560000	60400000	51,160,44
chr2	60400000	60880000	ID_0.01_543	-0.164519147355	.	60400000	60880000	31,120,180
chr2	60880000	61400000	ID_0.01_544	-0.912294843068	.	60880000	61400000	51,160,44
chr2	61400000	61720000	ID_0.01_545	-0.303805835059	.	61400000	61720000	31,120,180
chr2	61720000	62120000	ID_0.01_546	-0.017693991220	.	61720000	62120000	51,160,44
chr2	62120000	62680000	ID_0.01_547	-1.002616712891	.	62120000	62680000	31,120,180
chr2	62680000	63000000	ID_0.01_548	-0.708579678380	.	62680000	63000000	51,160,44
chr2	63000000	63280000	ID_0.01_549	-0.352662320613	.	63000000	63280000	31,120,180
chr2	63280000	63800000	ID_0.01_550	-0.070517974667	.	63280000	63800000	51,160,44
chr2	63800000	64160000	ID_0.01_551	-0.599671368885	.	63800000	64160000	31,120,180
chr2	64160000	64560000	ID_0.01_552	0.046797934393	.	64160000	64560000	51,160,44
chr2	64560000	64800000	ID_0.01_553	-0.055814101107	.	64560000	64800000	31,120,180
chr2	64800000	65120000	ID_0.01_554	-0.219364196951	.	64800000	65120000	51,160,44
chr2	65120000	65440000	ID_0.01_555	-0.637053590926	.	65120000	65440000	31,120,180
chr2	65440000	65840000	ID_0.01_556	-0.350493829958	.	65440000	65840000	51,160,44
chr2	65840000	66640000	ID_0.01_557	-0.999625944126	.	65840000	66640000	31,120,180
chr2	66640000	66800000	ID_0.01_558	-0.380232896077	.	66640000	66800000	51,160,44
chr2	66800000	67440000	ID_0.01_559	-0.274936896280	.	66800000	67440000	31,120,180
chr2	67440000	68280000	ID_0.01_560	-0.232819630330	.	67440000	68280000	51,160,44
chr2	68280000	68680000	ID_0.01_561	-0.634867915809	.	68280000	68680000	31,120,180
chr2	68680000	69200000	ID_0.01_562	-0.637738435607	.	68680000	69200000	51,160,44
chr2	69200000	69600000	ID_0.01_563	-0.531352333755	.	69200000	69600000	31,120,180
chr2	69600000	70120000	ID_0.01_564	-0.732903125206	.	69600000	70120000	51,160,44
chr2	70120000	70520000	ID_0.01_565	-0.446067966185	.	70120000	70520000	31,120,180
chr2	70520000	70880000	ID_0.01_566	-1.001900070312	.	70520000	70880000	51,160,44
chr2	70880000	71240000	ID_0.01_567	-0.158431265262	.	70880000	71240000	31,120,180
chr2	71240000	71760000	ID_0.01_568	-0.598774014344	.	71240000	71760000	51,160,44
chr2	71760000	72120000	ID_0.01_569	-0.816589160568	.	71760000	72120000	31,120,180
chr2	72120000	72400000	ID_0.01_570	0.172173880006	.	72120000	72400000	51,160,44
chr2	72400000	73120000	ID_0.01_571	-0.169576796188	.	72400000	73120000	31,120,180
chr2	73120000	73440000	ID_0.01_572	-0.545409903366	.	73120000	73440000	51,160,44
chr2	73440000	73880000	ID_0.01_573	-0.758048823054	.	73440000	73880000	31,120,180
chr2	73880000	74440000	ID_0.01_574	-0.183383818956	.	73880000	74440000	51,160,44
chr2	74440000	75120000	ID_0.01_575	-0.481803427127	.	74440000	75120000	31,120,180
chr2	75120000	75880000	ID_0.01_576	-0.501650026943	.	75120000	75880000	51,160,44
chr2	75880000	76400000	ID_0.01_577	-1.125024783417	.	75880000	76400000	31,120,180
chr2	76400000	76840000	ID_0.01_578	-0.242884237230	.	76400000	76840000	51,160,44
chr2	76840000	77160000	ID_0.01_579	-0.415281541740	.	76840000	77160000	31,120,180
chr2	77160000	77760000	ID_0.01_580	-0.566669832168	.	77160000	77760000	51,160,44
chr2	77760000	78560000	ID_0.01_581	-0.270932582417	.	77760000	78560000	31,120,180
chr2	78560000	79240000	ID_0.01_582	-0.424120337782	.	78560000	79240000	51,160,44
chr2	79240000	79760000	ID_0.01_583	-0.807196159809	.	79240000	79760000	31,120,180
chr2	79760000	80120000	ID_0.01_584	-0.013238460763	.	79760000	80120000	51,160,44
chr2	80120000	81520000	ID_0.01_585	-0.922314151978	.	80120000	81520000	31,120,180
chr2	81520000	82120000	ID_0.01_586	-0.326737912961	.	81520000	82120000	51,160,44
chr2	82120000	82560000	ID_0.01_587	-0.356204401988	.	82120000	82560000	31,120,180
chr2	82560000	83440000	ID_0.01_588	-0.325880423134	.	82560000	83440000	51,160,44
chr2	83440000	84040000	ID_0.01_589	-0.423979259071	.	83440000	84040000	31,120,180
chr2	84040000	84640000	ID_0.01_590	-0.147241332407	.	84040000	84640000	51,160,44
chr2	84640000	85120000	ID_0.01_591	-0.829191757226	.	84640000	85120000	31,120,180
chr2	85120000	85560000	ID_0.01_592	-0.806343497298	.	85120000	85560000	51,160,44
chr2	85560000	85840000	ID_0.01_593	-0.814606702679	.	85560000	85840000	31,120,180
chr2	85840000	86360000	ID_0.01_594	-0.753709497928	.	85840000	86360000	51,160,44
chr2	86360000	86640000	ID_0.01_595	-0.765242677800	.	86360000	86640000	31,120,180
chr2	86640000	86960000	ID_0.01_596	-0.100347358687	.	86640000	86960000	51,160,44
chr2	86960000	88040000	ID_0.01_597	-0.581838287629	.	86960000	88040000	31,120,180
chr2	88040000	88360000	ID_0.01_598	-1.120290659278	.	88040000	88360000	51,160,44
chr2	88360000	89000000	ID_0.01_599	-0.627505924011	.	88360000	89000000	31,120,180
chr2	89000000	96040000	ID_0.01_600	-0.840729011657	.	89000000	96040000	51,160,44
chr2	96040000	96640000	ID_0.01_601	-0.426542457234	.	96040000	96640000	31,120,180
chr2	96640000	96960000	ID_0.01_602	-0.627176808258	.	96640000	96960000	51,160,44
chr2	96960000	97200000	ID_0.01_603	-0.196821980446	.	96960000	97200000	31,120,180
chr2	97200000	97520000	ID_0.01_604	-0.551497056762	.	97200000	97520000	51,160,44
chr2	97520000	97920000	ID_0.01_605	-0.325958989419	.	97520000	97920000	31,120,180
chr2	97920000	98160000	ID_0.01_606	-0.616520945100	.	97920000	98160000	51,160,44
chr2	98160000	99000000	ID_0.01_607	-1.325965573244	.	98160000	99000000	31,120,180
chr2	99000000	99720000	ID_0.01_608	-0.607290982720	.	99000000	99720000	51,160,44
chr2	99720000	100160000	ID_0.01_609	-0.340376688485	.	99720000	100160000	31,120,180
chr2	100160000	100880000	ID_0.01_610	-0.952860906307	.	100160000	100880000	51,160,44
chr2	100880000	101200000	ID_0.01_611	-0.791585334097	.	100880000	101200000	31,120,180
chr2	101200000	101600000	ID_0.01_612	-0.734804554696	.	101200000	101600000	51,160,44
chr2	101600000	101880000	ID_0.01_613	-0.698068549912	.	101600000	101880000	31,120,180
chr2	101880000	102480000	ID_0.01_614	-0.871600762393	.	101880000	102480000	51,160,44
chr2	102480000	103080000	ID_0.01_615	-0.734821288868	.	102480000	103080000	31,120,180
chr2	103080000	103440000	ID_0.01_616	-0.435861657171	.	103080000	103440000	51,160,44
chr2	103440000	103800000	ID_0.01_617	-0.786248471118	.	103440000	103800000	31,120,180
chr2	103800000	104560000	ID_0.01_618	-0.233282503283	.	103800000	104560000	51,160,44
chr2	104560000	105040000	ID_0.01_619	-0.482351674770	.	104560000	105040000	31,120,180
chr2	105040000	105520000	ID_0.01_620	-0.270885638254	.	105040000	105520000	51,160,44
chr2	105520000	105920000	ID_0.01_621	-0.623050867464	.	105520000	105920000	31,120,180
chr2	105920000	106160000	ID_0.01_622	-0.833890458834	.	105920000	106160000	51,160,44
chr2	106160000	106720000	ID_0.01_623	-0.426851766423	.	106160000	106720000	31,120,180
chr2	106720000	107240000	ID_0.01_624	-0.597752467961	.	106720000	107240000	51,160,44
chr2	107240000	108160000	ID_0.01_625	-0.818288621524	.	107240000	108160000	31,120,180
chr2	108160000	108480000	ID_0.01_626	-0.334166495226	.	108160000	108480000	51,160,44
chr2	108480000	108800000	ID_0.01_627	-0.686549121770	.	108480000	108800000	31,120,180
chr2	108800000	109400000	ID_0.01_628	-0.676744267942	.	108800000	109400000	51,160,44
chr2	109400000	109720000	ID_0.01_629	-0.406478206520	.	109400000	109720000	31,120,180
chr2	109720000	110280000	ID_0.01_630	0.007089858801	.	109720000	110280000	51,160,44
chr2	110280000	110800000	ID_0.01_631	-0.525376197534	.	110280000	110800000	31,120,180
chr2	110800000	111160000	ID_0.01_632	-1.453711805944	.	110800000	111160000	51,160,44
chr2	111160000	111520000	ID_0.01_633	-1.712487100090	.	111160000	111520000	31,120,180
chr2	111520000	111880000	ID_0.01_634	-0.609698639947	.	111520000	111880000	51,160,44
chr2	111880000	112200000	ID_0.01_635	-0.321217966046	.	111880000	112200000	31,120,180
chr2	112200000	112480000	ID_0.01_636	-0.440442614048	.	112200000	112480000	51,160,44
chr2	112480000	113320000	ID_0.01_637	-1.009596476237	.	112480000	113320000	31,120,180
chr2	113320000	113800000	ID_0.01_638	-0.812955090046	.	113320000	113800000	51,160,44
chr2	113800000	114240000	ID_0.01_639	-0.409077586220	.	113800000	114240000	31,120,180
chr2	114240000	114720000	ID_0.01_640	-1.232347110312	.	114240000	114720000	51,160,44
chr2	114720000	115360000	ID_0.01_641	-0.224034142555	.	114720000	115360000	31,120,180
chr2	115360000	115920000	ID_0.01_642	-0.806572706727	.	115360000	115920000	51,160,44
chr2	115920000	116560000	ID_0.01_643	-0.509841945838	.	115920000	116560000	31,120,180
chr2	116560000	117240000	ID_0.01_644	-0.214142684294	.	116560000	117240000	51,160,44
chr2	117240000	117760000	ID_0.01_645	-0.377514940226	.	117240000	117760000	31,120,180
chr2	117760000	118200000	ID_0.01_646	-0.051509337732	.	117760000	118200000	51,160,44
chr2	118200000	118560000	ID_0.01_647	-0.368471069326	.	118200000	118560000	31,120,180
chr2	118560000	118800000	ID_0.01_648	-0.849926598737	.	118560000	118800000	51,160,44
chr2	118800000	119640000	ID_0.01_649	-0.668101139608	.	118800000	119640000	31,120,180
chr2	119640000	120440000	ID_0.01_650	-0.954798609589	.	119640000	120440000	51,160,44
chr2	120440000	121080000	ID_0.01_651	-0.667466109934	.	120440000	121080000	31,120,180
chr2	121080000	121440000	ID_0.01_652	-0.639232151451	.	121080000	121440000	51,160,44
chr2	121440000	121840000	ID_0.01_653	-0.907824265406	.	121440000	121840000	31,120,180
chr2	121840000	122160000	ID_0.01_654	-0.975797097253	.	121840000	122160000	51,160,44
chr2	122160000	122520000	ID_0.01_655	-0.253516921660	.	122160000	122520000	31,120,180
chr2	122520000	123240000	ID_0.01_656	-0.954620491248	.	122520000	123240000	51,160,44
chr2	123240000	123680000	ID_0.01_657	-0.251528542267	.	123240000	123680000	31,120,180
chr2	123680000	124120000	ID_0.01_658	-0.184505554056	.	123680000	124120000	51,160,44
chr2	124120000	124760000	ID_0.01_659	-0.273557413127	.	124120000	124760000	31,120,180
chr2	124760000	125560000	ID_0.01_660	-0.996894075263	.	124760000	125560000	51,160,44
chr2	125560000	126360000	ID_0.01_661	-0.560708666399	.	125560000	126360000	31,120,180
chr2	126360000	127000000	ID_0.01_662	-0.253259814278	.	126360000	127000000	51,160,44
chr2	127000000	127800000	ID_0.01_663	-0.321420745425	.	127000000	127800000	31,120,180
chr2	127800000	129080000	ID_0.01_664	-0.798643995713	.	127800000	129080000	51,160,44
chr2	129080000	129520000	ID_0.01_665	-0.532028095327	.	129080000	129520000	31,120,180
chr2	129520000	130040000	ID_0.01_666	-0.486738079056	.	129520000	130040000	51,160,44
chr2	130040000	130680000	ID_0.01_667	-0.368989181216	.	130040000	130680000	31,120,180
chr2	130680000	131280000	ID_0.01_668	-0.798516895712	.	130680000	131280000	51,160,44
chr2	131280000	131880000	ID_0.01_669	-1.144319488575	.	131280000	131880000	31,120,180
chr2	131880000	132160000	ID_0.01_670	-0.852270896523	.	131880000	132160000	51,160,44
chr2	132160000	132560000	ID_0.01_671	-0.396462568333	.	132160000	132560000	31,120,180
chr2	132560000	132960000	ID_0.01_672	-0.807851991419	.	132560000	132960000	51,160,44
chr2	132960000	133960000	ID_0.01_673	-0.966376882985	.	132960000	133960000	31,120,180
chr2	133960000	134600000	ID_0.01_674	-0.568573286480	.	133960000	134600000	51,160,44
chr2	134600000	135200000	ID_0.01_675	-0.850314491455	.	134600000	135200000	31,120,180
chr2	135200000	135720000	ID_0.01_676	-0.757792406168	.	135200000	135720000	51,160,44
chr2	135720000	136560000	ID_0.01_677	-1.035921908435	.	135720000	136560000	31,120,180
chr2	136560000	137160000	ID_0.01_678	-1.036516228163	.	136560000	137160000	51,160,44
chr2	137160000	137640000	ID_0.01_679	-0.796489895485	.	137160000	137640000	31,120,180
chr2	137640000	138640000	ID_0.01_680	-0.236476385353	.	137640000	138640000	51,160,44
chr2	138640000	139120000	ID_0.01_681	-0.901531221629	.	138640000	139120000	31,120,180
chr2	139120000	139600000	ID_0.01_682	-0.134210912575	.	139120000	139600000	51,160,44
chr2	139600000	140200000	ID_0.01_683	-1.220890346409	.	139600000	140200000	31,120,180
chr2	140200000	140560000	ID_0.01_684	-0.091757086546	.	140200000	140560000	51,160,44
chr2	140560000	141720000	ID_0.01_685	-0.291786399123	.	140560000	141720000	31,120,180
chr2	141720000	142680000	ID_0.01_686	-0.775471484364	.	141720000	142680000	51,160,44
chr2	142680000	142920000	ID_0.01_687	-0.343167578647	.	142680000	142920000	31,120,180
chr2	142920000	143400000	ID_0.01_688	-0.696085587784	.	142920000	143400000	51,160,44
chr2	143400000	143760000	ID_0.01_689	-0.468143425562	.	143400000	143760000	31,120,180
chr2	143760000	144880000	ID_0.01_690	-1.007529030374	.	143760000	144880000	51,160,44
chr2	144880000	147400000	ID_0.01_691	-0.490800343130	.	144880000	147400000	31,120,180
chr2	147400000	147800000	ID_0.01_692	-0.573121170759	.	147400000	147800000	51,160,44
chr2	147800000	148120000	ID_0.01_693	-0.367873725401	.	147800000	148120000	31,120,180
chr2	148120000	148680000	ID_0.01_694	0.113164180938	.	148120000	148680000	51,160,44
chr2	148680000	149280000	ID_0.01_695	-1.249421430560	.	148680000	149280000	31,120,180
chr2	149280000	149880000	ID_0.01_696	-0.717221118461	.	149280000	149880000	51,160,44
chr2	149880000	150440000	ID_0.01_697	-0.675879308962	.	149880000	150440000	31,120,180
chr2	150440000	151040000	ID_0.01_698	-1.278133541920	.	150440000	151040000	51,160,44
chr2	151040000	151440000	ID_0.01_699	-0.157211847223	.	151040000	151440000	31,120,180
chr2	151440000	152360000	ID_0.01_700	-0.519960080155	.	151440000	152360000	51,160,44
chr2	152360000	152880000	ID_0.01_701	-0.701214987986	.	152360000	152880000	31,120,180
chr2	152880000	153600000	ID_0.01_702	-0.754707573305	.	152880000	153600000	51,160,44
chr2	153600000	154040000	ID_0.01_703	-1.106631505613	.	153600000	154040000	31,120,180
chr2	154040000	154400000	ID_0.01_704	-0.121392534065	.	154040000	154400000	51,160,44
chr2	154400000	154720000	ID_0.01_705	-0.432724637396	.	154400000	154720000	31,120,180
chr2	154720000	155240000	ID_0.01_706	-0.184464262071	.	154720000	155240000	51,160,44
chr2	155240000	156200000	ID_0.01_707	-0.803003200810	.	155240000	156200000	31,120,180
chr2	156200000	156720000	ID_0.01_708	-0.926715822482	.	156200000	156720000	51,160,44
chr2	156720000	157160000	ID_0.01_709	-0.350867584429	.	156720000	157160000	31,120,180
chr2	157160000	157480000	ID_0.01_710	-0.116357479634	.	157160000	157480000	51,160,44
chr2	157480000	158080000	ID_0.01_711	-0.546318382666	.	157480000	158080000	31,120,180
chr2	158080000	158880000	ID_0.01_712	-0.664699896298	.	158080000	158880000	51,160,44
chr2	158880000	159720000	ID_0.01_713	-0.956819776346	.	158880000	159720000	31,120,180
chr2	159720000	160080000	ID_0.01_714	-0.888017922035	.	159720000	160080000	51,160,44
chr2	160080000	160600000	ID_0.01_715	-0.869251431493	.	160080000	160600000	31,120,180
chr2	160600000	160920000	ID_0.01_716	-0.304094484406	.	160600000	160920000	51,160,44
chr2	160920000	161200000	ID_0.01_717	-0.634195438668	.	160920000	161200000	31,120,180
chr2	161200000	161880000	ID_0.01_718	-0.536228044867	.	161200000	161880000	51,160,44
chr2	161880000	162440000	ID_0.01_719	-0.699019155568	.	161880000	162440000	31,120,180
chr2	162440000	162800000	ID_0.01_720	-0.610410856590	.	162440000	162800000	51,160,44
chr2	162800000	163200000	ID_0.01_721	-0.425798035778	.	162800000	163200000	31,120,180
chr2	163200000	163720000	ID_0.01_722	-0.826750515894	.	163200000	163720000	51,160,44
chr2	163720000	164000000	ID_0.01_723	-0.364326089918	.	163720000	164000000	31,120,180
chr2	164000000	164560000	ID_0.01_724	-1.003621140026	.	164000000	164560000	51,160,44
chr2	164560000	164960000	ID_0.01_725	-0.011733906037	.	164560000	164960000	31,120,180
chr2	164960000	165400000	ID_0.01_726	-0.300961558242	.	164960000	165400000	51,160,44
chr2	165400000	165840000	ID_0.01_727	-0.813418930537	.	165400000	165840000	31,120,180
chr2	165840000	166200000	ID_0.01_728	-0.736766033805	.	165840000	166200000	51,160,44
chr2	166200000	166800000	ID_0.01_729	-0.299693923620	.	166200000	166800000	31,120,180
chr2	166800000	167360000	ID_0.01_730	-0.765696041618	.	166800000	167360000	51,160,44
chr2	167360000	168080000	ID_0.01_731	-0.650020211917	.	167360000	168080000	31,120,180
chr2	168080000	168960000	ID_0.01_732	-0.442588319413	.	168080000	168960000	51,160,44
chr2	168960000	169800000	ID_0.01_733	-0.735740562927	.	168960000	169800000	31,120,180
chr2	169800000	170320000	ID_0.01_734	-0.622778017471	.	169800000	170320000	51,160,44
chr2	170320000	170720000	ID_0.01_735	-0.815950653957	.	170320000	170720000	31,120,180
chr2	170720000	171240000	ID_0.01_736	-0.420862503487	.	170720000	171240000	51,160,44
chr2	171240000	171760000	ID_0.01_737	-0.407887848271	.	171240000	171760000	31,120,180
chr2	171760000	172400000	ID_0.01_738	-1.136323950290	.	171760000	172400000	51,160,44
chr2	172400000	173000000	ID_0.01_739	-0.601211125895	.	172400000	173000000	31,120,180
chr2	173000000	173360000	ID_0.01_740	-0.856430827066	.	173000000	173360000	51,160,44
chr2	173360000	174240000	ID_0.01_741	-0.575364298622	.	173360000	174240000	31,120,180
chr2	174240000	175240000	ID_0.01_742	-0.704351117647	.	174240000	175240000	51,160,44
chr2	175240000	175560000	ID_0.01_743	-0.976787160867	.	175240000	175560000	31,120,180
chr2	175560000	175880000	ID_0.01_744	-0.636343236442	.	175560000	175880000	51,160,44
chr2	175880000	176200000	ID_0.01_745	-0.351829112296	.	175880000	176200000	31,120,180
chr2	176200000	176560000	ID_0.01_746	-0.590459786278	.	176200000	176560000	51,160,44
chr2	176560000	176960000	ID_0.01_747	-0.168222581198	.	176560000	176960000	31,120,180
chr2	176960000	177520000	ID_0.01_748	-1.232247536359	.	176960000	177520000	51,160,44
chr2	177520000	178000000	ID_0.01_749	-0.427903483873	.	177520000	178000000	31,120,180
chr2	178000000	178200000	ID_0.01_750	-0.641728995850	.	178000000	178200000	51,160,44
chr2	178200000	178640000	ID_0.01_751	-0.013126118722	.	178200000	178640000	31,120,180
chr2	178640000	178960000	ID_0.01_752	-0.641420650759	.	178640000	178960000	51,160,44
chr2	178960000	179320000	ID_0.01_753	-0.385016498660	.	178960000	179320000	31,120,180
chr2	179320000	179520000	ID_0.01_754	-0.758997622311	.	179320000	179520000	51,160,44
chr2	179520000	180000000	ID_0.01_755	-0.660319423436	.	179520000	180000000	31,120,180
chr2	180000000	180280000	ID_0.01_756	-0.303067243364	.	180000000	180280000	51,160,44
chr2	180280000	180600000	ID_0.01_757	-0.538031811070	.	180280000	180600000	31,120,180
chr2	180600000	180960000	ID_0.01_758	-0.410181079430	.	180600000	180960000	51,160,44
chr2	180960000	181960000	ID_0.01_759	-1.209435543073	.	180960000	181960000	31,120,180
chr2	181960000	182600000	ID_0.01_760	-0.735311174117	.	181960000	182600000	51,160,44
chr2	182600000	183040000	ID_0.01_761	-0.371651841937	.	182600000	183040000	31,120,180
chr2	183040000	183520000	ID_0.01_762	-0.806868092251	.	183040000	183520000	51,160,44
chr2	183520000	184080000	ID_0.01_763	-0.833920161752	.	183520000	184080000	31,120,180
chr2	184080000	184960000	ID_0.01_764	-0.784817577674	.	184080000	184960000	51,160,44
chr2	184960000	185480000	ID_0.01_765	-0.160572884059	.	184960000	185480000	31,120,180
chr2	185480000	186080000	ID_0.01_766	-0.548642776041	.	185480000	186080000	51,160,44
chr2	186080000	186640000	ID_0.01_767	-0.170927358800	.	186080000	186640000	31,120,180
chr2	186640000	187320000	ID_0.01_768	-0.534414286302	.	186640000	187320000	51,160,44
chr2	187320000	187720000	ID_0.01_769	-0.547680992759	.	187320000	187720000	31,120,180
chr2	187720000	188320000	ID_0.01_770	-0.655294184275	.	187720000	188320000	51,160,44
chr2	188320000	189400000	ID_0.01_771	-0.912106281549	.	188320000	189400000	31,120,180
chr2	189400000	189920000	ID_0.01_772	-0.951574785136	.	189400000	189920000	51,160,44
chr2	189920000	190280000	ID_0.01_773	-0.275426893107	.	189920000	190280000	31,120,180
chr2	190280000	190640000	ID_0.01_774	-0.874351020609	.	190280000	190640000	51,160,44
chr2	190640000	190960000	ID_0.01_775	-0.660455132839	.	190640000	190960000	31,120,180
chr2	190960000	191240000	ID_0.01_776	-0.006088070200	.	190960000	191240000	51,160,44
chr2	191240000	191640000	ID_0.01_777	-0.050663676211	.	191240000	191640000	31,120,180
chr2	191640000	191920000	ID_0.01_778	-0.342860225825	.	191640000	191920000	51,160,44
chr2	191920000	192400000	ID_0.01_779	-0.538340390778	.	191920000	192400000	31,120,180
chr2	192400000	192640000	ID_0.01_780	-0.875381372618	.	192400000	192640000	51,160,44
chr2	192640000	193040000	ID_0.01_781	-0.208830289524	.	192640000	193040000	31,120,180
chr2	193040000	193600000	ID_0.01_782	-0.741717805273	.	193040000	193600000	51,160,44
chr2	193600000	193960000	ID_0.01_783	-0.338226868558	.	193600000	193960000	31,120,180
chr2	193960000	194520000	ID_0.01_784	-0.060479498223	.	193960000	194520000	51,160,44
chr2	194520000	194840000	ID_0.01_785	-0.499847543114	.	194520000	194840000	31,120,180
chr2	194840000	195320000	ID_0.01_786	-0.425539328786	.	194840000	195320000	51,160,44
chr2	195320000	195720000	ID_0.01_787	-0.188071044550	.	195320000	195720000	31,120,180
chr2	195720000	196200000	ID_0.01_788	-0.300647830965	.	195720000	196200000	51,160,44
chr2	196200000	196520000	ID_0.01_789	-0.540083106557	.	196200000	196520000	31,120,180
chr2	196520000	196920000	ID_0.01_790	-0.097578513089	.	196520000	196920000	51,160,44
chr2	196920000	197240000	ID_0.01_791	-0.823935183332	.	196920000	197240000	31,120,180
chr2	197240000	197640000	ID_0.01_792	-0.129724870832	.	197240000	197640000	51,160,44
chr2	197640000	197960000	ID_0.01_793	-0.515796820539	.	197640000	197960000	31,120,180
chr2	197960000	198280000	ID_0.01_794	-0.236109894014	.	197960000	198280000	51,160,44
chr2	198280000	198640000	ID_0.01_795	-0.730914472917	.	198280000	198640000	31,120,180
chr2	198640000	199160000	ID_0.01_796	-0.768293080022	.	198640000	199160000	51,160,44
chr2	199160000	200360000	ID_0.01_797	-0.628118261856	.	199160000	200360000	31,120,180
chr2	200360000	200840000	ID_0.01_798	-0.449554296976	.	200360000	200840000	51,160,44
chr2	200840000	201360000	ID_0.01_799	-0.976827880451	.	200840000	201360000	31,120,180
chr2	201360000	201760000	ID_0.01_800	-0.632524795248	.	201360000	201760000	51,160,44
chr2	201760000	202080000	ID_0.01_801	-0.664985853750	.	201760000	202080000	31,120,180
chr2	202080000	202640000	ID_0.01_802	-0.359063840491	.	202080000	202640000	51,160,44
chr2	202640000	203120000	ID_0.01_803	-0.625093254889	.	202640000	203120000	31,120,180
chr2	203120000	203720000	ID_0.01_804	-0.791876213490	.	203120000	203720000	51,160,44
chr2	203720000	204080000	ID_0.01_805	-0.279177861804	.	203720000	204080000	31,120,180
chr2	204080000	204760000	ID_0.01_806	-0.516114841719	.	204080000	204760000	51,160,44
chr2	204760000	205160000	ID_0.01_807	-0.640178583483	.	204760000	205160000	31,120,180
chr2	205160000	205560000	ID_0.01_808	-0.427554520208	.	205160000	205560000	51,160,44
chr2	205560000	206120000	ID_0.01_809	-0.429776846380	.	205560000	206120000	31,120,180
chr2	206120000	206560000	ID_0.01_810	-0.118617029228	.	206120000	206560000	51,160,44
chr2	206560000	207040000	ID_0.01_811	-0.764635303700	.	206560000	207040000	31,120,180
chr2	207040000	207640000	ID_0.01_812	-0.583972401996	.	207040000	207640000	51,160,44
chr2	207640000	208360000	ID_0.01_813	-0.474113566534	.	207640000	208360000	31,120,180
chr2	208360000	208960000	ID_0.01_814	-0.776269284818	.	208360000	208960000	51,160,44
chr2	208960000	209240000	ID_0.01_815	-0.741865632683	.	208960000	209240000	31,120,180
chr2	209240000	209640000	ID_0.01_816	-0.786579430169	.	209240000	209640000	51,160,44
chr2	209640000	210200000	ID_0.01_817	0.023952635385	.	209640000	210200000	31,120,180
chr2	210200000	210440000	ID_0.01_818	-0.684121384531	.	210200000	210440000	51,160,44
chr2	210440000	210840000	ID_0.01_819	-0.240920760779	.	210440000	210840000	31,120,180
chr2	210840000	211080000	ID_0.01_820	-0.658910912687	.	210840000	211080000	51,160,44
chr2	211080000	211440000	ID_0.01_821	-0.168072633934	.	211080000	211440000	31,120,180
chr2	211440000	211960000	ID_0.01_822	-0.350001829922	.	211440000	211960000	51,160,44
chr2	211960000	212600000	ID_0.01_823	-0.627739700996	.	211960000	212600000	31,120,180
chr2	212600000	213000000	ID_0.01_824	-0.258137163603	.	212600000	213000000	51,160,44
chr2	213000000	213440000	ID_0.01_825	0.042402825971	.	213000000	213440000	31,120,180
chr2	213440000	214080000	ID_0.01_826	-1.051290229442	.	213440000	214080000	51,160,44
chr2	214080000	214680000	ID_0.01_827	-1.087850783241	.	214080000	214680000	31,120,180
chr2	214680000	215600000	ID_0.01_828	-0.290212554401	.	214680000	215600000	51,160,44
chr2	215600000	216200000	ID_0.01_829	-0.338294663810	.	215600000	216200000	31,120,180
chr2	216200000	216880000	ID_0.01_830	-0.950890836858	.	216200000	216880000	51,160,44
chr2	216880000	217360000	ID_0.01_831	-0.975692101846	.	216880000	217360000	31,120,180
chr2	217360000	217560000	ID_0.01_832	-0.697563654127	.	217360000	217560000	51,160,44
chr2	217560000	218000000	ID_0.01_833	-0.783627680843	.	217560000	218000000	31,120,180
chr2	218000000	218640000	ID_0.01_834	-0.089195513729	.	218000000	218640000	51,160,44
chr2	218640000	219040000	ID_0.01_835	-0.668536252810	.	218640000	219040000	31,120,180
chr2	219040000	219520000	ID_0.01_836	-0.738534921750	.	219040000	219520000	51,160,44
chr2	219520000	219840000	ID_0.01_837	-0.514629743154	.	219520000	219840000	31,120,180
chr2	219840000	220240000	ID_0.01_838	-0.292106523543	.	219840000	220240000	51,160,44
chr2	220240000	220560000	ID_0.01_839	-0.561331243058	.	220240000	220560000	31,120,180
chr2	220560000	220920000	ID_0.01_840	-0.873976593907	.	220560000	220920000	51,160,44
chr2	220920000	221520000	ID_0.01_841	-0.476304640099	.	220920000	221520000	31,120,180
chr2	221520000	222000000	ID_0.01_842	-0.418855779597	.	221520000	222000000	51,160,44
chr2	222000000	222440000	ID_0.01_843	-0.031819217639	.	222000000	222440000	31,120,180
chr2	222440000	222880000	ID_0.01_844	-0.416030269334	.	222440000	222880000	51,160,44
chr2	222880000	223520000	ID_0.01_845	-0.741472287400	.	222880000	223520000	31,120,180
chr2	223520000	223840000	ID_0.01_846	-1.087437884391	.	223520000	223840000	51,160,44
chr2	223840000	224520000	ID_0.01_847	-0.707629587994	.	223840000	224520000	31,120,180
chr2	224520000	224840000	ID_0.01_848	-0.444542034686	.	224520000	224840000	51,160,44
chr2	224840000	225200000	ID_0.01_849	-0.813812488048	.	224840000	225200000	31,120,180
chr2	225200000	225560000	ID_0.01_850	-0.673257147626	.	225200000	225560000	51,160,44
chr2	225560000	225920000	ID_0.01_851	-0.235441963569	.	225560000	225920000	31,120,180
chr2	225920000	226520000	ID_0.01_852	-0.677841102824	.	225920000	226520000	51,160,44
chr2	226520000	227120000	ID_0.01_853	-1.113204834436	.	226520000	227120000	31,120,180
chr2	227120000	227680000	ID_0.01_854	0.020262255400	.	227120000	227680000	51,160,44
chr2	227680000	228240000	ID_0.01_855	-0.566324574097	.	227680000	228240000	31,120,180
chr2	228240000	228760000	ID_0.01_856	-0.575829563725	.	228240000	228760000	51,160,44
chr2	228760000	229520000	ID_0.01_857	-0.889820216074	.	228760000	229520000	31,120,180
chr2	229520000	230200000	ID_0.01_858	-0.372382813671	.	229520000	230200000	51,160,44
chr2	230200000	230600000	ID_0.01_859	-0.068476652501	.	230200000	230600000	31,120,180
chr2	230600000	231480000	ID_0.01_860	-0.877669818646	.	230600000	231480000	51,160,44
chr2	231480000	231960000	ID_0.01_861	-0.367438635131	.	231480000	231960000	31,120,180
chr2	231960000	232320000	ID_0.01_862	-0.355190302517	.	231960000	232320000	51,160,44
chr2	232320000	232760000	ID_0.01_863	-0.717681694110	.	232320000	232760000	31,120,180
chr2	232760000	233440000	ID_0.01_864	-0.833403306589	.	232760000	233440000	51,160,44
chr2	233440000	234160000	ID_0.01_865	-0.980795358409	.	233440000	234160000	31,120,180
chr2	234160000	234760000	ID_0.01_866	-0.390473012077	.	234160000	234760000	51,160,44
chr2	234760000	235440000	ID_0.01_867	-0.256363965561	.	234760000	235440000	31,120,180
chr2	235440000	236040000	ID_0.01_868	-0.888644163879	.	235440000	236040000	51,160,44
chr2	236040000	236680000	ID_0.01_869	-1.110848564622	.	236040000	236680000	31,120,180
chr2	236680000	237120000	ID_0.01_870	-0.931789322224	.	236680000	237120000	51,160,44
chr2	237120000	238000000	ID_0.01_871	-0.746082728090	.	237120000	238000000	31,120,180
chr2	238000000	238480000	ID_0.01_872	-1.318746220947	.	238000000	238480000	51,160,44
chr2	238480000	238720000	ID_0.01_873	-0.294054747592	.	238480000	238720000	31,120,180
chr2	238720000	239160000	ID_0.01_874	-0.506717555030	.	238720000	239160000	51,160,44
chr2	239160000	240040000	ID_0.01_875	-0.670660904268	.	239160000	240040000	31,120,180
chr2	240040000	240320000	ID_0.01_876	-0.566563003870	.	240040000	240320000	51,160,44
chr2	240320000	240960000	ID_0.01_877	-0.257234632793	.	240320000	240960000	31,120,180
chr2	240960000	241440000	ID_0.01_878	-0.530834801228	.	240960000	241440000	51,160,44
chr2	241440000	241760000	ID_0.01_879	-0.646722253615	.	241440000	241760000	31,120,180
chr2	241760000	242160000	ID_0.01_880	-0.216850101166	.	241760000	242160000	51,160,44
chr3	440000	1080000	ID_0.01_881	-0.334084801905	.	440000	1080000	31,120,180
chr3	1080000	1400000	ID_0.01_882	-0.176327137356	.	1080000	1400000	51,160,44
chr3	1400000	2200000	ID_0.01_883	0.024965227685	.	1400000	2200000	31,120,180
chr3	2200000	3240000	ID_0.01_884	-0.651841516584	.	2200000	3240000	51,160,44
chr3	3240000	4040000	ID_0.01_885	-1.328621684382	.	3240000	4040000	31,120,180
chr3	4040000	4360000	ID_0.01_886	-0.124904416359	.	4040000	4360000	51,160,44
chr3	4360000	4720000	ID_0.01_887	-1.258507053339	.	4360000	4720000	31,120,180
chr3	4720000	5240000	ID_0.01_888	-0.873266360807	.	4720000	5240000	51,160,44
chr3	5240000	5840000	ID_0.01_889	-0.900875033712	.	5240000	5840000	31,120,180
chr3	5840000	6240000	ID_0.01_890	-0.537967667817	.	5840000	6240000	51,160,44
chr3	6240000	6840000	ID_0.01_891	-0.300821871964	.	6240000	6840000	31,120,180
chr3	6840000	7320000	ID_0.01_892	-0.887293825557	.	6840000	7320000	51,160,44
chr3	7320000	7840000	ID_0.01_893	0.106494066829	.	7320000	7840000	31,120,180
chr3	7840000	8480000	ID_0.01_894	-0.036028566535	.	7840000	8480000	51,160,44
chr3	8480000	8720000	ID_0.01_895	-0.356305270101	.	8480000	8720000	31,120,180
chr3	8720000	9000000	ID_0.01_896	-0.508096345985	.	8720000	9000000	51,160,44
chr3	9000000	9400000	ID_0.01_897	-0.572507807100	.	9000000	9400000	31,120,180
chr3	9400000	9840000	ID_0.01_898	-0.754960736444	.	9400000	9840000	51,160,44
chr3	9840000	10360000	ID_0.01_899	-0.656348534846	.	9840000	10360000	31,120,180
chr3	10360000	10800000	ID_0.01_900	-1.079615476933	.	10360000	10800000	51,160,44
chr3	10800000	11400000	ID_0.01_901	-0.224502998432	.	10800000	11400000	31,120,180
chr3	11400000	11880000	ID_0.01_902	-0.504339133125	.	11400000	11880000	51,160,44
chr3	11880000	12160000	ID_0.01_903	-0.516932554519	.	11880000	12160000	31,120,180
chr3	12160000	12560000	ID_0.01_904	-0.430659842107	.	12160000	12560000	51,160,44
chr3	12560000	12880000	ID_0.01_905	-0.759227793761	.	12560000	12880000	31,120,180
chr3	12880000	13520000	ID_0.01_906	-0.670073041566	.	12880000	13520000	51,160,44
chr3	13520000	14200000	ID_0.01_907	-0.471091557332	.	13520000	14200000	31,120,180
chr3	14200000	14560000	ID_0.01_908	-0.773692049925	.	14200000	14560000	51,160,44
chr3	14560000	15120000	ID_0.01_909	-0.457561842320	.	14560000	15120000	31,120,180
chr3	15120000	15640000	ID_0.01_910	-0.793483006781	.	15120000	15640000	51,160,44
chr3	15640000	16320000	ID_0.01_911	-0.715755432131	.	15640000	16320000	31,120,180
chr3	16320000	16640000	ID_0.01_912	-1.053152342803	.	16320000	16640000	51,160,44
chr3	16640000	17280000	ID_0.01_913	-0.932339670590	.	16640000	17280000	31,120,180
chr3	17280000	17920000	ID_0.01_914	-0.628332703676	.	17280000	17920000	51,160,44
chr3	17920000	18480000	ID_0.01_915	-0.782353801123	.	17920000	18480000	31,120,180
chr3	18480000	19080000	ID_0.01_916	-0.418086743190	.	18480000	19080000	51,160,44
chr3	19080000	19920000	ID_0.01_917	-0.444852893106	.	19080000	19920000	31,120,180
chr3	19920000	20320000	ID_0.01_918	-0.809497010702	.	19920000	20320000	51,160,44
chr3	20320000	21040000	ID_0.01_919	-0.676102555676	.	20320000	21040000	31,120,180
chr3	21040000	21520000	ID_0.01_920	-0.149119968167	.	21040000	21520000	51,160,44
chr3	21520000	22160000	ID_0.01_921	-0.191577522038	.	21520000	22160000	31,120,180
chr3	22160000	23000000	ID_0.01_922	-0.551662080944	.	22160000	23000000	51,160,44
chr3	23000000	24000000	ID_0.01_923	-0.734647293873	.	23000000	24000000	31,120,180
chr3	24000000	24760000	ID_0.01_924	-1.026059343752	.	24000000	24760000	51,160,44
chr3	24760000	25120000	ID_0.01_925	-1.043151498766	.	24760000	25120000	31,120,180
chr3	25120000	25640000	ID_0.01_926	-0.024537791107	.	25120000	25640000	51,160,44
chr3	25640000	26200000	ID_0.01_927	-1.060101448321	.	25640000	26200000	31,120,180
chr3	26200000	26760000	ID_0.01_928	0.050733653255	.	26200000	26760000	51,160,44
chr3	26760000	27320000	ID_0.01_929	-0.021971122044	.	26760000	27320000	31,120,180
chr3	27320000	27760000	ID_0.01_930	-0.531586646607	.	27320000	27760000	51,160,44
chr3	27760000	28400000	ID_0.01_931	-1.005991784148	.	27760000	28400000	31,120,180
chr3	28400000	30040000	ID_0.01_932	-1.027507014827	.	28400000	30040000	51,160,44
chr3	30040000	30800000	ID_0.01_933	-0.502589049890	.	30040000	30800000	31,120,180
chr3	30800000	31200000	ID_0.01_934	-1.147856363296	.	30800000	31200000	51,160,44
chr3	31200000	31560000	ID_0.01_935	0.012797919348	.	31200000	31560000	31,120,180
chr3	31560000	32200000	ID_0.01_936	-0.337530642020	.	31560000	32200000	51,160,44
chr3	32200000	32760000	ID_0.01_937	-0.439761506823	.	32200000	32760000	31,120,180
chr3	32760000	33120000	ID_0.01_938	-0.535980884825	.	32760000	33120000	51,160,44
chr3	33120000	33440000	ID_0.01_939	-0.473022920883	.	33120000	33440000	31,120,180
chr3	33440000	33880000	ID_0.01_940	-0.311681336182	.	33440000	33880000	51,160,44
chr3	33880000	34760000	ID_0.01_941	-1.284826546175	.	33880000	34760000	31,120,180
chr3	34760000	35080000	ID_0.01_942	-0.451329143369	.	34760000	35080000	51,160,44
chr3	35080000	36000000	ID_0.01_943	0.126374659079	.	35080000	36000000	31,120,180
chr3	36000000	36760000	ID_0.01_944	-0.823123986742	.	36000000	36760000	51,160,44
chr3	36760000	37040000	ID_0.01_945	-0.723380360221	.	36760000	37040000	31,120,180
chr3	37040000	37360000	ID_0.01_946	-0.733543031353	.	37040000	37360000	51,160,44
chr3	37360000	37880000	ID_0.01_947	-0.636274831015	.	37360000	37880000	31,120,180
chr3	37880000	38040000	ID_0.01_948	-0.597846872797	.	37880000	38040000	51,160,44
chr3	38040000	38520000	ID_0.01_949	-0.486215447251	.	38040000	38520000	31,120,180
chr3	38520000	39080000	ID_0.01_950	-0.613282167635	.	38520000	39080000	51,160,44
chr3	39080000	39440000	ID_0.01_951	-0.865701277849	.	39080000	39440000	31,120,180
chr3	39440000	40200000	ID_0.01_952	-1.149266373716	.	39440000	40200000	51,160,44
chr3	40200000	40600000	ID_0.01_953	-0.569134532892	.	40200000	40600000	31,120,180
chr3	40600000	41280000	ID_0.01_954	-0.967197330269	.	40600000	41280000	51,160,44
chr3	41280000	41920000	ID_0.01_955	-0.190477862106	.	41280000	41920000	31,120,180
chr3	41920000	42280000	ID_0.01_956	-0.915167985890	.	41920000	42280000	51,160,44
chr3	42280000	42600000	ID_0.01_957	-0.890345470455	.	42280000	42600000	31,120,180
chr3	42600000	42960000	ID_0.01_958	-0.601568936851	.	42600000	42960000	51,160,44
chr3	42960000	43560000	ID_0.01_959	-0.546177464197	.	42960000	43560000	31,120,180
chr3	43560000	43800000	ID_0.01_960	-0.543712667164	.	43560000	43800000	51,160,44
chr3	43800000	44280000	ID_0.01_961	-0.118175228579	.	43800000	44280000	31,120,180
chr3	44280000	45040000	ID_0.01_962	-0.711307529701	.	44280000	45040000	51,160,44
chr3	45040000	45760000	ID_0.01_963	-0.923104415277	.	45040000	45760000	31,120,180
chr3	45760000	46120000	ID_0.01_964	-0.239310525198	.	45760000	46120000	51,160,44
chr3	46120000	46480000	ID_0.01_965	0.063218013878	.	46120000	46480000	31,120,180
chr3	46480000	46960000	ID_0.01_966	-0.088655033563	.	46480000	46960000	51,160,44
chr3	46960000	47440000	ID_0.01_967	-0.214321329445	.	46960000	47440000	31,120,180
chr3	47440000	47840000	ID_0.01_968	-0.911189782779	.	47440000	47840000	51,160,44
chr3	47840000	48200000	ID_0.01_969	-0.975243563926	.	47840000	48200000	31,120,180
chr3	48200000	48720000	ID_0.01_970	-0.979749999298	.	48200000	48720000	51,160,44
chr3	48720000	49040000	ID_0.01_971	-0.907453492834	.	48720000	49040000	31,120,180
chr3	49040000	49520000	ID_0.01_972	-1.022789012465	.	49040000	49520000	51,160,44
chr3	49520000	49720000	ID_0.01_973	-0.417399950538	.	49520000	49720000	31,120,180
chr3	49720000	50360000	ID_0.01_974	-0.598692347390	.	49720000	50360000	51,160,44
chr3	50360000	50680000	ID_0.01_975	-0.977979304396	.	50360000	50680000	31,120,180
chr3	50680000	51440000	ID_0.01_976	-0.758445422533	.	50680000	51440000	51,160,44
chr3	51440000	52000000	ID_0.01_977	-1.252762457965	.	51440000	52000000	31,120,180
chr3	52000000	52480000	ID_0.01_978	-0.535716914008	.	52000000	52480000	51,160,44
chr3	52480000	52760000	ID_0.01_979	-0.492717486114	.	52480000	52760000	31,120,180
chr3	52760000	53280000	ID_0.01_980	-0.643761759602	.	52760000	53280000	51,160,44
chr3	53280000	53960000	ID_0.01_981	-0.744844338058	.	53280000	53960000	31,120,180
chr3	53960000	54440000	ID_0.01_982	-0.966172957062	.	53960000	54440000	51,160,44
chr3	54440000	54880000	ID_0.01_983	-0.599963410543	.	54440000	54880000	31,120,180
chr3	54880000	55480000	ID_0.01_984	-0.844900777192	.	54880000	55480000	51,160,44
chr3	55480000	55960000	ID_0.01_985	-0.628159494895	.	55480000	55960000	31,120,180
chr3	55960000	56320000	ID_0.01_986	-0.517189481126	.	55960000	56320000	51,160,44
chr3	56320000	56600000	ID_0.01_987	-0.590705555601	.	56320000	56600000	31,120,180
chr3	56600000	57040000	ID_0.01_988	-0.665382483645	.	56600000	57040000	51,160,44
chr3	57040000	57600000	ID_0.01_989	-0.311973886364	.	57040000	57600000	31,120,180
chr3	57600000	57840000	ID_0.01_990	-0.184420905235	.	57600000	57840000	51,160,44
chr3	57840000	58160000	ID_0.01_991	-0.560442204929	.	57840000	58160000	31,120,180
chr3	58160000	58640000	ID_0.01_992	-0.348445361640	.	58160000	58640000	51,160,44
chr3	58640000	59200000	ID_0.01_993	-0.573164534242	.	58640000	59200000	31,120,180
chr3	59200000	59560000	ID_0.01_994	-0.384834608161	.	59200000	59560000	51,160,44
chr3	59560000	59840000	ID_0.01_995	-0.133090792255	.	59560000	59840000	31,120,180
chr3	59840000	60160000	ID_0.01_996	-0.791211181336	.	59840000	60160000	51,160,44
chr3	60160000	60880000	ID_0.01_997	-0.410693355447	.	60160000	60880000	31,120,180
chr3	60880000	61440000	ID_0.01_998	-0.207855602508	.	60880000	61440000	51,160,44
chr3	61440000	62160000	ID_0.01_999	-0.694303223008	.	61440000	62160000	31,120,180
chr3	62160000	62600000	ID_0.01_1000	-0.894547017090	.	62160000	62600000	51,160,44
chr3	62600000	63240000	ID_0.01_1001	-0.835858826326	.	62600000	63240000	31,120,180
chr3	63240000	63840000	ID_0.01_1002	-0.839952657278	.	63240000	63840000	51,160,44
chr3	63840000	64480000	ID_0.01_1003	-1.012422315799	.	63840000	64480000	31,120,180
chr3	64480000	65320000	ID_0.01_1004	-1.324657930062	.	64480000	65320000	51,160,44
chr3	65320000	65720000	ID_0.01_1005	-0.559449975210	.	65320000	65720000	31,120,180
chr3	65720000	66320000	ID_0.01_1006	-0.826513307938	.	65720000	66320000	51,160,44
chr3	66320000	66920000	ID_0.01_1007	-0.983673090933	.	66320000	66920000	31,120,180
chr3	66920000	67440000	ID_0.01_1008	-1.099934185569	.	66920000	67440000	51,160,44
chr3	67440000	67920000	ID_0.01_1009	-0.737719220437	.	67440000	67920000	31,120,180
chr3	67920000	68320000	ID_0.01_1010	-0.526680179237	.	67920000	68320000	51,160,44
chr3	68320000	69040000	ID_0.01_1011	0.062199518053	.	68320000	69040000	31,120,180
chr3	69040000	69480000	ID_0.01_1012	-1.338146584604	.	69040000	69480000	51,160,44
chr3	69480000	70080000	ID_0.01_1013	-0.153233545109	.	69480000	70080000	31,120,180
chr3	70080000	70560000	ID_0.01_1014	-0.776687082395	.	70080000	70560000	51,160,44
chr3	70560000	71040000	ID_0.01_1015	-0.596646830182	.	70560000	71040000	31,120,180
chr3	71040000	71720000	ID_0.01_1016	-0.323222688270	.	71040000	71720000	51,160,44
chr3	71720000	71920000	ID_0.01_1017	-1.290162736050	.	71720000	71920000	31,120,180
chr3	71920000	72320000	ID_0.01_1018	-0.584215797936	.	71920000	72320000	51,160,44
chr3	72320000	72880000	ID_0.01_1019	0.197582589487	.	72320000	72880000	31,120,180
chr3	72880000	73160000	ID_0.01_1020	-0.939973722475	.	72880000	73160000	51,160,44
chr3	73160000	73480000	ID_0.01_1021	-0.761843573682	.	73160000	73480000	31,120,180
chr3	73480000	73920000	ID_0.01_1022	-0.534621529644	.	73480000	73920000	51,160,44
chr3	73920000	74280000	ID_0.01_1023	-0.909700992788	.	73920000	74280000	31,120,180
chr3	74280000	74680000	ID_0.01_1024	-0.276342880330	.	74280000	74680000	51,160,44
chr3	74680000	75240000	ID_0.01_1025	0.058034490925	.	74680000	75240000	31,120,180
chr3	75240000	75640000	ID_0.01_1026	-0.904797461932	.	75240000	75640000	51,160,44
chr3	75640000	76160000	ID_0.01_1027	-1.816611253399	.	75640000	76160000	31,120,180
chr3	76160000	76680000	ID_0.01_1028	-0.184031405674	.	76160000	76680000	51,160,44
chr3	76680000	77080000	ID_0.01_1029	-0.598959545766	.	76680000	77080000	31,120,180
chr3	77080000	77400000	ID_0.01_1030	-0.080756530574	.	77080000	77400000	51,160,44
chr3	77400000	77880000	ID_0.01_1031	-0.753280845674	.	77400000	77880000	31,120,180
chr3	77880000	78280000	ID_0.01_1032	0.036976590093	.	77880000	78280000	51,160,44
chr3	78280000	78680000	ID_0.01_1033	-0.359528306396	.	78280000	78680000	31,120,180
chr3	78680000	79080000	ID_0.01_1034	-1.023711028226	.	78680000	79080000	51,160,44
chr3	79080000	79560000	ID_0.01_1035	-1.038998439482	.	79080000	79560000	31,120,180
chr3	79560000	80520000	ID_0.01_1036	-1.040713481825	.	79560000	80520000	51,160,44
chr3	80520000	80840000	ID_0.01_1037	-0.451853570500	.	80520000	80840000	31,120,180
chr3	80840000	81320000	ID_0.01_1038	-0.290759575286	.	80840000	81320000	51,160,44
chr3	81320000	81920000	ID_0.01_1039	-0.908456604395	.	81320000	81920000	31,120,180
chr3	81920000	82760000	ID_0.01_1040	-0.084893609481	.	81920000	82760000	51,160,44
chr3	82760000	83240000	ID_0.01_1041	-0.252609346812	.	82760000	83240000	31,120,180
chr3	83240000	83560000	ID_0.01_1042	-0.044845210107	.	83240000	83560000	51,160,44
chr3	83560000	84040000	ID_0.01_1043	-0.414193045496	.	83560000	84040000	31,120,180
chr3	84040000	84480000	ID_0.01_1044	-0.389565273083	.	84040000	84480000	51,160,44
chr3	84480000	85000000	ID_0.01_1045	-0.564633777601	.	84480000	85000000	31,120,180
chr3	85000000	85400000	ID_0.01_1046	0.105985796864	.	85000000	85400000	51,160,44
chr3	85400000	85680000	ID_0.01_1047	-0.577238922592	.	85400000	85680000	31,120,180
chr3	85680000	86320000	ID_0.01_1048	-0.676226094989	.	85680000	86320000	51,160,44
chr3	86320000	86720000	ID_0.01_1049	0.055787854315	.	86320000	86720000	31,120,180
chr3	86720000	87280000	ID_0.01_1050	-0.755206541033	.	86720000	87280000	51,160,44
chr3	87280000	87600000	ID_0.01_1051	-0.916348090440	.	87280000	87600000	31,120,180
chr3	87600000	88240000	ID_0.01_1052	0.138755628849	.	87600000	88240000	51,160,44
chr3	88240000	89160000	ID_0.01_1053	-1.371973210188	.	88240000	89160000	31,120,180
chr3	89160000	90240000	ID_0.01_1054	-0.688886692484	.	89160000	90240000	51,160,44
chr3	90240000	93960000	ID_0.01_1055	-1.076180371934	.	90240000	93960000	31,120,180
chr3	93960000	94440000	ID_0.01_1056	-0.619905885258	.	93960000	94440000	51,160,44
chr3	94440000	95240000	ID_0.01_1057	-0.284934878676	.	94440000	95240000	31,120,180
chr3	95240000	96000000	ID_0.01_1058	-0.397742007713	.	95240000	96000000	51,160,44
chr3	96000000	96560000	ID_0.01_1059	-0.281712388429	.	96000000	96560000	31,120,180
chr3	96560000	96960000	ID_0.01_1060	-1.082522740841	.	96560000	96960000	51,160,44
chr3	96960000	97440000	ID_0.01_1061	-0.176857577311	.	96960000	97440000	31,120,180
chr3	97440000	97760000	ID_0.01_1062	-0.829706635878	.	97440000	97760000	51,160,44
chr3	97760000	98280000	ID_0.01_1063	-0.819599725111	.	97760000	98280000	31,120,180
chr3	98280000	98800000	ID_0.01_1064	-0.343527721213	.	98280000	98800000	51,160,44
chr3	98800000	99520000	ID_0.01_1065	-0.082069449326	.	98800000	99520000	31,120,180
chr3	99520000	100040000	ID_0.01_1066	-1.316262210338	.	99520000	100040000	51,160,44
chr3	100040000	100520000	ID_0.01_1067	-0.839176024033	.	100040000	100520000	31,120,180
chr3	100520000	101400000	ID_0.01_1068	-0.558851895051	.	100520000	101400000	51,160,44
chr3	101400000	101960000	ID_0.01_1069	-1.163184763999	.	101400000	101960000	31,120,180
chr3	101960000	102280000	ID_0.01_1070	-0.978259950063	.	101960000	102280000	51,160,44
chr3	102280000	103000000	ID_0.01_1071	-0.470619564188	.	102280000	103000000	31,120,180
chr3	103000000	104280000	ID_0.01_1072	-0.291162253415	.	103000000	104280000	51,160,44
chr3	104280000	105960000	ID_0.01_1073	-0.777701731064	.	104280000	105960000	31,120,180
chr3	105960000	106320000	ID_0.01_1074	-0.074888552121	.	105960000	106320000	51,160,44
chr3	106320000	106920000	ID_0.01_1075	-0.575650118518	.	106320000	106920000	31,120,180
chr3	106920000	107600000	ID_0.01_1076	-1.070043143052	.	106920000	107600000	51,160,44
chr3	107600000	108200000	ID_0.01_1077	0.062333926986	.	107600000	108200000	31,120,180
chr3	108200000	108760000	ID_0.01_1078	-0.919093747065	.	108200000	108760000	51,160,44
chr3	108760000	109440000	ID_0.01_1079	-0.320106447757	.	108760000	109440000	31,120,180
chr3	109440000	110040000	ID_0.01_1080	-0.249724174986	.	109440000	110040000	51,160,44
chr3	110040000	110800000	ID_0.01_1081	-0.417098232697	.	110040000	110800000	31,120,180
chr3	110800000	111280000	ID_0.01_1082	-0.477476444543	.	110800000	111280000	51,160,44
chr3	111280000	111800000	ID_0.01_1083	-0.740395785328	.	111280000	111800000	31,120,180
chr3	111800000	112280000	ID_0.01_1084	-0.950936225368	.	111800000	112280000	51,160,44
chr3	112280000	112720000	ID_0.01_1085	-0.840872061096	.	112280000	112720000	31,120,180
chr3	112720000	113040000	ID_0.01_1086	-1.219619417539	.	112720000	113040000	51,160,44
chr3	113040000	113440000	ID_0.01_1087	-0.203283903929	.	113040000	113440000	31,120,180
chr3	113440000	114080000	ID_0.01_1088	-0.577361548556	.	113440000	114080000	51,160,44
chr3	114080000	114520000	ID_0.01_1089	-0.565073626887	.	114080000	114520000	31,120,180
chr3	114520000	114920000	ID_0.01_1090	-0.671441280960	.	114520000	114920000	51,160,44
chr3	114920000	115560000	ID_0.01_1091	-0.608510975541	.	114920000	115560000	31,120,180
chr3	115560000	116480000	ID_0.01_1092	-0.983513895398	.	115560000	116480000	51,160,44
chr3	116480000	117760000	ID_0.01_1093	-0.961017678368	.	116480000	117760000	31,120,180
chr3	117760000	118560000	ID_0.01_1094	-0.647665136487	.	117760000	118560000	51,160,44
chr3	118560000	118840000	ID_0.01_1095	-0.858760792732	.	118560000	118840000	31,120,180
chr3	118840000	119520000	ID_0.01_1096	-0.724363844697	.	118840000	119520000	51,160,44
chr3	119520000	119920000	ID_0.01_1097	-0.764136118273	.	119520000	119920000	31,120,180
chr3	119920000	120280000	ID_0.01_1098	-0.716815963234	.	119920000	120280000	51,160,44
chr3	120280000	120960000	ID_0.01_1099	-0.790402891912	.	120280000	120960000	31,120,180
chr3	120960000	121240000	ID_0.01_1100	-0.997950817391	.	120960000	121240000	51,160,44
chr3	121240000	122120000	ID_0.01_1101	-1.370248152222	.	121240000	122120000	31,120,180
chr3	122120000	122560000	ID_0.01_1102	-1.102587748656	.	122120000	122560000	51,160,44
chr3	122560000	123000000	ID_0.01_1103	-0.588452940001	.	122560000	123000000	31,120,180
chr3	123000000	123280000	ID_0.01_1104	-0.759723652260	.	123000000	123280000	51,160,44
chr3	123280000	123680000	ID_0.01_1105	-0.787544520277	.	123280000	123680000	31,120,180
chr3	123680000	125320000	ID_0.01_1106	-0.359865250473	.	123680000	125320000	51,160,44
chr3	125320000	126200000	ID_0.01_1107	-1.030116064296	.	125320000	126200000	31,120,180
chr3	126200000	126720000	ID_0.01_1108	-1.044670928564	.	126200000	126720000	51,160,44
chr3	126720000	127280000	ID_0.01_1109	-0.458616211916	.	126720000	127280000	31,120,180
chr3	127280000	127800000	ID_0.01_1110	-1.319923865420	.	127280000	127800000	51,160,44
chr3	127800000	128320000	ID_0.01_1111	-1.157101932816	.	127800000	128320000	31,120,180
chr3	128320000	128640000	ID_0.01_1112	-1.310344370292	.	128320000	128640000	51,160,44
chr3	128640000	129040000	ID_0.01_1113	-0.966700234607	.	128640000	129040000	31,120,180
chr3	129040000	129840000	ID_0.01_1114	-1.119299873024	.	129040000	129840000	51,160,44
chr3	129840000	130400000	ID_0.01_1115	-1.191802930253	.	129840000	130400000	31,120,180
chr3	130400000	130760000	ID_0.01_1116	-0.560140384940	.	130400000	130760000	51,160,44
chr3	130760000	131240000	ID_0.01_1117	-1.016852430947	.	130760000	131240000	31,120,180
chr3	131240000	131920000	ID_0.01_1118	-0.494623350836	.	131240000	131920000	51,160,44
chr3	131920000	132440000	ID_0.01_1119	-0.561701195877	.	131920000	132440000	31,120,180
chr3	132440000	133120000	ID_0.01_1120	-1.188104939395	.	132440000	133120000	51,160,44
chr3	133120000	133360000	ID_0.01_1121	-0.978648179650	.	133120000	133360000	31,120,180
chr3	133360000	133920000	ID_0.01_1122	-0.264378540062	.	133360000	133920000	51,160,44
chr3	133920000	134240000	ID_0.01_1123	-0.373596749363	.	133920000	134240000	31,120,180
chr3	134240000	135200000	ID_0.01_1124	-1.161604563834	.	134240000	135200000	51,160,44
chr3	135200000	135800000	ID_0.01_1125	-0.316882942718	.	135200000	135800000	31,120,180
chr3	135800000	136120000	ID_0.01_1126	-1.123467091905	.	135800000	136120000	51,160,44
chr3	136120000	136480000	ID_0.01_1127	-0.483088749005	.	136120000	136480000	31,120,180
chr3	136480000	136760000	ID_0.01_1128	-0.874704746625	.	136480000	136760000	51,160,44
chr3	136760000	137760000	ID_0.01_1129	-1.332127223836	.	136760000	137760000	31,120,180
chr3	137760000	138160000	ID_0.01_1130	-1.086697719863	.	137760000	138160000	51,160,44
chr3	138160000	138640000	ID_0.01_1131	-0.713253486668	.	138160000	138640000	31,120,180
chr3	138640000	139080000	ID_0.01_1132	-1.198088883959	.	138640000	139080000	51,160,44
chr3	139080000	139840000	ID_0.01_1133	-1.214696059869	.	139080000	139840000	31,120,180
chr3	139840000	140600000	ID_0.01_1134	-0.252669535589	.	139840000	140600000	51,160,44
chr3	140600000	141000000	ID_0.01_1135	-0.908131510435	.	140600000	141000000	31,120,180
chr3	141000000	141280000	ID_0.01_1136	-0.904349916630	.	141000000	141280000	51,160,44
chr3	141280000	141680000	ID_0.01_1137	-0.288790544172	.	141280000	141680000	31,120,180
chr3	141680000	142280000	ID_0.01_1138	-0.687296750111	.	141680000	142280000	51,160,44
chr3	142280000	142760000	ID_0.01_1139	-0.428746457707	.	142280000	142760000	31,120,180
chr3	142760000	143440000	ID_0.01_1140	-1.072188256875	.	142760000	143440000	51,160,44
chr3	143440000	144360000	ID_0.01_1141	-1.011496130802	.	143440000	144360000	31,120,180
chr3	144360000	145480000	ID_0.01_1142	-0.383621614081	.	144360000	145480000	51,160,44
chr3	145480000	145920000	ID_0.01_1143	-0.389754713359	.	145480000	145920000	31,120,180
chr3	145920000	146360000	ID_0.01_1144	-0.762469300266	.	145920000	146360000	51,160,44
chr3	146360000	146960000	ID_0.01_1145	-0.939439977272	.	146360000	146960000	31,120,180
chr3	146960000	147360000	ID_0.01_1146	-0.418086967375	.	146960000	147360000	51,160,44
chr3	147360000	147800000	ID_0.01_1147	-0.317110538012	.	147360000	147800000	31,120,180
chr3	147800000	148080000	ID_0.01_1148	-0.424976068696	.	147800000	148080000	51,160,44
chr3	148080000	148680000	ID_0.01_1149	-0.377296687317	.	148080000	148680000	31,120,180
chr3	148680000	149200000	ID_0.01_1150	-1.021242415241	.	148680000	149200000	51,160,44
chr3	149200000	149640000	ID_0.01_1151	-0.383702814342	.	149200000	149640000	31,120,180
chr3	149640000	149920000	ID_0.01_1152	-0.800691194780	.	149640000	149920000	51,160,44
chr3	149920000	150240000	ID_0.01_1153	-0.565356009708	.	149920000	150240000	31,120,180
chr3	150240000	150880000	ID_0.01_1154	-0.979964888610	.	150240000	150880000	51,160,44
chr3	150880000	151160000	ID_0.01_1155	-0.714819840631	.	150880000	151160000	31,120,180
chr3	151160000	151640000	ID_0.01_1156	-0.455830665209	.	151160000	151640000	51,160,44
chr3	151640000	152200000	ID_0.01_1157	-0.947319220619	.	151640000	152200000	31,120,180
chr3	152200000	152720000	ID_0.01_1158	-1.190624559970	.	152200000	152720000	51,160,44
chr3	152720000	153720000	ID_0.01_1159	-1.145634100892	.	152720000	153720000	31,120,180
chr3	153720000	154000000	ID_0.01_1160	-0.756510486691	.	153720000	154000000	51,160,44
chr3	154000000	154480000	ID_0.01_1161	-0.802179414022	.	154000000	154480000	31,120,180
chr3	154480000	155080000	ID_0.01_1162	-0.601587967599	.	154480000	155080000	51,160,44
chr3	155080000	155480000	ID_0.01_1163	-0.968389506432	.	155080000	155480000	31,120,180
chr3	155480000	155720000	ID_0.01_1164	-0.681056200496	.	155480000	155720000	51,160,44
chr3	155720000	156240000	ID_0.01_1165	-1.012127631470	.	155720000	156240000	31,120,180
chr3	156240000	156880000	ID_0.01_1166	-0.740149775936	.	156240000	156880000	51,160,44
chr3	156880000	157240000	ID_0.01_1167	-1.243612348178	.	156880000	157240000	31,120,180
chr3	157240000	157800000	ID_0.01_1168	-1.036773756902	.	157240000	157800000	51,160,44
chr3	157800000	158240000	ID_0.01_1169	-0.334332687220	.	157800000	158240000	31,120,180
chr3	158240000	158520000	ID_0.01_1170	-0.955211863396	.	158240000	158520000	51,160,44
chr3	158520000	159000000	ID_0.01_1171	-1.158613808058	.	158520000	159000000	31,120,180
chr3	159000000	159560000	ID_0.01_1172	-0.689036806357	.	159000000	159560000	51,160,44
chr3	159560000	160200000	ID_0.01_1173	-0.601405766742	.	159560000	160200000	31,120,180
chr3	160200000	160680000	ID_0.01_1174	-1.016774925327	.	160200000	160680000	51,160,44
chr3	160680000	161200000	ID_0.01_1175	-0.209915501058	.	160680000	161200000	31,120,180
chr3	161200000	161560000	ID_0.01_1176	-1.090977664442	.	161200000	161560000	51,160,44
chr3	161560000	162200000	ID_0.01_1177	-0.235728687923	.	161560000	162200000	31,120,180
chr3	162200000	162760000	ID_0.01_1178	-0.338666330187	.	162200000	162760000	51,160,44
chr3	162760000	163200000	ID_0.01_1179	-0.700913578904	.	162760000	163200000	31,120,180
chr3	163200000	163960000	ID_0.01_1180	-0.376611999674	.	163200000	163960000	51,160,44
chr3	163960000	164920000	ID_0.01_1181	-0.264440211481	.	163960000	164920000	31,120,180
chr3	164920000	165600000	ID_0.01_1182	-1.187510678423	.	164920000	165600000	51,160,44
chr3	165600000	166760000	ID_0.01_1183	-0.385315490793	.	165600000	166760000	31,120,180
chr3	166760000	167080000	ID_0.01_1184	-0.548993080879	.	166760000	167080000	51,160,44
chr3	167080000	167440000	ID_0.01_1185	-0.789887954411	.	167080000	167440000	31,120,180
chr3	167440000	167920000	ID_0.01_1186	-0.211880301285	.	167440000	167920000	51,160,44
chr3	167920000	168560000	ID_0.01_1187	-0.756899709654	.	167920000	168560000	31,120,180
chr3	168560000	169480000	ID_0.01_1188	-0.552748665875	.	168560000	169480000	51,160,44
chr3	169480000	170120000	ID_0.01_1189	-1.297556131424	.	169480000	170120000	31,120,180
chr3	170120000	170600000	ID_0.01_1190	-0.661736148250	.	170120000	170600000	51,160,44
chr3	170600000	171280000	ID_0.01_1191	-1.207172451064	.	170600000	171280000	31,120,180
chr3	171280000	172080000	ID_0.01_1192	-0.738746831582	.	171280000	172080000	51,160,44
chr3	172080000	172480000	ID_0.01_1193	-0.842645578918	.	172080000	172480000	31,120,180
chr3	172480000	173080000	ID_0.01_1194	-1.372837598222	.	172480000	173080000	51,160,44
chr3	173080000	173800000	ID_0.01_1195	-0.853347318359	.	173080000	173800000	31,120,180
chr3	173800000	174160000	ID_0.01_1196	-0.546039231185	.	173800000	174160000	51,160,44
chr3	174160000	175280000	ID_0.01_1197	-0.684051662338	.	174160000	175280000	31,120,180
chr3	175280000	175680000	ID_0.01_1198	-0.715320609788	.	175280000	175680000	51,160,44
chr3	175680000	176160000	ID_0.01_1199	-0.419953914086	.	175680000	176160000	31,120,180
chr3	176160000	176680000	ID_0.01_1200	-0.883457404995	.	176160000	176680000	51,160,44
chr3	176680000	177520000	ID_0.01_1201	-0.972193948330	.	176680000	177520000	31,120,180
chr3	177520000	178120000	ID_0.01_1202	-0.540179633151	.	177520000	178120000	51,160,44
chr3	178120000	178720000	ID_0.01_1203	-1.465064340386	.	178120000	178720000	31,120,180
chr3	178720000	179040000	ID_0.01_1204	-0.985534697609	.	178720000	179040000	51,160,44
chr3	179040000	179360000	ID_0.01_1205	-0.708547445946	.	179040000	179360000	31,120,180
chr3	179360000	180320000	ID_0.01_1206	-1.059680241286	.	179360000	180320000	51,160,44
chr3	180320000	180920000	ID_0.01_1207	-0.751573538974	.	180320000	180920000	31,120,180
chr3	180920000	181400000	ID_0.01_1208	-0.644946685841	.	180920000	181400000	51,160,44
chr3	181400000	181960000	ID_0.01_1209	-1.039992250348	.	181400000	181960000	31,120,180
chr3	181960000	182400000	ID_0.01_1210	-0.204659295663	.	181960000	182400000	51,160,44
chr3	182400000	182840000	ID_0.01_1211	-1.105854295742	.	182400000	182840000	31,120,180
chr3	182840000	183160000	ID_0.01_1212	-0.684635509099	.	182840000	183160000	51,160,44
chr3	183160000	183600000	ID_0.01_1213	-0.866500064757	.	183160000	183600000	31,120,180
chr3	183600000	184040000	ID_0.01_1214	-1.049410445364	.	183600000	184040000	51,160,44
chr3	184040000	184560000	ID_0.01_1215	-1.085321555053	.	184040000	184560000	31,120,180
chr3	184560000	185000000	ID_0.01_1216	-0.934713565976	.	184560000	185000000	51,160,44
chr3	185000000	185360000	ID_0.01_1217	-0.952265666955	.	185000000	185360000	31,120,180
chr3	185360000	185680000	ID_0.01_1218	-0.957579602723	.	185360000	185680000	51,160,44
chr3	185680000	185960000	ID_0.01_1219	-0.979104593454	.	185680000	185960000	31,120,180
chr3	185960000	186280000	ID_0.01_1220	-0.232160397291	.	185960000	186280000	51,160,44
chr3	186280000	186520000	ID_0.01_1221	-0.965631774917	.	186280000	186520000	31,120,180
chr3	186520000	186920000	ID_0.01_1222	-0.854908967676	.	186520000	186920000	51,160,44
chr3	186920000	187440000	ID_0.01_1223	-0.719207090074	.	186920000	187440000	31,120,180
chr3	187440000	188680000	ID_0.01_1224	-1.583592206392	.	187440000	188680000	51,160,44
chr3	188680000	188960000	ID_0.01_1225	-0.813123474637	.	188680000	188960000	31,120,180
chr3	188960000	189680000	ID_0.01_1226	-1.089677018214	.	188960000	189680000	51,160,44
chr3	189680000	190160000	ID_0.01_1227	-1.110140380978	.	189680000	190160000	31,120,180
chr3	190160000	190400000	ID_0.01_1228	-0.342270608636	.	190160000	190400000	51,160,44
chr3	190400000	190840000	ID_0.01_1229	-0.360579213216	.	190400000	190840000	31,120,180
chr3	190840000	191160000	ID_0.01_1230	-0.503568978734	.	190840000	191160000	51,160,44
chr3	191160000	191800000	ID_0.01_1231	-0.728786807201	.	191160000	191800000	31,120,180
chr3	191800000	192200000	ID_0.01_1232	-0.224120331980	.	191800000	192200000	51,160,44
chr3	192200000	192520000	ID_0.01_1233	-0.846138981049	.	192200000	192520000	31,120,180
chr3	192520000	192840000	ID_0.01_1234	-0.422756973169	.	192520000	192840000	51,160,44
chr3	192840000	193320000	ID_0.01_1235	-0.027899483412	.	192840000	193320000	31,120,180
chr3	193320000	194040000	ID_0.01_1236	-1.489856499939	.	193320000	194040000	51,160,44
chr3	194040000	194360000	ID_0.01_1237	-1.034598256237	.	194040000	194360000	31,120,180
chr3	194360000	195000000	ID_0.01_1238	-1.197372653065	.	194360000	195000000	51,160,44
chr3	195000000	195360000	ID_0.01_1239	-0.648726342891	.	195000000	195360000	31,120,180
chr3	195360000	195720000	ID_0.01_1240	-1.001492169513	.	195360000	195720000	51,160,44
chr3	195720000	195960000	ID_0.01_1241	-1.179324883250	.	195720000	195960000	31,120,180
chr3	195960000	196280000	ID_0.01_1242	-0.517042333029	.	195960000	196280000	51,160,44
chr3	196280000	196720000	ID_0.01_1243	-0.746441527628	.	196280000	196720000	31,120,180
chr3	196720000	197280000	ID_0.01_1244	-0.860292932118	.	196720000	197280000	51,160,44
chr4	680000	1000000	ID_0.01_1245	-0.574063059192	.	680000	1000000	31,120,180
chr4	1000000	1320000	ID_0.01_1246	-0.381291752322	.	1000000	1320000	51,160,44
chr4	1320000	1720000	ID_0.01_1247	-0.463045584938	.	1320000	1720000	31,120,180
chr4	1720000	2200000	ID_0.01_1248	-0.892262079303	.	1720000	2200000	51,160,44
chr4	2200000	2760000	ID_0.01_1249	-0.341230913487	.	2200000	2760000	31,120,180
chr4	2760000	3080000	ID_0.01_1250	-0.537883208118	.	2760000	3080000	51,160,44
chr4	3080000	3520000	ID_0.01_1251	-0.620354891482	.	3080000	3520000	31,120,180
chr4	3520000	3960000	ID_0.01_1252	-0.825622410438	.	3520000	3960000	51,160,44
chr4	3960000	4440000	ID_0.01_1253	-0.863750084745	.	3960000	4440000	31,120,180
chr4	4440000	4960000	ID_0.01_1254	-0.686368587321	.	4440000	4960000	51,160,44
chr4	4960000	5400000	ID_0.01_1255	-0.803395504675	.	4960000	5400000	31,120,180
chr4	5400000	5800000	ID_0.01_1256	-0.062904930547	.	5400000	5800000	51,160,44
chr4	5800000	6640000	ID_0.01_1257	-0.665697447774	.	5800000	6640000	31,120,180
chr4	6640000	7120000	ID_0.01_1258	-0.758423640390	.	6640000	7120000	51,160,44
chr4	7120000	7760000	ID_0.01_1259	-1.032253972411	.	7120000	7760000	31,120,180
chr4	7760000	8160000	ID_0.01_1260	-0.411640708152	.	7760000	8160000	51,160,44
chr4	8160000	8640000	ID_0.01_1261	-0.517847048004	.	8160000	8640000	31,120,180
chr4	8640000	8920000	ID_0.01_1262	-0.642238016442	.	8640000	8920000	51,160,44
chr4	8920000	9160000	ID_0.01_1263	-0.691817896949	.	8920000	9160000	31,120,180
chr4	9160000	9680000	ID_0.01_1264	-1.805914742100	.	9160000	9680000	51,160,44
chr4	9680000	10080000	ID_0.01_1265	-0.565726799067	.	9680000	10080000	31,120,180
chr4	10080000	10560000	ID_0.01_1266	-1.039905232441	.	10080000	10560000	51,160,44
chr4	10560000	11000000	ID_0.01_1267	-1.072886844317	.	10560000	11000000	31,120,180
chr4	11000000	11440000	ID_0.01_1268	0.138185098911	.	11000000	11440000	51,160,44
chr4	11440000	11720000	ID_0.01_1269	-0.197589319299	.	11440000	11720000	31,120,180
chr4	11720000	12040000	ID_0.01_1270	-0.501653651837	.	11720000	12040000	51,160,44
chr4	12040000	12720000	ID_0.01_1271	-0.236647003740	.	12040000	12720000	31,120,180
chr4	12720000	13600000	ID_0.01_1272	-0.902781059380	.	12720000	13600000	51,160,44
chr4	13600000	14800000	ID_0.01_1273	-1.196459433116	.	13600000	14800000	31,120,180
chr4	14800000	15480000	ID_0.01_1274	-0.244160642663	.	14800000	15480000	51,160,44
chr4	15480000	16280000	ID_0.01_1275	-0.588459652100	.	15480000	16280000	31,120,180
chr4	16280000	16920000	ID_0.01_1276	-0.790749751718	.	16280000	16920000	51,160,44
chr4	16920000	17480000	ID_0.01_1277	-0.208319944871	.	16920000	17480000	31,120,180
chr4	17480000	17800000	ID_0.01_1278	-0.948491778850	.	17480000	17800000	51,160,44
chr4	17800000	18640000	ID_0.01_1279	-0.521022220013	.	17800000	18640000	31,120,180
chr4	18640000	19200000	ID_0.01_1280	-0.793657190870	.	18640000	19200000	51,160,44
chr4	19200000	19840000	ID_0.01_1281	-0.612285914013	.	19200000	19840000	31,120,180
chr4	19840000	20280000	ID_0.01_1282	-0.069755284720	.	19840000	20280000	51,160,44
chr4	20280000	20760000	ID_0.01_1283	-0.777229647638	.	20280000	20760000	31,120,180
chr4	20760000	21120000	ID_0.01_1284	-0.838162625694	.	20760000	21120000	51,160,44
chr4	21120000	21480000	ID_0.01_1285	-0.030474950161	.	21120000	21480000	31,120,180
chr4	21480000	21800000	ID_0.01_1286	-0.397377886180	.	21480000	21800000	51,160,44
chr4	21800000	22400000	ID_0.01_1287	-0.723382589784	.	21800000	22400000	31,120,180
chr4	22400000	22720000	ID_0.01_1288	-0.707189703700	.	22400000	22720000	51,160,44
chr4	22720000	23320000	ID_0.01_1289	-0.740784339377	.	22720000	23320000	31,120,180
chr4	23320000	23720000	ID_0.01_1290	-0.392625043368	.	23320000	23720000	51,160,44
chr4	23720000	24440000	ID_0.01_1291	-0.322877205467	.	23720000	24440000	31,120,180
chr4	24440000	25400000	ID_0.01_1292	-1.265761359495	.	24440000	25400000	51,160,44
chr4	25400000	25920000	ID_0.01_1293	-0.951862867830	.	25400000	25920000	31,120,180
chr4	25920000	26440000	ID_0.01_1294	-0.789017519964	.	25920000	26440000	51,160,44
chr4	26440000	27040000	ID_0.01_1295	-0.785148140144	.	26440000	27040000	31,120,180
chr4	27040000	27680000	ID_0.01_1296	-0.966472163551	.	27040000	27680000	51,160,44
chr4	27680000	28240000	ID_0.01_1297	-0.982691692007	.	27680000	28240000	31,120,180
chr4	28240000	29080000	ID_0.01_1298	-0.022831287640	.	28240000	29080000	51,160,44
chr4	29080000	29480000	ID_0.01_1299	-0.513352574314	.	29080000	29480000	31,120,180
chr4	29480000	30320000	ID_0.01_1300	-0.198768164512	.	29480000	30320000	51,160,44
chr4	30320000	30720000	ID_0.01_1301	-0.289040571419	.	30320000	30720000	31,120,180
chr4	30720000	31400000	ID_0.01_1302	-0.964720292061	.	30720000	31400000	51,160,44
chr4	31400000	31720000	ID_0.01_1303	-0.308033790632	.	31400000	31720000	31,120,180
chr4	31720000	32400000	ID_0.01_1304	-0.451705781700	.	31720000	32400000	51,160,44
chr4	32400000	33080000	ID_0.01_1305	-0.342593247136	.	32400000	33080000	31,120,180
chr4	33080000	33680000	ID_0.01_1306	-0.709335199289	.	33080000	33680000	51,160,44
chr4	33680000	34040000	ID_0.01_1307	-0.344254075322	.	33680000	34040000	31,120,180
chr4	34040000	34720000	ID_0.01_1308	-0.316272894592	.	34040000	34720000	51,160,44
chr4	34720000	35920000	ID_0.01_1309	-0.413554043757	.	34720000	35920000	31,120,180
chr4	35920000	36320000	ID_0.01_1310	-0.405126450612	.	35920000	36320000	51,160,44
chr4	36320000	36840000	ID_0.01_1311	-0.673027412145	.	36320000	36840000	31,120,180
chr4	36840000	37080000	ID_0.01_1312	0.095965745251	.	36840000	37080000	51,160,44
chr4	37080000	37400000	ID_0.01_1313	0.110202244639	.	37080000	37400000	31,120,180
chr4	37400000	38080000	ID_0.01_1314	-0.718030696990	.	37400000	38080000	51,160,44
chr4	38080000	38760000	ID_0.01_1315	-0.679747552684	.	38080000	38760000	31,120,180
chr4	38760000	39440000	ID_0.01_1316	-0.956180676865	.	38760000	39440000	51,160,44
chr4	39440000	40000000	ID_0.01_1317	-0.722229545401	.	39440000	40000000	31,120,180
chr4	40000000	40360000	ID_0.01_1318	-0.581786786025	.	40000000	40360000	51,160,44
chr4	40360000	40720000	ID_0.01_1319	-0.411294820576	.	40360000	40720000	31,120,180
chr4	40720000	40920000	ID_0.01_1320	-0.436089990469	.	40720000	40920000	51,160,44
chr4	40920000	41240000	ID_0.01_1321	-0.670143243378	.	40920000	41240000	31,120,180
chr4	41240000	41680000	ID_0.01_1322	-1.126252271529	.	41240000	41680000	51,160,44
chr4	41680000	41960000	ID_0.01_1323	-1.009372291199	.	41680000	41960000	31,120,180
chr4	41960000	42280000	ID_0.01_1324	-0.797405729286	.	41960000	42280000	51,160,44
chr4	42280000	42560000	ID_0.01_1325	-0.327473716817	.	42280000	42560000	31,120,180
chr4	42560000	43000000	ID_0.01_1326	-0.468025034383	.	42560000	43000000	51,160,44
chr4	43000000	43720000	ID_0.01_1327	-0.729196876028	.	43000000	43720000	31,120,180
chr4	43720000	44680000	ID_0.01_1328	-0.260897430262	.	43720000	44680000	51,160,44
chr4	44680000	45440000	ID_0.01_1329	-1.229307930902	.	44680000	45440000	31,120,180
chr4	45440000	46280000	ID_0.01_1330	-0.574895853432	.	45440000	46280000	51,160,44
chr4	46280000	46760000	ID_0.01_1331	-0.445199212530	.	46280000	46760000	31,120,180
chr4	46760000	47640000	ID_0.01_1332	-0.534845303047	.	46760000	47640000	51,160,44
chr4	47640000	48120000	ID_0.01_1333	-0.574154421596	.	47640000	48120000	31,120,180
chr4	48120000	48560000	ID_0.01_1334	-0.376973676346	.	48120000	48560000	51,160,44
chr4	48560000	49000000	ID_0.01_1335	-0.576685709207	.	48560000	49000000	31,120,180
chr4	49000000	53080000	ID_0.01_1336	-0.971035621921	.	49000000	53080000	51,160,44
chr4	53080000	53880000	ID_0.01_1337	-0.524688304747	.	53080000	53880000	31,120,180
chr4	53880000	54760000	ID_0.01_1338	-0.883266987999	.	53880000	54760000	51,160,44
chr4	54760000	55120000	ID_0.01_1339	-0.481116952594	.	54760000	55120000	31,120,180
chr4	55120000	55840000	ID_0.01_1340	-1.139011215834	.	55120000	55840000	51,160,44
chr4	55840000	56200000	ID_0.01_1341	-0.607509746509	.	55840000	56200000	31,120,180
chr4	56200000	56760000	ID_0.01_1342	-0.496797264326	.	56200000	56760000	51,160,44
chr4	56760000	57240000	ID_0.01_1343	-0.683566850602	.	56760000	57240000	31,120,180
chr4	57240000	57840000	ID_0.01_1344	-0.903991577332	.	57240000	57840000	51,160,44
chr4	57840000	58280000	ID_0.01_1345	-1.102843338033	.	57840000	58280000	31,120,180
chr4	58280000	59520000	ID_0.01_1346	-0.690198044040	.	58280000	59520000	51,160,44
chr4	59520000	60080000	ID_0.01_1347	-0.311817919302	.	59520000	60080000	31,120,180
chr4	60080000	61080000	ID_0.01_1348	-0.654136742381	.	60080000	61080000	51,160,44
chr4	61080000	61360000	ID_0.01_1349	-0.479443474045	.	61080000	61360000	31,120,180
chr4	61360000	62040000	ID_0.01_1350	-0.349464137622	.	61360000	62040000	51,160,44
chr4	62040000	62400000	ID_0.01_1351	-0.206401044183	.	62040000	62400000	31,120,180
chr4	62400000	64600000	ID_0.01_1352	-0.450742687606	.	62400000	64600000	51,160,44
chr4	64600000	65440000	ID_0.01_1353	-0.388324174530	.	64600000	65440000	31,120,180
chr4	65440000	65880000	ID_0.01_1354	-1.208426624634	.	65440000	65880000	51,160,44
chr4	65880000	66400000	ID_0.01_1355	-0.544406911881	.	65880000	66400000	31,120,180
chr4	66400000	67560000	ID_0.01_1356	-0.380933164400	.	66400000	67560000	51,160,44
chr4	67560000	68240000	ID_0.01_1357	-0.549792881796	.	67560000	68240000	31,120,180
chr4	68240000	70160000	ID_0.01_1358	-1.030590100248	.	68240000	70160000	51,160,44
chr4	70160000	70520000	ID_0.01_1359	-0.250117727872	.	70160000	70520000	31,120,180
chr4	70520000	70760000	ID_0.01_1360	-0.764897867089	.	70520000	70760000	51,160,44
chr4	70760000	71440000	ID_0.01_1361	-0.443643632506	.	70760000	71440000	31,120,180
chr4	71440000	71920000	ID_0.01_1362	-1.275315323362	.	71440000	71920000	51,160,44
chr4	71920000	72600000	ID_0.01_1363	-0.468135955271	.	71920000	72600000	31,120,180
chr4	72600000	73160000	ID_0.01_1364	-0.908946087525	.	72600000	73160000	51,160,44
chr4	73160000	73920000	ID_0.01_1365	-0.916078191516	.	73160000	73920000	31,120,180
chr4	73920000	74160000	ID_0.01_1366	-0.817193675165	.	73920000	74160000	51,160,44
chr4	74160000	74520000	ID_0.01_1367	-0.538820513988	.	74160000	74520000	31,120,180
chr4	74520000	75040000	ID_0.01_1368	-0.559545942983	.	74520000	75040000	51,160,44
chr4	75040000	75760000	ID_0.01_1369	-0.802612118213	.	75040000	75760000	31,120,180
chr4	75760000	76440000	ID_0.01_1370	-0.531505140164	.	75760000	76440000	51,160,44
chr4	76440000	76800000	ID_0.01_1371	-0.929881199057	.	76440000	76800000	31,120,180
chr4	76800000	77040000	ID_0.01_1372	-0.573482114097	.	76800000	77040000	51,160,44
chr4	77040000	77400000	ID_0.01_1373	-0.376164209541	.	77040000	77400000	31,120,180
chr4	77400000	77680000	ID_0.01_1374	-0.489406084829	.	77400000	77680000	51,160,44
chr4	77680000	78240000	ID_0.01_1375	-0.402614517763	.	77680000	78240000	31,120,180
chr4	78240000	78880000	ID_0.01_1376	-0.419253198333	.	78240000	78880000	51,160,44
chr4	78880000	79440000	ID_0.01_1377	-0.946408035837	.	78880000	79440000	31,120,180
chr4	79440000	79840000	ID_0.01_1378	-0.294614911109	.	79440000	79840000	51,160,44
chr4	79840000	80480000	ID_0.01_1379	-1.190995046050	.	79840000	80480000	31,120,180
chr4	80480000	81240000	ID_0.01_1380	0.010006159622	.	80480000	81240000	51,160,44
chr4	81240000	81960000	ID_0.01_1381	-0.893142719528	.	81240000	81960000	31,120,180
chr4	81960000	82320000	ID_0.01_1382	-0.646189867265	.	81960000	82320000	51,160,44
chr4	82320000	82800000	ID_0.01_1383	-0.906353101274	.	82320000	82800000	31,120,180
chr4	82800000	83280000	ID_0.01_1384	-0.178619861536	.	82800000	83280000	51,160,44
chr4	83280000	83760000	ID_0.01_1385	-1.152433460239	.	83280000	83760000	31,120,180
chr4	83760000	84560000	ID_0.01_1386	-0.730502530288	.	83760000	84560000	51,160,44
chr4	84560000	85040000	ID_0.01_1387	-0.459710109870	.	84560000	85040000	31,120,180
chr4	85040000	85440000	ID_0.01_1388	0.060833668839	.	85040000	85440000	51,160,44
chr4	85440000	85960000	ID_0.01_1389	-0.925647217812	.	85440000	85960000	31,120,180
chr4	85960000	86680000	ID_0.01_1390	-0.901577896933	.	85960000	86680000	51,160,44
chr4	86680000	87000000	ID_0.01_1391	-0.368123427283	.	86680000	87000000	31,120,180
chr4	87000000	87400000	ID_0.01_1392	-0.280105376074	.	87000000	87400000	51,160,44
chr4	87400000	87840000	ID_0.01_1393	-0.563008529337	.	87400000	87840000	31,120,180
chr4	87840000	88160000	ID_0.01_1394	-0.814829324370	.	87840000	88160000	51,160,44
chr4	88160000	88920000	ID_0.01_1395	-0.299971185053	.	88160000	88920000	31,120,180
chr4	88920000	89440000	ID_0.01_1396	-0.419091009099	.	88920000	89440000	51,160,44
chr4	89440000	89600000	ID_0.01_1397	-0.910979669025	.	89440000	89600000	31,120,180
chr4	89600000	90040000	ID_0.01_1398	-0.219633225373	.	89600000	90040000	51,160,44
chr4	90040000	90400000	ID_0.01_1399	-0.775848490279	.	90040000	90400000	31,120,180
chr4	90400000	90840000	ID_0.01_1400	-0.171418362483	.	90400000	90840000	51,160,44
chr4	90840000	91240000	ID_0.01_1401	-0.639139194643	.	90840000	91240000	31,120,180
chr4	91240000	92040000	ID_0.01_1402	-1.216241432216	.	91240000	92040000	51,160,44
chr4	92040000	92480000	ID_0.01_1403	-0.793329488895	.	92040000	92480000	31,120,180
chr4	92480000	94160000	ID_0.01_1404	-0.410029585578	.	92480000	94160000	51,160,44
chr4	94160000	94680000	ID_0.01_1405	-0.335302048621	.	94160000	94680000	31,120,180
chr4	94680000	95200000	ID_0.01_1406	-0.766070309533	.	94680000	95200000	51,160,44
chr4	95200000	95560000	ID_0.01_1407	-0.797904382443	.	95200000	95560000	31,120,180
chr4	95560000	96080000	ID_0.01_1408	-0.442180628373	.	95560000	96080000	51,160,44
chr4	96080000	97280000	ID_0.01_1409	-1.170392544765	.	96080000	97280000	31,120,180
chr4	97280000	98000000	ID_0.01_1410	-0.010696868677	.	97280000	98000000	51,160,44
chr4	98000000	98640000	ID_0.01_1411	-0.716211974886	.	98000000	98640000	31,120,180
chr4	98640000	99040000	ID_0.01_1412	-0.668793878179	.	98640000	99040000	51,160,44
chr4	99040000	99360000	ID_0.01_1413	-0.977471323059	.	99040000	99360000	31,120,180
chr4	99360000	100000000	ID_0.01_1414	-0.439258860205	.	99360000	100000000	51,160,44
chr4	100000000	100400000	ID_0.01_1415	-0.839496068205	.	100000000	100400000	31,120,180
chr4	100400000	100880000	ID_0.01_1416	-0.717353912527	.	100400000	100880000	51,160,44
chr4	100880000	101320000	ID_0.01_1417	-0.762779523833	.	100880000	101320000	31,120,180
chr4	101320000	102080000	ID_0.01_1418	-0.413746602306	.	101320000	102080000	51,160,44
chr4	102080000	102640000	ID_0.01_1419	-0.964924612352	.	102080000	102640000	31,120,180
chr4	102640000	103240000	ID_0.01_1420	-0.133468178166	.	102640000	103240000	51,160,44
chr4	103240000	104040000	ID_0.01_1421	-0.956623922095	.	103240000	104040000	31,120,180
chr4	104040000	104960000	ID_0.01_1422	-1.362385682097	.	104040000	104960000	51,160,44
chr4	104960000	105800000	ID_0.01_1423	-0.922634690240	.	104960000	105800000	31,120,180
chr4	105800000	106040000	ID_0.01_1424	-0.240838999662	.	105800000	106040000	51,160,44
chr4	106040000	106400000	ID_0.01_1425	0.028023672695	.	106040000	106400000	31,120,180
chr4	106400000	106640000	ID_0.01_1426	-0.703492654654	.	106400000	106640000	51,160,44
chr4	106640000	107160000	ID_0.01_1427	-0.474555348932	.	106640000	107160000	31,120,180
chr4	107160000	107880000	ID_0.01_1428	-0.702558993953	.	107160000	107880000	51,160,44
chr4	107880000	108920000	ID_0.01_1429	-0.353395934445	.	107880000	108920000	31,120,180
chr4	108920000	109560000	ID_0.01_1430	-0.984274032867	.	108920000	109560000	51,160,44
chr4	109560000	110320000	ID_0.01_1431	-0.895397801634	.	109560000	110320000	31,120,180
chr4	110320000	110920000	ID_0.01_1432	-1.118492593358	.	110320000	110920000	51,160,44
chr4	110920000	111520000	ID_0.01_1433	-0.990954102576	.	110920000	111520000	31,120,180
chr4	111520000	111920000	ID_0.01_1434	-1.045664024601	.	111520000	111920000	51,160,44
chr4	111920000	112560000	ID_0.01_1435	-0.254073816960	.	111920000	112560000	31,120,180
chr4	112560000	112960000	ID_0.01_1436	-0.345656624566	.	112560000	112960000	51,160,44
chr4	112960000	113520000	ID_0.01_1437	-0.861734137541	.	112960000	113520000	31,120,180
chr4	113520000	113880000	ID_0.01_1438	-0.520948842938	.	113520000	113880000	51,160,44
chr4	113880000	114280000	ID_0.01_1439	-0.388936371468	.	113880000	114280000	31,120,180
chr4	114280000	114800000	ID_0.01_1440	-0.825796679583	.	114280000	114800000	51,160,44
chr4	114800000	115320000	ID_0.01_1441	-0.468252999346	.	114800000	115320000	31,120,180
chr4	115320000	115640000	ID_0.01_1442	-0.600404995009	.	115320000	115640000	51,160,44
chr4	115640000	116000000	ID_0.01_1443	-0.885393369599	.	115640000	116000000	31,120,180
chr4	116000000	116480000	ID_0.01_1444	-0.612336865442	.	116000000	116480000	51,160,44
chr4	116480000	116960000	ID_0.01_1445	0.059269133998	.	116480000	116960000	31,120,180
chr4	116960000	118040000	ID_0.01_1446	-0.512636484907	.	116960000	118040000	51,160,44
chr4	118040000	118960000	ID_0.01_1447	-0.401984265735	.	118040000	118960000	31,120,180
chr4	118960000	119200000	ID_0.01_1448	-0.292696831071	.	118960000	119200000	51,160,44
chr4	119200000	119880000	ID_0.01_1449	-0.922491421736	.	119200000	119880000	31,120,180
chr4	119880000	120400000	ID_0.01_1450	-0.551119260304	.	119880000	120400000	51,160,44
chr4	120400000	121000000	ID_0.01_1451	-0.479128194011	.	120400000	121000000	31,120,180
chr4	121000000	121600000	ID_0.01_1452	-0.978549540028	.	121000000	121600000	51,160,44
chr4	121600000	122040000	ID_0.01_1453	-0.032285982441	.	121600000	122040000	31,120,180
chr4	122040000	122720000	ID_0.01_1454	-0.743054472673	.	122040000	122720000	51,160,44
chr4	122720000	123200000	ID_0.01_1455	-1.094318684494	.	122720000	123200000	31,120,180
chr4	123200000	123520000	ID_0.01_1456	-0.319672800993	.	123200000	123520000	51,160,44
chr4	123520000	124000000	ID_0.01_1457	-0.584104326215	.	123520000	124000000	31,120,180
chr4	124000000	124320000	ID_0.01_1458	-0.814748854413	.	124000000	124320000	51,160,44
chr4	124320000	124680000	ID_0.01_1459	-0.181486239395	.	124320000	124680000	31,120,180
chr4	124680000	125240000	ID_0.01_1460	-0.317505755104	.	124680000	125240000	51,160,44
chr4	125240000	126200000	ID_0.01_1461	-1.051420366493	.	125240000	126200000	31,120,180
chr4	126200000	126680000	ID_0.01_1462	-1.267534625865	.	126200000	126680000	51,160,44
chr4	126680000	127520000	ID_0.01_1463	-0.376846979509	.	126680000	127520000	31,120,180
chr4	127520000	128440000	ID_0.01_1464	-0.690603327896	.	127520000	128440000	51,160,44
chr4	128440000	129080000	ID_0.01_1465	-0.795885491762	.	128440000	129080000	31,120,180
chr4	129080000	129360000	ID_0.01_1466	-0.424864354121	.	129080000	129360000	51,160,44
chr4	129360000	129800000	ID_0.01_1467	0.065428447198	.	129360000	129800000	31,120,180
chr4	129800000	130240000	ID_0.01_1468	-0.533623107029	.	129800000	130240000	51,160,44
chr4	130240000	130600000	ID_0.01_1469	-0.500584647657	.	130240000	130600000	31,120,180
chr4	130600000	130840000	ID_0.01_1470	-0.145424150662	.	130600000	130840000	51,160,44
chr4	130840000	131240000	ID_0.01_1471	-0.389477077714	.	130840000	131240000	31,120,180
chr4	131240000	131760000	ID_0.01_1472	-0.528984728652	.	131240000	131760000	51,160,44
chr4	131760000	132000000	ID_0.01_1473	-0.441928433348	.	131760000	132000000	31,120,180
chr4	132000000	132680000	ID_0.01_1474	-0.313069430502	.	132000000	132680000	51,160,44
chr4	132680000	133200000	ID_0.01_1475	-0.830195719687	.	132680000	133200000	31,120,180
chr4	133200000	133560000	ID_0.01_1476	-0.571335008209	.	133200000	133560000	51,160,44
chr4	133560000	134040000	ID_0.01_1477	-0.363515795083	.	133560000	134040000	31,120,180
chr4	134040000	134480000	ID_0.01_1478	-0.849159991915	.	134040000	134480000	51,160,44
chr4	134480000	135360000	ID_0.01_1479	-0.019738425603	.	134480000	135360000	31,120,180
chr4	135360000	135880000	ID_0.01_1480	0.030555164579	.	135360000	135880000	51,160,44
chr4	135880000	136800000	ID_0.01_1481	-0.700701200069	.	135880000	136800000	31,120,180
chr4	136800000	137800000	ID_0.01_1482	-0.304870693853	.	136800000	137800000	51,160,44
chr4	137800000	138640000	ID_0.01_1483	-0.486294326561	.	137800000	138640000	31,120,180
chr4	138640000	139120000	ID_0.01_1484	-0.668966080175	.	138640000	139120000	51,160,44
chr4	139120000	139480000	ID_0.01_1485	-0.549747517523	.	139120000	139480000	31,120,180
chr4	139480000	139920000	ID_0.01_1486	-0.376639127024	.	139480000	139920000	51,160,44
chr4	139920000	140320000	ID_0.01_1487	-1.147967041833	.	139920000	140320000	31,120,180
chr4	140320000	140600000	ID_0.01_1488	-0.313148873696	.	140320000	140600000	51,160,44
chr4	140600000	141280000	ID_0.01_1489	-0.834861406724	.	140600000	141280000	31,120,180
chr4	141280000	141800000	ID_0.01_1490	-0.813677043823	.	141280000	141800000	51,160,44
chr4	141800000	142080000	ID_0.01_1491	-0.591605403269	.	141800000	142080000	31,120,180
chr4	142080000	142720000	ID_0.01_1492	-0.450477870604	.	142080000	142720000	51,160,44
chr4	142720000	143040000	ID_0.01_1493	-0.203676440587	.	142720000	143040000	31,120,180
chr4	143040000	143760000	ID_0.01_1494	-0.627524996922	.	143040000	143760000	51,160,44
chr4	143760000	144080000	ID_0.01_1495	-0.974950696133	.	143760000	144080000	31,120,180
chr4	144080000	144440000	ID_0.01_1496	-0.492600683701	.	144080000	144440000	51,160,44
chr4	144440000	145080000	ID_0.01_1497	-0.823958620275	.	144440000	145080000	31,120,180
chr4	145080000	145640000	ID_0.01_1498	-0.945083450304	.	145080000	145640000	51,160,44
chr4	145640000	146040000	ID_0.01_1499	0.049094163853	.	145640000	146040000	31,120,180
chr4	146040000	146520000	ID_0.01_1500	-1.253281725985	.	146040000	146520000	51,160,44
chr4	146520000	147160000	ID_0.01_1501	-0.772707191249	.	146520000	147160000	31,120,180
chr4	147160000	147840000	ID_0.01_1502	-0.954276091441	.	147160000	147840000	51,160,44
chr4	147840000	148520000	ID_0.01_1503	-0.593676318695	.	147840000	148520000	31,120,180
chr4	148520000	148840000	ID_0.01_1504	-0.748116709805	.	148520000	148840000	51,160,44
chr4	148840000	149360000	ID_0.01_1505	-0.736279086394	.	148840000	149360000	31,120,180
chr4	149360000	150240000	ID_0.01_1506	-0.200464142070	.	149360000	150240000	51,160,44
chr4	150240000	150840000	ID_0.01_1507	-0.649694442129	.	150240000	150840000	31,120,180
chr4	150840000	151200000	ID_0.01_1508	-1.062075632173	.	150840000	151200000	51,160,44
chr4	151200000	152040000	ID_0.01_1509	-0.752755067337	.	151200000	152040000	31,120,180
chr4	152040000	152600000	ID_0.01_1510	-1.015847468526	.	152040000	152600000	51,160,44
chr4	152600000	153320000	ID_0.01_1511	-0.532998254847	.	152600000	153320000	31,120,180
chr4	153320000	153680000	ID_0.01_1512	-0.801112137926	.	153320000	153680000	51,160,44
chr4	153680000	154040000	ID_0.01_1513	-0.491061665170	.	153680000	154040000	31,120,180
chr4	154040000	154240000	ID_0.01_1514	-0.196967593854	.	154040000	154240000	51,160,44
chr4	154240000	154680000	ID_0.01_1515	-0.055709330012	.	154240000	154680000	31,120,180
chr4	154680000	155720000	ID_0.01_1516	-0.667882993602	.	154680000	155720000	51,160,44
chr4	155720000	156320000	ID_0.01_1517	-0.570113982963	.	155720000	156320000	31,120,180
chr4	156320000	156880000	ID_0.01_1518	-1.147432396370	.	156320000	156880000	51,160,44
chr4	156880000	157600000	ID_0.01_1519	-0.702079152325	.	156880000	157600000	31,120,180
chr4	157600000	158080000	ID_0.01_1520	0.001423786758	.	157600000	158080000	51,160,44
chr4	158080000	158880000	ID_0.01_1521	-0.333018263016	.	158080000	158880000	31,120,180
chr4	158880000	159160000	ID_0.01_1522	-0.726927276900	.	158880000	159160000	51,160,44
chr4	159160000	159600000	ID_0.01_1523	-0.628746508875	.	159160000	159600000	31,120,180
chr4	159600000	160120000	ID_0.01_1524	-1.015633512466	.	159600000	160120000	51,160,44
chr4	160120000	160400000	ID_0.01_1525	-0.651367718632	.	160120000	160400000	31,120,180
chr4	160400000	160840000	ID_0.01_1526	-1.050447133069	.	160400000	160840000	51,160,44
chr4	160840000	162160000	ID_0.01_1527	-0.280060944252	.	160840000	162160000	31,120,180
chr4	162160000	162480000	ID_0.01_1528	-0.572810511488	.	162160000	162480000	51,160,44
chr4	162480000	163400000	ID_0.01_1529	-0.312212106950	.	162480000	163400000	31,120,180
chr4	163400000	163960000	ID_0.01_1530	-1.093843079850	.	163400000	163960000	51,160,44
chr4	163960000	164480000	ID_0.01_1531	-0.428018864323	.	163960000	164480000	31,120,180
chr4	164480000	164960000	ID_0.01_1532	-0.849769490158	.	164480000	164960000	51,160,44
chr4	164960000	165680000	ID_0.01_1533	-0.137312584215	.	164960000	165680000	31,120,180
chr4	165680000	166040000	ID_0.01_1534	-0.832697072582	.	165680000	166040000	51,160,44
chr4	166040000	166400000	ID_0.01_1535	-0.761551633023	.	166040000	166400000	31,120,180
chr4	166400000	167040000	ID_0.01_1536	-0.975125647520	.	166400000	167040000	51,160,44
chr4	167040000	167520000	ID_0.01_1537	-0.995401279180	.	167040000	167520000	31,120,180
chr4	167520000	167920000	ID_0.01_1538	-0.089137631828	.	167520000	167920000	51,160,44
chr4	167920000	168560000	ID_0.01_1539	-0.594227006838	.	167920000	168560000	31,120,180
chr4	168560000	169080000	ID_0.01_1540	-0.434559328719	.	168560000	169080000	51,160,44
chr4	169080000	169440000	ID_0.01_1541	-0.816031696286	.	169080000	169440000	31,120,180
chr4	169440000	169840000	ID_0.01_1542	-0.416826918297	.	169440000	169840000	51,160,44
chr4	169840000	170520000	ID_0.01_1543	-0.999744124920	.	169840000	170520000	31,120,180
chr4	170520000	171040000	ID_0.01_1544	-1.051782915772	.	170520000	171040000	51,160,44
chr4	171040000	171840000	ID_0.01_1545	-1.118477048504	.	171040000	171840000	31,120,180
chr4	171840000	172760000	ID_0.01_1546	-0.468559550105	.	171840000	172760000	51,160,44
chr4	172760000	173120000	ID_0.01_1547	-0.573244519856	.	172760000	173120000	31,120,180
chr4	173120000	173800000	ID_0.01_1548	-0.826816755667	.	173120000	173800000	51,160,44
chr4	173800000	174440000	ID_0.01_1549	-0.769679996615	.	173800000	174440000	31,120,180
chr4	174440000	175240000	ID_0.01_1550	-0.584294976625	.	174440000	175240000	51,160,44
chr4	175240000	175640000	ID_0.01_1551	-0.512585394891	.	175240000	175640000	31,120,180
chr4	175640000	176440000	ID_0.01_1552	-0.505673240187	.	175640000	176440000	51,160,44
chr4	176440000	176880000	ID_0.01_1553	-0.503447177767	.	176440000	176880000	31,120,180
chr4	176880000	177280000	ID_0.01_1554	-0.477490236903	.	176880000	177280000	51,160,44
chr4	177280000	178000000	ID_0.01_1555	-0.912700502871	.	177280000	178000000	31,120,180
chr4	178000000	178480000	ID_0.01_1556	-0.552674648171	.	178000000	178480000	51,160,44
chr4	178480000	178920000	ID_0.01_1557	-0.588047611835	.	178480000	178920000	31,120,180
chr4	178920000	179520000	ID_0.01_1558	-0.079791313276	.	178920000	179520000	51,160,44
chr4	179520000	180240000	ID_0.01_1559	-0.441186438026	.	179520000	180240000	31,120,180
chr4	180240000	181600000	ID_0.01_1560	-0.510515977910	.	180240000	181600000	51,160,44
chr4	181600000	182040000	ID_0.01_1561	-0.518250785452	.	181600000	182040000	31,120,180
chr4	182040000	182480000	ID_0.01_1562	-0.328113076010	.	182040000	182480000	51,160,44
chr4	182480000	183040000	ID_0.01_1563	-0.737769909756	.	182480000	183040000	31,120,180
chr4	183040000	183400000	ID_0.01_1564	-0.280472548594	.	183040000	183400000	51,160,44
chr4	183400000	183760000	ID_0.01_1565	-0.227535287215	.	183400000	183760000	31,120,180
chr4	183760000	184320000	ID_0.01_1566	-0.735508508082	.	183760000	184320000	51,160,44
chr4	184320000	184720000	ID_0.01_1567	-0.902020549060	.	184320000	184720000	31,120,180
chr4	184720000	185160000	ID_0.01_1568	-0.271611273639	.	184720000	185160000	51,160,44
chr4	185160000	185600000	ID_0.01_1569	-0.758210317653	.	185160000	185600000	31,120,180
chr4	185600000	186080000	ID_0.01_1570	-0.688552747249	.	185600000	186080000	51,160,44
chr4	186080000	186560000	ID_0.01_1571	-0.694413046014	.	186080000	186560000	31,120,180
chr4	186560000	187120000	ID_0.01_1572	-0.381876547332	.	186560000	187120000	51,160,44
chr4	187120000	187560000	ID_0.01_1573	-0.847449684342	.	187120000	187560000	31,120,180
chr4	187560000	188520000	ID_0.01_1574	-0.616960281622	.	187560000	188520000	51,160,44
chr4	188520000	189320000	ID_0.01_1575	-0.662782044135	.	188520000	189320000	31,120,180
chr4	189320000	190160000	ID_0.01_1576	-0.664325760202	.	189320000	190160000	51,160,44
chr5	920000	1200000	ID_0.01_1577	-0.316306891439	.	920000	1200000	31,120,180
chr5	1200000	1640000	ID_0.01_1578	-0.237842730658	.	1200000	1640000	51,160,44
chr5	1640000	2200000	ID_0.01_1579	-0.765852106911	.	1640000	2200000	31,120,180
chr5	2200000	2760000	ID_0.01_1580	-0.492540130011	.	2200000	2760000	51,160,44
chr5	2760000	3600000	ID_0.01_1581	-0.363873704399	.	2760000	3600000	31,120,180
chr5	3600000	4880000	ID_0.01_1582	-0.524453911648	.	3600000	4880000	51,160,44
chr5	4880000	5480000	ID_0.01_1583	-0.640233812267	.	4880000	5480000	31,120,180
chr5	5480000	5880000	ID_0.01_1584	-1.168167506620	.	5480000	5880000	51,160,44
chr5	5880000	6240000	ID_0.01_1585	-0.275556532343	.	5880000	6240000	31,120,180
chr5	6240000	6760000	ID_0.01_1586	0.038651207152	.	6240000	6760000	51,160,44
chr5	6760000	7240000	ID_0.01_1587	-1.000863888499	.	6760000	7240000	31,120,180
chr5	7240000	7880000	ID_0.01_1588	-0.035992861478	.	7240000	7880000	51,160,44
chr5	7880000	8720000	ID_0.01_1589	-1.220053537218	.	7880000	8720000	31,120,180
chr5	8720000	9240000	ID_0.01_1590	-0.311530554822	.	8720000	9240000	51,160,44
chr5	9240000	9600000	ID_0.01_1591	-0.615665977661	.	9240000	9600000	31,120,180
chr5	9600000	10240000	ID_0.01_1592	0.111778064974	.	9600000	10240000	51,160,44
chr5	10240000	10680000	ID_0.01_1593	-0.774105260099	.	10240000	10680000	31,120,180
chr5	10680000	11200000	ID_0.01_1594	-0.655833733452	.	10680000	11200000	51,160,44
chr5	11200000	11640000	ID_0.01_1595	-0.315173059746	.	11200000	11640000	31,120,180
chr5	11640000	12040000	ID_0.01_1596	0.078396240064	.	11640000	12040000	51,160,44
chr5	12040000	12320000	ID_0.01_1597	-0.369496924544	.	12040000	12320000	31,120,180
chr5	12320000	12880000	ID_0.01_1598	-0.567726663618	.	12320000	12880000	51,160,44
chr5	12880000	13520000	ID_0.01_1599	-0.403397537259	.	12880000	13520000	31,120,180
chr5	13520000	13960000	ID_0.01_1600	-0.244064091197	.	13520000	13960000	51,160,44
chr5	13960000	14360000	ID_0.01_1601	-1.129052104629	.	13960000	14360000	31,120,180
chr5	14360000	14680000	ID_0.01_1602	-0.708583569968	.	14360000	14680000	51,160,44
chr5	14680000	15040000	ID_0.01_1603	-0.816747448053	.	14680000	15040000	31,120,180
chr5	15040000	15480000	ID_0.01_1604	-1.059051157262	.	15040000	15480000	51,160,44
chr5	15480000	16040000	ID_0.01_1605	0.074982251733	.	15480000	16040000	31,120,180
chr5	16040000	16480000	ID_0.01_1606	-0.361198493567	.	16040000	16480000	51,160,44
chr5	16480000	16720000	ID_0.01_1607	-0.249931421258	.	16480000	16720000	31,120,180
chr5	16720000	17200000	ID_0.01_1608	-0.339735112157	.	16720000	17200000	51,160,44
chr5	17200000	17520000	ID_0.01_1609	-1.214373684556	.	17200000	17520000	31,120,180
chr5	17520000	18360000	ID_0.01_1610	-0.931405498987	.	17520000	18360000	51,160,44
chr5	18360000	18760000	ID_0.01_1611	-0.974715287587	.	18360000	18760000	31,120,180
chr5	18760000	19640000	ID_0.01_1612	-0.477992384826	.	18760000	19640000	51,160,44
chr5	19640000	20280000	ID_0.01_1613	-0.547237842535	.	19640000	20280000	31,120,180
chr5	20280000	21480000	ID_0.01_1614	-0.277792803338	.	20280000	21480000	51,160,44
chr5	21480000	21800000	ID_0.01_1615	-0.663352642413	.	21480000	21800000	31,120,180
chr5	21800000	22280000	ID_0.01_1616	-0.983616194895	.	21800000	22280000	51,160,44
chr5	22280000	22800000	ID_0.01_1617	-0.324420680629	.	22280000	22800000	31,120,180
chr5	22800000	23200000	ID_0.01_1618	-0.145379677934	.	22800000	23200000	51,160,44
chr5	23200000	23800000	ID_0.01_1619	-0.626176233498	.	23200000	23800000	31,120,180
chr5	23800000	24200000	ID_0.01_1620	-0.386774826567	.	23800000	24200000	51,160,44
chr5	24200000	24640000	ID_0.01_1621	-0.525092029268	.	24200000	24640000	31,120,180
chr5	24640000	25080000	ID_0.01_1622	-0.508288828735	.	24640000	25080000	51,160,44
chr5	25080000	25760000	ID_0.01_1623	-0.396408532161	.	25080000	25760000	31,120,180
chr5	25760000	26000000	ID_0.01_1624	-0.283436088899	.	25760000	26000000	51,160,44
chr5	26000000	26720000	ID_0.01_1625	-0.222965856118	.	26000000	26720000	31,120,180
chr5	26720000	27080000	ID_0.01_1626	-0.587788461502	.	26720000	27080000	51,160,44
chr5	27080000	28000000	ID_0.01_1627	-0.302731762505	.	27080000	28000000	31,120,180
chr5	28000000	28360000	ID_0.01_1628	-0.192228268668	.	28000000	28360000	51,160,44
chr5	28360000	28920000	ID_0.01_1629	-0.109758954374	.	28360000	28920000	31,120,180
chr5	28920000	29360000	ID_0.01_1630	-0.645298927785	.	28920000	29360000	51,160,44
chr5	29360000	29720000	ID_0.01_1631	-0.171063890238	.	29360000	29720000	31,120,180
chr5	29720000	30040000	ID_0.01_1632	-0.206411810128	.	29720000	30040000	51,160,44
chr5	30040000	30400000	ID_0.01_1633	-0.482355412298	.	30040000	30400000	31,120,180
chr5	30400000	30800000	ID_0.01_1634	-0.461693049691	.	30400000	30800000	51,160,44
chr5	30800000	31240000	ID_0.01_1635	-0.030695642113	.	30800000	31240000	31,120,180
chr5	31240000	31520000	ID_0.01_1636	-0.732115902840	.	31240000	31520000	51,160,44
chr5	31520000	32120000	ID_0.01_1637	-0.811902023806	.	31520000	32120000	31,120,180
chr5	32120000	32640000	ID_0.01_1638	-0.529198851370	.	32120000	32640000	51,160,44
chr5	32640000	32960000	ID_0.01_1639	-0.854225212244	.	32640000	32960000	31,120,180
chr5	32960000	33440000	ID_0.01_1640	0.150358928530	.	32960000	33440000	51,160,44
chr5	33440000	33960000	ID_0.01_1641	-1.075533017664	.	33440000	33960000	31,120,180
chr5	33960000	34480000	ID_0.01_1642	-0.829232062165	.	33960000	34480000	51,160,44
chr5	34480000	34920000	ID_0.01_1643	-1.186237765858	.	34480000	34920000	31,120,180
chr5	34920000	35560000	ID_0.01_1644	-0.952409723766	.	34920000	35560000	51,160,44
chr5	35560000	35960000	ID_0.01_1645	-0.097074529513	.	35560000	35960000	31,120,180
chr5	35960000	36720000	ID_0.01_1646	-0.636867664508	.	35960000	36720000	51,160,44
chr5	36720000	37040000	ID_0.01_1647	-0.698363705993	.	36720000	37040000	31,120,180
chr5	37040000	37360000	ID_0.01_1648	-0.295539038516	.	37040000	37360000	51,160,44
chr5	37360000	37840000	ID_0.01_1649	-0.999543542954	.	37360000	37840000	31,120,180
chr5	37840000	38200000	ID_0.01_1650	-0.214360320338	.	37840000	38200000	51,160,44
chr5	38200000	38840000	ID_0.01_1651	-0.612669458062	.	38200000	38840000	31,120,180
chr5	38840000	39560000	ID_0.01_1652	-0.441805152503	.	38840000	39560000	51,160,44
chr5	39560000	40000000	ID_0.01_1653	-0.761190576619	.	39560000	40000000	31,120,180
chr5	40000000	40720000	ID_0.01_1654	-0.093645380299	.	40000000	40720000	51,160,44
chr5	40720000	41280000	ID_0.01_1655	-1.025309666846	.	40720000	41280000	31,120,180
chr5	41280000	41680000	ID_0.01_1656	0.112033493113	.	41280000	41680000	51,160,44
chr5	41680000	43640000	ID_0.01_1657	-0.407093202075	.	41680000	43640000	31,120,180
chr5	43640000	44440000	ID_0.01_1658	-0.898448722660	.	43640000	44440000	51,160,44
chr5	44440000	44880000	ID_0.01_1659	-0.353070635907	.	44440000	44880000	31,120,180
chr5	44880000	45800000	ID_0.01_1660	-0.620453804244	.	44880000	45800000	51,160,44
chr5	45800000	49600000	ID_0.01_1661	-0.158235204607	.	45800000	49600000	31,120,180
chr5	49600000	50240000	ID_0.01_1662	-0.578285668875	.	49600000	50240000	51,160,44
chr5	50240000	50680000	ID_0.01_1663	-0.761550435611	.	50240000	50680000	31,120,180
chr5	50680000	51320000	ID_0.01_1664	-0.300574374408	.	50680000	51320000	51,160,44
chr5	51320000	51960000	ID_0.01_1665	-0.519192298620	.	51320000	51960000	31,120,180
chr5	51960000	52440000	ID_0.01_1666	-0.479471636897	.	51960000	52440000	51,160,44
chr5	52440000	52760000	ID_0.01_1667	-0.642114246847	.	52440000	52760000	31,120,180
chr5	52760000	53200000	ID_0.01_1668	-0.446829842935	.	52760000	53200000	51,160,44
chr5	53200000	53520000	ID_0.01_1669	-0.152010055483	.	53200000	53520000	31,120,180
chr5	53520000	53800000	ID_0.01_1670	-0.904777884366	.	53520000	53800000	51,160,44
chr5	53800000	54160000	ID_0.01_1671	-0.677665836726	.	53800000	54160000	31,120,180
chr5	54160000	54440000	ID_0.01_1672	-0.364641414801	.	54160000	54440000	51,160,44
chr5	54440000	55000000	ID_0.01_1673	-0.712590843728	.	54440000	55000000	31,120,180
chr5	55000000	55560000	ID_0.01_1674	-0.858627606595	.	55000000	55560000	51,160,44
chr5	55560000	56160000	ID_0.01_1675	-0.802446314066	.	55560000	56160000	31,120,180
chr5	56160000	56560000	ID_0.01_1676	-0.662293292421	.	56160000	56560000	51,160,44
chr5	56560000	57160000	ID_0.01_1677	-1.012910658158	.	56560000	57160000	31,120,180
chr5	57160000	57760000	ID_0.01_1678	-0.520500221348	.	57160000	57760000	51,160,44
chr5	57760000	58160000	ID_0.01_1679	-1.140008924905	.	57760000	58160000	31,120,180
chr5	58160000	58680000	ID_0.01_1680	-0.736105338856	.	58160000	58680000	51,160,44
chr5	58680000	59120000	ID_0.01_1681	-0.035182944027	.	58680000	59120000	31,120,180
chr5	59120000	59560000	ID_0.01_1682	-0.975533925102	.	59120000	59560000	51,160,44
chr5	59560000	59960000	ID_0.01_1683	0.155628113214	.	59560000	59960000	31,120,180
chr5	59960000	60240000	ID_0.01_1684	-0.878881458244	.	59960000	60240000	51,160,44
chr5	60240000	60640000	ID_0.01_1685	-0.734504986298	.	60240000	60640000	31,120,180
chr5	60640000	61200000	ID_0.01_1686	-0.046983396868	.	60640000	61200000	51,160,44
chr5	61200000	61720000	ID_0.01_1687	-0.375805019825	.	61200000	61720000	31,120,180
chr5	61720000	62080000	ID_0.01_1688	-0.923936874907	.	61720000	62080000	51,160,44
chr5	62080000	62720000	ID_0.01_1689	-0.228939776816	.	62080000	62720000	31,120,180
chr5	62720000	63280000	ID_0.01_1690	-0.333553577216	.	62720000	63280000	51,160,44
chr5	63280000	64080000	ID_0.01_1691	-0.494421286443	.	63280000	64080000	31,120,180
chr5	64080000	64840000	ID_0.01_1692	-0.728635212553	.	64080000	64840000	51,160,44
chr5	64840000	65520000	ID_0.01_1693	-1.050204212445	.	64840000	65520000	31,120,180
chr5	65520000	66080000	ID_0.01_1694	-0.918796117115	.	65520000	66080000	51,160,44
chr5	66080000	66520000	ID_0.01_1695	-0.572620666842	.	66080000	66520000	31,120,180
chr5	66520000	67560000	ID_0.01_1696	-0.858969276212	.	66520000	67560000	51,160,44
chr5	67560000	68320000	ID_0.01_1697	-1.082906690468	.	67560000	68320000	31,120,180
chr5	68320000	68880000	ID_0.01_1698	-1.101926033215	.	68320000	68880000	51,160,44
chr5	68880000	70760000	ID_0.01_1699	-1.580242878558	.	68880000	70760000	31,120,180
chr5	70760000	71080000	ID_0.01_1700	-0.813927827173	.	70760000	71080000	51,160,44
chr5	71080000	71640000	ID_0.01_1701	-0.781766476196	.	71080000	71640000	31,120,180
chr5	71640000	72200000	ID_0.01_1702	-0.794081478179	.	71640000	72200000	51,160,44
chr5	72200000	72800000	ID_0.01_1703	-0.433859799227	.	72200000	72800000	31,120,180
chr5	72800000	73160000	ID_0.01_1704	-0.837387806786	.	72800000	73160000	51,160,44
chr5	73160000	73960000	ID_0.01_1705	-0.828763557304	.	73160000	73960000	31,120,180
chr5	73960000	74240000	ID_0.01_1706	-1.034513094592	.	73960000	74240000	51,160,44
chr5	74240000	74600000	ID_0.01_1707	-0.439868383678	.	74240000	74600000	31,120,180
chr5	74600000	75000000	ID_0.01_1708	-0.525901802071	.	74600000	75000000	51,160,44
chr5	75000000	75560000	ID_0.01_1709	-0.761174266122	.	75000000	75560000	31,120,180
chr5	75560000	76080000	ID_0.01_1710	-0.589943502356	.	75560000	76080000	51,160,44
chr5	76080000	76360000	ID_0.01_1711	-0.453830893192	.	76080000	76360000	31,120,180
chr5	76360000	76800000	ID_0.01_1712	-0.434807771170	.	76360000	76800000	51,160,44
chr5	76800000	77600000	ID_0.01_1713	-0.900101360341	.	76800000	77600000	31,120,180
chr5	77600000	78280000	ID_0.01_1714	-0.847570272354	.	77600000	78280000	51,160,44
chr5	78280000	78840000	ID_0.01_1715	-0.795714100140	.	78280000	78840000	31,120,180
chr5	78840000	79360000	ID_0.01_1716	-0.307647223787	.	78840000	79360000	51,160,44
chr5	79360000	79640000	ID_0.01_1717	-0.501605798272	.	79360000	79640000	31,120,180
chr5	79640000	79960000	ID_0.01_1718	-0.487369952023	.	79640000	79960000	51,160,44
chr5	79960000	80600000	ID_0.01_1719	-0.854766633338	.	79960000	80600000	31,120,180
chr5	80600000	81600000	ID_0.01_1720	-0.931748466538	.	80600000	81600000	51,160,44
chr5	81600000	82880000	ID_0.01_1721	-1.256810461619	.	81600000	82880000	31,120,180
chr5	82880000	84360000	ID_0.01_1722	-0.823418426748	.	82880000	84360000	51,160,44
chr5	84360000	85160000	ID_0.01_1723	-0.541917559484	.	84360000	85160000	31,120,180
chr5	85160000	85600000	ID_0.01_1724	-0.256705385808	.	85160000	85600000	51,160,44
chr5	85600000	86000000	ID_0.01_1725	-0.396556557051	.	85600000	86000000	31,120,180
chr5	86000000	86320000	ID_0.01_1726	-0.367510900914	.	86000000	86320000	51,160,44
chr5	86320000	86680000	ID_0.01_1727	-0.419240568318	.	86320000	86680000	31,120,180
chr5	86680000	87080000	ID_0.01_1728	-0.956113792865	.	86680000	87080000	51,160,44
chr5	87080000	87440000	ID_0.01_1729	-0.336466363078	.	87080000	87440000	31,120,180
chr5	87440000	88000000	ID_0.01_1730	-0.373057696697	.	87440000	88000000	51,160,44
chr5	88000000	88680000	ID_0.01_1731	-1.385900041777	.	88000000	88680000	31,120,180
chr5	88680000	89680000	ID_0.01_1732	0.118508425006	.	88680000	89680000	51,160,44
chr5	89680000	90120000	ID_0.01_1733	-0.344475399962	.	89680000	90120000	31,120,180
chr5	90120000	90720000	ID_0.01_1734	-0.968122869832	.	90120000	90720000	51,160,44
chr5	90720000	91240000	ID_0.01_1735	-1.174872867018	.	90720000	91240000	31,120,180
chr5	91240000	91600000	ID_0.01_1736	-0.184420858902	.	91240000	91600000	51,160,44
chr5	91600000	92200000	ID_0.01_1737	-0.519338109133	.	91600000	92200000	31,120,180
chr5	92200000	92920000	ID_0.01_1738	-0.467905574899	.	92200000	92920000	51,160,44
chr5	92920000	93240000	ID_0.01_1739	-0.586535294133	.	92920000	93240000	31,120,180
chr5	93240000	93480000	ID_0.01_1740	-0.553302807217	.	93240000	93480000	51,160,44
chr5	93480000	94240000	ID_0.01_1741	-0.216681227007	.	93480000	94240000	31,120,180
chr5	94240000	94600000	ID_0.01_1742	-0.997252895990	.	94240000	94600000	51,160,44
chr5	94600000	94960000	ID_0.01_1743	-0.337363641444	.	94600000	94960000	31,120,180
chr5	94960000	95200000	ID_0.01_1744	-0.310265897817	.	94960000	95200000	51,160,44
chr5	95200000	95680000	ID_0.01_1745	-0.577392557189	.	95200000	95680000	31,120,180
chr5	95680000	96080000	ID_0.01_1746	-0.671977802527	.	95680000	96080000	51,160,44
chr5	96080000	96520000	ID_0.01_1747	-0.583794217951	.	96080000	96520000	31,120,180
chr5	96520000	97240000	ID_0.01_1748	-1.335684335001	.	96520000	97240000	51,160,44
chr5	97240000	98160000	ID_0.01_1749	0.006348175182	.	97240000	98160000	31,120,180
chr5	98160000	98440000	ID_0.01_1750	-0.636503192611	.	98160000	98440000	51,160,44
chr5	98440000	99720000	ID_0.01_1751	-1.025180792771	.	98440000	99720000	31,120,180
chr5	99720000	101000000	ID_0.01_1752	-0.564818924388	.	99720000	101000000	51,160,44
chr5	101000000	101560000	ID_0.01_1753	-0.277872065701	.	101000000	101560000	31,120,180
chr5	101560000	101880000	ID_0.01_1754	-0.512025871802	.	101560000	101880000	51,160,44
chr5	101880000	102520000	ID_0.01_1755	-0.518558403068	.	101880000	102520000	31,120,180
chr5	102520000	102880000	ID_0.01_1756	-0.758642652619	.	102520000	102880000	51,160,44
chr5	102880000	103520000	ID_0.01_1757	-0.923268262229	.	102880000	103520000	31,120,180
chr5	103520000	104720000	ID_0.01_1758	-0.407315396446	.	103520000	104720000	51,160,44
chr5	104720000	105520000	ID_0.01_1759	-0.244762690260	.	104720000	105520000	31,120,180
chr5	105520000	106240000	ID_0.01_1760	-0.627972714246	.	105520000	106240000	51,160,44
chr5	106240000	107000000	ID_0.01_1761	-0.427080369109	.	106240000	107000000	31,120,180
chr5	107000000	107720000	ID_0.01_1762	-1.037580922636	.	107000000	107720000	51,160,44
chr5	107720000	108880000	ID_0.01_1763	-0.985882098450	.	107720000	108880000	31,120,180
chr5	108880000	109480000	ID_0.01_1764	-0.580589908691	.	108880000	109480000	51,160,44
chr5	109480000	110000000	ID_0.01_1765	0.060282066140	.	109480000	110000000	31,120,180
chr5	110000000	110440000	ID_0.01_1766	-0.803945269394	.	110000000	110440000	51,160,44
chr5	110440000	110840000	ID_0.01_1767	-0.341785605512	.	110440000	110840000	31,120,180
chr5	110840000	111480000	ID_0.01_1768	-0.586183486701	.	110840000	111480000	51,160,44
chr5	111480000	111880000	ID_0.01_1769	-1.162151422411	.	111480000	111880000	31,120,180
chr5	111880000	112320000	ID_0.01_1770	-0.150699274717	.	111880000	112320000	51,160,44
chr5	112320000	112960000	ID_0.01_1771	-0.929694314891	.	112320000	112960000	31,120,180
chr5	112960000	113360000	ID_0.01_1772	-1.011170157251	.	112960000	113360000	51,160,44
chr5	113360000	113800000	ID_0.01_1773	-0.067582799011	.	113360000	113800000	31,120,180
chr5	113800000	114120000	ID_0.01_1774	-0.366427155252	.	113800000	114120000	51,160,44
chr5	114120000	114600000	ID_0.01_1775	-0.303706064601	.	114120000	114600000	31,120,180
chr5	114600000	114960000	ID_0.01_1776	-0.793583588988	.	114600000	114960000	51,160,44
chr5	114960000	115440000	ID_0.01_1777	-0.775783521197	.	114960000	115440000	31,120,180
chr5	115440000	115880000	ID_0.01_1778	-0.931197960826	.	115440000	115880000	51,160,44
chr5	115880000	116320000	ID_0.01_1779	-0.448697916477	.	115880000	116320000	31,120,180
chr5	116320000	116760000	ID_0.01_1780	-0.400063223532	.	116320000	116760000	51,160,44
chr5	116760000	117440000	ID_0.01_1781	-0.479260119600	.	116760000	117440000	31,120,180
chr5	117440000	118320000	ID_0.01_1782	-0.071838638028	.	117440000	118320000	51,160,44
chr5	118320000	118760000	ID_0.01_1783	-0.906833218732	.	118320000	118760000	31,120,180
chr5	118760000	119280000	ID_0.01_1784	-0.956263455756	.	118760000	119280000	51,160,44
chr5	119280000	119800000	ID_0.01_1785	-0.029095149131	.	119280000	119800000	31,120,180
chr5	119800000	121280000	ID_0.01_1786	-0.532693610399	.	119800000	121280000	51,160,44
chr5	121280000	121520000	ID_0.01_1787	-0.402992119999	.	121280000	121520000	31,120,180
chr5	121520000	121840000	ID_0.01_1788	-0.560669745692	.	121520000	121840000	51,160,44
chr5	121840000	122360000	ID_0.01_1789	-0.592509108253	.	121840000	122360000	31,120,180
chr5	122360000	122720000	ID_0.01_1790	-0.175136457987	.	122360000	122720000	51,160,44
chr5	122720000	122960000	ID_0.01_1791	-0.429977250794	.	122720000	122960000	31,120,180
chr5	122960000	123960000	ID_0.01_1792	-1.077914885604	.	122960000	123960000	51,160,44
chr5	123960000	125160000	ID_0.01_1793	-0.240958434760	.	123960000	125160000	31,120,180
chr5	125160000	125640000	ID_0.01_1794	-0.199227576854	.	125160000	125640000	51,160,44
chr5	125640000	125960000	ID_0.01_1795	-0.506583276352	.	125640000	125960000	31,120,180
chr5	125960000	126160000	ID_0.01_1796	-0.799240080736	.	125960000	126160000	51,160,44
chr5	126160000	126880000	ID_0.01_1797	-0.084514723436	.	126160000	126880000	31,120,180
chr5	126880000	127560000	ID_0.01_1798	-1.051411768719	.	126880000	127560000	51,160,44
chr5	127560000	128200000	ID_0.01_1799	-0.671508864689	.	127560000	128200000	31,120,180
chr5	128200000	129160000	ID_0.01_1800	-0.485469955094	.	128200000	129160000	51,160,44
chr5	129160000	129480000	ID_0.01_1801	-0.416366640447	.	129160000	129480000	31,120,180
chr5	129480000	130480000	ID_0.01_1802	-0.402561975772	.	129480000	130480000	51,160,44
chr5	130480000	130760000	ID_0.01_1803	-0.569180230651	.	130480000	130760000	31,120,180
chr5	130760000	131400000	ID_0.01_1804	-0.731832551047	.	130760000	131400000	51,160,44
chr5	131400000	131840000	ID_0.01_1805	-0.861494119987	.	131400000	131840000	31,120,180
chr5	131840000	132440000	ID_0.01_1806	-0.324727011310	.	131840000	132440000	51,160,44
chr5	132440000	132720000	ID_0.01_1807	-0.585909573370	.	132440000	132720000	31,120,180
chr5	132720000	133320000	ID_0.01_1808	-0.056025109027	.	132720000	133320000	51,160,44
chr5	133320000	134240000	ID_0.01_1809	-0.929093817618	.	133320000	134240000	31,120,180
chr5	134240000	134760000	ID_0.01_1810	-0.752110118520	.	134240000	134760000	51,160,44
chr5	134760000	135200000	ID_0.01_1811	-0.716910330353	.	134760000	135200000	31,120,180
chr5	135200000	135560000	ID_0.01_1812	-0.659417318858	.	135200000	135560000	51,160,44
chr5	135560000	136120000	ID_0.01_1813	-0.787767622289	.	135560000	136120000	31,120,180
chr5	136120000	136960000	ID_0.01_1814	-0.654588430982	.	136120000	136960000	51,160,44
chr5	136960000	137480000	ID_0.01_1815	-0.764623956821	.	136960000	137480000	31,120,180
chr5	137480000	137880000	ID_0.01_1816	-0.641355517662	.	137480000	137880000	51,160,44
chr5	137880000	138640000	ID_0.01_1817	-1.037407566997	.	137880000	138640000	31,120,180
chr5	138640000	140120000	ID_0.01_1818	-1.016384992636	.	138640000	140120000	51,160,44
chr5	140120000	140480000	ID_0.01_1819	-1.166535983103	.	140120000	140480000	31,120,180
chr5	140480000	141000000	ID_0.01_1820	-0.267066934074	.	140480000	141000000	51,160,44
chr5	141000000	141360000	ID_0.01_1821	-1.050483973816	.	141000000	141360000	31,120,180
chr5	141360000	141960000	ID_0.01_1822	-0.802540461106	.	141360000	141960000	51,160,44
chr5	141960000	142360000	ID_0.01_1823	-0.480850514876	.	141960000	142360000	31,120,180
chr5	142360000	142800000	ID_0.01_1824	-0.769782928158	.	142360000	142800000	51,160,44
chr5	142800000	143240000	ID_0.01_1825	0.034496639865	.	142800000	143240000	31,120,180
chr5	143240000	143560000	ID_0.01_1826	-0.169626657115	.	143240000	143560000	51,160,44
chr5	143560000	144200000	ID_0.01_1827	-0.895366029677	.	143560000	144200000	31,120,180
chr5	144200000	144600000	ID_0.01_1828	-0.095733686090	.	144200000	144600000	51,160,44
chr5	144600000	145040000	ID_0.01_1829	-0.329365591240	.	144600000	145040000	31,120,180
chr5	145040000	145480000	ID_0.01_1830	-0.212157413992	.	145040000	145480000	51,160,44
chr5	145480000	145880000	ID_0.01_1831	-0.750902739868	.	145480000	145880000	31,120,180
chr5	145880000	146360000	ID_0.01_1832	-0.946379513154	.	145880000	146360000	51,160,44
chr5	146360000	146960000	ID_0.01_1833	-0.294416266412	.	146360000	146960000	31,120,180
chr5	146960000	147240000	ID_0.01_1834	-0.282451283406	.	146960000	147240000	51,160,44
chr5	147240000	147520000	ID_0.01_1835	-0.591332909403	.	147240000	147520000	31,120,180
chr5	147520000	148120000	ID_0.01_1836	0.017224705153	.	147520000	148120000	51,160,44
chr5	148120000	148440000	ID_0.01_1837	-0.833868291974	.	148120000	148440000	31,120,180
chr5	148440000	148680000	ID_0.01_1838	0.067242540292	.	148440000	148680000	51,160,44
chr5	148680000	149000000	ID_0.01_1839	-0.600089616870	.	148680000	149000000	31,120,180
chr5	149000000	149400000	ID_0.01_1840	-0.765524571506	.	149000000	149400000	51,160,44
chr5	149400000	149800000	ID_0.01_1841	-0.514192180056	.	149400000	149800000	31,120,180
chr5	149800000	151160000	ID_0.01_1842	-1.107542381223	.	149800000	151160000	51,160,44
chr5	151160000	151920000	ID_0.01_1843	-1.198570351576	.	151160000	151920000	31,120,180
chr5	151920000	152560000	ID_0.01_1844	-0.843903389234	.	151920000	152560000	51,160,44
chr5	152560000	152760000	ID_0.01_1845	-0.185241467856	.	152560000	152760000	31,120,180
chr5	152760000	153360000	ID_0.01_1846	-0.193761687701	.	152760000	153360000	51,160,44
chr5	153360000	153800000	ID_0.01_1847	-0.998126096087	.	153360000	153800000	31,120,180
chr5	153800000	154320000	ID_0.01_1848	-0.668821748404	.	153800000	154320000	51,160,44
chr5	154320000	155000000	ID_0.01_1849	-0.842402973416	.	154320000	155000000	31,120,180
chr5	155000000	155360000	ID_0.01_1850	-0.347433514524	.	155000000	155360000	51,160,44
chr5	155360000	156560000	ID_0.01_1851	-0.367806165854	.	155360000	156560000	31,120,180
chr5	156560000	157160000	ID_0.01_1852	-0.762251802795	.	156560000	157160000	51,160,44
chr5	157160000	157480000	ID_0.01_1853	-0.886096458576	.	157160000	157480000	31,120,180
chr5	157480000	158120000	ID_0.01_1854	-0.691993200304	.	157480000	158120000	51,160,44
chr5	158120000	158560000	ID_0.01_1855	-0.412540622277	.	158120000	158560000	31,120,180
chr5	158560000	159440000	ID_0.01_1856	-1.099782377625	.	158560000	159440000	51,160,44
chr5	159440000	159840000	ID_0.01_1857	-1.155620106642	.	159440000	159840000	31,120,180
chr5	159840000	160360000	ID_0.01_1858	-1.335481199585	.	159840000	160360000	51,160,44
chr5	160360000	160960000	ID_0.01_1859	0.004355638556	.	160360000	160960000	31,120,180
chr5	160960000	161640000	ID_0.01_1860	-0.653740179664	.	160960000	161640000	51,160,44
chr5	161640000	162360000	ID_0.01_1861	-0.304241574358	.	161640000	162360000	31,120,180
chr5	162360000	162880000	ID_0.01_1862	-0.314748458655	.	162360000	162880000	51,160,44
chr5	162880000	163440000	ID_0.01_1863	-1.214062321919	.	162880000	163440000	31,120,180
chr5	163440000	163920000	ID_0.01_1864	-0.557112229339	.	163440000	163920000	51,160,44
chr5	163920000	165000000	ID_0.01_1865	-0.520613542103	.	163920000	165000000	31,120,180
chr5	165000000	166440000	ID_0.01_1866	-0.608578149175	.	165000000	166440000	51,160,44
chr5	166440000	167000000	ID_0.01_1867	-0.480942676040	.	166440000	167000000	31,120,180
chr5	167000000	167680000	ID_0.01_1868	-0.702959134279	.	167000000	167680000	51,160,44
chr5	167680000	168400000	ID_0.01_1869	-0.850374764278	.	167680000	168400000	31,120,180
chr5	168400000	168720000	ID_0.01_1870	-0.400315215492	.	168400000	168720000	51,160,44
chr5	168720000	169000000	ID_0.01_1871	-0.219451980663	.	168720000	169000000	31,120,180
chr5	169000000	169520000	ID_0.01_1872	-0.874712386332	.	169000000	169520000	51,160,44
chr5	169520000	170080000	ID_0.01_1873	-0.425072009171	.	169520000	170080000	31,120,180
chr5	170080000	170800000	ID_0.01_1874	-0.580169009500	.	170080000	170800000	51,160,44
chr5	170800000	171880000	ID_0.01_1875	-1.155181522700	.	170800000	171880000	31,120,180
chr5	171880000	172400000	ID_0.01_1876	-0.901776012441	.	171880000	172400000	51,160,44
chr5	172400000	172720000	ID_0.01_1877	-0.699947877332	.	172400000	172720000	31,120,180
chr5	172720000	173040000	ID_0.01_1878	-0.530008565867	.	172720000	173040000	51,160,44
chr5	173040000	173440000	ID_0.01_1879	-0.781670553718	.	173040000	173440000	31,120,180
chr5	173440000	173760000	ID_0.01_1880	-0.884867479170	.	173440000	173760000	51,160,44
chr5	173760000	174320000	ID_0.01_1881	-0.849628585525	.	173760000	174320000	31,120,180
chr5	174320000	174880000	ID_0.01_1882	-0.798638708612	.	174320000	174880000	51,160,44
chr5	174880000	175400000	ID_0.01_1883	-0.859015713503	.	174880000	175400000	31,120,180
chr5	175400000	176040000	ID_0.01_1884	-0.902997147711	.	175400000	176040000	51,160,44
chr5	176040000	176520000	ID_0.01_1885	-0.736402723597	.	176040000	176520000	31,120,180
chr5	176520000	177640000	ID_0.01_1886	-0.675869511760	.	176520000	177640000	51,160,44
chr5	177640000	178040000	ID_0.01_1887	-1.263904014154	.	177640000	178040000	31,120,180
chr5	178040000	178560000	ID_0.01_1888	-0.487413127094	.	178040000	178560000	51,160,44
chr5	178560000	178960000	ID_0.01_1889	-0.090669530555	.	178560000	178960000	31,120,180
chr5	178960000	179240000	ID_0.01_1890	-0.809979961688	.	178960000	179240000	51,160,44
chr5	179240000	179520000	ID_0.01_1891	-0.516665339016	.	179240000	179520000	31,120,180
chr5	179520000	180160000	ID_0.01_1892	-0.459384962659	.	179520000	180160000	51,160,44
chr6	560000	1480000	ID_0.01_1893	-0.578294950275	.	560000	1480000	31,120,180
chr6	1480000	2120000	ID_0.01_1894	-1.209916285288	.	1480000	2120000	51,160,44
chr6	2120000	2760000	ID_0.01_1895	-0.239635775271	.	2120000	2760000	31,120,180
chr6	2760000	3080000	ID_0.01_1896	-0.811757732364	.	2760000	3080000	51,160,44
chr6	3080000	3720000	ID_0.01_1897	-0.699906695506	.	3080000	3720000	31,120,180
chr6	3720000	5040000	ID_0.01_1898	-0.486656479251	.	3720000	5040000	51,160,44
chr6	5040000	5440000	ID_0.01_1899	-0.835064806355	.	5040000	5440000	31,120,180
chr6	5440000	6040000	ID_0.01_1900	-0.954863080846	.	5440000	6040000	51,160,44
chr6	6040000	6560000	ID_0.01_1901	-0.383743622112	.	6040000	6560000	31,120,180
chr6	6560000	7280000	ID_0.01_1902	-1.075362310875	.	6560000	7280000	51,160,44
chr6	7280000	7640000	ID_0.01_1903	-1.012030132559	.	7280000	7640000	31,120,180
chr6	7640000	8080000	ID_0.01_1904	-0.753217270729	.	7640000	8080000	51,160,44
chr6	8080000	8480000	ID_0.01_1905	-0.714524221596	.	8080000	8480000	31,120,180
chr6	8480000	8960000	ID_0.01_1906	-0.521764709120	.	8480000	8960000	51,160,44
chr6	8960000	9240000	ID_0.01_1907	-0.323576993178	.	8960000	9240000	31,120,180
chr6	9240000	10000000	ID_0.01_1908	-0.051376560670	.	9240000	10000000	51,160,44
chr6	10000000	10440000	ID_0.01_1909	-0.386743064246	.	10000000	10440000	31,120,180
chr6	10440000	10800000	ID_0.01_1910	-1.314800312207	.	10440000	10800000	51,160,44
chr6	10800000	11120000	ID_0.01_1911	-0.533835263809	.	10800000	11120000	31,120,180
chr6	11120000	11600000	ID_0.01_1912	-0.629260003540	.	11120000	11600000	51,160,44
chr6	11600000	12240000	ID_0.01_1913	-1.168541937019	.	11600000	12240000	31,120,180
chr6	12240000	12640000	ID_0.01_1914	-0.498060475641	.	12240000	12640000	51,160,44
chr6	12640000	12880000	ID_0.01_1915	-0.583407034295	.	12640000	12880000	31,120,180
chr6	12880000	13320000	ID_0.01_1916	-0.199683679141	.	12880000	13320000	51,160,44
chr6	13320000	13600000	ID_0.01_1917	-0.506802802936	.	13320000	13600000	31,120,180
chr6	13600000	14160000	ID_0.01_1918	-0.523375637923	.	13600000	14160000	51,160,44
chr6	14160000	14840000	ID_0.01_1919	-0.889429043157	.	14160000	14840000	31,120,180
chr6	14840000	15240000	ID_0.01_1920	-0.200623943849	.	14840000	15240000	51,160,44
chr6	15240000	15680000	ID_0.01_1921	-0.301509001626	.	15240000	15680000	31,120,180
chr6	15680000	16240000	ID_0.01_1922	-1.036671874381	.	15680000	16240000	51,160,44
chr6	16240000	17120000	ID_0.01_1923	-1.091660204300	.	16240000	17120000	31,120,180
chr6	17120000	17600000	ID_0.01_1924	-1.057285039935	.	17120000	17600000	51,160,44
chr6	17600000	17840000	ID_0.01_1925	-0.679665920532	.	17600000	17840000	31,120,180
chr6	17840000	18240000	ID_0.01_1926	-0.476398675343	.	17840000	18240000	51,160,44
chr6	18240000	18560000	ID_0.01_1927	-0.583852073272	.	18240000	18560000	31,120,180
chr6	18560000	19000000	ID_0.01_1928	-1.038287597109	.	18560000	19000000	51,160,44
chr6	19000000	20080000	ID_0.01_1929	-0.646618986001	.	19000000	20080000	31,120,180
chr6	20080000	20560000	ID_0.01_1930	-1.107349173910	.	20080000	20560000	51,160,44
chr6	20560000	20880000	ID_0.01_1931	-1.158205370780	.	20560000	20880000	31,120,180
chr6	20880000	21600000	ID_0.01_1932	-0.182987639812	.	20880000	21600000	51,160,44
chr6	21600000	22840000	ID_0.01_1933	-1.077383208792	.	21600000	22840000	31,120,180
chr6	22840000	23440000	ID_0.01_1934	-0.641761911041	.	22840000	23440000	51,160,44
chr6	23440000	24280000	ID_0.01_1935	-0.280358674884	.	23440000	24280000	31,120,180
chr6	24280000	24760000	ID_0.01_1936	-0.789661720466	.	24280000	24760000	51,160,44
chr6	24760000	25200000	ID_0.01_1937	-0.474166117520	.	24760000	25200000	31,120,180
chr6	25200000	25600000	ID_0.01_1938	-1.064521259880	.	25200000	25600000	51,160,44
chr6	25600000	26000000	ID_0.01_1939	-0.313911417888	.	25600000	26000000	31,120,180
chr6	26000000	26600000	ID_0.01_1940	-0.946007453870	.	26000000	26600000	51,160,44
chr6	26600000	27120000	ID_0.01_1941	-0.922578543504	.	26600000	27120000	31,120,180
chr6	27120000	27760000	ID_0.01_1942	-1.328172902851	.	27120000	27760000	51,160,44
chr6	27760000	33680000	ID_0.01_1943	-1.223719980562	.	27760000	33680000	31,120,180
chr6	33680000	34120000	ID_0.01_1944	-0.609904769236	.	33680000	34120000	51,160,44
chr6	34120000	34800000	ID_0.01_1945	-0.900380118390	.	34120000	34800000	31,120,180
chr6	34800000	35240000	ID_0.01_1946	-0.529204896927	.	34800000	35240000	51,160,44
chr6	35240000	35480000	ID_0.01_1947	-1.124970001411	.	35240000	35480000	31,120,180
chr6	35480000	35760000	ID_0.01_1948	-0.578002447959	.	35480000	35760000	51,160,44
chr6	35760000	36360000	ID_0.01_1949	-0.502567604381	.	35760000	36360000	31,120,180
chr6	36360000	37240000	ID_0.01_1950	-0.665254693436	.	36360000	37240000	51,160,44
chr6	37240000	37680000	ID_0.01_1951	-0.907386005134	.	37240000	37680000	31,120,180
chr6	37680000	38040000	ID_0.01_1952	-0.735798375340	.	37680000	38040000	51,160,44
chr6	38040000	38600000	ID_0.01_1953	-0.568915686431	.	38040000	38600000	31,120,180
chr6	38600000	38920000	ID_0.01_1954	-0.665635192564	.	38600000	38920000	51,160,44
chr6	38920000	39320000	ID_0.01_1955	-0.516899312268	.	38920000	39320000	31,120,180
chr6	39320000	39840000	ID_0.01_1956	-1.201274559844	.	39320000	39840000	51,160,44
chr6	39840000	40280000	ID_0.01_1957	-0.394208965527	.	39840000	40280000	31,120,180
chr6	40280000	41040000	ID_0.01_1958	-0.779532689317	.	40280000	41040000	51,160,44
chr6	41040000	41320000	ID_0.01_1959	-0.898197297272	.	41040000	41320000	31,120,180
chr6	41320000	41680000	ID_0.01_1960	-0.667505503177	.	41320000	41680000	51,160,44
chr6	41680000	42160000	ID_0.01_1961	-0.634160801641	.	41680000	42160000	31,120,180
chr6	42160000	42520000	ID_0.01_1962	-1.280135806145	.	42160000	42520000	51,160,44
chr6	42520000	42880000	ID_0.01_1963	-0.838712986534	.	42520000	42880000	31,120,180
chr6	42880000	43560000	ID_0.01_1964	-0.814153422839	.	42880000	43560000	51,160,44
chr6	43560000	44040000	ID_0.01_1965	-0.953888007983	.	43560000	44040000	31,120,180
chr6	44040000	44400000	ID_0.01_1966	-0.649721980368	.	44040000	44400000	51,160,44
chr6	44400000	44960000	ID_0.01_1967	-0.890228097050	.	44400000	44960000	31,120,180
chr6	44960000	45360000	ID_0.01_1968	-0.342093101732	.	44960000	45360000	51,160,44
chr6	45360000	45880000	ID_0.01_1969	-0.440484381089	.	45360000	45880000	31,120,180
chr6	45880000	46400000	ID_0.01_1970	-0.644053558853	.	45880000	46400000	51,160,44
chr6	46400000	46640000	ID_0.01_1971	-0.168842128597	.	46400000	46640000	31,120,180
chr6	46640000	47040000	ID_0.01_1972	-0.098630692430	.	46640000	47040000	51,160,44
chr6	47040000	47360000	ID_0.01_1973	-0.532096896794	.	47040000	47360000	31,120,180
chr6	47360000	47760000	ID_0.01_1974	-0.557536619444	.	47360000	47760000	51,160,44
chr6	47760000	48040000	ID_0.01_1975	-0.998622808080	.	47760000	48040000	31,120,180
chr6	48040000	48760000	ID_0.01_1976	-0.207860247169	.	48040000	48760000	51,160,44
chr6	48760000	49400000	ID_0.01_1977	-0.504435744449	.	48760000	49400000	31,120,180
chr6	49400000	50080000	ID_0.01_1978	-1.189884738004	.	49400000	50080000	51,160,44
chr6	50080000	50760000	ID_0.01_1979	-0.780428329797	.	50080000	50760000	31,120,180
chr6	50760000	51400000	ID_0.01_1980	-0.942177321948	.	50760000	51400000	51,160,44
chr6	51400000	51920000	ID_0.01_1981	-0.616480864711	.	51400000	51920000	31,120,180
chr6	51920000	52160000	ID_0.01_1982	-0.559761675034	.	51920000	52160000	51,160,44
chr6	52160000	52560000	ID_0.01_1983	-0.498204117668	.	52160000	52560000	31,120,180
chr6	52560000	52960000	ID_0.01_1984	-0.402953590824	.	52560000	52960000	51,160,44
chr6	52960000	53360000	ID_0.01_1985	-0.915975106185	.	52960000	53360000	31,120,180
chr6	53360000	53840000	ID_0.01_1986	-0.599269606966	.	53360000	53840000	51,160,44
chr6	53840000	54200000	ID_0.01_1987	-0.609415547820	.	53840000	54200000	31,120,180
chr6	54200000	54520000	ID_0.01_1988	-0.151278622135	.	54200000	54520000	51,160,44
chr6	54520000	55120000	ID_0.01_1989	-0.339547412799	.	54520000	55120000	31,120,180
chr6	55120000	55800000	ID_0.01_1990	-0.776875699967	.	55120000	55800000	51,160,44
chr6	55800000	56160000	ID_0.01_1991	-0.646619134862	.	55800000	56160000	31,120,180
chr6	56160000	56480000	ID_0.01_1992	-0.849236559408	.	56160000	56480000	51,160,44
chr6	56480000	58080000	ID_0.01_1993	-0.459275554790	.	56480000	58080000	31,120,180
chr6	58080000	58760000	ID_0.01_1994	-1.901412853936	.	58080000	58760000	51,160,44
chr6	58760000	62480000	ID_0.01_1995	-1.149779784272	.	58760000	62480000	31,120,180
chr6	62480000	63000000	ID_0.01_1996	-0.652570337961	.	62480000	63000000	51,160,44
chr6	63000000	63600000	ID_0.01_1997	-0.102390270699	.	63000000	63600000	31,120,180
chr6	63600000	64000000	ID_0.01_1998	-0.144599940142	.	63600000	64000000	51,160,44
chr6	64000000	64560000	ID_0.01_1999	-0.693500248605	.	64000000	64560000	31,120,180
chr6	64560000	65120000	ID_0.01_2000	-0.946318362696	.	64560000	65120000	51,160,44
chr6	65120000	66560000	ID_0.01_2001	-0.484281065077	.	65120000	66560000	31,120,180
chr6	66560000	67240000	ID_0.01_2002	-0.206936579266	.	66560000	67240000	51,160,44
chr6	67240000	67720000	ID_0.01_2003	-0.396392753808	.	67240000	67720000	31,120,180
chr6	67720000	69040000	ID_0.01_2004	-0.689637868798	.	67720000	69040000	51,160,44
chr6	69040000	69680000	ID_0.01_2005	-0.453555259355	.	69040000	69680000	31,120,180
chr6	69680000	70480000	ID_0.01_2006	-0.444807775955	.	69680000	70480000	51,160,44
chr6	70480000	70920000	ID_0.01_2007	-0.398253345906	.	70480000	70920000	31,120,180
chr6	70920000	71720000	ID_0.01_2008	-0.907400613560	.	70920000	71720000	51,160,44
chr6	71720000	72240000	ID_0.01_2009	-0.643903963138	.	71720000	72240000	31,120,180
chr6	72240000	72800000	ID_0.01_2010	-0.421768490599	.	72240000	72800000	51,160,44
chr6	72800000	73120000	ID_0.01_2011	-0.461518424668	.	72800000	73120000	31,120,180
chr6	73120000	73320000	ID_0.01_2012	-0.325573686746	.	73120000	73320000	51,160,44
chr6	73320000	73960000	ID_0.01_2013	-0.372844682212	.	73320000	73960000	31,120,180
chr6	73960000	74360000	ID_0.01_2014	-0.646379022938	.	73960000	74360000	51,160,44
chr6	74360000	75080000	ID_0.01_2015	-0.812283056548	.	74360000	75080000	31,120,180
chr6	75080000	75920000	ID_0.01_2016	-0.037578683684	.	75080000	75920000	51,160,44
chr6	75920000	76320000	ID_0.01_2017	-1.132606838442	.	75920000	76320000	31,120,180
chr6	76320000	76640000	ID_0.01_2018	-0.594783094257	.	76320000	76640000	51,160,44
chr6	76640000	77000000	ID_0.01_2019	-0.660168239454	.	76640000	77000000	31,120,180
chr6	77000000	77360000	ID_0.01_2020	0.157791727160	.	77000000	77360000	51,160,44
chr6	77360000	77640000	ID_0.01_2021	-0.197115816243	.	77360000	77640000	31,120,180
chr6	77640000	78200000	ID_0.01_2022	-0.320288571289	.	77640000	78200000	51,160,44
chr6	78200000	78680000	ID_0.01_2023	-0.652586771600	.	78200000	78680000	31,120,180
chr6	78680000	79600000	ID_0.01_2024	-0.047136795039	.	78680000	79600000	51,160,44
chr6	79600000	80160000	ID_0.01_2025	-0.737100425150	.	79600000	80160000	31,120,180
chr6	80160000	80600000	ID_0.01_2026	-0.240261777459	.	80160000	80600000	51,160,44
chr6	80600000	80840000	ID_0.01_2027	-0.704164709443	.	80600000	80840000	31,120,180
chr6	80840000	81440000	ID_0.01_2028	-0.557933470019	.	80840000	81440000	51,160,44
chr6	81440000	81880000	ID_0.01_2029	-0.132822361243	.	81440000	81880000	31,120,180
chr6	81880000	82400000	ID_0.01_2030	-0.202378449324	.	81880000	82400000	51,160,44
chr6	82400000	82960000	ID_0.01_2031	0.024756306564	.	82400000	82960000	31,120,180
chr6	82960000	83400000	ID_0.01_2032	-1.104182586281	.	82960000	83400000	51,160,44
chr6	83400000	83800000	ID_0.01_2033	0.183714605025	.	83400000	83800000	31,120,180
chr6	83800000	84280000	ID_0.01_2034	-0.922144340713	.	83800000	84280000	51,160,44
chr6	84280000	84600000	ID_0.01_2035	-0.819760918955	.	84280000	84600000	31,120,180
chr6	84600000	84960000	ID_0.01_2036	-0.191818431953	.	84600000	84960000	51,160,44
chr6	84960000	86040000	ID_0.01_2037	-0.763247657974	.	84960000	86040000	31,120,180
chr6	86040000	86360000	ID_0.01_2038	-0.591698142317	.	86040000	86360000	51,160,44
chr6	86360000	86920000	ID_0.01_2039	-0.963314927088	.	86360000	86920000	31,120,180
chr6	86920000	87720000	ID_0.01_2040	-0.468430822564	.	86920000	87720000	51,160,44
chr6	87720000	88200000	ID_0.01_2041	-0.788277684561	.	87720000	88200000	31,120,180
chr6	88200000	88640000	ID_0.01_2042	0.105880675738	.	88200000	88640000	51,160,44
chr6	88640000	89200000	ID_0.01_2043	0.017445966185	.	88640000	89200000	31,120,180
chr6	89200000	89640000	ID_0.01_2044	0.149021379567	.	89200000	89640000	51,160,44
chr6	89640000	90080000	ID_0.01_2045	-0.617370293177	.	89640000	90080000	31,120,180
chr6	90080000	90600000	ID_0.01_2046	0.056024921326	.	90080000	90600000	51,160,44
chr6	90600000	91240000	ID_0.01_2047	-0.681408707758	.	90600000	91240000	31,120,180
chr6	91240000	91880000	ID_0.01_2048	-0.626931746837	.	91240000	91880000	51,160,44
chr6	91880000	92800000	ID_0.01_2049	-0.671576810884	.	91880000	92800000	31,120,180
chr6	92800000	93360000	ID_0.01_2050	-0.606006276290	.	92800000	93360000	51,160,44
chr6	93360000	94160000	ID_0.01_2051	-0.317410346126	.	93360000	94160000	31,120,180
chr6	94160000	95000000	ID_0.01_2052	-0.425286393388	.	94160000	95000000	51,160,44
chr6	95000000	95360000	ID_0.01_2053	-0.279596471560	.	95000000	95360000	31,120,180
chr6	95360000	95760000	ID_0.01_2054	0.024786924237	.	95360000	95760000	51,160,44
chr6	95760000	96320000	ID_0.01_2055	-1.293100343910	.	95760000	96320000	31,120,180
chr6	96320000	97000000	ID_0.01_2056	-0.027678241699	.	96320000	97000000	51,160,44
chr6	97000000	97560000	ID_0.01_2057	-0.328815272718	.	97000000	97560000	31,120,180
chr6	97560000	97920000	ID_0.01_2058	-0.750240067529	.	97560000	97920000	51,160,44
chr6	97920000	98480000	ID_0.01_2059	-0.572895463325	.	97920000	98480000	31,120,180
chr6	98480000	99280000	ID_0.01_2060	-0.268090374299	.	98480000	99280000	51,160,44
chr6	99280000	99720000	ID_0.01_2061	-0.177743800973	.	99280000	99720000	31,120,180
chr6	99720000	100280000	ID_0.01_2062	-0.737670760831	.	99720000	100280000	51,160,44
chr6	100280000	100560000	ID_0.01_2063	-0.512444003921	.	100280000	100560000	31,120,180
chr6	100560000	101120000	ID_0.01_2064	-0.531861474924	.	100560000	101120000	51,160,44
chr6	101120000	101560000	ID_0.01_2065	-0.998847150838	.	101120000	101560000	31,120,180
chr6	101560000	101840000	ID_0.01_2066	-0.156660403295	.	101560000	101840000	51,160,44
chr6	101840000	103720000	ID_0.01_2067	-0.439981700622	.	101840000	103720000	31,120,180
chr6	103720000	104240000	ID_0.01_2068	-0.475459949870	.	103720000	104240000	51,160,44
chr6	104240000	104960000	ID_0.01_2069	-0.181384842655	.	104240000	104960000	31,120,180
chr6	104960000	105880000	ID_0.01_2070	-0.425757281489	.	104960000	105880000	51,160,44
chr6	105880000	106760000	ID_0.01_2071	-0.992241295150	.	105880000	106760000	31,120,180
chr6	106760000	107320000	ID_0.01_2072	-1.078423321083	.	106760000	107320000	51,160,44
chr6	107320000	108400000	ID_0.01_2073	-1.096917359589	.	107320000	108400000	31,120,180
chr6	108400000	108840000	ID_0.01_2074	-0.413214944606	.	108400000	108840000	51,160,44
chr6	108840000	109400000	ID_0.01_2075	-1.142747735967	.	108840000	109400000	31,120,180
chr6	109400000	109800000	ID_0.01_2076	-0.408844431633	.	109400000	109800000	51,160,44
chr6	109800000	110360000	ID_0.01_2077	-0.476455589034	.	109800000	110360000	31,120,180
chr6	110360000	110760000	ID_0.01_2078	-0.444350479862	.	110360000	110760000	51,160,44
chr6	110760000	111320000	ID_0.01_2079	-1.021614974436	.	110760000	111320000	31,120,180
chr6	111320000	111560000	ID_0.01_2080	-1.083003162349	.	111320000	111560000	51,160,44
chr6	111560000	112000000	ID_0.01_2081	-0.505344037122	.	111560000	112000000	31,120,180
chr6	112000000	112400000	ID_0.01_2082	-0.585954858613	.	112000000	112400000	51,160,44
chr6	112400000	113120000	ID_0.01_2083	-0.691580502570	.	112400000	113120000	31,120,180
chr6	113120000	113600000	ID_0.01_2084	-0.451711241294	.	113120000	113600000	51,160,44
chr6	113600000	114240000	ID_0.01_2085	0.074106572892	.	113600000	114240000	31,120,180
chr6	114240000	115040000	ID_0.01_2086	-1.294151805736	.	114240000	115040000	51,160,44
chr6	115040000	115440000	ID_0.01_2087	-0.459329117373	.	115040000	115440000	31,120,180
chr6	115440000	115880000	ID_0.01_2088	-0.010032912225	.	115440000	115880000	51,160,44
chr6	115880000	116240000	ID_0.01_2089	-0.256142148371	.	115880000	116240000	31,120,180
chr6	116240000	116560000	ID_0.01_2090	-0.552371304185	.	116240000	116560000	51,160,44
chr6	116560000	116960000	ID_0.01_2091	-0.677007131580	.	116560000	116960000	31,120,180
chr6	116960000	117640000	ID_0.01_2092	-0.413530442638	.	116960000	117640000	51,160,44
chr6	117640000	118040000	ID_0.01_2093	-0.617627754503	.	117640000	118040000	31,120,180
chr6	118040000	118560000	ID_0.01_2094	-0.557685162286	.	118040000	118560000	51,160,44
chr6	118560000	118880000	ID_0.01_2095	-0.313402686807	.	118560000	118880000	31,120,180
chr6	118880000	119240000	ID_0.01_2096	-0.444594477422	.	118880000	119240000	51,160,44
chr6	119240000	119680000	ID_0.01_2097	-0.692722018632	.	119240000	119680000	31,120,180
chr6	119680000	120040000	ID_0.01_2098	-0.049812329818	.	119680000	120040000	51,160,44
chr6	120040000	120720000	ID_0.01_2099	-0.455772909093	.	120040000	120720000	31,120,180
chr6	120720000	121200000	ID_0.01_2100	-0.361373932684	.	120720000	121200000	51,160,44
chr6	121200000	121720000	ID_0.01_2101	-0.275206420126	.	121200000	121720000	31,120,180
chr6	121720000	122680000	ID_0.01_2102	-0.776757185147	.	121720000	122680000	51,160,44
chr6	122680000	123200000	ID_0.01_2103	-0.611207794598	.	122680000	123200000	31,120,180
chr6	123200000	123680000	ID_0.01_2104	-0.691533176649	.	123200000	123680000	51,160,44
chr6	123680000	124080000	ID_0.01_2105	-0.974769078563	.	123680000	124080000	31,120,180
chr6	124080000	124480000	ID_0.01_2106	-0.747865170805	.	124080000	124480000	51,160,44
chr6	124480000	125160000	ID_0.01_2107	0.073189125683	.	124480000	125160000	31,120,180
chr6	125160000	125640000	ID_0.01_2108	-0.604349277645	.	125160000	125640000	51,160,44
chr6	125640000	126080000	ID_0.01_2109	-0.742491560824	.	125640000	126080000	31,120,180
chr6	126080000	126320000	ID_0.01_2110	-0.705600832186	.	126080000	126320000	51,160,44
chr6	126320000	126680000	ID_0.01_2111	-0.761470788961	.	126320000	126680000	31,120,180
chr6	126680000	127040000	ID_0.01_2112	-0.305308623508	.	126680000	127040000	51,160,44
chr6	127040000	127520000	ID_0.01_2113	-0.285652800326	.	127040000	127520000	31,120,180
chr6	127520000	128000000	ID_0.01_2114	-0.765350031011	.	127520000	128000000	51,160,44
chr6	128000000	129080000	ID_0.01_2115	-0.522888562494	.	128000000	129080000	31,120,180
chr6	129080000	129760000	ID_0.01_2116	-0.752812089716	.	129080000	129760000	51,160,44
chr6	129760000	130360000	ID_0.01_2117	-0.630451811223	.	129760000	130360000	31,120,180
chr6	130360000	130640000	ID_0.01_2118	-0.528040062294	.	130360000	130640000	51,160,44
chr6	130640000	131200000	ID_0.01_2119	-0.273430309000	.	130640000	131200000	31,120,180
chr6	131200000	131480000	ID_0.01_2120	-0.795567690071	.	131200000	131480000	51,160,44
chr6	131480000	131920000	ID_0.01_2121	-0.346275845920	.	131480000	131920000	31,120,180
chr6	131920000	132240000	ID_0.01_2122	-0.650516351095	.	131920000	132240000	51,160,44
chr6	132240000	132560000	ID_0.01_2123	-0.541926745687	.	132240000	132560000	31,120,180
chr6	132560000	132840000	ID_0.01_2124	-0.287044000955	.	132560000	132840000	51,160,44
chr6	132840000	133120000	ID_0.01_2125	-0.429027736389	.	132840000	133120000	31,120,180
chr6	133120000	133880000	ID_0.01_2126	-0.632023387828	.	133120000	133880000	51,160,44
chr6	133880000	134200000	ID_0.01_2127	-0.506774694607	.	133880000	134200000	31,120,180
chr6	134200000	134480000	ID_0.01_2128	-0.519621226549	.	134200000	134480000	51,160,44
chr6	134480000	135280000	ID_0.01_2129	-1.090328280431	.	134480000	135280000	31,120,180
chr6	135280000	135760000	ID_0.01_2130	-0.802171238887	.	135280000	135760000	51,160,44
chr6	135760000	136560000	ID_0.01_2131	-1.052971611471	.	135760000	136560000	31,120,180
chr6	136560000	136880000	ID_0.01_2132	-0.915552143582	.	136560000	136880000	51,160,44
chr6	136880000	137600000	ID_0.01_2133	-0.552938370079	.	136880000	137600000	31,120,180
chr6	137600000	138000000	ID_0.01_2134	0.159020784200	.	137600000	138000000	51,160,44
chr6	138000000	138320000	ID_0.01_2135	-0.772765994901	.	138000000	138320000	31,120,180
chr6	138320000	138720000	ID_0.01_2136	-0.437099695617	.	138320000	138720000	51,160,44
chr6	138720000	139120000	ID_0.01_2137	-0.161585693099	.	138720000	139120000	31,120,180
chr6	139120000	139680000	ID_0.01_2138	-0.659518829759	.	139120000	139680000	51,160,44
chr6	139680000	140200000	ID_0.01_2139	-0.782493611507	.	139680000	140200000	31,120,180
chr6	140200000	140800000	ID_0.01_2140	-0.170536334792	.	140200000	140800000	51,160,44
chr6	140800000	141240000	ID_0.01_2141	-0.227573415316	.	140800000	141240000	31,120,180
chr6	141240000	141960000	ID_0.01_2142	-0.197287696487	.	141240000	141960000	51,160,44
chr6	141960000	142440000	ID_0.01_2143	-0.829949272526	.	141960000	142440000	31,120,180
chr6	142440000	142800000	ID_0.01_2144	-0.805277564832	.	142440000	142800000	51,160,44
chr6	142800000	143360000	ID_0.01_2145	-0.423161311073	.	142800000	143360000	31,120,180
chr6	143360000	143800000	ID_0.01_2146	-0.222369833961	.	143360000	143800000	51,160,44
chr6	143800000	144400000	ID_0.01_2147	-0.934219542181	.	143800000	144400000	31,120,180
chr6	144400000	144880000	ID_0.01_2148	-0.703250100650	.	144400000	144880000	51,160,44
chr6	144880000	145560000	ID_0.01_2149	-0.946825615780	.	144880000	145560000	31,120,180
chr6	145560000	146000000	ID_0.01_2150	-0.189056294608	.	145560000	146000000	51,160,44
chr6	146000000	146240000	ID_0.01_2151	-0.564183053797	.	146000000	146240000	31,120,180
chr6	146240000	147160000	ID_0.01_2152	-0.751261529870	.	146240000	147160000	51,160,44
chr6	147160000	147680000	ID_0.01_2153	-1.053352649800	.	147160000	147680000	31,120,180
chr6	147680000	148480000	ID_0.01_2154	-0.750454139570	.	147680000	148480000	51,160,44
chr6	148480000	148840000	ID_0.01_2155	-0.787752115482	.	148480000	148840000	31,120,180
chr6	148840000	149320000	ID_0.01_2156	-0.844232133750	.	148840000	149320000	51,160,44
chr6	149320000	149840000	ID_0.01_2157	-0.864745363570	.	149320000	149840000	31,120,180
chr6	149840000	150360000	ID_0.01_2158	-0.909570431677	.	149840000	150360000	51,160,44
chr6	150360000	150720000	ID_0.01_2159	-0.565334834287	.	150360000	150720000	31,120,180
chr6	150720000	151160000	ID_0.01_2160	-0.709494277125	.	150720000	151160000	51,160,44
chr6	151160000	151680000	ID_0.01_2161	-0.755622397141	.	151160000	151680000	31,120,180
chr6	151680000	152000000	ID_0.01_2162	-1.129979746244	.	151680000	152000000	51,160,44
chr6	152000000	152680000	ID_0.01_2163	-0.199952994011	.	152000000	152680000	31,120,180
chr6	152680000	153280000	ID_0.01_2164	-0.469350373296	.	152680000	153280000	51,160,44
chr6	153280000	153880000	ID_0.01_2165	-0.609532679506	.	153280000	153880000	31,120,180
chr6	153880000	154400000	ID_0.01_2166	0.180432583459	.	153880000	154400000	51,160,44
chr6	154400000	155000000	ID_0.01_2167	-0.511981993769	.	154400000	155000000	31,120,180
chr6	155000000	155200000	ID_0.01_2168	-0.422470687127	.	155000000	155200000	51,160,44
chr6	155200000	155640000	ID_0.01_2169	-0.292010172544	.	155200000	155640000	31,120,180
chr6	155640000	156480000	ID_0.01_2170	-0.820225306128	.	155640000	156480000	51,160,44
chr6	156480000	157000000	ID_0.01_2171	-0.006071743652	.	156480000	157000000	31,120,180
chr6	157000000	157720000	ID_0.01_2172	-0.412688913873	.	157000000	157720000	51,160,44
chr6	157720000	158120000	ID_0.01_2173	-1.115604826016	.	157720000	158120000	31,120,180
chr6	158120000	158640000	ID_0.01_2174	-0.317236998018	.	158120000	158640000	51,160,44
chr6	158640000	159080000	ID_0.01_2175	-0.740952279928	.	158640000	159080000	31,120,180
chr6	159080000	159560000	ID_0.01_2176	-0.075483515254	.	159080000	159560000	51,160,44
chr6	159560000	160080000	ID_0.01_2177	-0.575354268523	.	159560000	160080000	31,120,180
chr6	160080000	160560000	ID_0.01_2178	-1.203782828639	.	160080000	160560000	51,160,44
chr6	160560000	160920000	ID_0.01_2179	-0.322113741810	.	160560000	160920000	31,120,180
chr6	160920000	161120000	ID_0.01_2180	-0.578731135617	.	160920000	161120000	51,160,44
chr6	161120000	161800000	ID_0.01_2181	-0.574003693830	.	161120000	161800000	31,120,180
chr6	161800000	162120000	ID_0.01_2182	-0.963466753145	.	161800000	162120000	51,160,44
chr6	162120000	162520000	ID_0.01_2183	-0.187694608259	.	162120000	162520000	31,120,180
chr6	162520000	162840000	ID_0.01_2184	0.050893836728	.	162520000	162840000	51,160,44
chr6	162840000	163280000	ID_0.01_2185	-0.163894554147	.	162840000	163280000	31,120,180
chr6	163280000	163600000	ID_0.01_2186	-0.376329643396	.	163280000	163600000	51,160,44
chr6	163600000	163840000	ID_0.01_2187	-0.231913093872	.	163600000	163840000	31,120,180
chr6	163840000	164400000	ID_0.01_2188	-0.551045192505	.	163840000	164400000	51,160,44
chr6	164400000	165040000	ID_0.01_2189	-0.273927970772	.	164400000	165040000	31,120,180
chr6	165040000	165360000	ID_0.01_2190	0.123638515391	.	165040000	165360000	51,160,44
chr6	165360000	165720000	ID_0.01_2191	-0.418098984268	.	165360000	165720000	31,120,180
chr6	165720000	166280000	ID_0.01_2192	-0.624389993091	.	165720000	166280000	51,160,44
chr6	166280000	166560000	ID_0.01_2193	-0.632059076256	.	166280000	166560000	31,120,180
chr6	166560000	166840000	ID_0.01_2194	-0.463774061774	.	166560000	166840000	51,160,44
chr6	166840000	167160000	ID_0.01_2195	-0.288626282433	.	166840000	167160000	31,120,180
chr6	167160000	167840000	ID_0.01_2196	-0.337396167369	.	167160000	167840000	51,160,44
chr6	167840000	168320000	ID_0.01_2197	-0.243704123641	.	167840000	168320000	31,120,180
chr6	168320000	168760000	ID_0.01_2198	-0.026402516160	.	168320000	168760000	51,160,44
chr6	168760000	169280000	ID_0.01_2199	-0.418920819452	.	168760000	169280000	31,120,180
chr6	169280000	170120000	ID_0.01_2200	-0.783061899578	.	169280000	170120000	51,160,44
chr7	920000	1240000	ID_0.01_2201	-0.617468781905	.	920000	1240000	31,120,180
chr7	1240000	1600000	ID_0.01_2202	-0.297795386873	.	1240000	1600000	51,160,44
chr7	1600000	2400000	ID_0.01_2203	-0.747692622816	.	1600000	2400000	31,120,180
chr7	2400000	3320000	ID_0.01_2204	-0.556027730160	.	2400000	3320000	51,160,44
chr7	3320000	3960000	ID_0.01_2205	-0.137448863994	.	3320000	3960000	31,120,180
chr7	3960000	4640000	ID_0.01_2206	-0.065488666302	.	3960000	4640000	51,160,44
chr7	4640000	4840000	ID_0.01_2207	-0.513834264951	.	4640000	4840000	31,120,180
chr7	4840000	5240000	ID_0.01_2208	-0.431239488449	.	4840000	5240000	51,160,44
chr7	5240000	5520000	ID_0.01_2209	-0.318364747645	.	5240000	5520000	31,120,180
chr7	5520000	5880000	ID_0.01_2210	-0.237761047002	.	5520000	5880000	51,160,44
chr7	5880000	6520000	ID_0.01_2211	-0.599017599797	.	5880000	6520000	31,120,180
chr7	6520000	7000000	ID_0.01_2212	-0.894727487438	.	6520000	7000000	51,160,44
chr7	7000000	7600000	ID_0.01_2213	-0.591994360501	.	7000000	7600000	31,120,180
chr7	7600000	7920000	ID_0.01_2214	-0.342926627301	.	7600000	7920000	51,160,44
chr7	7920000	8440000	ID_0.01_2215	-0.387821614298	.	7920000	8440000	31,120,180
chr7	8440000	8840000	ID_0.01_2216	-0.900326321936	.	8440000	8840000	51,160,44
chr7	8840000	10480000	ID_0.01_2217	-0.197576833242	.	8840000	10480000	31,120,180
chr7	10480000	10960000	ID_0.01_2218	-0.165145653685	.	10480000	10960000	51,160,44
chr7	10960000	11400000	ID_0.01_2219	-0.422666693552	.	10960000	11400000	31,120,180
chr7	11400000	11880000	ID_0.01_2220	-0.874103828859	.	11400000	11880000	51,160,44
chr7	11880000	12680000	ID_0.01_2221	-0.211609728960	.	11880000	12680000	31,120,180
chr7	12680000	13320000	ID_0.01_2222	-0.554088967567	.	12680000	13320000	51,160,44
chr7	13320000	13800000	ID_0.01_2223	-0.801942049354	.	13320000	13800000	31,120,180
chr7	13800000	14200000	ID_0.01_2224	0.020692527150	.	13800000	14200000	51,160,44
chr7	14200000	14720000	ID_0.01_2225	-0.836619054546	.	14200000	14720000	31,120,180
chr7	14720000	15320000	ID_0.01_2226	-0.436332101124	.	14720000	15320000	51,160,44
chr7	15320000	15720000	ID_0.01_2227	-0.366102669784	.	15320000	15720000	31,120,180
chr7	15720000	16120000	ID_0.01_2228	0.001449968932	.	15720000	16120000	51,160,44
chr7	16120000	16680000	ID_0.01_2229	-0.855240537991	.	16120000	16680000	31,120,180
chr7	16680000	17000000	ID_0.01_2230	-0.250844837604	.	16680000	17000000	51,160,44
chr7	17000000	17720000	ID_0.01_2231	-0.279625276640	.	17000000	17720000	31,120,180
chr7	17720000	18360000	ID_0.01_2232	-0.729313447059	.	17720000	18360000	51,160,44
chr7	18360000	18720000	ID_0.01_2233	-0.502277704647	.	18360000	18720000	31,120,180
chr7	18720000	19120000	ID_0.01_2234	-0.285613724910	.	18720000	19120000	51,160,44
chr7	19120000	19760000	ID_0.01_2235	-0.282480268180	.	19120000	19760000	31,120,180
chr7	19760000	20280000	ID_0.01_2236	-0.740721181200	.	19760000	20280000	51,160,44
chr7	20280000	20760000	ID_0.01_2237	0.222611499224	.	20280000	20760000	31,120,180
chr7	20760000	21280000	ID_0.01_2238	-0.702619443072	.	20760000	21280000	51,160,44
chr7	21280000	21800000	ID_0.01_2239	-0.429865672098	.	21280000	21800000	31,120,180
chr7	21800000	22120000	ID_0.01_2240	-0.103896824369	.	21800000	22120000	51,160,44
chr7	22120000	22560000	ID_0.01_2241	-0.710277471895	.	22120000	22560000	31,120,180
chr7	22560000	22800000	ID_0.01_2242	-0.897361253400	.	22560000	22800000	51,160,44
chr7	22800000	23120000	ID_0.01_2243	0.001447696490	.	22800000	23120000	31,120,180
chr7	23120000	23600000	ID_0.01_2244	-0.514282742638	.	23120000	23600000	51,160,44
chr7	23600000	23800000	ID_0.01_2245	-0.360188647981	.	23600000	23800000	31,120,180
chr7	23800000	24400000	ID_0.01_2246	-0.233656411067	.	23800000	24400000	51,160,44
chr7	24400000	24800000	ID_0.01_2247	-0.424247391061	.	24400000	24800000	31,120,180
chr7	24800000	25160000	ID_0.01_2248	-0.551512660825	.	24800000	25160000	51,160,44
chr7	25160000	25920000	ID_0.01_2249	-0.757939970416	.	25160000	25920000	31,120,180
chr7	25920000	26400000	ID_0.01_2250	-0.669747688350	.	25920000	26400000	51,160,44
chr7	26400000	26720000	ID_0.01_2251	-0.169289814594	.	26400000	26720000	31,120,180
chr7	26720000	27200000	ID_0.01_2252	-0.557558865472	.	26720000	27200000	51,160,44
chr7	27200000	27640000	ID_0.01_2253	-1.104157996392	.	27200000	27640000	31,120,180
chr7	27640000	28160000	ID_0.01_2254	-0.184657515234	.	27640000	28160000	51,160,44
chr7	28160000	28920000	ID_0.01_2255	-0.662317847121	.	28160000	28920000	31,120,180
chr7	28920000	29640000	ID_0.01_2256	-0.690922591614	.	28920000	29640000	51,160,44
chr7	29640000	30160000	ID_0.01_2257	-0.222605033321	.	29640000	30160000	31,120,180
chr7	30160000	30640000	ID_0.01_2258	-0.475279280405	.	30160000	30640000	51,160,44
chr7	30640000	31200000	ID_0.01_2259	-0.439348613278	.	30640000	31200000	31,120,180
chr7	31200000	31800000	ID_0.01_2260	-0.488710642365	.	31200000	31800000	51,160,44
chr7	31800000	32240000	ID_0.01_2261	-0.530174790160	.	31800000	32240000	31,120,180
chr7	32240000	32520000	ID_0.01_2262	-0.195566954597	.	32240000	32520000	51,160,44
chr7	32520000	32760000	ID_0.01_2263	-0.395526364156	.	32520000	32760000	31,120,180
chr7	32760000	33200000	ID_0.01_2264	-0.484848081321	.	32760000	33200000	51,160,44
chr7	33200000	33760000	ID_0.01_2265	-0.816200055621	.	33200000	33760000	31,120,180
chr7	33760000	34040000	ID_0.01_2266	-0.086514424078	.	33760000	34040000	51,160,44
chr7	34040000	34680000	ID_0.01_2267	-0.206935281389	.	34040000	34680000	31,120,180
chr7	34680000	35080000	ID_0.01_2268	-0.103938483645	.	34680000	35080000	51,160,44
chr7	35080000	35680000	ID_0.01_2269	-0.430971735272	.	35080000	35680000	31,120,180
chr7	35680000	36000000	ID_0.01_2270	-0.525156989772	.	35680000	36000000	51,160,44
chr7	36000000	36440000	ID_0.01_2271	-0.550043123506	.	36000000	36440000	31,120,180
chr7	36440000	37240000	ID_0.01_2272	-0.924333074730	.	36440000	37240000	51,160,44
chr7	37240000	37920000	ID_0.01_2273	-0.853956741704	.	37240000	37920000	31,120,180
chr7	37920000	38400000	ID_0.01_2274	-0.523414835908	.	37920000	38400000	51,160,44
chr7	38400000	38800000	ID_0.01_2275	-0.749497642049	.	38400000	38800000	31,120,180
chr7	38800000	39560000	ID_0.01_2276	-0.443581559870	.	38800000	39560000	51,160,44
chr7	39560000	40200000	ID_0.01_2277	-0.802798157930	.	39560000	40200000	31,120,180
chr7	40200000	40760000	ID_0.01_2278	-0.720128333487	.	40200000	40760000	51,160,44
chr7	40760000	41080000	ID_0.01_2279	-0.016081984960	.	40760000	41080000	31,120,180
chr7	41080000	41960000	ID_0.01_2280	-0.017877043143	.	41080000	41960000	51,160,44
chr7	41960000	42920000	ID_0.01_2281	-0.991087560830	.	41960000	42920000	31,120,180
chr7	42920000	43520000	ID_0.01_2282	-0.929363561518	.	42920000	43520000	51,160,44
chr7	43520000	44000000	ID_0.01_2283	-0.239505714124	.	43520000	44000000	31,120,180
chr7	44000000	44600000	ID_0.01_2284	-0.766165270558	.	44000000	44600000	51,160,44
chr7	44600000	44880000	ID_0.01_2285	-0.625864276580	.	44600000	44880000	31,120,180
chr7	44880000	45200000	ID_0.01_2286	-0.093053611253	.	44880000	45200000	51,160,44
chr7	45200000	45920000	ID_0.01_2287	-0.504504104338	.	45200000	45920000	31,120,180
chr7	45920000	46400000	ID_0.01_2288	-0.938326478059	.	45920000	46400000	51,160,44
chr7	46400000	46800000	ID_0.01_2289	-0.217657359228	.	46400000	46800000	31,120,180
chr7	46800000	47280000	ID_0.01_2290	0.180467573633	.	46800000	47280000	51,160,44
chr7	47280000	47880000	ID_0.01_2291	-0.728959329028	.	47280000	47880000	31,120,180
chr7	47880000	48320000	ID_0.01_2292	-0.364230880643	.	47880000	48320000	51,160,44
chr7	48320000	49000000	ID_0.01_2293	-0.422800349311	.	48320000	49000000	31,120,180
chr7	49000000	49520000	ID_0.01_2294	-0.431492312250	.	49000000	49520000	51,160,44
chr7	49520000	49920000	ID_0.01_2295	0.155160080700	.	49520000	49920000	31,120,180
chr7	49920000	50520000	ID_0.01_2296	-0.643678677405	.	49920000	50520000	51,160,44
chr7	50520000	50760000	ID_0.01_2297	-0.452904915427	.	50520000	50760000	31,120,180
chr7	50760000	51200000	ID_0.01_2298	-0.181367188503	.	50760000	51200000	51,160,44
chr7	51200000	51480000	ID_0.01_2299	-0.584348599165	.	51200000	51480000	31,120,180
chr7	51480000	51880000	ID_0.01_2300	-0.931744300325	.	51480000	51880000	51,160,44
chr7	51880000	52360000	ID_0.01_2301	0.013496905969	.	51880000	52360000	31,120,180
chr7	52360000	53000000	ID_0.01_2302	-0.198852052118	.	52360000	53000000	51,160,44
chr7	53000000	53400000	ID_0.01_2303	-0.219530272692	.	53000000	53400000	31,120,180
chr7	53400000	53960000	ID_0.01_2304	-0.150237790339	.	53400000	53960000	51,160,44
chr7	53960000	54800000	ID_0.01_2305	-0.086222745727	.	53960000	54800000	31,120,180
chr7	54800000	55320000	ID_0.01_2306	-0.952139329133	.	54800000	55320000	51,160,44
chr7	55320000	55680000	ID_0.01_2307	-0.632337333164	.	55320000	55680000	31,120,180
chr7	55680000	56160000	ID_0.01_2308	-0.462489984617	.	55680000	56160000	51,160,44
chr7	56160000	57040000	ID_0.01_2309	-0.793147085973	.	56160000	57040000	31,120,180
chr7	57040000	57560000	ID_0.01_2310	-1.008580953152	.	57040000	57560000	51,160,44
chr7	57560000	61940000	ID_0.01_2311	-0.152171420683	.	57560000	61940000	31,120,180
chr7	61940000	63640000	ID_0.01_2312	-1.308038342306	.	61940000	63640000	51,160,44
chr7	63640000	64120000	ID_0.01_2313	-0.127424180650	.	63640000	64120000	31,120,180
chr7	64120000	64640000	ID_0.01_2314	-0.572476125854	.	64120000	64640000	51,160,44
chr7	64640000	65120000	ID_0.01_2315	-0.044586904762	.	64640000	65120000	31,120,180
chr7	65120000	65480000	ID_0.01_2316	-0.694869599418	.	65120000	65480000	51,160,44
chr7	65480000	65960000	ID_0.01_2317	-0.459177574583	.	65480000	65960000	31,120,180
chr7	65960000	66480000	ID_0.01_2318	-0.680078869979	.	65960000	66480000	51,160,44
chr7	66480000	66800000	ID_0.01_2319	-0.711907690461	.	66480000	66800000	31,120,180
chr7	66800000	67600000	ID_0.01_2320	-0.951330680824	.	66800000	67600000	51,160,44
chr7	67600000	68000000	ID_0.01_2321	-0.172111572135	.	67600000	68000000	31,120,180
chr7	68000000	68560000	ID_0.01_2322	-0.311149133807	.	68000000	68560000	51,160,44
chr7	68560000	69640000	ID_0.01_2323	-0.383906450004	.	68560000	69640000	31,120,180
chr7	69640000	70280000	ID_0.01_2324	-0.532503598132	.	69640000	70280000	51,160,44
chr7	70280000	71200000	ID_0.01_2325	-0.773956686462	.	70280000	71200000	31,120,180
chr7	71200000	72480000	ID_0.01_2326	-0.765347386800	.	71200000	72480000	51,160,44
chr7	72480000	72920000	ID_0.01_2327	-1.486754039708	.	72480000	72920000	31,120,180
chr7	72920000	73160000	ID_0.01_2328	-0.711276972303	.	72920000	73160000	51,160,44
chr7	73160000	73600000	ID_0.01_2329	-0.335731814024	.	73160000	73600000	31,120,180
chr7	73600000	74280000	ID_0.01_2330	-0.498929026433	.	73600000	74280000	51,160,44
chr7	74280000	75120000	ID_0.01_2331	-0.885261351492	.	74280000	75120000	31,120,180
chr7	75120000	75440000	ID_0.01_2332	-0.796848675338	.	75120000	75440000	51,160,44
chr7	75440000	76040000	ID_0.01_2333	-0.340563660719	.	75440000	76040000	31,120,180
chr7	76040000	76960000	ID_0.01_2334	-0.684150822026	.	76040000	76960000	51,160,44
chr7	76960000	77560000	ID_0.01_2335	-0.452190629553	.	76960000	77560000	31,120,180
chr7	77560000	78080000	ID_0.01_2336	-0.419811337757	.	77560000	78080000	51,160,44
chr7	78080000	78880000	ID_0.01_2337	-0.215843989183	.	78080000	78880000	31,120,180
chr7	78880000	79680000	ID_0.01_2338	-0.652766726721	.	78880000	79680000	51,160,44
chr7	79680000	80040000	ID_0.01_2339	-0.895708047230	.	79680000	80040000	31,120,180
chr7	80040000	80320000	ID_0.01_2340	-0.208770524855	.	80040000	80320000	51,160,44
chr7	80320000	81120000	ID_0.01_2341	-0.607837372797	.	80320000	81120000	31,120,180
chr7	81120000	81640000	ID_0.01_2342	-1.036855009121	.	81120000	81640000	51,160,44
chr7	81640000	82360000	ID_0.01_2343	-0.542955558313	.	81640000	82360000	31,120,180
chr7	82360000	83000000	ID_0.01_2344	-0.611471708509	.	82360000	83000000	51,160,44
chr7	83000000	83520000	ID_0.01_2345	-0.274387080298	.	83000000	83520000	31,120,180
chr7	83520000	84080000	ID_0.01_2346	-0.695928121999	.	83520000	84080000	51,160,44
chr7	84080000	84680000	ID_0.01_2347	-0.074806202614	.	84080000	84680000	31,120,180
chr7	84680000	85120000	ID_0.01_2348	-0.870434555509	.	84680000	85120000	51,160,44
chr7	85120000	85480000	ID_0.01_2349	-0.345693227779	.	85120000	85480000	31,120,180
chr7	85480000	86120000	ID_0.01_2350	-0.789728016060	.	85480000	86120000	51,160,44
chr7	86120000	86520000	ID_0.01_2351	-0.158622480689	.	86120000	86520000	31,120,180
chr7	86520000	86880000	ID_0.01_2352	-0.647712108022	.	86520000	86880000	51,160,44
chr7	86880000	87400000	ID_0.01_2353	-0.411747841012	.	86880000	87400000	31,120,180
chr7	87400000	87800000	ID_0.01_2354	-0.086943572358	.	87400000	87800000	51,160,44
chr7	87800000	88040000	ID_0.01_2355	-0.640884944226	.	87800000	88040000	31,120,180
chr7	88040000	88480000	ID_0.01_2356	-0.060249045351	.	88040000	88480000	51,160,44
chr7	88480000	89280000	ID_0.01_2357	-0.185475718277	.	88480000	89280000	31,120,180
chr7	89280000	89760000	ID_0.01_2358	-0.155093817513	.	89280000	89760000	51,160,44
chr7	89760000	90080000	ID_0.01_2359	-0.830515783502	.	89760000	90080000	31,120,180
chr7	90080000	90680000	ID_0.01_2360	-0.659112952079	.	90080000	90680000	51,160,44
chr7	90680000	91480000	ID_0.01_2361	-0.831872194822	.	90680000	91480000	31,120,180
chr7	91480000	91760000	ID_0.01_2362	-0.651503574114	.	91480000	91760000	51,160,44
chr7	91760000	92160000	ID_0.01_2363	-0.301581150544	.	91760000	92160000	31,120,180
chr7	92160000	92800000	ID_0.01_2364	-0.809539415768	.	92160000	92800000	51,160,44
chr7	92800000	93280000	ID_0.01_2365	-0.504367596469	.	92800000	93280000	31,120,180
chr7	93280000	94040000	ID_0.01_2366	-0.246901085455	.	93280000	94040000	51,160,44
chr7	94040000	94840000	ID_0.01_2367	-0.623491889912	.	94040000	94840000	31,120,180
chr7	94840000	95120000	ID_0.01_2368	-0.215703276197	.	94840000	95120000	51,160,44
chr7	95120000	96040000	ID_0.01_2369	-0.561330974560	.	95120000	96040000	31,120,180
chr7	96040000	96720000	ID_0.01_2370	-0.203108367925	.	96040000	96720000	51,160,44
chr7	96720000	97480000	ID_0.01_2371	-0.928083339763	.	96720000	97480000	31,120,180
chr7	97480000	97920000	ID_0.01_2372	-0.735663405550	.	97480000	97920000	51,160,44
chr7	97920000	98480000	ID_0.01_2373	-0.652375557120	.	97920000	98480000	31,120,180
chr7	98480000	99040000	ID_0.01_2374	-0.958077691208	.	98480000	99040000	51,160,44
chr7	99040000	99720000	ID_0.01_2375	-1.001208729453	.	99040000	99720000	31,120,180
chr7	99720000	100000000	ID_0.01_2376	-0.744084381768	.	99720000	100000000	51,160,44
chr7	100000000	100720000	ID_0.01_2377	-0.802579608373	.	100000000	100720000	31,120,180
chr7	100720000	101200000	ID_0.01_2378	-0.459280577389	.	100720000	101200000	51,160,44
chr7	101200000	101920000	ID_0.01_2379	-0.688158454514	.	101200000	101920000	31,120,180
chr7	101920000	102280000	ID_0.01_2380	-0.945693828846	.	101920000	102280000	51,160,44
chr7	102280000	102720000	ID_0.01_2381	-1.277218929764	.	102280000	102720000	31,120,180
chr7	102720000	103080000	ID_0.01_2382	-0.420507824212	.	102720000	103080000	51,160,44
chr7	103080000	103840000	ID_0.01_2383	-0.537926691964	.	103080000	103840000	31,120,180
chr7	103840000	104560000	ID_0.01_2384	-0.866732321012	.	103840000	104560000	51,160,44
chr7	104560000	105160000	ID_0.01_2385	-0.837117565559	.	104560000	105160000	31,120,180
chr7	105160000	105800000	ID_0.01_2386	-0.741049805299	.	105160000	105800000	51,160,44
chr7	105800000	106160000	ID_0.01_2387	-0.615762300256	.	105800000	106160000	31,120,180
chr7	106160000	106440000	ID_0.01_2388	0.004943645301	.	106160000	106440000	51,160,44
chr7	106440000	106800000	ID_0.01_2389	-0.266100480271	.	106440000	106800000	31,120,180
chr7	106800000	107520000	ID_0.01_2390	-0.755447463846	.	106800000	107520000	51,160,44
chr7	107520000	107800000	ID_0.01_2391	-0.435828588783	.	107520000	107800000	31,120,180
chr7	107800000	108200000	ID_0.01_2392	-0.603427454925	.	107800000	108200000	51,160,44
chr7	108200000	108600000	ID_0.01_2393	-0.863592145653	.	108200000	108600000	31,120,180
chr7	108600000	109080000	ID_0.01_2394	-0.075978938097	.	108600000	109080000	51,160,44
chr7	109080000	109480000	ID_0.01_2395	-0.212826740853	.	109080000	109480000	31,120,180
chr7	109480000	110120000	ID_0.01_2396	-0.304132387446	.	109480000	110120000	51,160,44
chr7	110120000	110720000	ID_0.01_2397	-0.402641525750	.	110120000	110720000	31,120,180
chr7	110720000	111120000	ID_0.01_2398	-0.541802792821	.	110720000	111120000	51,160,44
chr7	111120000	111360000	ID_0.01_2399	-0.237389502385	.	111120000	111360000	31,120,180
chr7	111360000	112120000	ID_0.01_2400	-0.780092589637	.	111360000	112120000	51,160,44
chr7	112120000	112560000	ID_0.01_2401	-0.783240519430	.	112120000	112560000	31,120,180
chr7	112560000	113080000	ID_0.01_2402	-0.631788337479	.	112560000	113080000	51,160,44
chr7	113080000	113400000	ID_0.01_2403	-0.358438510966	.	113080000	113400000	31,120,180
chr7	113400000	113640000	ID_0.01_2404	-0.505410434394	.	113400000	113640000	51,160,44
chr7	113640000	114080000	ID_0.01_2405	-0.440927879459	.	113640000	114080000	31,120,180
chr7	114080000	114600000	ID_0.01_2406	-0.040394624790	.	114080000	114600000	51,160,44
chr7	114600000	115000000	ID_0.01_2407	-0.120679021365	.	114600000	115000000	31,120,180
chr7	115000000	115760000	ID_0.01_2408	-0.154602036762	.	115000000	115760000	51,160,44
chr7	115760000	116200000	ID_0.01_2409	-0.845554617275	.	115760000	116200000	31,120,180
chr7	116200000	116520000	ID_0.01_2410	-0.266108214429	.	116200000	116520000	51,160,44
chr7	116520000	117040000	ID_0.01_2411	-0.520241466035	.	116520000	117040000	31,120,180
chr7	117040000	117360000	ID_0.01_2412	-0.602126617419	.	117040000	117360000	51,160,44
chr7	117360000	117840000	ID_0.01_2413	-0.540042910106	.	117360000	117840000	31,120,180
chr7	117840000	118560000	ID_0.01_2414	-0.725828216315	.	117840000	118560000	51,160,44
chr7	118560000	118880000	ID_0.01_2415	-0.081714832432	.	118560000	118880000	31,120,180
chr7	118880000	119560000	ID_0.01_2416	-0.554756641704	.	118880000	119560000	51,160,44
chr7	119560000	119880000	ID_0.01_2417	-0.087825636218	.	119560000	119880000	31,120,180
chr7	119880000	120400000	ID_0.01_2418	-0.203735373104	.	119880000	120400000	51,160,44
chr7	120400000	120760000	ID_0.01_2419	-0.301935192535	.	120400000	120760000	31,120,180
chr7	120760000	121240000	ID_0.01_2420	-0.402434266566	.	120760000	121240000	51,160,44
chr7	121240000	121680000	ID_0.01_2421	0.011860470820	.	121240000	121680000	31,120,180
chr7	121680000	122200000	ID_0.01_2422	-0.638051249057	.	121680000	122200000	51,160,44
chr7	122200000	122720000	ID_0.01_2423	-0.511913453065	.	122200000	122720000	31,120,180
chr7	122720000	123160000	ID_0.01_2424	0.026898366335	.	122720000	123160000	51,160,44
chr7	123160000	123760000	ID_0.01_2425	-0.578929180504	.	123160000	123760000	31,120,180
chr7	123760000	124480000	ID_0.01_2426	-0.434430834037	.	123760000	124480000	51,160,44
chr7	124480000	124680000	ID_0.01_2427	-0.463652913563	.	124480000	124680000	31,120,180
chr7	124680000	125360000	ID_0.01_2428	-0.484369718835	.	124680000	125360000	51,160,44
chr7	125360000	126400000	ID_0.01_2429	-0.618335051961	.	125360000	126400000	31,120,180
chr7	126400000	126960000	ID_0.01_2430	-0.437401653272	.	126400000	126960000	51,160,44
chr7	126960000	127320000	ID_0.01_2431	-0.331424956916	.	126960000	127320000	31,120,180
chr7	127320000	128000000	ID_0.01_2432	-0.524041705538	.	127320000	128000000	51,160,44
chr7	128000000	128520000	ID_0.01_2433	-0.747501031664	.	128000000	128520000	31,120,180
chr7	128520000	128840000	ID_0.01_2434	-0.421698743684	.	128520000	128840000	51,160,44
chr7	128840000	129280000	ID_0.01_2435	-0.422315758370	.	128840000	129280000	31,120,180
chr7	129280000	129680000	ID_0.01_2436	-0.107022517777	.	129280000	129680000	51,160,44
chr7	129680000	130520000	ID_0.01_2437	-0.905814277170	.	129680000	130520000	31,120,180
chr7	130520000	131360000	ID_0.01_2438	-0.819563442039	.	130520000	131360000	51,160,44
chr7	131360000	131960000	ID_0.01_2439	-0.691832644724	.	131360000	131960000	31,120,180
chr7	131960000	132320000	ID_0.01_2440	-0.614576228370	.	131960000	132320000	51,160,44
chr7	132320000	133120000	ID_0.01_2441	-0.520394110117	.	132320000	133120000	31,120,180
chr7	133120000	133720000	ID_0.01_2442	-0.422054796858	.	133120000	133720000	51,160,44
chr7	133720000	134080000	ID_0.01_2443	-0.418410328295	.	133720000	134080000	31,120,180
chr7	134080000	134640000	ID_0.01_2444	-0.537834027491	.	134080000	134640000	51,160,44
chr7	134640000	134920000	ID_0.01_2445	-0.190697628813	.	134640000	134920000	31,120,180
chr7	134920000	135320000	ID_0.01_2446	-0.821032703897	.	134920000	135320000	51,160,44
chr7	135320000	135800000	ID_0.01_2447	-0.655482912072	.	135320000	135800000	31,120,180
chr7	135800000	136800000	ID_0.01_2448	-0.169847291585	.	135800000	136800000	51,160,44
chr7	136800000	137280000	ID_0.01_2449	-0.278833841107	.	136800000	137280000	31,120,180
chr7	137280000	137720000	ID_0.01_2450	-0.659056758530	.	137280000	137720000	51,160,44
chr7	137720000	138440000	ID_0.01_2451	-0.400975675252	.	137720000	138440000	31,120,180
chr7	138440000	138720000	ID_0.01_2452	-0.504798614168	.	138440000	138720000	51,160,44
chr7	138720000	139160000	ID_0.01_2453	-0.471091543679	.	138720000	139160000	31,120,180
chr7	139160000	139720000	ID_0.01_2454	-0.674779853141	.	139160000	139720000	51,160,44
chr7	139720000	140360000	ID_0.01_2455	-0.777330363949	.	139720000	140360000	31,120,180
chr7	140360000	140720000	ID_0.01_2456	-0.505689674627	.	140360000	140720000	51,160,44
chr7	140720000	141480000	ID_0.01_2457	-0.661870342664	.	140720000	141480000	31,120,180
chr7	141480000	142000000	ID_0.01_2458	-0.609396163328	.	141480000	142000000	51,160,44
chr7	142000000	142560000	ID_0.01_2459	-0.503693306023	.	142000000	142560000	31,120,180
chr7	142560000	142920000	ID_0.01_2460	-0.209862630937	.	142560000	142920000	51,160,44
chr7	142920000	143880000	ID_0.01_2461	-0.388394043706	.	142920000	143880000	31,120,180
chr7	143880000	144160000	ID_0.01_2462	-0.987730183070	.	143880000	144160000	51,160,44
chr7	144160000	144720000	ID_0.01_2463	-0.630690978198	.	144160000	144720000	31,120,180
chr7	144720000	145800000	ID_0.01_2464	-0.313849243769	.	144720000	145800000	51,160,44
chr7	145800000	146440000	ID_0.01_2465	-0.436130638708	.	145800000	146440000	31,120,180
chr7	146440000	146920000	ID_0.01_2466	-0.204010884228	.	146440000	146920000	51,160,44
chr7	146920000	147960000	ID_0.01_2467	-0.235194727801	.	146920000	147960000	31,120,180
chr7	147960000	148200000	ID_0.01_2468	-0.564240020588	.	147960000	148200000	51,160,44
chr7	148200000	148720000	ID_0.01_2469	-0.351974123555	.	148200000	148720000	31,120,180
chr7	148720000	149480000	ID_0.01_2470	-0.643068559580	.	148720000	149480000	51,160,44
chr7	149480000	150480000	ID_0.01_2471	-0.548616408251	.	149480000	150480000	31,120,180
chr7	150480000	151000000	ID_0.01_2472	-0.207718633599	.	150480000	151000000	51,160,44
chr7	151000000	151840000	ID_0.01_2473	-0.481188423598	.	151000000	151840000	31,120,180
chr7	151840000	152520000	ID_0.01_2474	-0.689054195529	.	151840000	152520000	51,160,44
chr7	152520000	153080000	ID_0.01_2475	-0.921366693429	.	152520000	153080000	31,120,180
chr7	153080000	153760000	ID_0.01_2476	-0.285219681552	.	153080000	153760000	51,160,44
chr7	153760000	154600000	ID_0.01_2477	-0.467776709380	.	153760000	154600000	31,120,180
chr7	154600000	155160000	ID_0.01_2478	-0.677440153923	.	154600000	155160000	51,160,44
chr7	155160000	155600000	ID_0.01_2479	-0.494288728409	.	155160000	155600000	31,120,180
chr7	155600000	156280000	ID_0.01_2480	-1.011794145101	.	155600000	156280000	51,160,44
chr7	156280000	156680000	ID_0.01_2481	-0.012848685889	.	156280000	156680000	31,120,180
chr7	156680000	157200000	ID_0.01_2482	-0.792160436700	.	156680000	157200000	51,160,44
chr7	157200000	157680000	ID_0.01_2483	-0.863050273820	.	157200000	157680000	31,120,180
chr7	157680000	158160000	ID_0.01_2484	-0.425721313189	.	157680000	158160000	51,160,44
chr7	158160000	158440000	ID_0.01_2485	-0.508261041568	.	158160000	158440000	31,120,180
chrX	3520000	3840000	ID_0.01_2486	-0.679731236912	.	3520000	3840000	51,160,44
chrX	3840000	5040000	ID_0.01_2487	-1.520824722241	.	3840000	5040000	31,120,180
chrX	5040000	5800000	ID_0.01_2488	-0.239680855572	.	5040000	5800000	51,160,44
chrX	5800000	6200000	ID_0.01_2489	-0.418218215925	.	5800000	6200000	31,120,180
chrX	6200000	7400000	ID_0.01_2490	-0.249104412656	.	6200000	7400000	51,160,44
chrX	7400000	7920000	ID_0.01_2491	-0.292412334190	.	7400000	7920000	31,120,180
chrX	7920000	8280000	ID_0.01_2492	-0.666171490483	.	7920000	8280000	51,160,44
chrX	8280000	8720000	ID_0.01_2493	-0.124565614189	.	8280000	8720000	31,120,180
chrX	8720000	9680000	ID_0.01_2494	-0.848958854827	.	8720000	9680000	51,160,44
chrX	9680000	10120000	ID_0.01_2495	-0.638996074842	.	9680000	10120000	31,120,180
chrX	10120000	10600000	ID_0.01_2496	-0.965834759311	.	10120000	10600000	51,160,44
chrX	10600000	11120000	ID_0.01_2497	-0.295983693796	.	10600000	11120000	31,120,180
chrX	11120000	11560000	ID_0.01_2498	-1.010794442220	.	11120000	11560000	51,160,44
chrX	11560000	12960000	ID_0.01_2499	-0.438428327615	.	11560000	12960000	31,120,180
chrX	12960000	13520000	ID_0.01_2500	-0.497658447526	.	12960000	13520000	51,160,44
chrX	13520000	14080000	ID_0.01_2501	-0.656671687137	.	13520000	14080000	31,120,180
chrX	14080000	14560000	ID_0.01_2502	-0.822320102316	.	14080000	14560000	51,160,44
chrX	14560000	15280000	ID_0.01_2503	-0.103542551685	.	14560000	15280000	31,120,180
chrX	15280000	15800000	ID_0.01_2504	-0.741827478890	.	15280000	15800000	51,160,44
chrX	15800000	16720000	ID_0.01_2505	-0.448871738697	.	15800000	16720000	31,120,180
chrX	16720000	17120000	ID_0.01_2506	-0.844738073416	.	16720000	17120000	51,160,44
chrX	17120000	17760000	ID_0.01_2507	-0.447758836711	.	17120000	17760000	31,120,180
chrX	17760000	18400000	ID_0.01_2508	-0.724560146366	.	17760000	18400000	51,160,44
chrX	18400000	18920000	ID_0.01_2509	-0.910599571032	.	18400000	18920000	31,120,180
chrX	18920000	19360000	ID_0.01_2510	-0.645715658986	.	18920000	19360000	51,160,44
chrX	19360000	20160000	ID_0.01_2511	-0.943933615749	.	19360000	20160000	31,120,180
chrX	20160000	20560000	ID_0.01_2512	-0.533104740859	.	20160000	20560000	51,160,44
chrX	20560000	21760000	ID_0.01_2513	-0.851486484006	.	20560000	21760000	31,120,180
chrX	21760000	22000000	ID_0.01_2514	-0.479669054811	.	21760000	22000000	51,160,44
chrX	22000000	22920000	ID_0.01_2515	-0.479119040321	.	22000000	22920000	31,120,180
chrX	22920000	23680000	ID_0.01_2516	-0.138670685879	.	22920000	23680000	51,160,44
chrX	23680000	24080000	ID_0.01_2517	-0.902126468189	.	23680000	24080000	31,120,180
chrX	24080000	24280000	ID_0.01_2518	-0.317976113779	.	24080000	24280000	51,160,44
chrX	24280000	24760000	ID_0.01_2519	-0.188657564796	.	24280000	24760000	31,120,180
chrX	24760000	25160000	ID_0.01_2520	-0.355057669819	.	24760000	25160000	51,160,44
chrX	25160000	25520000	ID_0.01_2521	-0.128338756049	.	25160000	25520000	31,120,180
chrX	25520000	26000000	ID_0.01_2522	-0.436848804219	.	25520000	26000000	51,160,44
chrX	26000000	26680000	ID_0.01_2523	-0.175342734509	.	26000000	26680000	31,120,180
chrX	26680000	27440000	ID_0.01_2524	-0.494749585762	.	26680000	27440000	51,160,44
chrX	27440000	28600000	ID_0.01_2525	-0.581386403927	.	27440000	28600000	31,120,180
chrX	28600000	29120000	ID_0.01_2526	-0.317575298834	.	28600000	29120000	51,160,44
chrX	29120000	29600000	ID_0.01_2527	-0.543373934134	.	29120000	29600000	31,120,180
chrX	29600000	30160000	ID_0.01_2528	0.044542028112	.	29600000	30160000	51,160,44
chrX	30160000	30560000	ID_0.01_2529	-0.180234614391	.	30160000	30560000	31,120,180
chrX	30560000	31040000	ID_0.01_2530	-0.635090333194	.	30560000	31040000	51,160,44
chrX	31040000	31680000	ID_0.01_2531	-0.252031596198	.	31040000	31680000	31,120,180
chrX	31680000	32480000	ID_0.01_2532	-0.333821557713	.	31680000	32480000	51,160,44
chrX	32480000	33400000	ID_0.01_2533	-0.523661885821	.	32480000	33400000	31,120,180
chrX	33400000	34360000	ID_0.01_2534	-0.642042920075	.	33400000	34360000	51,160,44
chrX	34360000	34640000	ID_0.01_2535	-0.984438549797	.	34360000	34640000	31,120,180
chrX	34640000	35360000	ID_0.01_2536	-0.226642246872	.	34640000	35360000	51,160,44
chrX	35360000	35880000	ID_0.01_2537	-0.162835067361	.	35360000	35880000	31,120,180
chrX	35880000	36560000	ID_0.01_2538	-0.470773181114	.	35880000	36560000	51,160,44
chrX	36560000	36920000	ID_0.01_2539	-0.014404327985	.	36560000	36920000	31,120,180
chrX	36920000	37360000	ID_0.01_2540	-0.601991176638	.	36920000	37360000	51,160,44
chrX	37360000	37720000	ID_0.01_2541	-0.242830232584	.	37360000	37720000	31,120,180
chrX	37720000	38040000	ID_0.01_2542	-0.211504303639	.	37720000	38040000	51,160,44
chrX	38040000	38520000	ID_0.01_2543	-0.427052673402	.	38040000	38520000	31,120,180
chrX	38520000	39040000	ID_0.01_2544	-0.599941427282	.	38520000	39040000	51,160,44
chrX	39040000	39560000	ID_0.01_2545	-0.095471117911	.	39040000	39560000	31,120,180
chrX	39560000	39920000	ID_0.01_2546	-0.164096456034	.	39560000	39920000	51,160,44
chrX	39920000	40400000	ID_0.01_2547	0.000146020874	.	39920000	40400000	31,120,180
chrX	40400000	41160000	ID_0.01_2548	-0.539191108840	.	40400000	41160000	51,160,44
chrX	41160000	41640000	ID_0.01_2549	-0.460355860931	.	41160000	41640000	31,120,180
chrX	41640000	42120000	ID_0.01_2550	-0.756865362423	.	41640000	42120000	51,160,44
chrX	42120000	42560000	ID_0.01_2551	0.058682413368	.	42120000	42560000	31,120,180
chrX	42560000	42960000	ID_0.01_2552	-0.209059603892	.	42560000	42960000	51,160,44
chrX	42960000	43800000	ID_0.01_2553	-0.019641938516	.	42960000	43800000	31,120,180
chrX	43800000	45680000	ID_0.01_2554	-0.175368409024	.	43800000	45680000	51,160,44
chrX	45680000	46280000	ID_0.01_2555	-0.161076028653	.	45680000	46280000	31,120,180
chrX	46280000	47040000	ID_0.01_2556	-0.760753464293	.	46280000	47040000	51,160,44
chrX	47040000	47400000	ID_0.01_2557	-0.735192012579	.	47040000	47400000	31,120,180
chrX	47400000	47920000	ID_0.01_2558	-0.253971177678	.	47400000	47920000	51,160,44
chrX	47920000	48400000	ID_0.01_2559	-0.501054631619	.	47920000	48400000	31,120,180
chrX	48400000	49640000	ID_0.01_2560	-0.643139356029	.	48400000	49640000	51,160,44
chrX	49640000	49960000	ID_0.01_2561	-0.467340740693	.	49640000	49960000	31,120,180
chrX	49960000	50400000	ID_0.01_2562	0.171341941200	.	49960000	50400000	51,160,44
chrX	50400000	50800000	ID_0.01_2563	-0.538788656339	.	50400000	50800000	31,120,180
chrX	50800000	51200000	ID_0.01_2564	-0.365191819871	.	50800000	51200000	51,160,44
chrX	51200000	52560000	ID_0.01_2565	-0.531371135444	.	51200000	52560000	31,120,180
chrX	52560000	52920000	ID_0.01_2566	-1.465501298332	.	52560000	52920000	51,160,44
chrX	52920000	53560000	ID_0.01_2567	-1.090840030612	.	52920000	53560000	31,120,180
chrX	53560000	53960000	ID_0.01_2568	-0.187531779010	.	53560000	53960000	51,160,44
chrX	53960000	54600000	ID_0.01_2569	-0.538619145343	.	53960000	54600000	31,120,180
chrX	54600000	55120000	ID_0.01_2570	-0.470695763572	.	54600000	55120000	51,160,44
chrX	55120000	55440000	ID_0.01_2571	-0.415634132051	.	55120000	55440000	31,120,180
chrX	55440000	55840000	ID_0.01_2572	-0.197229385087	.	55440000	55840000	51,160,44
chrX	55840000	56280000	ID_0.01_2573	0.082977179162	.	55840000	56280000	31,120,180
chrX	56280000	56800000	ID_0.01_2574	-0.346869995538	.	56280000	56800000	51,160,44
chrX	56800000	57160000	ID_0.01_2575	-0.941503800050	.	56800000	57160000	31,120,180
chrX	57160000	57560000	ID_0.01_2576	0.091750603474	.	57160000	57560000	51,160,44
chrX	57560000	57960000	ID_0.01_2577	0.040751652592	.	57560000	57960000	31,120,180
chrX	57960000	58560000	ID_0.01_2578	0.200449370039	.	57960000	58560000	51,160,44
chrX	58560000	62440000	ID_0.01_2579	-1.836318485557	.	58560000	62440000	31,120,180
chrX	62440000	62960000	ID_0.01_2580	-0.815781574521	.	62440000	62960000	51,160,44
chrX	62960000	63800000	ID_0.01_2581	-0.410192705946	.	62960000	63800000	31,120,180
chrX	63800000	64720000	ID_0.01_2582	-0.068021602856	.	63800000	64720000	51,160,44
chrX	64720000	65280000	ID_0.01_2583	-1.047319178945	.	64720000	65280000	31,120,180
chrX	65280000	65960000	ID_0.01_2584	-0.268586267430	.	65280000	65960000	51,160,44
chrX	65960000	66920000	ID_0.01_2585	-0.559498155979	.	65960000	66920000	31,120,180
chrX	66920000	67400000	ID_0.01_2586	-0.379066707351	.	66920000	67400000	51,160,44
chrX	67400000	68040000	ID_0.01_2587	-1.021080882502	.	67400000	68040000	31,120,180
chrX	68040000	68640000	ID_0.01_2588	-0.652007279514	.	68040000	68640000	51,160,44
chrX	68640000	69320000	ID_0.01_2589	-0.639359069945	.	68640000	69320000	31,120,180
chrX	69320000	69960000	ID_0.01_2590	-0.851307112623	.	69320000	69960000	51,160,44
chrX	69960000	70560000	ID_0.01_2591	0.068659968637	.	69960000	70560000	31,120,180
chrX	70560000	71120000	ID_0.01_2592	-0.074253338587	.	70560000	71120000	51,160,44
chrX	71120000	71440000	ID_0.01_2593	-0.542946289733	.	71120000	71440000	31,120,180
chrX	71440000	72080000	ID_0.01_2594	-0.327678892765	.	71440000	72080000	51,160,44
chrX	72080000	72520000	ID_0.01_2595	-1.315163572178	.	72080000	72520000	31,120,180
chrX	72520000	73040000	ID_0.01_2596	-0.243452405101	.	72520000	73040000	51,160,44
chrX	73040000	73800000	ID_0.01_2597	-0.610634979663	.	73040000	73800000	31,120,180
chrX	73800000	75360000	ID_0.01_2598	-0.605753506910	.	73800000	75360000	51,160,44
chrX	75360000	77360000	ID_0.01_2599	-0.860410017483	.	75360000	77360000	31,120,180
chrX	77360000	77840000	ID_0.01_2600	-0.901376097524	.	77360000	77840000	51,160,44
chrX	77840000	78320000	ID_0.01_2601	-0.281756601566	.	77840000	78320000	31,120,180
chrX	78320000	78680000	ID_0.01_2602	-0.325428283010	.	78320000	78680000	51,160,44
chrX	78680000	79520000	ID_0.01_2603	-0.393589578627	.	78680000	79520000	31,120,180
chrX	79520000	80080000	ID_0.01_2604	-0.394208183954	.	79520000	80080000	51,160,44
chrX	80080000	80720000	ID_0.01_2605	-0.500937709055	.	80080000	80720000	31,120,180
chrX	80720000	81200000	ID_0.01_2606	-0.520265877638	.	80720000	81200000	51,160,44
chrX	81200000	81480000	ID_0.01_2607	-0.517675849434	.	81200000	81480000	31,120,180
chrX	81480000	81880000	ID_0.01_2608	-0.272758875816	.	81480000	81880000	51,160,44
chrX	81880000	82240000	ID_0.01_2609	-0.062594533397	.	81880000	82240000	31,120,180
chrX	82240000	83160000	ID_0.01_2610	-0.178785229921	.	82240000	83160000	51,160,44
chrX	83160000	83560000	ID_0.01_2611	-0.697318400649	.	83160000	83560000	31,120,180
chrX	83560000	83920000	ID_0.01_2612	0.084402892267	.	83560000	83920000	51,160,44
chrX	83920000	84360000	ID_0.01_2613	-0.064952807413	.	83920000	84360000	31,120,180
chrX	84360000	84840000	ID_0.01_2614	-0.682224623452	.	84360000	84840000	51,160,44
chrX	84840000	85440000	ID_0.01_2615	-0.724110862585	.	84840000	85440000	31,120,180
chrX	85440000	86560000	ID_0.01_2616	-0.444849682718	.	85440000	86560000	51,160,44
chrX	86560000	86960000	ID_0.01_2617	-0.792520117960	.	86560000	86960000	31,120,180
chrX	86960000	87360000	ID_0.01_2618	-0.420588514172	.	86960000	87360000	51,160,44
chrX	87360000	87960000	ID_0.01_2619	-0.508773697937	.	87360000	87960000	31,120,180
chrX	87960000	92240000	ID_0.01_2620	-0.429340452756	.	87960000	92240000	51,160,44
chrX	92240000	92800000	ID_0.01_2621	-0.742739979511	.	92240000	92800000	31,120,180
chrX	92800000	94040000	ID_0.01_2622	-0.587937084459	.	92800000	94040000	51,160,44
chrX	94040000	94360000	ID_0.01_2623	-0.398887222166	.	94040000	94360000	31,120,180
chrX	94360000	95040000	ID_0.01_2624	-0.434242042127	.	94360000	95040000	51,160,44
chrX	95040000	95440000	ID_0.01_2625	-0.412371221988	.	95040000	95440000	31,120,180
chrX	95440000	96040000	ID_0.01_2626	-0.745268985689	.	95440000	96040000	51,160,44
chrX	96040000	97000000	ID_0.01_2627	-0.400706745309	.	96040000	97000000	31,120,180
chrX	97000000	97680000	ID_0.01_2628	-0.375489666613	.	97000000	97680000	51,160,44
chrX	97680000	98200000	ID_0.01_2629	-0.302316439068	.	97680000	98200000	31,120,180
chrX	98200000	98920000	ID_0.01_2630	-0.507379894803	.	98200000	98920000	51,160,44
chrX	98920000	99640000	ID_0.01_2631	-0.359234900210	.	98920000	99640000	31,120,180
chrX	99640000	100080000	ID_0.01_2632	-0.603860125163	.	99640000	100080000	51,160,44
chrX	100080000	100640000	ID_0.01_2633	-0.394863808842	.	100080000	100640000	31,120,180
chrX	100640000	101080000	ID_0.01_2634	-0.910236505290	.	100640000	101080000	51,160,44
chrX	101080000	101400000	ID_0.01_2635	-0.182814388371	.	101080000	101400000	31,120,180
chrX	101400000	101720000	ID_0.01_2636	-0.842532077797	.	101400000	101720000	51,160,44
chrX	101720000	102160000	ID_0.01_2637	-1.085844237722	.	101720000	102160000	31,120,180
chrX	102160000	102440000	ID_0.01_2638	-0.809773765861	.	102160000	102440000	51,160,44
chrX	102440000	102760000	ID_0.01_2639	-0.527770014853	.	102440000	102760000	31,120,180
chrX	102760000	103080000	ID_0.01_2640	-0.517174022354	.	102760000	103080000	51,160,44
chrX	103080000	103440000	ID_0.01_2641	-0.402932577003	.	103080000	103440000	31,120,180
chrX	103440000	104440000	ID_0.01_2642	-0.554626907141	.	103440000	104440000	51,160,44
chrX	104440000	105000000	ID_0.01_2643	-0.415498225820	.	104440000	105000000	31,120,180
chrX	105000000	105640000	ID_0.01_2644	-0.385605451101	.	105000000	105640000	51,160,44
chrX	105640000	106120000	ID_0.01_2645	-0.463755626542	.	105640000	106120000	31,120,180
chrX	106120000	106880000	ID_0.01_2646	-0.769608851622	.	106120000	106880000	51,160,44
chrX	106880000	107360000	ID_0.01_2647	-0.358189639713	.	106880000	107360000	31,120,180
chrX	107360000	107920000	ID_0.01_2648	-0.768410797752	.	107360000	107920000	51,160,44
chrX	107920000	108680000	ID_0.01_2649	-0.788603621037	.	107920000	108680000	31,120,180
chrX	108680000	109680000	ID_0.01_2650	-0.513668569693	.	108680000	109680000	51,160,44
chrX	109680000	110080000	ID_0.01_2651	-0.760150364933	.	109680000	110080000	31,120,180
chrX	110080000	110920000	ID_0.01_2652	-0.505399824085	.	110080000	110920000	51,160,44
chrX	110920000	111320000	ID_0.01_2653	-0.564649672602	.	110920000	111320000	31,120,180
chrX	111320000	111880000	ID_0.01_2654	-0.324917298188	.	111320000	111880000	51,160,44
chrX	111880000	113160000	ID_0.01_2655	-0.320342516648	.	111880000	113160000	31,120,180
chrX	113160000	113840000	ID_0.01_2656	-0.509510801211	.	113160000	113840000	51,160,44
chrX	113840000	114200000	ID_0.01_2657	-0.550955408166	.	113840000	114200000	31,120,180
chrX	114200000	114960000	ID_0.01_2658	-0.341656371516	.	114200000	114960000	51,160,44
chrX	114960000	115800000	ID_0.01_2659	-1.459600933604	.	114960000	115800000	31,120,180
chrX	115800000	116200000	ID_0.01_2660	-0.379964657504	.	115800000	116200000	51,160,44
chrX	116200000	117400000	ID_0.01_2661	-0.298752443955	.	116200000	117400000	31,120,180
chrX	117400000	117960000	ID_0.01_2662	-0.670167244072	.	117400000	117960000	51,160,44
chrX	117960000	118360000	ID_0.01_2663	-0.162159323315	.	117960000	118360000	31,120,180
chrX	118360000	118640000	ID_0.01_2664	-0.257170119777	.	118360000	118640000	51,160,44
chrX	118640000	119040000	ID_0.01_2665	-0.452535215491	.	118640000	119040000	31,120,180
chrX	119040000	119600000	ID_0.01_2666	-0.613280163826	.	119040000	119600000	51,160,44
chrX	119600000	119920000	ID_0.01_2667	-0.196437822850	.	119600000	119920000	31,120,180
chrX	119920000	120760000	ID_0.01_2668	-0.602442013989	.	119920000	120760000	51,160,44
chrX	120760000	121120000	ID_0.01_2669	-0.132552045583	.	120760000	121120000	31,120,180
chrX	121120000	121400000	ID_0.01_2670	0.010964422939	.	121120000	121400000	51,160,44
chrX	121400000	121960000	ID_0.01_2671	-0.211040576822	.	121400000	121960000	31,120,180
chrX	121960000	122280000	ID_0.01_2672	-0.188060282960	.	121960000	122280000	51,160,44
chrX	122280000	122920000	ID_0.01_2673	-0.099395702860	.	122280000	122920000	31,120,180
chrX	122920000	123520000	ID_0.01_2674	-0.380304276710	.	122920000	123520000	51,160,44
chrX	123520000	124280000	ID_0.01_2675	-0.556793343326	.	123520000	124280000	31,120,180
chrX	124280000	125880000	ID_0.01_2676	-0.562232481972	.	124280000	125880000	51,160,44
chrX	125880000	126200000	ID_0.01_2677	-0.495442507312	.	125880000	126200000	31,120,180
chrX	126200000	127640000	ID_0.01_2678	-0.320454545132	.	126200000	127640000	51,160,44
chrX	127640000	128120000	ID_0.01_2679	-0.152444652268	.	127640000	128120000	31,120,180
chrX	128120000	128720000	ID_0.01_2680	-0.161345952227	.	128120000	128720000	51,160,44
chrX	128720000	129520000	ID_0.01_2681	-0.729510734589	.	128720000	129520000	31,120,180
chrX	129520000	130080000	ID_0.01_2682	-0.325292994289	.	129520000	130080000	51,160,44
chrX	130080000	130840000	ID_0.01_2683	-1.015018635116	.	130080000	130840000	31,120,180
chrX	130840000	131360000	ID_0.01_2684	-1.184079358269	.	130840000	131360000	51,160,44
chrX	131360000	131760000	ID_0.01_2685	-0.360562592052	.	131360000	131760000	31,120,180
chrX	131760000	132400000	ID_0.01_2686	-0.845884200371	.	131760000	132400000	51,160,44
chrX	132400000	132840000	ID_0.01_2687	-0.285933268023	.	132400000	132840000	31,120,180
chrX	132840000	133600000	ID_0.01_2688	-0.671402939641	.	132840000	133600000	51,160,44
chrX	133600000	135320000	ID_0.01_2689	-0.817831717951	.	133600000	135320000	31,120,180
chrX	135320000	135800000	ID_0.01_2690	-0.203156131668	.	135320000	135800000	51,160,44
chrX	135800000	136040000	ID_0.01_2691	-0.267388599463	.	135800000	136040000	31,120,180
chrX	136040000	137160000	ID_0.01_2692	-0.525461661870	.	136040000	137160000	51,160,44
chrX	137160000	137840000	ID_0.01_2693	-0.737656503264	.	137160000	137840000	31,120,180
chrX	137840000	139080000	ID_0.01_2694	-0.882969836908	.	137840000	139080000	51,160,44
chrX	139080000	139840000	ID_0.01_2695	-0.772811607092	.	139080000	139840000	31,120,180
chrX	139840000	141760000	ID_0.01_2696	-1.139856483888	.	139840000	141760000	51,160,44
chrX	141760000	142720000	ID_0.01_2697	-0.569754248045	.	141760000	142720000	31,120,180
chrX	142720000	144400000	ID_0.01_2698	-0.466189363924	.	142720000	144400000	51,160,44
chrX	144400000	145360000	ID_0.01_2699	-0.557195495253	.	144400000	145360000	31,120,180
chrX	145360000	146080000	ID_0.01_2700	-0.477940704458	.	145360000	146080000	51,160,44
chrX	146080000	146960000	ID_0.01_2701	-0.254359192596	.	146080000	146960000	31,120,180
chrX	146960000	148560000	ID_0.01_2702	-0.519103131501	.	146960000	148560000	51,160,44
chrX	148560000	149120000	ID_0.01_2703	-0.670217501760	.	148560000	149120000	31,120,180
chrX	149120000	149920000	ID_0.01_2704	-0.730970726755	.	149120000	149920000	51,160,44
chrX	149920000	150280000	ID_0.01_2705	-0.824910935515	.	149920000	150280000	31,120,180
chrX	150280000	150920000	ID_0.01_2706	-0.560605405336	.	150280000	150920000	51,160,44
chrX	150920000	151400000	ID_0.01_2707	-0.823649662251	.	150920000	151400000	31,120,180
chrX	151400000	151800000	ID_0.01_2708	0.112650510812	.	151400000	151800000	51,160,44
chrX	151800000	152120000	ID_0.01_2709	-0.749372405642	.	151800000	152120000	31,120,180
chrX	152120000	152960000	ID_0.01_2710	-1.184078644597	.	152120000	152960000	51,160,44
chrX	152960000	153560000	ID_0.01_2711	-0.425330049116	.	152960000	153560000	31,120,180
chrX	153560000	154120000	ID_0.01_2712	-0.795086780273	.	153560000	154120000	51,160,44
chr8	680000	920000	ID_0.01_2713	-0.023325611715	.	680000	920000	31,120,180
chr8	920000	1680000	ID_0.01_2714	-0.367631888684	.	920000	1680000	51,160,44
chr8	1680000	2040000	ID_0.01_2715	-0.586915587505	.	1680000	2040000	31,120,180
chr8	2040000	2680000	ID_0.01_2716	-0.665163612526	.	2040000	2680000	51,160,44
chr8	2680000	3120000	ID_0.01_2717	-0.475421506986	.	2680000	3120000	31,120,180
chr8	3120000	3440000	ID_0.01_2718	-0.577745762157	.	3120000	3440000	51,160,44
chr8	3440000	4080000	ID_0.01_2719	-0.471042769666	.	3440000	4080000	31,120,180
chr8	4080000	4880000	ID_0.01_2720	-0.283611249021	.	4080000	4880000	51,160,44
chr8	4880000	6240000	ID_0.01_2721	-0.567102504414	.	4880000	6240000	31,120,180
chr8	6240000	6680000	ID_0.01_2722	-0.632428391539	.	6240000	6680000	51,160,44
chr8	6680000	8000000	ID_0.01_2723	-0.986932145491	.	6680000	8000000	31,120,180
chr8	8000000	8520000	ID_0.01_2724	-1.648346830744	.	8000000	8520000	51,160,44
chr8	8520000	8880000	ID_0.01_2725	-0.602316309183	.	8520000	8880000	31,120,180
chr8	8880000	9200000	ID_0.01_2726	-0.628197019972	.	8880000	9200000	51,160,44
chr8	9200000	9760000	ID_0.01_2727	-0.309085026710	.	9200000	9760000	31,120,180
chr8	9760000	10400000	ID_0.01_2728	-0.731547028816	.	9760000	10400000	51,160,44
chr8	10400000	10720000	ID_0.01_2729	-0.588272598928	.	10400000	10720000	31,120,180
chr8	10720000	11160000	ID_0.01_2730	-0.704986695533	.	10720000	11160000	51,160,44
chr8	11160000	11920000	ID_0.01_2731	-0.593330397898	.	11160000	11920000	31,120,180
chr8	11920000	12360000	ID_0.01_2732	-1.052453055606	.	11920000	12360000	51,160,44
chr8	12360000	13200000	ID_0.01_2733	-1.544800119108	.	12360000	13200000	31,120,180
chr8	13200000	13560000	ID_0.01_2734	-0.008165489953	.	13200000	13560000	51,160,44
chr8	13560000	14200000	ID_0.01_2735	-0.832196281985	.	13560000	14200000	31,120,180
chr8	14200000	14720000	ID_0.01_2736	-0.555591061285	.	14200000	14720000	51,160,44
chr8	14720000	15200000	ID_0.01_2737	-0.437961023907	.	14720000	15200000	31,120,180
chr8	15200000	15640000	ID_0.01_2738	-0.439286919377	.	15200000	15640000	51,160,44
chr8	15640000	16000000	ID_0.01_2739	-0.043746412298	.	15640000	16000000	31,120,180
chr8	16000000	16640000	ID_0.01_2740	-0.221522603914	.	16000000	16640000	51,160,44
chr8	16640000	17040000	ID_0.01_2741	-0.541866905719	.	16640000	17040000	31,120,180
chr8	17040000	17440000	ID_0.01_2742	-0.833317418152	.	17040000	17440000	51,160,44
chr8	17440000	17800000	ID_0.01_2743	-0.094678511905	.	17440000	17800000	31,120,180
chr8	17800000	18720000	ID_0.01_2744	-0.944489750268	.	17800000	18720000	51,160,44
chr8	18720000	19240000	ID_0.01_2745	-0.658396691432	.	18720000	19240000	31,120,180
chr8	19240000	19680000	ID_0.01_2746	-0.704532494583	.	19240000	19680000	51,160,44
chr8	19680000	20040000	ID_0.01_2747	-0.741770355358	.	19680000	20040000	31,120,180
chr8	20040000	20280000	ID_0.01_2748	-0.917053864103	.	20040000	20280000	51,160,44
chr8	20280000	20880000	ID_0.01_2749	-0.629585239838	.	20280000	20880000	31,120,180
chr8	20880000	21320000	ID_0.01_2750	-0.384141969346	.	20880000	21320000	51,160,44
chr8	21320000	21760000	ID_0.01_2751	0.004494384859	.	21320000	21760000	31,120,180
chr8	21760000	22080000	ID_0.01_2752	-0.646274518104	.	21760000	22080000	51,160,44
chr8	22080000	22480000	ID_0.01_2753	-0.575483281229	.	22080000	22480000	31,120,180
chr8	22480000	22880000	ID_0.01_2754	-0.823390525617	.	22480000	22880000	51,160,44
chr8	22880000	23280000	ID_0.01_2755	-0.463839667459	.	22880000	23280000	31,120,180
chr8	23280000	23600000	ID_0.01_2756	-0.746078893454	.	23280000	23600000	51,160,44
chr8	23600000	24080000	ID_0.01_2757	-0.546828808618	.	23600000	24080000	31,120,180
chr8	24080000	24320000	ID_0.01_2758	-0.332045969080	.	24080000	24320000	51,160,44
chr8	24320000	25000000	ID_0.01_2759	-0.529079409022	.	24320000	25000000	31,120,180
chr8	25000000	25360000	ID_0.01_2760	-0.810780514842	.	25000000	25360000	51,160,44
chr8	25360000	25960000	ID_0.01_2761	-0.868283398456	.	25360000	25960000	31,120,180
chr8	25960000	26520000	ID_0.01_2762	-0.699629388563	.	25960000	26520000	51,160,44
chr8	26520000	27120000	ID_0.01_2763	-0.805779631187	.	26520000	27120000	31,120,180
chr8	27120000	27640000	ID_0.01_2764	-0.698376659949	.	27120000	27640000	51,160,44
chr8	27640000	27920000	ID_0.01_2765	-0.739998475397	.	27640000	27920000	31,120,180
chr8	27920000	28200000	ID_0.01_2766	-0.218048901603	.	27920000	28200000	51,160,44
chr8	28200000	28640000	ID_0.01_2767	-0.501066326827	.	28200000	28640000	31,120,180
chr8	28640000	29200000	ID_0.01_2768	-0.267455797562	.	28640000	29200000	51,160,44
chr8	29200000	29920000	ID_0.01_2769	-0.804149823237	.	29200000	29920000	31,120,180
chr8	29920000	30440000	ID_0.01_2770	-0.926871026956	.	29920000	30440000	51,160,44
chr8	30440000	31080000	ID_0.01_2771	-0.585490117104	.	30440000	31080000	31,120,180
chr8	31080000	31440000	ID_0.01_2772	-0.875093629933	.	31080000	31440000	51,160,44
chr8	31440000	32080000	ID_0.01_2773	-0.218451186160	.	31440000	32080000	31,120,180
chr8	32080000	32440000	ID_0.01_2774	-0.328656395219	.	32080000	32440000	51,160,44
chr8	32440000	32960000	ID_0.01_2775	-0.646968434249	.	32440000	32960000	31,120,180
chr8	32960000	33480000	ID_0.01_2776	-0.110759584578	.	32960000	33480000	51,160,44
chr8	33480000	35320000	ID_0.01_2777	-0.910695604252	.	33480000	35320000	31,120,180
chr8	35320000	35760000	ID_0.01_2778	-0.624916922982	.	35320000	35760000	51,160,44
chr8	35760000	36040000	ID_0.01_2779	-0.446575871081	.	35760000	36040000	31,120,180
chr8	36040000	36640000	ID_0.01_2780	-0.631086145938	.	36040000	36640000	51,160,44
chr8	36640000	37000000	ID_0.01_2781	-0.857229892023	.	36640000	37000000	31,120,180
chr8	37000000	37600000	ID_0.01_2782	-0.086022410496	.	37000000	37600000	51,160,44
chr8	37600000	38040000	ID_0.01_2783	-1.080099785294	.	37600000	38040000	31,120,180
chr8	38040000	38280000	ID_0.01_2784	-0.470652454199	.	38040000	38280000	51,160,44
chr8	38280000	38640000	ID_0.01_2785	-0.345204112563	.	38280000	38640000	31,120,180
chr8	38640000	39720000	ID_0.01_2786	-0.901691547390	.	38640000	39720000	51,160,44
chr8	39720000	40080000	ID_0.01_2787	-0.444189853844	.	39720000	40080000	31,120,180
chr8	40080000	40880000	ID_0.01_2788	-0.609572509031	.	40080000	40880000	51,160,44
chr8	40880000	41400000	ID_0.01_2789	-0.627065363208	.	40880000	41400000	31,120,180
chr8	41400000	42240000	ID_0.01_2790	-0.546807616555	.	41400000	42240000	51,160,44
chr8	42240000	42680000	ID_0.01_2791	-0.626846039397	.	42240000	42680000	31,120,180
chr8	42680000	42960000	ID_0.01_2792	-0.340283705768	.	42680000	42960000	51,160,44
chr8	42960000	43560000	ID_0.01_2793	-0.549861602847	.	42960000	43560000	31,120,180
chr8	43560000	46840000	ID_0.01_2794	0.321143780035	.	43560000	46840000	51,160,44
chr8	46840000	47160000	ID_0.01_2795	-2.793266097140	.	46840000	47160000	31,120,180
chr8	47160000	47600000	ID_0.01_2796	0.026578636410	.	47160000	47600000	51,160,44
chr8	47600000	48200000	ID_0.01_2797	-0.446625506170	.	47600000	48200000	31,120,180
chr8	48200000	48680000	ID_0.01_2798	-0.592590130655	.	48200000	48680000	51,160,44
chr8	48680000	48920000	ID_0.01_2799	-1.183218260012	.	48680000	48920000	31,120,180
chr8	48920000	49880000	ID_0.01_2800	-0.807554281064	.	48920000	49880000	51,160,44
chr8	49880000	50200000	ID_0.01_2801	-1.165642394023	.	49880000	50200000	31,120,180
chr8	50200000	50720000	ID_0.01_2802	-0.305651643725	.	50200000	50720000	51,160,44
chr8	50720000	51320000	ID_0.01_2803	-0.271165986572	.	50720000	51320000	31,120,180
chr8	51320000	51720000	ID_0.01_2804	-0.459696707596	.	51320000	51720000	51,160,44
chr8	51720000	52440000	ID_0.01_2805	-0.068803741522	.	51720000	52440000	31,120,180
chr8	52440000	52960000	ID_0.01_2806	-0.477848304870	.	52440000	52960000	51,160,44
chr8	52960000	53440000	ID_0.01_2807	-0.409147136459	.	52960000	53440000	31,120,180
chr8	53440000	53880000	ID_0.01_2808	-0.527293653113	.	53440000	53880000	51,160,44
chr8	53880000	54160000	ID_0.01_2809	-0.562325466113	.	53880000	54160000	31,120,180
chr8	54160000	54720000	ID_0.01_2810	0.041786306339	.	54160000	54720000	51,160,44
chr8	54720000	55080000	ID_0.01_2811	-0.397257686494	.	54720000	55080000	31,120,180
chr8	55080000	55440000	ID_0.01_2812	-0.847449102235	.	55080000	55440000	51,160,44
chr8	55440000	56440000	ID_0.01_2813	-0.495065124879	.	55440000	56440000	31,120,180
chr8	56440000	56680000	ID_0.01_2814	-0.343331664925	.	56440000	56680000	51,160,44
chr8	56680000	57000000	ID_0.01_2815	-0.504416610545	.	56680000	57000000	31,120,180
chr8	57000000	57480000	ID_0.01_2816	-0.794023524537	.	57000000	57480000	51,160,44
chr8	57480000	57880000	ID_0.01_2817	0.059320921146	.	57480000	57880000	31,120,180
chr8	57880000	58320000	ID_0.01_2818	-0.308867485767	.	57880000	58320000	51,160,44
chr8	58320000	58920000	ID_0.01_2819	-0.691568444821	.	58320000	58920000	31,120,180
chr8	58920000	59320000	ID_0.01_2820	-0.123398234395	.	58920000	59320000	51,160,44
chr8	59320000	60040000	ID_0.01_2821	-0.966354313236	.	59320000	60040000	31,120,180
chr8	60040000	60920000	ID_0.01_2822	-0.134115803151	.	60040000	60920000	51,160,44
chr8	60920000	61320000	ID_0.01_2823	-0.608456428523	.	60920000	61320000	31,120,180
chr8	61320000	61560000	ID_0.01_2824	-0.524758921509	.	61320000	61560000	51,160,44
chr8	61560000	62040000	ID_0.01_2825	-0.433946889384	.	61560000	62040000	31,120,180
chr8	62040000	62480000	ID_0.01_2826	-1.011842513903	.	62040000	62480000	51,160,44
chr8	62480000	63040000	ID_0.01_2827	-1.118976683066	.	62480000	63040000	31,120,180
chr8	63040000	64000000	ID_0.01_2828	-0.187938236585	.	63040000	64000000	51,160,44
chr8	64000000	64280000	ID_0.01_2829	-0.646286684108	.	64000000	64280000	31,120,180
chr8	64280000	65400000	ID_0.01_2830	-0.726554285861	.	64280000	65400000	51,160,44
chr8	65400000	66040000	ID_0.01_2831	-0.824877706785	.	65400000	66040000	31,120,180
chr8	66040000	66520000	ID_0.01_2832	0.144536698394	.	66040000	66520000	51,160,44
chr8	66520000	66960000	ID_0.01_2833	-0.971231898415	.	66520000	66960000	31,120,180
chr8	66960000	67360000	ID_0.01_2834	-0.386358699008	.	66960000	67360000	51,160,44
chr8	67360000	67960000	ID_0.01_2835	-0.997296992036	.	67360000	67960000	31,120,180
chr8	67960000	68400000	ID_0.01_2836	-0.387627833247	.	67960000	68400000	51,160,44
chr8	68400000	68720000	ID_0.01_2837	-0.147549546703	.	68400000	68720000	31,120,180
chr8	68720000	69440000	ID_0.01_2838	-0.605070768050	.	68720000	69440000	51,160,44
chr8	69440000	70560000	ID_0.01_2839	-0.818500552645	.	69440000	70560000	31,120,180
chr8	70560000	71040000	ID_0.01_2840	-1.146287955314	.	70560000	71040000	51,160,44
chr8	71040000	71600000	ID_0.01_2841	-0.757600015487	.	71040000	71600000	31,120,180
chr8	71600000	72120000	ID_0.01_2842	-1.086788544055	.	71600000	72120000	51,160,44
chr8	72120000	72720000	ID_0.01_2843	0.034459977708	.	72120000	72720000	31,120,180
chr8	72720000	73200000	ID_0.01_2844	-0.713663575169	.	72720000	73200000	51,160,44
chr8	73200000	73840000	ID_0.01_2845	-0.539759000934	.	73200000	73840000	31,120,180
chr8	73840000	74200000	ID_0.01_2846	-0.412066409224	.	73840000	74200000	51,160,44
chr8	74200000	74600000	ID_0.01_2847	-0.630457981549	.	74200000	74600000	31,120,180
chr8	74600000	74960000	ID_0.01_2848	-0.768570679914	.	74600000	74960000	51,160,44
chr8	74960000	75280000	ID_0.01_2849	-0.385295694542	.	74960000	75280000	31,120,180
chr8	75280000	75840000	ID_0.01_2850	-0.638048795073	.	75280000	75840000	51,160,44
chr8	75840000	76200000	ID_0.01_2851	-0.497848428285	.	75840000	76200000	31,120,180
chr8	76200000	76560000	ID_0.01_2852	-0.279710238073	.	76200000	76560000	51,160,44
chr8	76560000	77280000	ID_0.01_2853	-0.793519432247	.	76560000	77280000	31,120,180
chr8	77280000	77920000	ID_0.01_2854	-0.672170591510	.	77280000	77920000	51,160,44
chr8	77920000	78320000	ID_0.01_2855	-0.087142784418	.	77920000	78320000	31,120,180
chr8	78320000	79200000	ID_0.01_2856	-0.388130958481	.	78320000	79200000	51,160,44
chr8	79200000	79880000	ID_0.01_2857	-0.740426009485	.	79200000	79880000	31,120,180
chr8	79880000	80560000	ID_0.01_2858	-0.084215794712	.	79880000	80560000	51,160,44
chr8	80560000	80960000	ID_0.01_2859	-0.757371457222	.	80560000	80960000	31,120,180
chr8	80960000	81520000	ID_0.01_2860	-0.592686492453	.	80960000	81520000	51,160,44
chr8	81520000	81920000	ID_0.01_2861	-0.480596280082	.	81520000	81920000	31,120,180
chr8	81920000	82160000	ID_0.01_2862	-0.445895679885	.	81920000	82160000	51,160,44
chr8	82160000	82600000	ID_0.01_2863	-0.606211765302	.	82160000	82600000	31,120,180
chr8	82600000	82880000	ID_0.01_2864	-0.850732784613	.	82600000	82880000	51,160,44
chr8	82880000	83200000	ID_0.01_2865	-0.158184277254	.	82880000	83200000	31,120,180
chr8	83200000	83560000	ID_0.01_2866	0.012759476661	.	83200000	83560000	51,160,44
chr8	83560000	84040000	ID_0.01_2867	-0.094822401000	.	83560000	84040000	31,120,180
chr8	84040000	84760000	ID_0.01_2868	-0.076931386644	.	84040000	84760000	51,160,44
chr8	84760000	85520000	ID_0.01_2869	-0.383610738674	.	84760000	85520000	31,120,180
chr8	85520000	86000000	ID_0.01_2870	-0.990558617948	.	85520000	86000000	51,160,44
chr8	86000000	87040000	ID_0.01_2871	-0.437232935568	.	86000000	87040000	31,120,180
chr8	87040000	87520000	ID_0.01_2872	-0.885200872409	.	87040000	87520000	51,160,44
chr8	87520000	87840000	ID_0.01_2873	-0.874850683964	.	87520000	87840000	31,120,180
chr8	87840000	88280000	ID_0.01_2874	-0.323436618743	.	87840000	88280000	51,160,44
chr8	88280000	88600000	ID_0.01_2875	0.056587769528	.	88280000	88600000	31,120,180
chr8	88600000	89320000	ID_0.01_2876	-0.369593898483	.	88600000	89320000	51,160,44
chr8	89320000	90280000	ID_0.01_2877	-0.609167849141	.	89320000	90280000	31,120,180
chr8	90280000	90720000	ID_0.01_2878	0.101704812688	.	90280000	90720000	51,160,44
chr8	90720000	91000000	ID_0.01_2879	-0.937548985287	.	90720000	91000000	31,120,180
chr8	91000000	91600000	ID_0.01_2880	-0.576296186251	.	91000000	91600000	51,160,44
chr8	91600000	92000000	ID_0.01_2881	-0.337210956725	.	91600000	92000000	31,120,180
chr8	92000000	92440000	ID_0.01_2882	-0.278852105820	.	92000000	92440000	51,160,44
chr8	92440000	93080000	ID_0.01_2883	-0.492268958051	.	92440000	93080000	31,120,180
chr8	93080000	93840000	ID_0.01_2884	-0.353281972012	.	93080000	93840000	51,160,44
chr8	93840000	94680000	ID_0.01_2885	-0.492384646131	.	93840000	94680000	31,120,180
chr8	94680000	95000000	ID_0.01_2886	-1.020701590431	.	94680000	95000000	51,160,44
chr8	95000000	95800000	ID_0.01_2887	-0.623482024790	.	95000000	95800000	31,120,180
chr8	95800000	96280000	ID_0.01_2888	-0.606864422538	.	95800000	96280000	51,160,44
chr8	96280000	96880000	ID_0.01_2889	-0.819808331512	.	96280000	96880000	31,120,180
chr8	96880000	97240000	ID_0.01_2890	0.041763385837	.	96880000	97240000	51,160,44
chr8	97240000	97760000	ID_0.01_2891	-1.234384273766	.	97240000	97760000	31,120,180
chr8	97760000	98200000	ID_0.01_2892	0.131826106836	.	97760000	98200000	51,160,44
chr8	98200000	98600000	ID_0.01_2893	-0.366872530989	.	98200000	98600000	31,120,180
chr8	98600000	99120000	ID_0.01_2894	-1.066158915890	.	98600000	99120000	51,160,44
chr8	99120000	99560000	ID_0.01_2895	-1.113292197590	.	99120000	99560000	31,120,180
chr8	99560000	100000000	ID_0.01_2896	-0.459486397190	.	99560000	100000000	51,160,44
chr8	100000000	100400000	ID_0.01_2897	-0.293372708514	.	100000000	100400000	31,120,180
chr8	100400000	100840000	ID_0.01_2898	-0.649648834480	.	100400000	100840000	51,160,44
chr8	100840000	101160000	ID_0.01_2899	-0.495309579467	.	100840000	101160000	31,120,180
chr8	101160000	101560000	ID_0.01_2900	-0.873705477649	.	101160000	101560000	51,160,44
chr8	101560000	101880000	ID_0.01_2901	-0.872681972337	.	101560000	101880000	31,120,180
chr8	101880000	102320000	ID_0.01_2902	-0.336811988041	.	101880000	102320000	51,160,44
chr8	102320000	102640000	ID_0.01_2903	-0.578293408149	.	102320000	102640000	31,120,180
chr8	102640000	103240000	ID_0.01_2904	-0.694629833733	.	102640000	103240000	51,160,44
chr8	103240000	103640000	ID_0.01_2905	-1.023360314200	.	103240000	103640000	31,120,180
chr8	103640000	103840000	ID_0.01_2906	-0.252001298637	.	103640000	103840000	51,160,44
chr8	103840000	104080000	ID_0.01_2907	-0.702412601126	.	103840000	104080000	31,120,180
chr8	104080000	104720000	ID_0.01_2908	-0.570063685183	.	104080000	104720000	51,160,44
chr8	104720000	105160000	ID_0.01_2909	-0.691397170979	.	104720000	105160000	31,120,180
chr8	105160000	105480000	ID_0.01_2910	0.060196034023	.	105160000	105480000	51,160,44
chr8	105480000	105800000	ID_0.01_2911	-0.552604497325	.	105480000	105800000	31,120,180
chr8	105800000	106800000	ID_0.01_2912	-0.957786360723	.	105800000	106800000	51,160,44
chr8	106800000	107240000	ID_0.01_2913	-1.165137245702	.	106800000	107240000	31,120,180
chr8	107240000	107600000	ID_0.01_2914	-0.087771701082	.	107240000	107600000	51,160,44
chr8	107600000	108520000	ID_0.01_2915	-0.545898837916	.	107600000	108520000	31,120,180
chr8	108520000	108800000	ID_0.01_2916	0.026543851794	.	108520000	108800000	51,160,44
chr8	108800000	109880000	ID_0.01_2917	-0.832023550286	.	108800000	109880000	31,120,180
chr8	109880000	110360000	ID_0.01_2918	-0.534971219175	.	109880000	110360000	51,160,44
chr8	110360000	110720000	ID_0.01_2919	-0.774044136661	.	110360000	110720000	31,120,180
chr8	110720000	111080000	ID_0.01_2920	-0.620347936056	.	110720000	111080000	51,160,44
chr8	111080000	111440000	ID_0.01_2921	-0.239073053253	.	111080000	111440000	31,120,180
chr8	111440000	111840000	ID_0.01_2922	-0.006084922456	.	111440000	111840000	51,160,44
chr8	111840000	112400000	ID_0.01_2923	-0.535172962275	.	111840000	112400000	31,120,180
chr8	112400000	112840000	ID_0.01_2924	-0.563326568789	.	112400000	112840000	51,160,44
chr8	112840000	113760000	ID_0.01_2925	-0.740416730312	.	112840000	113760000	31,120,180
chr8	113760000	114480000	ID_0.01_2926	-0.641215286979	.	113760000	114480000	51,160,44
chr8	114480000	115480000	ID_0.01_2927	-0.707931216544	.	114480000	115480000	31,120,180
chr8	115480000	115840000	ID_0.01_2928	-0.442538767592	.	115480000	115840000	51,160,44
chr8	115840000	116080000	ID_0.01_2929	-0.267684943873	.	115840000	116080000	31,120,180
chr8	116080000	116440000	ID_0.01_2930	-0.364909870376	.	116080000	116440000	51,160,44
chr8	116440000	117440000	ID_0.01_2931	-0.098965115510	.	116440000	117440000	31,120,180
chr8	117440000	117800000	ID_0.01_2932	-0.455829344335	.	117440000	117800000	51,160,44
chr8	117800000	118360000	ID_0.01_2933	-0.295056764026	.	117800000	118360000	31,120,180
chr8	118360000	118800000	ID_0.01_2934	-0.709835612864	.	118360000	118800000	51,160,44
chr8	118800000	119160000	ID_0.01_2935	-0.117300057901	.	118800000	119160000	31,120,180
chr8	119160000	119680000	ID_0.01_2936	-0.457363555575	.	119160000	119680000	51,160,44
chr8	119680000	120080000	ID_0.01_2937	-0.591546354051	.	119680000	120080000	31,120,180
chr8	120080000	120480000	ID_0.01_2938	-0.416180277712	.	120080000	120480000	51,160,44
chr8	120480000	120840000	ID_0.01_2939	-0.307465718746	.	120480000	120840000	31,120,180
chr8	120840000	121120000	ID_0.01_2940	-0.981278433166	.	120840000	121120000	51,160,44
chr8	121120000	121440000	ID_0.01_2941	-0.405509504733	.	121120000	121440000	31,120,180
chr8	121440000	121960000	ID_0.01_2942	-0.435037227218	.	121440000	121960000	51,160,44
chr8	121960000	122280000	ID_0.01_2943	-0.580423259752	.	121960000	122280000	31,120,180
chr8	122280000	122640000	ID_0.01_2944	-0.224140237562	.	122280000	122640000	51,160,44
chr8	122640000	123680000	ID_0.01_2945	-0.314381095086	.	122640000	123680000	31,120,180
chr8	123680000	124800000	ID_0.01_2946	-0.959004518596	.	123680000	124800000	51,160,44
chr8	124800000	125480000	ID_0.01_2947	-0.757652230053	.	124800000	125480000	31,120,180
chr8	125480000	126120000	ID_0.01_2948	-1.178483078201	.	125480000	126120000	51,160,44
chr8	126120000	126720000	ID_0.01_2949	-0.894795431610	.	126120000	126720000	31,120,180
chr8	126720000	127400000	ID_0.01_2950	-0.810146349680	.	126720000	127400000	51,160,44
chr8	127400000	127840000	ID_0.01_2951	-0.324713926000	.	127400000	127840000	31,120,180
chr8	127840000	128760000	ID_0.01_2952	-1.282640720585	.	127840000	128760000	51,160,44
chr8	128760000	129040000	ID_0.01_2953	-0.702147287512	.	128760000	129040000	31,120,180
chr8	129040000	129680000	ID_0.01_2954	-0.590443164312	.	129040000	129680000	51,160,44
chr8	129680000	130760000	ID_0.01_2955	-0.206723676855	.	129680000	130760000	31,120,180
chr8	130760000	131120000	ID_0.01_2956	-1.023652167954	.	130760000	131120000	51,160,44
chr8	131120000	131720000	ID_0.01_2957	-0.703251477687	.	131120000	131720000	31,120,180
chr8	131720000	132840000	ID_0.01_2958	-0.927573493005	.	131720000	132840000	51,160,44
chr8	132840000	133160000	ID_0.01_2959	-0.468238086957	.	132840000	133160000	31,120,180
chr8	133160000	133800000	ID_0.01_2960	-0.529915311784	.	133160000	133800000	51,160,44
chr8	133800000	134200000	ID_0.01_2961	-0.601632297191	.	133800000	134200000	31,120,180
chr8	134200000	134480000	ID_0.01_2962	-0.458989653913	.	134200000	134480000	51,160,44
chr8	134480000	134920000	ID_0.01_2963	-1.158803389515	.	134480000	134920000	31,120,180
chr8	134920000	135400000	ID_0.01_2964	0.034911755127	.	134920000	135400000	51,160,44
chr8	135400000	135920000	ID_0.01_2965	-0.173787311744	.	135400000	135920000	31,120,180
chr8	135920000	136440000	ID_0.01_2966	-0.958202765900	.	135920000	136440000	51,160,44
chr8	136440000	136840000	ID_0.01_2967	-0.686483856416	.	136440000	136840000	31,120,180
chr8	136840000	137440000	ID_0.01_2968	-0.371036955963	.	136840000	137440000	51,160,44
chr8	137440000	137800000	ID_0.01_2969	-0.477497614551	.	137440000	137800000	31,120,180
chr8	137800000	138480000	ID_0.01_2970	-0.715377779783	.	137800000	138480000	51,160,44
chr8	138480000	139160000	ID_0.01_2971	-0.504406486569	.	138480000	139160000	31,120,180
chr8	139160000	139720000	ID_0.01_2972	-0.565459476750	.	139160000	139720000	51,160,44
chr8	139720000	140000000	ID_0.01_2973	-0.801104249895	.	139720000	140000000	31,120,180
chr8	140000000	140400000	ID_0.01_2974	-0.302384094715	.	140000000	140400000	51,160,44
chr8	140400000	140720000	ID_0.01_2975	-0.199378508007	.	140400000	140720000	31,120,180
chr8	140720000	141120000	ID_0.01_2976	-0.690695610417	.	140720000	141120000	51,160,44
chr8	141120000	141440000	ID_0.01_2977	-0.208561337782	.	141120000	141440000	31,120,180
chr8	141440000	141680000	ID_0.01_2978	-0.802879960375	.	141440000	141680000	51,160,44
chr8	141680000	142160000	ID_0.01_2979	-0.715021386876	.	141680000	142160000	31,120,180
chr8	142160000	142440000	ID_0.01_2980	-0.330738921484	.	142160000	142440000	51,160,44
chr8	142440000	143200000	ID_0.01_2981	-0.789160004833	.	142440000	143200000	31,120,180
chr8	143200000	143560000	ID_0.01_2982	0.045575769757	.	143200000	143560000	51,160,44
chr8	143560000	144360000	ID_0.01_2983	-0.855048484925	.	143560000	144360000	31,120,180
chr8	144360000	144920000	ID_0.01_2984	-0.764831037769	.	144360000	144920000	51,160,44
chr8	144920000	145720000	ID_0.01_2985	-0.491308136190	.	144920000	145720000	31,120,180
chr9	800000	1040000	ID_0.01_2986	-0.051401786829	.	800000	1040000	51,160,44
chr9	1040000	1400000	ID_0.01_2987	-0.448566133708	.	1040000	1400000	31,120,180
chr9	1400000	2120000	ID_0.01_2988	0.228006679767	.	1400000	2120000	51,160,44
chr9	2120000	2840000	ID_0.01_2989	-0.355149163873	.	2120000	2840000	31,120,180
chr9	2840000	3200000	ID_0.01_2990	-0.861397526578	.	2840000	3200000	51,160,44
chr9	3200000	3720000	ID_0.01_2991	-0.170870195387	.	3200000	3720000	31,120,180
chr9	3720000	4360000	ID_0.01_2992	-0.249336253448	.	3720000	4360000	51,160,44
chr9	4360000	4760000	ID_0.01_2993	-0.354892668312	.	4360000	4760000	31,120,180
chr9	4760000	5080000	ID_0.01_2994	-0.371953517934	.	4760000	5080000	51,160,44
chr9	5080000	5760000	ID_0.01_2995	0.060974490449	.	5080000	5760000	31,120,180
chr9	5760000	6320000	ID_0.01_2996	-0.423509870521	.	5760000	6320000	51,160,44
chr9	6320000	6800000	ID_0.01_2997	-0.086487843676	.	6320000	6800000	31,120,180
chr9	6800000	7600000	ID_0.01_2998	-0.575356892347	.	6800000	7600000	51,160,44
chr9	7600000	9040000	ID_0.01_2999	-0.142761556239	.	7600000	9040000	31,120,180
chr9	9040000	10000000	ID_0.01_3000	-0.049891937907	.	9040000	10000000	51,160,44
chr9	10000000	10320000	ID_0.01_3001	-0.501166423828	.	10000000	10320000	31,120,180
chr9	10320000	10800000	ID_0.01_3002	-0.264214949672	.	10320000	10800000	51,160,44
chr9	10800000	11520000	ID_0.01_3003	-0.038508386973	.	10800000	11520000	31,120,180
chr9	11520000	12320000	ID_0.01_3004	-0.266717750439	.	11520000	12320000	51,160,44
chr9	12320000	12680000	ID_0.01_3005	-0.121878463606	.	12320000	12680000	31,120,180
chr9	12680000	13040000	ID_0.01_3006	-0.481798625006	.	12680000	13040000	51,160,44
chr9	13040000	13400000	ID_0.01_3007	-0.005103812698	.	13040000	13400000	31,120,180
chr9	13400000	14400000	ID_0.01_3008	-0.258265760937	.	13400000	14400000	51,160,44
chr9	14400000	14800000	ID_0.01_3009	-0.397276127659	.	14400000	14800000	31,120,180
chr9	14800000	15160000	ID_0.01_3010	-0.162097324166	.	14800000	15160000	51,160,44
chr9	15160000	15640000	ID_0.01_3011	-0.361336164981	.	15160000	15640000	31,120,180
chr9	15640000	16160000	ID_0.01_3012	-0.567156350591	.	15640000	16160000	51,160,44
chr9	16160000	16560000	ID_0.01_3013	-0.207394537991	.	16160000	16560000	31,120,180
chr9	16560000	17080000	ID_0.01_3014	0.225069427900	.	16560000	17080000	51,160,44
chr9	17080000	17480000	ID_0.01_3015	-0.278272959211	.	17080000	17480000	31,120,180
chr9	17480000	17840000	ID_0.01_3016	-0.591560185961	.	17480000	17840000	51,160,44
chr9	17840000	18240000	ID_0.01_3017	-0.011906521127	.	17840000	18240000	31,120,180
chr9	18240000	19040000	ID_0.01_3018	-0.519881183668	.	18240000	19040000	51,160,44
chr9	19040000	19480000	ID_0.01_3019	-0.640695507112	.	19040000	19480000	31,120,180
chr9	19480000	19920000	ID_0.01_3020	-0.709683263254	.	19480000	19920000	51,160,44
chr9	19920000	20320000	ID_0.01_3021	-0.300120610707	.	19920000	20320000	31,120,180
chr9	20320000	21160000	ID_0.01_3022	-0.385884916531	.	20320000	21160000	51,160,44
chr9	21160000	21800000	ID_0.01_3023	-0.568010579710	.	21160000	21800000	31,120,180
chr9	21800000	22240000	ID_0.01_3024	-0.777243621414	.	21800000	22240000	51,160,44
chr9	22240000	22800000	ID_0.01_3025	-0.182393163577	.	22240000	22800000	31,120,180
chr9	22800000	23120000	ID_0.01_3026	-0.137677733583	.	22800000	23120000	51,160,44
chr9	23120000	23480000	ID_0.01_3027	-0.178238277564	.	23120000	23480000	31,120,180
chr9	23480000	24600000	ID_0.01_3028	-0.059792622657	.	23480000	24600000	51,160,44
chr9	24600000	25320000	ID_0.01_3029	0.129379295334	.	24600000	25320000	31,120,180
chr9	25320000	25920000	ID_0.01_3030	-0.142156882607	.	25320000	25920000	51,160,44
chr9	25920000	26320000	ID_0.01_3031	-0.312971577192	.	25920000	26320000	31,120,180
chr9	26320000	26680000	ID_0.01_3032	0.032483063859	.	26320000	26680000	51,160,44
chr9	26680000	26960000	ID_0.01_3033	-0.378832894871	.	26680000	26960000	31,120,180
chr9	26960000	27320000	ID_0.01_3034	-0.324014581273	.	26960000	27320000	51,160,44
chr9	27320000	27600000	ID_0.01_3035	-0.127171370933	.	27320000	27600000	31,120,180
chr9	27600000	28120000	ID_0.01_3036	-0.151004590074	.	27600000	28120000	51,160,44
chr9	28120000	28720000	ID_0.01_3037	-0.074243356233	.	28120000	28720000	31,120,180
chr9	28720000	29720000	ID_0.01_3038	-0.278679111639	.	28720000	29720000	51,160,44
chr9	29720000	30800000	ID_0.01_3039	-0.393236631194	.	29720000	30800000	31,120,180
chr9	30800000	31800000	ID_0.01_3040	-0.236998627895	.	30800000	31800000	51,160,44
chr9	31800000	32360000	ID_0.01_3041	-0.274853856371	.	31800000	32360000	31,120,180
chr9	32360000	32600000	ID_0.01_3042	-0.529794576858	.	32360000	32600000	51,160,44
chr9	32600000	33000000	ID_0.01_3043	-0.255679804766	.	32600000	33000000	31,120,180
chr9	33000000	33280000	ID_0.01_3044	-0.872404109127	.	33000000	33280000	51,160,44
chr9	33280000	34320000	ID_0.01_3045	-0.528951198095	.	33280000	34320000	31,120,180
chr9	34320000	34640000	ID_0.01_3046	-0.266620207591	.	34320000	34640000	51,160,44
chr9	34640000	35080000	ID_0.01_3047	-0.663717636090	.	34640000	35080000	31,120,180
chr9	35080000	35600000	ID_0.01_3048	-0.560125803510	.	35080000	35600000	51,160,44
chr9	35600000	35960000	ID_0.01_3049	-0.240567243534	.	35600000	35960000	31,120,180
chr9	35960000	36240000	ID_0.01_3050	-0.045816361843	.	35960000	36240000	51,160,44
chr9	36240000	36880000	ID_0.01_3051	-0.134516654821	.	36240000	36880000	31,120,180
chr9	36880000	37440000	ID_0.01_3052	-0.514062972376	.	36880000	37440000	51,160,44
chr9	37440000	37880000	ID_0.01_3053	-0.773969010319	.	37440000	37880000	31,120,180
chr9	37880000	38400000	ID_0.01_3054	-0.458499170471	.	37880000	38400000	51,160,44
chr9	38400000	38640000	ID_0.01_3055	-0.428046399539	.	38400000	38640000	31,120,180
chr9	38640000	41920000	ID_0.01_3056	-0.781294495450	.	38640000	41920000	51,160,44
chr9	41920000	42560000	ID_0.01_3057	-1.523521397690	.	41920000	42560000	31,120,180
chr9	42560000	42960000	ID_0.01_3058	-1.698587446833	.	42560000	42960000	51,160,44
chr9	42960000	44000000	ID_0.01_3059	-1.586269130202	.	42960000	44000000	31,120,180
chr9	44000000	45120000	ID_0.01_3060	-1.402065073384	.	44000000	45120000	51,160,44
chr9	45120000	45720000	ID_0.01_3061	-1.557399216164	.	45120000	45720000	31,120,180
chr9	45720000	46360000	ID_0.01_3062	-1.575119556117	.	45720000	46360000	51,160,44
chr9	46360000	46760000	ID_0.01_3063	-1.718025800078	.	46360000	46760000	31,120,180
chr9	46760000	67000000	ID_0.01_3064	-1.588761492039	.	46760000	67000000	51,160,44
chr9	67000000	67880000	ID_0.01_3065	-1.531249285860	.	67000000	67880000	31,120,180
chr9	67880000	69120000	ID_0.01_3066	-1.558486447134	.	67880000	69120000	51,160,44
chr9	69120000	70160000	ID_0.01_3067	-1.255869405431	.	69120000	70160000	31,120,180
chr9	70160000	70560000	ID_0.01_3068	-1.698587446833	.	70160000	70560000	51,160,44
chr9	70560000	71200000	ID_0.01_3069	-1.600457015054	.	70560000	71200000	31,120,180
chr9	71200000	71640000	ID_0.01_3070	-0.168003762214	.	71200000	71640000	51,160,44
chr9	71640000	72000000	ID_0.01_3071	-0.557016261238	.	71640000	72000000	31,120,180
chr9	72000000	72560000	ID_0.01_3072	-0.090208879450	.	72000000	72560000	51,160,44
chr9	72560000	73240000	ID_0.01_3073	-0.374779874306	.	72560000	73240000	31,120,180
chr9	73240000	73880000	ID_0.01_3074	-0.624934114108	.	73240000	73880000	51,160,44
chr9	73880000	74200000	ID_0.01_3075	-0.285891303643	.	73880000	74200000	31,120,180
chr9	74200000	74880000	ID_0.01_3076	0.065189712717	.	74200000	74880000	51,160,44
chr9	74880000	75440000	ID_0.01_3077	-0.655879593114	.	74880000	75440000	31,120,180
chr9	75440000	75800000	ID_0.01_3078	-0.172371369839	.	75440000	75800000	51,160,44
chr9	75800000	76280000	ID_0.01_3079	-0.422843662243	.	75800000	76280000	31,120,180
chr9	76280000	76640000	ID_0.01_3080	-0.229851656850	.	76280000	76640000	51,160,44
chr9	76640000	77360000	ID_0.01_3081	-0.025142684354	.	76640000	77360000	31,120,180
chr9	77360000	77800000	ID_0.01_3082	-0.309192805113	.	77360000	77800000	51,160,44
chr9	77800000	78520000	ID_0.01_3083	-0.552321492347	.	77800000	78520000	31,120,180
chr9	78520000	78960000	ID_0.01_3084	-0.131393934204	.	78520000	78960000	51,160,44
chr9	78960000	79320000	ID_0.01_3085	-0.563956034181	.	78960000	79320000	31,120,180
chr9	79320000	79800000	ID_0.01_3086	-0.403284256901	.	79320000	79800000	51,160,44
chr9	79800000	80040000	ID_0.01_3087	-0.443401963049	.	79800000	80040000	31,120,180
chr9	80040000	80400000	ID_0.01_3088	-0.602091179964	.	80040000	80400000	51,160,44
chr9	80400000	80960000	ID_0.01_3089	-0.286422494656	.	80400000	80960000	31,120,180
chr9	80960000	81720000	ID_0.01_3090	-0.479620155445	.	80960000	81720000	51,160,44
chr9	81720000	82280000	ID_0.01_3091	-0.100794967399	.	81720000	82280000	31,120,180
chr9	82280000	82800000	ID_0.01_3092	0.170189911930	.	82280000	82800000	51,160,44
chr9	82800000	83240000	ID_0.01_3093	-0.298290608290	.	82800000	83240000	31,120,180
chr9	83240000	83720000	ID_0.01_3094	-0.200144288823	.	83240000	83720000	51,160,44
chr9	83720000	84320000	ID_0.01_3095	0.023320532294	.	83720000	84320000	31,120,180
chr9	84320000	85120000	ID_0.01_3096	-0.277248881625	.	84320000	85120000	51,160,44
chr9	85120000	85600000	ID_0.01_3097	-0.022421329373	.	85120000	85600000	31,120,180
chr9	85600000	86240000	ID_0.01_3098	-0.408885845247	.	85600000	86240000	51,160,44
chr9	86240000	86520000	ID_0.01_3099	-0.259720323437	.	86240000	86520000	31,120,180
chr9	86520000	86960000	ID_0.01_3100	-0.411088420948	.	86520000	86960000	51,160,44
chr9	86960000	87280000	ID_0.01_3101	-0.630874373283	.	86960000	87280000	31,120,180
chr9	87280000	87600000	ID_0.01_3102	0.105252474017	.	87280000	87600000	51,160,44
chr9	87600000	88400000	ID_0.01_3103	0.174935463828	.	87600000	88400000	31,120,180
chr9	88400000	89000000	ID_0.01_3104	-0.446229122452	.	88400000	89000000	51,160,44
chr9	89000000	89560000	ID_0.01_3105	-0.477728623341	.	89000000	89560000	31,120,180
chr9	89560000	89960000	ID_0.01_3106	0.079982499988	.	89560000	89960000	51,160,44
chr9	89960000	90280000	ID_0.01_3107	-0.418789743162	.	89960000	90280000	31,120,180
chr9	90280000	90520000	ID_0.01_3108	-0.344067444681	.	90280000	90520000	51,160,44
chr9	90520000	91200000	ID_0.01_3109	-0.072773864725	.	90520000	91200000	31,120,180
chr9	91200000	91640000	ID_0.01_3110	-0.515913978572	.	91200000	91640000	51,160,44
chr9	91640000	91920000	ID_0.01_3111	-0.005483731191	.	91640000	91920000	31,120,180
chr9	91920000	92200000	ID_0.01_3112	-0.547040706093	.	91920000	92200000	51,160,44
chr9	92200000	92880000	ID_0.01_3113	-0.729648558132	.	92200000	92880000	31,120,180
chr9	92880000	93640000	ID_0.01_3114	-0.704324852026	.	92880000	93640000	51,160,44
chr9	93640000	94200000	ID_0.01_3115	-0.666227614672	.	93640000	94200000	31,120,180
chr9	94200000	94480000	ID_0.01_3116	-0.201841887988	.	94200000	94480000	51,160,44
chr9	94480000	94880000	ID_0.01_3117	-0.391454094966	.	94480000	94880000	31,120,180
chr9	94880000	95400000	ID_0.01_3118	-0.513721129428	.	94880000	95400000	51,160,44
chr9	95400000	96400000	ID_0.01_3119	-0.180201435538	.	95400000	96400000	31,120,180
chr9	96400000	96760000	ID_0.01_3120	-0.540666045141	.	96400000	96760000	51,160,44
chr9	96760000	97000000	ID_0.01_3121	-0.144027226094	.	96760000	97000000	31,120,180
chr9	97000000	97320000	ID_0.01_3122	-0.247130603351	.	97000000	97320000	51,160,44
chr9	97320000	97920000	ID_0.01_3123	-0.306267802232	.	97320000	97920000	31,120,180
chr9	97920000	98240000	ID_0.01_3124	-0.611803558666	.	97920000	98240000	51,160,44
chr9	98240000	99080000	ID_0.01_3125	-0.262585097203	.	98240000	99080000	31,120,180
chr9	99080000	99440000	ID_0.01_3126	-0.633955016306	.	99080000	99440000	51,160,44
chr9	99440000	100160000	ID_0.01_3127	-0.425772238729	.	99440000	100160000	31,120,180
chr9	100160000	100400000	ID_0.01_3128	-0.295728183299	.	100160000	100400000	51,160,44
chr9	100400000	100800000	ID_0.01_3129	-0.438636156512	.	100400000	100800000	31,120,180
chr9	100800000	101040000	ID_0.01_3130	-0.415675847610	.	100800000	101040000	51,160,44
chr9	101040000	101560000	ID_0.01_3131	-0.298711137090	.	101040000	101560000	31,120,180
chr9	101560000	101920000	ID_0.01_3132	-0.540104301347	.	101560000	101920000	51,160,44
chr9	101920000	102760000	ID_0.01_3133	-0.487904072837	.	101920000	102760000	31,120,180
chr9	102760000	103080000	ID_0.01_3134	-0.192637681718	.	102760000	103080000	51,160,44
chr9	103080000	103360000	ID_0.01_3135	-0.165115163359	.	103080000	103360000	31,120,180
chr9	103360000	104160000	ID_0.01_3136	-0.576926484831	.	103360000	104160000	51,160,44
chr9	104160000	106120000	ID_0.01_3137	-0.504148909018	.	104160000	106120000	31,120,180
chr9	106120000	106920000	ID_0.01_3138	-0.110088754188	.	106120000	106920000	51,160,44
chr9	106920000	107520000	ID_0.01_3139	-0.160585785103	.	106920000	107520000	31,120,180
chr9	107520000	107920000	ID_0.01_3140	-0.717814258511	.	107520000	107920000	51,160,44
chr9	107920000	108240000	ID_0.01_3141	0.032737801433	.	107920000	108240000	31,120,180
chr9	108240000	108640000	ID_0.01_3142	-0.300106789196	.	108240000	108640000	51,160,44
chr9	108640000	109080000	ID_0.01_3143	-0.304062492046	.	108640000	109080000	31,120,180
chr9	109080000	109920000	ID_0.01_3144	0.130611518776	.	109080000	109920000	51,160,44
chr9	109920000	110200000	ID_0.01_3145	-0.385917987655	.	109920000	110200000	31,120,180
chr9	110200000	111040000	ID_0.01_3146	-0.515414162526	.	110200000	111040000	51,160,44
chr9	111040000	111600000	ID_0.01_3147	0.138632874435	.	111040000	111600000	31,120,180
chr9	111600000	112280000	ID_0.01_3148	-0.366729896978	.	111600000	112280000	51,160,44
chr9	112280000	112600000	ID_0.01_3149	-0.508017410569	.	112280000	112600000	31,120,180
chr9	112600000	113000000	ID_0.01_3150	0.085877538074	.	112600000	113000000	51,160,44
chr9	113000000	113400000	ID_0.01_3151	-0.243499693500	.	113000000	113400000	31,120,180
chr9	113400000	114080000	ID_0.01_3152	-0.265330833623	.	113400000	114080000	51,160,44
chr9	114080000	114480000	ID_0.01_3153	-0.613147641976	.	114080000	114480000	31,120,180
chr9	114480000	114840000	ID_0.01_3154	-0.307039405218	.	114480000	114840000	51,160,44
chr9	114840000	115120000	ID_0.01_3155	-0.453640104559	.	114840000	115120000	31,120,180
chr9	115120000	115600000	ID_0.01_3156	-0.263413566732	.	115120000	115600000	51,160,44
chr9	115600000	115960000	ID_0.01_3157	-0.257126052293	.	115600000	115960000	31,120,180
chr9	115960000	116440000	ID_0.01_3158	-0.319024252533	.	115960000	116440000	51,160,44
chr9	116440000	116840000	ID_0.01_3159	-0.431394084091	.	116440000	116840000	31,120,180
chr9	116840000	117120000	ID_0.01_3160	-0.107963024337	.	116840000	117120000	51,160,44
chr9	117120000	117440000	ID_0.01_3161	-0.586397117967	.	117120000	117440000	31,120,180
chr9	117440000	117800000	ID_0.01_3162	-0.381507403770	.	117440000	117800000	51,160,44
chr9	117800000	118320000	ID_0.01_3163	-0.214580954248	.	117800000	118320000	31,120,180
chr9	118320000	118880000	ID_0.01_3164	-0.698650433318	.	118320000	118880000	51,160,44
chr9	118880000	119440000	ID_0.01_3165	-0.227137017102	.	118880000	119440000	31,120,180
chr9	119440000	120360000	ID_0.01_3166	-0.472666394141	.	119440000	120360000	51,160,44
chr9	120360000	120960000	ID_0.01_3167	-0.413085259914	.	120360000	120960000	31,120,180
chr9	120960000	121280000	ID_0.01_3168	-0.051651646370	.	120960000	121280000	51,160,44
chr9	121280000	121560000	ID_0.01_3169	-0.148832201131	.	121280000	121560000	31,120,180
chr9	121560000	122120000	ID_0.01_3170	-0.200596913404	.	121560000	122120000	51,160,44
chr9	122120000	122760000	ID_0.01_3171	-0.332116893977	.	122120000	122760000	31,120,180
chr9	122760000	123960000	ID_0.01_3172	0.050514928288	.	122760000	123960000	51,160,44
chr9	123960000	124280000	ID_0.01_3173	-0.325790054415	.	123960000	124280000	31,120,180
chr9	124280000	124840000	ID_0.01_3174	-0.429646044105	.	124280000	124840000	51,160,44
chr9	124840000	125240000	ID_0.01_3175	-0.647387709289	.	124840000	125240000	31,120,180
chr9	125240000	125600000	ID_0.01_3176	-0.472351031674	.	125240000	125600000	51,160,44
chr9	125600000	126160000	ID_0.01_3177	-0.613009710490	.	125600000	126160000	31,120,180
chr9	126160000	126800000	ID_0.01_3178	-0.755809446842	.	126160000	126800000	51,160,44
chr9	126800000	127160000	ID_0.01_3179	-0.289229323119	.	126800000	127160000	31,120,180
chr9	127160000	127640000	ID_0.01_3180	-0.441399017816	.	127160000	127640000	51,160,44
chr9	127640000	128160000	ID_0.01_3181	-0.486206864038	.	127640000	128160000	31,120,180
chr9	128160000	128480000	ID_0.01_3182	-0.659364560681	.	128160000	128480000	51,160,44
chr9	128480000	128960000	ID_0.01_3183	0.079510159229	.	128480000	128960000	31,120,180
chr9	128960000	129240000	ID_0.01_3184	0.071595654913	.	128960000	129240000	51,160,44
chr9	129240000	129640000	ID_0.01_3185	-0.319042403393	.	129240000	129640000	31,120,180
chr9	129640000	130200000	ID_0.01_3186	-0.398762629011	.	129640000	130200000	51,160,44
chr9	130200000	130920000	ID_0.01_3187	-0.406709126442	.	130200000	130920000	31,120,180
chr9	130920000	131440000	ID_0.01_3188	-0.580141638914	.	130920000	131440000	51,160,44
chr9	131440000	131880000	ID_0.01_3189	-0.307470107109	.	131440000	131880000	31,120,180
chr9	131880000	132400000	ID_0.01_3190	-0.734231577443	.	131880000	132400000	51,160,44
chr9	132400000	132880000	ID_0.01_3191	-0.607575748123	.	132400000	132880000	31,120,180
chr9	132880000	133320000	ID_0.01_3192	0.084677450215	.	132880000	133320000	51,160,44
chr9	133320000	133560000	ID_0.01_3193	-0.179502297746	.	133320000	133560000	31,120,180
chr9	133560000	133920000	ID_0.01_3194	-0.431493030964	.	133560000	133920000	51,160,44
chr9	133920000	134400000	ID_0.01_3195	-0.454988969839	.	133920000	134400000	31,120,180
chr9	134400000	134640000	ID_0.01_3196	-0.048643601739	.	134400000	134640000	51,160,44
chr9	134640000	135160000	ID_0.01_3197	-0.435167427235	.	134640000	135160000	31,120,180
chr9	135160000	135880000	ID_0.01_3198	-0.607723181768	.	135160000	135880000	51,160,44
chr9	135880000	136360000	ID_0.01_3199	-0.470803144614	.	135880000	136360000	31,120,180
chr9	136360000	137000000	ID_0.01_3200	-0.348489971897	.	136360000	137000000	51,160,44
chr9	137000000	137360000	ID_0.01_3201	-0.628652243274	.	137000000	137360000	31,120,180
chr9	137360000	137640000	ID_0.01_3202	-0.240234444195	.	137360000	137640000	51,160,44
chr9	137640000	137960000	ID_0.01_3203	-0.075670703032	.	137640000	137960000	31,120,180
chr9	137960000	138400000	ID_0.01_3204	-0.190334624701	.	137960000	138400000	51,160,44
chr9	138400000	138800000	ID_0.01_3205	-0.452147157887	.	138400000	138800000	31,120,180
chr9	138800000	139200000	ID_0.01_3206	-0.094291689531	.	138800000	139200000	51,160,44
chr9	139200000	139640000	ID_0.01_3207	-0.559216731525	.	139200000	139640000	31,120,180
chr9	139640000	139960000	ID_0.01_3208	-0.525076073124	.	139640000	139960000	51,160,44
chr9	139960000	140480000	ID_0.01_3209	-0.161608504516	.	139960000	140480000	31,120,180
chr10	480000	1120000	ID_0.01_3210	-0.033419820302	.	480000	1120000	51,160,44
chr10	1120000	1760000	ID_0.01_3211	-0.812991134553	.	1120000	1760000	31,120,180
chr10	1760000	2160000	ID_0.01_3212	-0.101351367393	.	1760000	2160000	51,160,44
chr10	2160000	2400000	ID_0.01_3213	-0.114283785208	.	2160000	2400000	31,120,180
chr10	2400000	3240000	ID_0.01_3214	-0.158588775611	.	2400000	3240000	51,160,44
chr10	3240000	3800000	ID_0.01_3215	-1.142886248591	.	3240000	3800000	31,120,180
chr10	3800000	4120000	ID_0.01_3216	-0.153034364921	.	3800000	4120000	51,160,44
chr10	4120000	4840000	ID_0.01_3217	0.032299875756	.	4120000	4840000	31,120,180
chr10	4840000	5440000	ID_0.01_3218	-0.923680865315	.	4840000	5440000	51,160,44
chr10	5440000	6120000	ID_0.01_3219	-0.611556585609	.	5440000	6120000	31,120,180
chr10	6120000	6480000	ID_0.01_3220	-0.469400757078	.	6120000	6480000	51,160,44
chr10	6480000	6800000	ID_0.01_3221	-0.445305752631	.	6480000	6800000	31,120,180
chr10	6800000	7520000	ID_0.01_3222	-0.186150007364	.	6800000	7520000	51,160,44
chr10	7520000	7880000	ID_0.01_3223	-0.644016091985	.	7520000	7880000	31,120,180
chr10	7880000	8520000	ID_0.01_3224	-0.741412679516	.	7880000	8520000	51,160,44
chr10	8520000	8920000	ID_0.01_3225	0.241129823190	.	8520000	8920000	31,120,180
chr10	8920000	9360000	ID_0.01_3226	-0.301508520092	.	8920000	9360000	51,160,44
chr10	9360000	10240000	ID_0.01_3227	-0.924676104808	.	9360000	10240000	31,120,180
chr10	10240000	10760000	ID_0.01_3228	-0.048637468661	.	10240000	10760000	51,160,44
chr10	10760000	11080000	ID_0.01_3229	-0.033375042130	.	10760000	11080000	31,120,180
chr10	11080000	11480000	ID_0.01_3230	-0.152083432333	.	11080000	11480000	51,160,44
chr10	11480000	11800000	ID_0.01_3231	-0.416402336855	.	11480000	11800000	31,120,180
chr10	11800000	12240000	ID_0.01_3232	-0.488972484005	.	11800000	12240000	51,160,44
chr10	12240000	12760000	ID_0.01_3233	-0.949876301417	.	12240000	12760000	31,120,180
chr10	12760000	13160000	ID_0.01_3234	-0.527987955357	.	12760000	13160000	51,160,44
chr10	13160000	13680000	ID_0.01_3235	-0.682946901993	.	13160000	13680000	31,120,180
chr10	13680000	14240000	ID_0.01_3236	-0.570903837575	.	13680000	14240000	51,160,44
chr10	14240000	14520000	ID_0.01_3237	-0.162345936294	.	14240000	14520000	31,120,180
chr10	14520000	14920000	ID_0.01_3238	-0.474911590353	.	14520000	14920000	51,160,44
chr10	14920000	15440000	ID_0.01_3239	-0.455744415648	.	14920000	15440000	31,120,180
chr10	15440000	15920000	ID_0.01_3240	-0.528098764424	.	15440000	15920000	51,160,44
chr10	15920000	16840000	ID_0.01_3241	-0.934129388837	.	15920000	16840000	31,120,180
chr10	16840000	17320000	ID_0.01_3242	-1.078331825139	.	16840000	17320000	51,160,44
chr10	17320000	17640000	ID_0.01_3243	-0.488818050975	.	17320000	17640000	31,120,180
chr10	17640000	18560000	ID_0.01_3244	-0.608000267940	.	17640000	18560000	51,160,44
chr10	18560000	18960000	ID_0.01_3245	-0.570218666200	.	18560000	18960000	31,120,180
chr10	18960000	19640000	ID_0.01_3246	-0.616403589620	.	18960000	19640000	51,160,44
chr10	19640000	20080000	ID_0.01_3247	-0.247780911268	.	19640000	20080000	31,120,180
chr10	20080000	21120000	ID_0.01_3248	-0.657655816236	.	20080000	21120000	51,160,44
chr10	21120000	21800000	ID_0.01_3249	-0.796819378373	.	21120000	21800000	31,120,180
chr10	21800000	22280000	ID_0.01_3250	-0.421724698057	.	21800000	22280000	51,160,44
chr10	22280000	22600000	ID_0.01_3251	-0.760734611252	.	22280000	22600000	31,120,180
chr10	22600000	23360000	ID_0.01_3252	-0.118570408172	.	22600000	23360000	51,160,44
chr10	23360000	24000000	ID_0.01_3253	-0.929444320927	.	23360000	24000000	31,120,180
chr10	24000000	24840000	ID_0.01_3254	-0.114308205686	.	24000000	24840000	51,160,44
chr10	24840000	25320000	ID_0.01_3255	-1.076892862100	.	24840000	25320000	31,120,180
chr10	25320000	26000000	ID_0.01_3256	-0.329951975452	.	25320000	26000000	51,160,44
chr10	26000000	26560000	ID_0.01_3257	-0.751902839603	.	26000000	26560000	31,120,180
chr10	26560000	26960000	ID_0.01_3258	-0.310528341243	.	26560000	26960000	51,160,44
chr10	26960000	27640000	ID_0.01_3259	-0.413152507845	.	26960000	27640000	31,120,180
chr10	27640000	28040000	ID_0.01_3260	-0.525478530210	.	27640000	28040000	51,160,44
chr10	28040000	28920000	ID_0.01_3261	-0.077570218668	.	28040000	28920000	31,120,180
chr10	28920000	29760000	ID_0.01_3262	-1.041653082315	.	28920000	29760000	51,160,44
chr10	29760000	30280000	ID_0.01_3263	-0.351853821919	.	29760000	30280000	31,120,180
chr10	30280000	30600000	ID_0.01_3264	-0.229174662351	.	30280000	30600000	51,160,44
chr10	30600000	30960000	ID_0.01_3265	-0.523990687550	.	30600000	30960000	31,120,180
chr10	30960000	31760000	ID_0.01_3266	-0.916905310822	.	30960000	31760000	51,160,44
chr10	31760000	32120000	ID_0.01_3267	-0.288224207615	.	31760000	32120000	31,120,180
chr10	32120000	32680000	ID_0.01_3268	-0.677380888537	.	32120000	32680000	51,160,44
chr10	32680000	33480000	ID_0.01_3269	-0.510391221607	.	32680000	33480000	31,120,180
chr10	33480000	34440000	ID_0.01_3270	-0.489430321591	.	33480000	34440000	51,160,44
chr10	34440000	34920000	ID_0.01_3271	-0.132895906914	.	34440000	34920000	31,120,180
chr10	34920000	35280000	ID_0.01_3272	-0.931027911014	.	34920000	35280000	51,160,44
chr10	35280000	35880000	ID_0.01_3273	-0.502196898821	.	35280000	35880000	31,120,180
chr10	35880000	37160000	ID_0.01_3274	-0.904256300980	.	35880000	37160000	51,160,44
chr10	37160000	37800000	ID_0.01_3275	-0.815027507631	.	37160000	37800000	31,120,180
chr10	37800000	38080000	ID_0.01_3276	0.013005625429	.	37800000	38080000	51,160,44
chr10	38080000	38680000	ID_0.01_3277	-0.022891736083	.	38080000	38680000	31,120,180
chr10	38680000	42560000	ID_0.01_3278	-0.530713826366	.	38680000	42560000	51,160,44
chr10	42560000	43320000	ID_0.01_3279	-1.057997522499	.	42560000	43320000	31,120,180
chr10	43320000	43640000	ID_0.01_3280	-0.351801648038	.	43320000	43640000	51,160,44
chr10	43640000	44160000	ID_0.01_3281	-0.178127076313	.	43640000	44160000	31,120,180
chr10	44160000	44880000	ID_0.01_3282	-0.798536521469	.	44160000	44880000	51,160,44
chr10	44880000	45400000	ID_0.01_3283	-0.415917431233	.	44880000	45400000	31,120,180
chr10	45400000	45720000	ID_0.01_3284	-0.822325150832	.	45400000	45720000	51,160,44
chr10	45720000	48040000	ID_0.01_3285	-0.191621070814	.	45720000	48040000	31,120,180
chr10	48040000	49880000	ID_0.01_3286	-1.841165262577	.	48040000	49880000	51,160,44
chr10	49880000	50760000	ID_0.01_3287	-0.415186618141	.	49880000	50760000	31,120,180
chr10	50760000	52680000	ID_0.01_3288	-0.859107758807	.	50760000	52680000	51,160,44
chr10	52680000	53160000	ID_0.01_3289	-0.794566348268	.	52680000	53160000	31,120,180
chr10	53160000	53720000	ID_0.01_3290	-0.254067522903	.	53160000	53720000	51,160,44
chr10	53720000	54000000	ID_0.01_3291	-0.230126494175	.	53720000	54000000	31,120,180
chr10	54000000	54560000	ID_0.01_3292	-0.550296883215	.	54000000	54560000	51,160,44
chr10	54560000	54960000	ID_0.01_3293	-0.859242251977	.	54560000	54960000	31,120,180
chr10	54960000	55360000	ID_0.01_3294	-0.345818720548	.	54960000	55360000	51,160,44
chr10	55360000	55600000	ID_0.01_3295	-0.170769973221	.	55360000	55600000	31,120,180
chr10	55600000	56200000	ID_0.01_3296	-0.254613791413	.	55600000	56200000	51,160,44
chr10	56200000	56760000	ID_0.01_3297	-0.483079181216	.	56200000	56760000	31,120,180
chr10	56760000	57400000	ID_0.01_3298	-0.150307877313	.	56760000	57400000	51,160,44
chr10	57400000	58240000	ID_0.01_3299	-0.336508169504	.	57400000	58240000	31,120,180
chr10	58240000	59080000	ID_0.01_3300	-0.145008474830	.	58240000	59080000	51,160,44
chr10	59080000	59400000	ID_0.01_3301	-0.363549812377	.	59080000	59400000	31,120,180
chr10	59400000	59920000	ID_0.01_3302	-0.141202643820	.	59400000	59920000	51,160,44
chr10	59920000	60560000	ID_0.01_3303	-0.498863242685	.	59920000	60560000	31,120,180
chr10	60560000	61000000	ID_0.01_3304	-0.272372635481	.	60560000	61000000	51,160,44
chr10	61000000	61360000	ID_0.01_3305	-0.626061436651	.	61000000	61360000	31,120,180
chr10	61360000	61840000	ID_0.01_3306	-0.578277515616	.	61360000	61840000	51,160,44
chr10	61840000	62200000	ID_0.01_3307	-0.739447974615	.	61840000	62200000	31,120,180
chr10	62200000	62560000	ID_0.01_3308	-0.880923850424	.	62200000	62560000	51,160,44
chr10	62560000	63040000	ID_0.01_3309	-0.837333910717	.	62560000	63040000	31,120,180
chr10	63040000	63480000	ID_0.01_3310	-0.009925039125	.	63040000	63480000	51,160,44
chr10	63480000	64200000	ID_0.01_3311	-0.296840583102	.	63480000	64200000	31,120,180
chr10	64200000	64920000	ID_0.01_3312	-0.444171375928	.	64200000	64920000	51,160,44
chr10	64920000	65600000	ID_0.01_3313	-1.058751879545	.	64920000	65600000	31,120,180
chr10	65600000	66120000	ID_0.01_3314	-0.907205030792	.	65600000	66120000	51,160,44
chr10	66120000	66520000	ID_0.01_3315	-0.180462695577	.	66120000	66520000	31,120,180
chr10	66520000	66800000	ID_0.01_3316	-0.275606239481	.	66520000	66800000	51,160,44
chr10	66800000	67960000	ID_0.01_3317	-0.291224871324	.	66800000	67960000	31,120,180
chr10	67960000	68720000	ID_0.01_3318	-0.469623031376	.	67960000	68720000	51,160,44
chr10	68720000	69560000	ID_0.01_3319	-0.441268456512	.	68720000	69560000	31,120,180
chr10	69560000	70160000	ID_0.01_3320	-0.699479007660	.	69560000	70160000	51,160,44
chr10	70160000	70760000	ID_0.01_3321	-0.963568152893	.	70160000	70760000	31,120,180
chr10	70760000	71400000	ID_0.01_3322	-0.556155220646	.	70760000	71400000	51,160,44
chr10	71400000	71880000	ID_0.01_3323	-0.051963693135	.	71400000	71880000	31,120,180
chr10	71880000	72200000	ID_0.01_3324	-0.396650868058	.	71880000	72200000	51,160,44
chr10	72200000	72680000	ID_0.01_3325	-0.515066764800	.	72200000	72680000	31,120,180
chr10	72680000	73040000	ID_0.01_3326	-0.693167459452	.	72680000	73040000	51,160,44
chr10	73040000	73600000	ID_0.01_3327	-0.816788570524	.	73040000	73600000	31,120,180
chr10	73600000	74120000	ID_0.01_3328	-0.508663857347	.	73600000	74120000	51,160,44
chr10	74120000	74640000	ID_0.01_3329	-1.003410379019	.	74120000	74640000	31,120,180
chr10	74640000	74960000	ID_0.01_3330	-0.308790477787	.	74640000	74960000	51,160,44
chr10	74960000	75520000	ID_0.01_3331	-0.648874900236	.	74960000	75520000	31,120,180
chr10	75520000	76000000	ID_0.01_3332	-0.822958435329	.	75520000	76000000	51,160,44
chr10	76000000	76440000	ID_0.01_3333	-0.795169897407	.	76000000	76440000	31,120,180
chr10	76440000	77040000	ID_0.01_3334	0.140526143004	.	76440000	77040000	51,160,44
chr10	77040000	77840000	ID_0.01_3335	-0.907280664255	.	77040000	77840000	31,120,180
chr10	77840000	78080000	ID_0.01_3336	-0.054166860529	.	77840000	78080000	51,160,44
chr10	78080000	78360000	ID_0.01_3337	-0.227091946037	.	78080000	78360000	31,120,180
chr10	78360000	78920000	ID_0.01_3338	-0.229259439396	.	78360000	78920000	51,160,44
chr10	78920000	79480000	ID_0.01_3339	-0.836371293513	.	78920000	79480000	31,120,180
chr10	79480000	79800000	ID_0.01_3340	-0.814732913400	.	79480000	79800000	51,160,44
chr10	79800000	80440000	ID_0.01_3341	-1.064864469497	.	79800000	80440000	31,120,180
chr10	80440000	81040000	ID_0.01_3342	-0.003518706744	.	80440000	81040000	51,160,44
chr10	81040000	82000000	ID_0.01_3343	-0.701419364688	.	81040000	82000000	31,120,180
chr10	82000000	82400000	ID_0.01_3344	-0.556857925940	.	82000000	82400000	51,160,44
chr10	82400000	82800000	ID_0.01_3345	-0.508280400253	.	82400000	82800000	31,120,180
chr10	82800000	83120000	ID_0.01_3346	-0.075353080601	.	82800000	83120000	51,160,44
chr10	83120000	83600000	ID_0.01_3347	-0.045786697886	.	83120000	83600000	31,120,180
chr10	83600000	83920000	ID_0.01_3348	-0.260640333000	.	83600000	83920000	51,160,44
chr10	83920000	84520000	ID_0.01_3349	-0.261050915360	.	83920000	84520000	31,120,180
chr10	84520000	85160000	ID_0.01_3350	-0.452422967623	.	84520000	85160000	51,160,44
chr10	85160000	86000000	ID_0.01_3351	-0.180577111180	.	85160000	86000000	31,120,180
chr10	86000000	86320000	ID_0.01_3352	-0.858495491472	.	86000000	86320000	51,160,44
chr10	86320000	86600000	ID_0.01_3353	-0.254919334004	.	86320000	86600000	31,120,180
chr10	86600000	87280000	ID_0.01_3354	0.048144301886	.	86600000	87280000	51,160,44
chr10	87280000	88120000	ID_0.01_3355	0.082912763354	.	87280000	88120000	31,120,180
chr10	88120000	88440000	ID_0.01_3356	-0.118672707924	.	88120000	88440000	51,160,44
chr10	88440000	89600000	ID_0.01_3357	-0.213353475616	.	88440000	89600000	31,120,180
chr10	89600000	91000000	ID_0.01_3358	-0.463179453200	.	89600000	91000000	51,160,44
chr10	91000000	91520000	ID_0.01_3359	-0.734585626825	.	91000000	91520000	31,120,180
chr10	91520000	91920000	ID_0.01_3360	-0.782348218387	.	91520000	91920000	51,160,44
chr10	91920000	92640000	ID_0.01_3361	0.046953794720	.	91920000	92640000	31,120,180
chr10	92640000	93080000	ID_0.01_3362	-0.696992988106	.	92640000	93080000	51,160,44
chr10	93080000	93720000	ID_0.01_3363	-0.453547107292	.	93080000	93720000	31,120,180
chr10	93720000	94240000	ID_0.01_3364	-0.555711029643	.	93720000	94240000	51,160,44
chr10	94240000	94640000	ID_0.01_3365	-0.707304518456	.	94240000	94640000	31,120,180
chr10	94640000	95280000	ID_0.01_3366	-0.417853250340	.	94640000	95280000	51,160,44
chr10	95280000	95640000	ID_0.01_3367	-0.579515416831	.	95280000	95640000	31,120,180
chr10	95640000	96360000	ID_0.01_3368	0.259480108357	.	95640000	96360000	51,160,44
chr10	96360000	96880000	ID_0.01_3369	-0.968033448191	.	96360000	96880000	31,120,180
chr10	96880000	97400000	ID_0.01_3370	-0.265397044615	.	96880000	97400000	51,160,44
chr10	97400000	97680000	ID_0.01_3371	-0.573118192011	.	97400000	97680000	31,120,180
chr10	97680000	98120000	ID_0.01_3372	-0.300673181309	.	97680000	98120000	51,160,44
chr10	98120000	99440000	ID_0.01_3373	-0.756315093674	.	98120000	99440000	31,120,180
chr10	99440000	99880000	ID_0.01_3374	-0.753353418228	.	99440000	99880000	51,160,44
chr10	99880000	100200000	ID_0.01_3375	-0.097752376434	.	99880000	100200000	31,120,180
chr10	100200000	100480000	ID_0.01_3376	-0.396446787615	.	100200000	100480000	51,160,44
chr10	100480000	101080000	ID_0.01_3377	-0.344993089084	.	100480000	101080000	31,120,180
chr10	101080000	101520000	ID_0.01_3378	-0.794948930720	.	101080000	101520000	51,160,44
chr10	101520000	101960000	ID_0.01_3379	-0.297561271922	.	101520000	101960000	31,120,180
chr10	101960000	102280000	ID_0.01_3380	-0.319848155545	.	101960000	102280000	51,160,44
chr10	102280000	102760000	ID_0.01_3381	-0.389536239023	.	102280000	102760000	31,120,180
chr10	102760000	103320000	ID_0.01_3382	-0.376247810026	.	102760000	103320000	51,160,44
chr10	103320000	103560000	ID_0.01_3383	-0.607954992785	.	103320000	103560000	31,120,180
chr10	103560000	103880000	ID_0.01_3384	-0.658823806220	.	103560000	103880000	51,160,44
chr10	103880000	104440000	ID_0.01_3385	-0.974388692884	.	103880000	104440000	31,120,180
chr10	104440000	105120000	ID_0.01_3386	-0.649595120661	.	104440000	105120000	51,160,44
chr10	105120000	105640000	ID_0.01_3387	-0.803061931051	.	105120000	105640000	31,120,180
chr10	105640000	106120000	ID_0.01_3388	-0.238615303923	.	105640000	106120000	51,160,44
chr10	106120000	106400000	ID_0.01_3389	-0.367478280182	.	106120000	106400000	31,120,180
chr10	106400000	106800000	ID_0.01_3390	-0.524847851655	.	106400000	106800000	51,160,44
chr10	106800000	107520000	ID_0.01_3391	-0.172242220478	.	106800000	107520000	31,120,180
chr10	107520000	108000000	ID_0.01_3392	-0.308548850710	.	107520000	108000000	51,160,44
chr10	108000000	108400000	ID_0.01_3393	-0.309105750330	.	108000000	108400000	31,120,180
chr10	108400000	109040000	ID_0.01_3394	-0.594034190385	.	108400000	109040000	51,160,44
chr10	109040000	109600000	ID_0.01_3395	-0.277472214504	.	109040000	109600000	31,120,180
chr10	109600000	109960000	ID_0.01_3396	-0.336210062172	.	109600000	109960000	51,160,44
chr10	109960000	110600000	ID_0.01_3397	-0.173367026381	.	109960000	110600000	31,120,180
chr10	110600000	111160000	ID_0.01_3398	-0.246824470416	.	110600000	111160000	51,160,44
chr10	111160000	111640000	ID_0.01_3399	-0.036158507938	.	111160000	111640000	31,120,180
chr10	111640000	112040000	ID_0.01_3400	-0.892405635566	.	111640000	112040000	51,160,44
chr10	112040000	112360000	ID_0.01_3401	-0.637139290313	.	112040000	112360000	31,120,180
chr10	112360000	112800000	ID_0.01_3402	-0.609009307163	.	112360000	112800000	51,160,44
chr10	112800000	113120000	ID_0.01_3403	-0.294593969522	.	112800000	113120000	31,120,180
chr10	113120000	113400000	ID_0.01_3404	0.051014021925	.	113120000	113400000	51,160,44
chr10	113400000	113920000	ID_0.01_3405	-0.007335277007	.	113400000	113920000	31,120,180
chr10	113920000	114240000	ID_0.01_3406	-0.434885183211	.	113920000	114240000	51,160,44
chr10	114240000	114920000	ID_0.01_3407	-0.902009374489	.	114240000	114920000	31,120,180
chr10	114920000	115400000	ID_0.01_3408	-0.236500921461	.	114920000	115400000	51,160,44
chr10	115400000	115880000	ID_0.01_3409	-0.699120204431	.	115400000	115880000	31,120,180
chr10	115880000	116240000	ID_0.01_3410	-0.320210264479	.	115880000	116240000	51,160,44
chr10	116240000	116600000	ID_0.01_3411	-0.181685875470	.	116240000	116600000	31,120,180
chr10	116600000	116880000	ID_0.01_3412	-0.398026175382	.	116600000	116880000	51,160,44
chr10	116880000	117200000	ID_0.01_3413	-0.487219968650	.	116880000	117200000	31,120,180
chr10	117200000	117480000	ID_0.01_3414	-0.090366871245	.	117200000	117480000	51,160,44
chr10	117480000	118200000	ID_0.01_3415	-0.071235249934	.	117480000	118200000	31,120,180
chr10	118200000	118960000	ID_0.01_3416	-0.553942024398	.	118200000	118960000	51,160,44
chr10	118960000	119240000	ID_0.01_3417	-0.881748342902	.	118960000	119240000	31,120,180
chr10	119240000	120000000	ID_0.01_3418	-0.608960137666	.	119240000	120000000	51,160,44
chr10	120000000	120320000	ID_0.01_3419	-0.373332862247	.	120000000	120320000	31,120,180
chr10	120320000	120920000	ID_0.01_3420	-0.429330202786	.	120320000	120920000	51,160,44
chr10	120920000	121320000	ID_0.01_3421	-0.745323983161	.	120920000	121320000	31,120,180
chr10	121320000	121680000	ID_0.01_3422	-0.503821317444	.	121320000	121680000	51,160,44
chr10	121680000	122200000	ID_0.01_3423	-0.474825656815	.	121680000	122200000	31,120,180
chr10	122200000	122680000	ID_0.01_3424	0.124898153536	.	122200000	122680000	51,160,44
chr10	122680000	123680000	ID_0.01_3425	-0.656223722972	.	122680000	123680000	31,120,180
chr10	123680000	123920000	ID_0.01_3426	-0.585721460340	.	123680000	123920000	51,160,44
chr10	123920000	124760000	ID_0.01_3427	-0.348327194042	.	123920000	124760000	31,120,180
chr10	124760000	125320000	ID_0.01_3428	-0.588676244646	.	124760000	125320000	51,160,44
chr10	125320000	125760000	ID_0.01_3429	-0.673178010526	.	125320000	125760000	31,120,180
chr10	125760000	126120000	ID_0.01_3430	-0.597828278637	.	125760000	126120000	51,160,44
chr10	126120000	126680000	ID_0.01_3431	-0.703834305160	.	126120000	126680000	31,120,180
chr10	126680000	127520000	ID_0.01_3432	-0.777068772199	.	126680000	127520000	51,160,44
chr10	127520000	128200000	ID_0.01_3433	-0.832755171711	.	127520000	128200000	31,120,180
chr10	128200000	128480000	ID_0.01_3434	-0.108812797559	.	128200000	128480000	51,160,44
chr10	128480000	128920000	ID_0.01_3435	-0.194241329184	.	128480000	128920000	31,120,180
chr10	128920000	130000000	ID_0.01_3436	-0.153309098348	.	128920000	130000000	51,160,44
chr10	130000000	130360000	ID_0.01_3437	-0.759938520359	.	130000000	130360000	31,120,180
chr10	130360000	130800000	ID_0.01_3438	-0.007702547572	.	130360000	130800000	51,160,44
chr10	130800000	131200000	ID_0.01_3439	-0.583975907589	.	130800000	131200000	31,120,180
chr10	131200000	131640000	ID_0.01_3440	-0.140645693727	.	131200000	131640000	51,160,44
chr10	131640000	131960000	ID_0.01_3441	-0.241136622911	.	131640000	131960000	31,120,180
chr10	131960000	132400000	ID_0.01_3442	-0.664043514245	.	131960000	132400000	51,160,44
chr10	132400000	133120000	ID_0.01_3443	-0.103715400951	.	132400000	133120000	31,120,180
chr10	133120000	133700000	ID_0.01_3444	-0.367549103086	.	133120000	133700000	51,160,44
chr10	133700000	134680000	ID_0.01_3445	-0.828488815403	.	133700000	134680000	31,120,180
chr10	134680000	135080000	ID_0.01_3446	-0.109247489921	.	134680000	135080000	51,160,44
chr11	840000	1600000	ID_0.01_3447	-1.072637098918	.	840000	1600000	31,120,180
chr11	1600000	2200000	ID_0.01_3448	-0.644828521967	.	1600000	2200000	51,160,44
chr11	2200000	2560000	ID_0.01_3449	-0.555418403401	.	2200000	2560000	31,120,180
chr11	2560000	2960000	ID_0.01_3450	-0.644593155751	.	2560000	2960000	51,160,44
chr11	2960000	3440000	ID_0.01_3451	-0.972699717185	.	2960000	3440000	31,120,180
chr11	3440000	3840000	ID_0.01_3452	-0.825158496504	.	3440000	3840000	51,160,44
chr11	3840000	4200000	ID_0.01_3453	-0.819916459813	.	3840000	4200000	31,120,180
chr11	4200000	4640000	ID_0.01_3454	-1.144144408915	.	4200000	4640000	51,160,44
chr11	4640000	5120000	ID_0.01_3455	-0.594312201711	.	4640000	5120000	31,120,180
chr11	5120000	5440000	ID_0.01_3456	-0.417848051932	.	5120000	5440000	51,160,44
chr11	5440000	5880000	ID_0.01_3457	-0.371728157110	.	5440000	5880000	31,120,180
chr11	5880000	6400000	ID_0.01_3458	-0.596802340827	.	5880000	6400000	51,160,44
chr11	6400000	6760000	ID_0.01_3459	-0.614910403548	.	6400000	6760000	31,120,180
chr11	6760000	7080000	ID_0.01_3460	-0.843478829614	.	6760000	7080000	51,160,44
chr11	7080000	7760000	ID_0.01_3461	-0.421392366653	.	7080000	7760000	31,120,180
chr11	7760000	8680000	ID_0.01_3462	-0.823409253235	.	7760000	8680000	51,160,44
chr11	8680000	9200000	ID_0.01_3463	-0.798790532337	.	8680000	9200000	31,120,180
chr11	9200000	9520000	ID_0.01_3464	-0.155000094193	.	9200000	9520000	51,160,44
chr11	9520000	10360000	ID_0.01_3465	-0.613457769221	.	9520000	10360000	31,120,180
chr11	10360000	10760000	ID_0.01_3466	-0.674904164080	.	10360000	10760000	51,160,44
chr11	10760000	11320000	ID_0.01_3467	-0.939397737305	.	10760000	11320000	31,120,180
chr11	11320000	11800000	ID_0.01_3468	0.071488053087	.	11320000	11800000	51,160,44
chr11	11800000	12320000	ID_0.01_3469	-0.729495081720	.	11800000	12320000	31,120,180
chr11	12320000	12920000	ID_0.01_3470	-0.892865432065	.	12320000	12920000	51,160,44
chr11	12920000	13760000	ID_0.01_3471	-0.819787782881	.	12920000	13760000	31,120,180
chr11	13760000	14280000	ID_0.01_3472	-0.494090495200	.	13760000	14280000	51,160,44
chr11	14280000	14520000	ID_0.01_3473	-0.911680036120	.	14280000	14520000	31,120,180
chr11	14520000	14960000	ID_0.01_3474	-0.808953073961	.	14520000	14960000	51,160,44
chr11	14960000	15280000	ID_0.01_3475	-0.194112266009	.	14960000	15280000	31,120,180
chr11	15280000	15680000	ID_0.01_3476	-0.872021244034	.	15280000	15680000	51,160,44
chr11	15680000	16760000	ID_0.01_3477	-0.208359082488	.	15680000	16760000	31,120,180
chr11	16760000	17600000	ID_0.01_3478	-1.116614669864	.	16760000	17600000	51,160,44
chr11	17600000	18000000	ID_0.01_3479	-0.808942521954	.	17600000	18000000	31,120,180
chr11	18000000	18440000	ID_0.01_3480	-0.388625734418	.	18000000	18440000	51,160,44
chr11	18440000	18800000	ID_0.01_3481	-0.095553345722	.	18440000	18800000	31,120,180
chr11	18800000	19560000	ID_0.01_3482	-0.701785666515	.	18800000	19560000	51,160,44
chr11	19560000	19920000	ID_0.01_3483	-0.516104594497	.	19560000	19920000	31,120,180
chr11	19920000	20400000	ID_0.01_3484	-0.457434488625	.	19920000	20400000	51,160,44
chr11	20400000	20680000	ID_0.01_3485	-0.536846645319	.	20400000	20680000	31,120,180
chr11	20680000	21560000	ID_0.01_3486	-0.730855374829	.	20680000	21560000	51,160,44
chr11	21560000	22240000	ID_0.01_3487	-0.351335034022	.	21560000	22240000	31,120,180
chr11	22240000	22840000	ID_0.01_3488	-0.492952264646	.	22240000	22840000	51,160,44
chr11	22840000	23560000	ID_0.01_3489	-1.506299227949	.	22840000	23560000	31,120,180
chr11	23560000	24440000	ID_0.01_3490	-0.396389778084	.	23560000	24440000	51,160,44
chr11	24440000	26320000	ID_0.01_3491	-0.650563234349	.	24440000	26320000	31,120,180
chr11	26320000	26760000	ID_0.01_3492	-1.018531142041	.	26320000	26760000	51,160,44
chr11	26760000	27200000	ID_0.01_3493	-0.505589390301	.	26760000	27200000	31,120,180
chr11	27200000	27520000	ID_0.01_3494	-0.746443131924	.	27200000	27520000	51,160,44
chr11	27520000	28080000	ID_0.01_3495	-1.104076201667	.	27520000	28080000	31,120,180
chr11	28080000	28720000	ID_0.01_3496	-0.162473676306	.	28080000	28720000	51,160,44
chr11	28720000	29400000	ID_0.01_3497	-0.463917245830	.	28720000	29400000	31,120,180
chr11	29400000	30360000	ID_0.01_3498	-0.909820984783	.	29400000	30360000	51,160,44
chr11	30360000	30960000	ID_0.01_3499	-0.837806995284	.	30360000	30960000	31,120,180
chr11	30960000	31320000	ID_0.01_3500	-0.611849545158	.	30960000	31320000	51,160,44
chr11	31320000	31960000	ID_0.01_3501	-0.484118120222	.	31320000	31960000	31,120,180
chr11	31960000	32320000	ID_0.01_3502	-0.105439268649	.	31960000	32320000	51,160,44
chr11	32320000	32760000	ID_0.01_3503	-0.973651707013	.	32320000	32760000	31,120,180
chr11	32760000	33160000	ID_0.01_3504	-0.371294434519	.	32760000	33160000	51,160,44
chr11	33160000	33360000	ID_0.01_3505	-0.431084508775	.	33160000	33360000	31,120,180
chr11	33360000	33800000	ID_0.01_3506	-0.460480818182	.	33360000	33800000	51,160,44
chr11	33800000	34160000	ID_0.01_3507	-0.656283547357	.	33800000	34160000	31,120,180
chr11	34160000	34520000	ID_0.01_3508	-0.492540756127	.	34160000	34520000	51,160,44
chr11	34520000	34920000	ID_0.01_3509	-0.809661262915	.	34520000	34920000	31,120,180
chr11	34920000	35440000	ID_0.01_3510	-1.087046934147	.	34920000	35440000	51,160,44
chr11	35440000	36280000	ID_0.01_3511	-0.967958258209	.	35440000	36280000	31,120,180
chr11	36280000	37920000	ID_0.01_3512	-0.765125757342	.	36280000	37920000	51,160,44
chr11	37920000	38320000	ID_0.01_3513	-0.507069910602	.	37920000	38320000	31,120,180
chr11	38320000	38840000	ID_0.01_3514	0.041071067323	.	38320000	38840000	51,160,44
chr11	38840000	39400000	ID_0.01_3515	-0.803587541930	.	38840000	39400000	31,120,180
chr11	39400000	40320000	ID_0.01_3516	-0.471074450928	.	39400000	40320000	51,160,44
chr11	40320000	40800000	ID_0.01_3517	-0.927876513839	.	40320000	40800000	31,120,180
chr11	40800000	41240000	ID_0.01_3518	-0.217312575624	.	40800000	41240000	51,160,44
chr11	41240000	41520000	ID_0.01_3519	-0.448221400373	.	41240000	41520000	31,120,180
chr11	41520000	42080000	ID_0.01_3520	-0.425846149539	.	41520000	42080000	51,160,44
chr11	42080000	42560000	ID_0.01_3521	-0.111517748341	.	42080000	42560000	31,120,180
chr11	42560000	43360000	ID_0.01_3522	-0.704055579028	.	42560000	43360000	51,160,44
chr11	43360000	43880000	ID_0.01_3523	-0.944638515402	.	43360000	43880000	31,120,180
chr11	43880000	44120000	ID_0.01_3524	-0.620273569428	.	43880000	44120000	51,160,44
chr11	44120000	44560000	ID_0.01_3525	-0.689911603996	.	44120000	44560000	31,120,180
chr11	44560000	44920000	ID_0.01_3526	-0.540242233639	.	44560000	44920000	51,160,44
chr11	44920000	45360000	ID_0.01_3527	-0.245777920642	.	44920000	45360000	31,120,180
chr11	45360000	45800000	ID_0.01_3528	-0.624529976074	.	45360000	45800000	51,160,44
chr11	45800000	46400000	ID_0.01_3529	-0.865779226762	.	45800000	46400000	31,120,180
chr11	46400000	46840000	ID_0.01_3530	-0.670841077605	.	46400000	46840000	51,160,44
chr11	46840000	47200000	ID_0.01_3531	-0.596545657343	.	46840000	47200000	31,120,180
chr11	47200000	47880000	ID_0.01_3532	-0.644430044147	.	47200000	47880000	51,160,44
chr11	47880000	48200000	ID_0.01_3533	-0.590000899797	.	47880000	48200000	31,120,180
chr11	48200000	49200000	ID_0.01_3534	-1.082670133490	.	48200000	49200000	51,160,44
chr11	49200000	49560000	ID_0.01_3535	-0.912471674252	.	49200000	49560000	31,120,180
chr11	49560000	50040000	ID_0.01_3536	-0.153341282078	.	49560000	50040000	51,160,44
chr11	50040000	51120000	ID_0.01_3537	-0.736935152446	.	50040000	51120000	31,120,180
chr11	51120000	54760000	ID_0.01_3538	-2.144695333254	.	51120000	54760000	51,160,44
chr11	54760000	55640000	ID_0.01_3539	-2.789296859575	.	54760000	55640000	31,120,180
chr11	55640000	56240000	ID_0.01_3540	-0.372460531201	.	55640000	56240000	51,160,44
chr11	56240000	56600000	ID_0.01_3541	0.099678086175	.	56240000	56600000	31,120,180
chr11	56600000	57080000	ID_0.01_3542	-0.678970663407	.	56600000	57080000	51,160,44
chr11	57080000	57480000	ID_0.01_3543	-0.978968784729	.	57080000	57480000	31,120,180
chr11	57480000	58320000	ID_0.01_3544	-0.797677711917	.	57480000	58320000	51,160,44
chr11	58320000	58920000	ID_0.01_3545	-1.037433447432	.	58320000	58920000	31,120,180
chr11	58920000	59280000	ID_0.01_3546	-1.076959826157	.	58920000	59280000	51,160,44
chr11	59280000	59600000	ID_0.01_3547	-0.763222772391	.	59280000	59600000	31,120,180
chr11	59600000	60000000	ID_0.01_3548	-0.449763058695	.	59600000	60000000	51,160,44
chr11	60000000	60440000	ID_0.01_3549	-0.692172173806	.	60000000	60440000	31,120,180
chr11	60440000	61000000	ID_0.01_3550	-0.852900932778	.	60440000	61000000	51,160,44
chr11	61000000	61560000	ID_0.01_3551	-0.864842672455	.	61000000	61560000	31,120,180
chr11	61560000	61920000	ID_0.01_3552	-0.850404940382	.	61560000	61920000	51,160,44
chr11	61920000	62640000	ID_0.01_3553	-0.493025442249	.	61920000	62640000	31,120,180
chr11	62640000	63520000	ID_0.01_3554	-0.942404512989	.	62640000	63520000	51,160,44
chr11	63520000	63960000	ID_0.01_3555	-0.402669417687	.	63520000	63960000	31,120,180
chr11	63960000	64520000	ID_0.01_3556	-1.031282016592	.	63960000	64520000	51,160,44
chr11	64520000	65120000	ID_0.01_3557	-0.876850394850	.	64520000	65120000	31,120,180
chr11	65120000	65360000	ID_0.01_3558	-0.569626280118	.	65120000	65360000	51,160,44
chr11	65360000	65800000	ID_0.01_3559	-0.644131961779	.	65360000	65800000	31,120,180
chr11	65800000	66120000	ID_0.01_3560	-0.358880725800	.	65800000	66120000	51,160,44
chr11	66120000	67160000	ID_0.01_3561	-0.742034373344	.	66120000	67160000	31,120,180
chr11	67160000	67560000	ID_0.01_3562	-0.666377799268	.	67160000	67560000	51,160,44
chr11	67560000	68840000	ID_0.01_3563	-0.484653502862	.	67560000	68840000	31,120,180
chr11	68840000	69480000	ID_0.01_3564	-0.965799180105	.	68840000	69480000	51,160,44
chr11	69480000	70280000	ID_0.01_3565	-0.952964307751	.	69480000	70280000	31,120,180
chr11	70280000	70640000	ID_0.01_3566	-0.991332001101	.	70280000	70640000	51,160,44
chr11	70640000	71280000	ID_0.01_3567	-0.685666450623	.	70640000	71280000	31,120,180
chr11	71280000	71640000	ID_0.01_3568	-0.770196939589	.	71280000	71640000	51,160,44
chr11	71640000	72160000	ID_0.01_3569	-0.661111942360	.	71640000	72160000	31,120,180
chr11	72160000	72520000	ID_0.01_3570	-0.640909214342	.	72160000	72520000	51,160,44
chr11	72520000	73040000	ID_0.01_3571	-0.696672321208	.	72520000	73040000	31,120,180
chr11	73040000	73640000	ID_0.01_3572	-0.711384955277	.	73040000	73640000	51,160,44
chr11	73640000	74320000	ID_0.01_3573	-0.819295869461	.	73640000	74320000	31,120,180
chr11	74320000	74600000	ID_0.01_3574	-0.378263571313	.	74320000	74600000	51,160,44
chr11	74600000	75120000	ID_0.01_3575	-0.489278250435	.	74600000	75120000	31,120,180
chr11	75120000	75600000	ID_0.01_3576	-0.633144969420	.	75120000	75600000	51,160,44
chr11	75600000	75920000	ID_0.01_3577	-0.424038101439	.	75600000	75920000	31,120,180
chr11	75920000	76400000	ID_0.01_3578	-0.456726578264	.	75920000	76400000	51,160,44
chr11	76400000	76840000	ID_0.01_3579	-0.650169857678	.	76400000	76840000	31,120,180
chr11	76840000	77320000	ID_0.01_3580	-0.704703702563	.	76840000	77320000	51,160,44
chr11	77320000	77760000	ID_0.01_3581	-0.913608275969	.	77320000	77760000	31,120,180
chr11	77760000	78320000	ID_0.01_3582	-0.634195829249	.	77760000	78320000	51,160,44
chr11	78320000	78840000	ID_0.01_3583	-1.071557726383	.	78320000	78840000	31,120,180
chr11	78840000	79400000	ID_0.01_3584	-0.159113367666	.	78840000	79400000	51,160,44
chr11	79400000	79840000	ID_0.01_3585	-0.501542664708	.	79400000	79840000	31,120,180
chr11	79840000	80720000	ID_0.01_3586	-0.399142515708	.	79840000	80720000	51,160,44
chr11	80720000	80960000	ID_0.01_3587	-0.141789925310	.	80720000	80960000	31,120,180
chr11	80960000	81280000	ID_0.01_3588	-0.551165635464	.	80960000	81280000	51,160,44
chr11	81280000	81960000	ID_0.01_3589	-0.751341463796	.	81280000	81960000	31,120,180
chr11	81960000	82400000	ID_0.01_3590	-0.316760565806	.	81960000	82400000	51,160,44
chr11	82400000	82920000	ID_0.01_3591	-0.792547430993	.	82400000	82920000	31,120,180
chr11	82920000	83520000	ID_0.01_3592	-0.765702651055	.	82920000	83520000	51,160,44
chr11	83520000	84440000	ID_0.01_3593	-1.024128391837	.	83520000	84440000	31,120,180
chr11	84440000	85320000	ID_0.01_3594	-0.402895687447	.	84440000	85320000	51,160,44
chr11	85320000	85560000	ID_0.01_3595	-1.016864938003	.	85320000	85560000	31,120,180
chr11	85560000	86040000	ID_0.01_3596	-0.296062446303	.	85560000	86040000	51,160,44
chr11	86040000	86640000	ID_0.01_3597	-0.895330223440	.	86040000	86640000	31,120,180
chr11	86640000	87040000	ID_0.01_3598	-0.950149822510	.	86640000	87040000	51,160,44
chr11	87040000	87640000	ID_0.01_3599	-0.949535203703	.	87040000	87640000	31,120,180
chr11	87640000	88280000	ID_0.01_3600	-0.277422161847	.	87640000	88280000	51,160,44
chr11	88280000	88680000	ID_0.01_3601	-0.523173751588	.	88280000	88680000	31,120,180
chr11	88680000	89360000	ID_0.01_3602	-0.587911475699	.	88680000	89360000	51,160,44
chr11	89360000	89880000	ID_0.01_3603	-0.710275807526	.	89360000	89880000	31,120,180
chr11	89880000	90320000	ID_0.01_3604	-1.080075203928	.	89880000	90320000	51,160,44
chr11	90320000	91000000	ID_0.01_3605	0.014264782895	.	90320000	91000000	31,120,180
chr11	91000000	91880000	ID_0.01_3606	-0.470448597185	.	91000000	91880000	51,160,44
chr11	91880000	92600000	ID_0.01_3607	-0.225735120703	.	91880000	92600000	31,120,180
chr11	92600000	92960000	ID_0.01_3608	-0.456191067762	.	92600000	92960000	51,160,44
chr11	92960000	93480000	ID_0.01_3609	-0.838812299799	.	92960000	93480000	31,120,180
chr11	93480000	94240000	ID_0.01_3610	-1.062273201442	.	93480000	94240000	51,160,44
chr11	94240000	94880000	ID_0.01_3611	-0.879005281832	.	94240000	94880000	31,120,180
chr11	94880000	95520000	ID_0.01_3612	-0.706104558216	.	94880000	95520000	51,160,44
chr11	95520000	96160000	ID_0.01_3613	-1.150141911104	.	95520000	96160000	31,120,180
chr11	96160000	96640000	ID_0.01_3614	-1.457306584268	.	96160000	96640000	51,160,44
chr11	96640000	97040000	ID_0.01_3615	-0.048447751008	.	96640000	97040000	31,120,180
chr11	97040000	97320000	ID_0.01_3616	-0.480867584333	.	97040000	97320000	51,160,44
chr11	97320000	98360000	ID_0.01_3617	-0.529744407890	.	97320000	98360000	31,120,180
chr11	98360000	98880000	ID_0.01_3618	-0.293659304547	.	98360000	98880000	51,160,44
chr11	98880000	99640000	ID_0.01_3619	-0.918232879938	.	98880000	99640000	31,120,180
chr11	99640000	100440000	ID_0.01_3620	-0.759850479005	.	99640000	100440000	51,160,44
chr11	100440000	100840000	ID_0.01_3621	-0.939245055753	.	100440000	100840000	31,120,180
chr11	100840000	101280000	ID_0.01_3622	-0.837493632166	.	100840000	101280000	51,160,44
chr11	101280000	101720000	ID_0.01_3623	-0.527984889819	.	101280000	101720000	31,120,180
chr11	101720000	102160000	ID_0.01_3624	-0.373170465576	.	101720000	102160000	51,160,44
chr11	102160000	102560000	ID_0.01_3625	-0.492493750274	.	102160000	102560000	31,120,180
chr11	102560000	102960000	ID_0.01_3626	-0.546271950655	.	102560000	102960000	51,160,44
chr11	102960000	103520000	ID_0.01_3627	-0.850513227294	.	102960000	103520000	31,120,180
chr11	103520000	104040000	ID_0.01_3628	-0.616446355875	.	103520000	104040000	51,160,44
chr11	104040000	104440000	ID_0.01_3629	-0.351843580578	.	104040000	104440000	31,120,180
chr11	104440000	104760000	ID_0.01_3630	-0.258635955219	.	104440000	104760000	51,160,44
chr11	104760000	105800000	ID_0.01_3631	-0.310947387982	.	104760000	105800000	31,120,180
chr11	105800000	106560000	ID_0.01_3632	-0.581066127446	.	105800000	106560000	51,160,44
chr11	106560000	106920000	ID_0.01_3633	-0.142573829021	.	106560000	106920000	31,120,180
chr11	106920000	107400000	ID_0.01_3634	-0.522851728894	.	106920000	107400000	51,160,44
chr11	107400000	108000000	ID_0.01_3635	-0.558570729832	.	107400000	108000000	31,120,180
chr11	108000000	108560000	ID_0.01_3636	-0.558222629522	.	108000000	108560000	51,160,44
chr11	108560000	108840000	ID_0.01_3637	-1.028495234712	.	108560000	108840000	31,120,180
chr11	108840000	109720000	ID_0.01_3638	-0.152126982530	.	108840000	109720000	51,160,44
chr11	109720000	110320000	ID_0.01_3639	-0.545488552910	.	109720000	110320000	31,120,180
chr11	110320000	111120000	ID_0.01_3640	-1.010663186504	.	110320000	111120000	51,160,44
chr11	111120000	111360000	ID_0.01_3641	-0.467639584192	.	111120000	111360000	31,120,180
chr11	111360000	111720000	ID_0.01_3642	-0.720426253296	.	111360000	111720000	51,160,44
chr11	111720000	112480000	ID_0.01_3643	-0.591233775662	.	111720000	112480000	31,120,180
chr11	112480000	113160000	ID_0.01_3644	-0.037804188252	.	112480000	113160000	51,160,44
chr11	113160000	113680000	ID_0.01_3645	-0.714837057120	.	113160000	113680000	31,120,180
chr11	113680000	114160000	ID_0.01_3646	-0.877554553567	.	113680000	114160000	51,160,44
chr11	114160000	114640000	ID_0.01_3647	-0.804601653922	.	114160000	114640000	31,120,180
chr11	114640000	115200000	ID_0.01_3648	-0.601428660640	.	114640000	115200000	51,160,44
chr11	115200000	115560000	ID_0.01_3649	-0.519983660214	.	115200000	115560000	31,120,180
chr11	115560000	116160000	ID_0.01_3650	-0.212563158299	.	115560000	116160000	51,160,44
chr11	116160000	116600000	ID_0.01_3651	-0.563843706961	.	116160000	116600000	31,120,180
chr11	116600000	117120000	ID_0.01_3652	-0.991467226146	.	116600000	117120000	51,160,44
chr11	117120000	117680000	ID_0.01_3653	-0.902838255630	.	117120000	117680000	31,120,180
chr11	117680000	118000000	ID_0.01_3654	-0.477650854216	.	117680000	118000000	51,160,44
chr11	118000000	118480000	ID_0.01_3655	-0.631754675614	.	118000000	118480000	31,120,180
chr11	118480000	118880000	ID_0.01_3656	-0.870388785639	.	118480000	118880000	51,160,44
chr11	118880000	119320000	ID_0.01_3657	-0.883159813132	.	118880000	119320000	31,120,180
chr11	119320000	120000000	ID_0.01_3658	-0.561850546170	.	119320000	120000000	51,160,44
chr11	120000000	120800000	ID_0.01_3659	-0.706141562231	.	120000000	120800000	31,120,180
chr11	120800000	121080000	ID_0.01_3660	0.082334519876	.	120800000	121080000	51,160,44
chr11	121080000	121520000	ID_0.01_3661	-0.531208392095	.	121080000	121520000	31,120,180
chr11	121520000	122040000	ID_0.01_3662	-1.134850254481	.	121520000	122040000	51,160,44
chr11	122040000	122400000	ID_0.01_3663	-0.156444559029	.	122040000	122400000	31,120,180
chr11	122400000	122920000	ID_0.01_3664	-0.750870390810	.	122400000	122920000	51,160,44
chr11	122920000	123440000	ID_0.01_3665	-0.672375350488	.	122920000	123440000	31,120,180
chr11	123440000	123920000	ID_0.01_3666	-0.611621067715	.	123440000	123920000	51,160,44
chr11	123920000	124240000	ID_0.01_3667	-0.537108102996	.	123920000	124240000	31,120,180
chr11	124240000	124480000	ID_0.01_3668	-0.162529595613	.	124240000	124480000	51,160,44
chr11	124480000	124760000	ID_0.01_3669	-0.485885699802	.	124480000	124760000	31,120,180
chr11	124760000	125320000	ID_0.01_3670	-0.362665661131	.	124760000	125320000	51,160,44
chr11	125320000	125760000	ID_0.01_3671	-0.827787078664	.	125320000	125760000	31,120,180
chr11	125760000	126160000	ID_0.01_3672	-1.037271858507	.	125760000	126160000	51,160,44
chr11	126160000	126880000	ID_0.01_3673	-0.920938404391	.	126160000	126880000	31,120,180
chr11	126880000	127240000	ID_0.01_3674	-0.335246909951	.	126880000	127240000	51,160,44
chr11	127240000	128040000	ID_0.01_3675	-0.232459495707	.	127240000	128040000	31,120,180
chr11	128040000	128720000	ID_0.01_3676	-0.435379044610	.	128040000	128720000	51,160,44
chr11	128720000	129240000	ID_0.01_3677	-0.756013426484	.	128720000	129240000	31,120,180
chr11	129240000	129640000	ID_0.01_3678	-0.534651265354	.	129240000	129640000	51,160,44
chr11	129640000	130080000	ID_0.01_3679	-0.857802871183	.	129640000	130080000	31,120,180
chr11	130080000	130280000	ID_0.01_3680	-0.643354368455	.	130080000	130280000	51,160,44
chr11	130280000	130800000	ID_0.01_3681	-0.609535165931	.	130280000	130800000	31,120,180
chr11	130800000	131560000	ID_0.01_3682	-1.235451768964	.	130800000	131560000	51,160,44
chr11	131560000	132040000	ID_0.01_3683	-0.904900721722	.	131560000	132040000	31,120,180
chr11	132040000	132920000	ID_0.01_3684	-0.222106693321	.	132040000	132920000	51,160,44
chr11	132920000	133720000	ID_0.01_3685	-0.845163799440	.	132920000	133720000	31,120,180
chr11	133720000	134120000	ID_0.01_3686	-0.956026353849	.	133720000	134120000	51,160,44
chr12	680000	1200000	ID_0.01_3687	-0.617397936216	.	680000	1200000	31,120,180
chr12	1200000	1720000	ID_0.01_3688	-0.604655489918	.	1200000	1720000	51,160,44
chr12	1720000	2080000	ID_0.01_3689	-1.163754097245	.	1720000	2080000	31,120,180
chr12	2080000	2400000	ID_0.01_3690	-0.541765464754	.	2080000	2400000	51,160,44
chr12	2400000	3400000	ID_0.01_3691	0.094051287715	.	2400000	3400000	31,120,180
chr12	3400000	3960000	ID_0.01_3692	-0.721663082972	.	3400000	3960000	51,160,44
chr12	3960000	4400000	ID_0.01_3693	-0.706298104838	.	3960000	4400000	31,120,180
chr12	4400000	4960000	ID_0.01_3694	-0.832595378223	.	4400000	4960000	51,160,44
chr12	4960000	5240000	ID_0.01_3695	-0.383869551644	.	4960000	5240000	31,120,180
chr12	5240000	5600000	ID_0.01_3696	-0.600994085085	.	5240000	5600000	51,160,44
chr12	5600000	6040000	ID_0.01_3697	-0.045175058970	.	5600000	6040000	31,120,180
chr12	6040000	6440000	ID_0.01_3698	-0.691567306885	.	6040000	6440000	51,160,44
chr12	6440000	6960000	ID_0.01_3699	-0.497793121734	.	6440000	6960000	31,120,180
chr12	6960000	7320000	ID_0.01_3700	-0.835764637941	.	6960000	7320000	51,160,44
chr12	7320000	7800000	ID_0.01_3701	-1.071568178723	.	7320000	7800000	31,120,180
chr12	7800000	8240000	ID_0.01_3702	-0.548447594497	.	7800000	8240000	51,160,44
chr12	8240000	8680000	ID_0.01_3703	-0.702001806749	.	8240000	8680000	31,120,180
chr12	8680000	9200000	ID_0.01_3704	-0.634306585357	.	8680000	9200000	51,160,44
chr12	9200000	9880000	ID_0.01_3705	-0.657641906263	.	9200000	9880000	31,120,180
chr12	9880000	10360000	ID_0.01_3706	-0.533164760441	.	9880000	10360000	51,160,44
chr12	10360000	10920000	ID_0.01_3707	-0.689730999123	.	10360000	10920000	31,120,180
chr12	10920000	11360000	ID_0.01_3708	-1.009751706922	.	10920000	11360000	51,160,44
chr12	11360000	11680000	ID_0.01_3709	-0.772148316400	.	11360000	11680000	31,120,180
chr12	11680000	12200000	ID_0.01_3710	-1.243059691116	.	11680000	12200000	51,160,44
chr12	12200000	12520000	ID_0.01_3711	-0.929482549028	.	12200000	12520000	31,120,180
chr12	12520000	12880000	ID_0.01_3712	-0.801137623603	.	12520000	12880000	51,160,44
chr12	12880000	13400000	ID_0.01_3713	-1.179199262281	.	12880000	13400000	31,120,180
chr12	13400000	13800000	ID_0.01_3714	-0.836910860686	.	13400000	13800000	51,160,44
chr12	13800000	14320000	ID_0.01_3715	-0.426926336192	.	13800000	14320000	31,120,180
chr12	14320000	14920000	ID_0.01_3716	-1.016512221760	.	14320000	14920000	51,160,44
chr12	14920000	15400000	ID_0.01_3717	-0.442734307249	.	14920000	15400000	31,120,180
chr12	15400000	15720000	ID_0.01_3718	-0.220141768037	.	15400000	15720000	51,160,44
chr12	15720000	16040000	ID_0.01_3719	-0.563671751830	.	15720000	16040000	31,120,180
chr12	16040000	16560000	ID_0.01_3720	-0.841577286825	.	16040000	16560000	51,160,44
chr12	16560000	17080000	ID_0.01_3721	-0.240028080724	.	16560000	17080000	31,120,180
chr12	17080000	17800000	ID_0.01_3722	-0.827000800086	.	17080000	17800000	51,160,44
chr12	17800000	18200000	ID_0.01_3723	-0.419174984745	.	17800000	18200000	31,120,180
chr12	18200000	19000000	ID_0.01_3724	-0.705786601838	.	18200000	19000000	51,160,44
chr12	19000000	19480000	ID_0.01_3725	-0.472217979993	.	19000000	19480000	31,120,180
chr12	19480000	19880000	ID_0.01_3726	-0.543125364654	.	19480000	19880000	51,160,44
chr12	19880000	20760000	ID_0.01_3727	-0.824419758366	.	19880000	20760000	31,120,180
chr12	20760000	21400000	ID_0.01_3728	-0.630158812548	.	20760000	21400000	51,160,44
chr12	21400000	21840000	ID_0.01_3729	-0.725938515129	.	21400000	21840000	31,120,180
chr12	21840000	22200000	ID_0.01_3730	-0.731352099706	.	21840000	22200000	51,160,44
chr12	22200000	22640000	ID_0.01_3731	-1.082061462402	.	22200000	22640000	31,120,180
chr12	22640000	22840000	ID_0.01_3732	-0.769000030936	.	22640000	22840000	51,160,44
chr12	22840000	23360000	ID_0.01_3733	-0.682099024102	.	22840000	23360000	31,120,180
chr12	23360000	24200000	ID_0.01_3734	-0.281956020819	.	23360000	24200000	51,160,44
chr12	24200000	25000000	ID_0.01_3735	-0.643903559128	.	24200000	25000000	31,120,180
chr12	25000000	25320000	ID_0.01_3736	-0.784084777308	.	25000000	25320000	51,160,44
chr12	25320000	25560000	ID_0.01_3737	-0.601041410375	.	25320000	25560000	31,120,180
chr12	25560000	26200000	ID_0.01_3738	-0.711062103264	.	25560000	26200000	51,160,44
chr12	26200000	27040000	ID_0.01_3739	-1.008399849437	.	26200000	27040000	31,120,180
chr12	27040000	27520000	ID_0.01_3740	-0.588612396239	.	27040000	27520000	51,160,44
chr12	27520000	27880000	ID_0.01_3741	-0.737095888925	.	27520000	27880000	31,120,180
chr12	27880000	28360000	ID_0.01_3742	-0.983276888077	.	27880000	28360000	51,160,44
chr12	28360000	29160000	ID_0.01_3743	-0.256186204384	.	28360000	29160000	31,120,180
chr12	29160000	29680000	ID_0.01_3744	-0.904993144856	.	29160000	29680000	51,160,44
chr12	29680000	30080000	ID_0.01_3745	-0.948625450232	.	29680000	30080000	31,120,180
chr12	30080000	31000000	ID_0.01_3746	0.005403513555	.	30080000	31000000	51,160,44
chr12	31000000	31440000	ID_0.01_3747	-0.960379297746	.	31000000	31440000	31,120,180
chr12	31440000	31800000	ID_0.01_3748	-0.940099680013	.	31440000	31800000	51,160,44
chr12	31800000	32160000	ID_0.01_3749	-0.963239379893	.	31800000	32160000	31,120,180
chr12	32160000	32480000	ID_0.01_3750	-0.252245366961	.	32160000	32480000	51,160,44
chr12	32480000	32880000	ID_0.01_3751	-1.071512125904	.	32480000	32880000	31,120,180
chr12	32880000	34160000	ID_0.01_3752	-0.964882360779	.	32880000	34160000	51,160,44
chr12	34160000	34480000	ID_0.01_3753	-1.209820504432	.	34160000	34480000	31,120,180
chr12	34480000	38040000	ID_0.01_3754	-0.015484355205	.	34480000	38040000	51,160,44
chr12	38040000	38440000	ID_0.01_3755	0.366686633658	.	38040000	38440000	31,120,180
chr12	38440000	38760000	ID_0.01_3756	-0.304619252147	.	38440000	38760000	51,160,44
chr12	38760000	39280000	ID_0.01_3757	-0.703565664593	.	38760000	39280000	31,120,180
chr12	39280000	39680000	ID_0.01_3758	-0.463320688684	.	39280000	39680000	51,160,44
chr12	39680000	40120000	ID_0.01_3759	-0.872147226520	.	39680000	40120000	31,120,180
chr12	40120000	40520000	ID_0.01_3760	-0.570986787973	.	40120000	40520000	51,160,44
chr12	40520000	40720000	ID_0.01_3761	-0.563053234433	.	40520000	40720000	31,120,180
chr12	40720000	41320000	ID_0.01_3762	-0.489650947649	.	40720000	41320000	51,160,44
chr12	41320000	41680000	ID_0.01_3763	-0.852051323567	.	41320000	41680000	31,120,180
chr12	41680000	42080000	ID_0.01_3764	-0.549993452812	.	41680000	42080000	51,160,44
chr12	42080000	42440000	ID_0.01_3765	-0.194258810854	.	42080000	42440000	31,120,180
chr12	42440000	42840000	ID_0.01_3766	-0.789957875244	.	42440000	42840000	51,160,44
chr12	42840000	43760000	ID_0.01_3767	-0.890761123210	.	42840000	43760000	31,120,180
chr12	43760000	44360000	ID_0.01_3768	-0.853032225847	.	43760000	44360000	51,160,44
chr12	44360000	45520000	ID_0.01_3769	-0.935522020645	.	44360000	45520000	31,120,180
chr12	45520000	45880000	ID_0.01_3770	-0.939427547188	.	45520000	45880000	51,160,44
chr12	45880000	46360000	ID_0.01_3771	-0.156420830232	.	45880000	46360000	31,120,180
chr12	46360000	46760000	ID_0.01_3772	-1.059432038904	.	46360000	46760000	51,160,44
chr12	46760000	47080000	ID_0.01_3773	-0.319808228451	.	46760000	47080000	31,120,180
chr12	47080000	47400000	ID_0.01_3774	-0.370491274374	.	47080000	47400000	51,160,44
chr12	47400000	48080000	ID_0.01_3775	-1.010509234594	.	47400000	48080000	31,120,180
chr12	48080000	48560000	ID_0.01_3776	-0.816439367096	.	48080000	48560000	51,160,44
chr12	48560000	49040000	ID_0.01_3777	-0.635046063363	.	48560000	49040000	31,120,180
chr12	49040000	49440000	ID_0.01_3778	-0.736743779293	.	49040000	49440000	51,160,44
chr12	49440000	49680000	ID_0.01_3779	-0.698729033516	.	49440000	49680000	31,120,180
chr12	49680000	50000000	ID_0.01_3780	-0.741516472261	.	49680000	50000000	51,160,44
chr12	50000000	50480000	ID_0.01_3781	-0.593679041666	.	50000000	50480000	31,120,180
chr12	50480000	50880000	ID_0.01_3782	-0.675065729187	.	50480000	50880000	51,160,44
chr12	50880000	51160000	ID_0.01_3783	-0.554698264251	.	50880000	51160000	31,120,180
chr12	51160000	51440000	ID_0.01_3784	-0.573527832550	.	51160000	51440000	51,160,44
chr12	51440000	51760000	ID_0.01_3785	-0.408812195560	.	51440000	51760000	31,120,180
chr12	51760000	52520000	ID_0.01_3786	-0.920411777500	.	51760000	52520000	51,160,44
chr12	52520000	53400000	ID_0.01_3787	-0.846752575796	.	52520000	53400000	31,120,180
chr12	53400000	54080000	ID_0.01_3788	-1.226539984151	.	53400000	54080000	51,160,44
chr12	54080000	55080000	ID_0.01_3789	-0.533588312335	.	54080000	55080000	31,120,180
chr12	55080000	55560000	ID_0.01_3790	-0.545183674750	.	55080000	55560000	51,160,44
chr12	55560000	56120000	ID_0.01_3791	-0.665653575417	.	55560000	56120000	31,120,180
chr12	56120000	56520000	ID_0.01_3792	-1.250537401642	.	56120000	56520000	51,160,44
chr12	56520000	57000000	ID_0.01_3793	-0.780274233096	.	56520000	57000000	31,120,180
chr12	57000000	57400000	ID_0.01_3794	-0.795915246846	.	57000000	57400000	51,160,44
chr12	57400000	58360000	ID_0.01_3795	-0.502369346289	.	57400000	58360000	31,120,180
chr12	58360000	58720000	ID_0.01_3796	-1.063516233474	.	58360000	58720000	51,160,44
chr12	58720000	58920000	ID_0.01_3797	-0.162128827246	.	58720000	58920000	31,120,180
chr12	58920000	59560000	ID_0.01_3798	-0.150940529645	.	58920000	59560000	51,160,44
chr12	59560000	60200000	ID_0.01_3799	-0.966316985999	.	59560000	60200000	31,120,180
chr12	60200000	60920000	ID_0.01_3800	-0.607561363798	.	60200000	60920000	51,160,44
chr12	60920000	61960000	ID_0.01_3801	-0.464509451088	.	60920000	61960000	31,120,180
chr12	61960000	62640000	ID_0.01_3802	-0.468761518178	.	61960000	62640000	51,160,44
chr12	62640000	63200000	ID_0.01_3803	-0.998890762338	.	62640000	63200000	31,120,180
chr12	63200000	63480000	ID_0.01_3804	-0.172014785649	.	63200000	63480000	51,160,44
chr12	63480000	64240000	ID_0.01_3805	-1.021218289084	.	63480000	64240000	31,120,180
chr12	64240000	64800000	ID_0.01_3806	-0.859545246506	.	64240000	64800000	51,160,44
chr12	64800000	65160000	ID_0.01_3807	-0.988151933958	.	64800000	65160000	31,120,180
chr12	65160000	65680000	ID_0.01_3808	-1.022265426367	.	65160000	65680000	51,160,44
chr12	65680000	66520000	ID_0.01_3809	-1.150710909075	.	65680000	66520000	31,120,180
chr12	66520000	67280000	ID_0.01_3810	-0.974102105974	.	66520000	67280000	51,160,44
chr12	67280000	67720000	ID_0.01_3811	-0.428316283842	.	67280000	67720000	31,120,180
chr12	67720000	68400000	ID_0.01_3812	-0.532271220043	.	67720000	68400000	51,160,44
chr12	68400000	68720000	ID_0.01_3813	-0.657463281720	.	68400000	68720000	31,120,180
chr12	68720000	69240000	ID_0.01_3814	-0.560786046334	.	68720000	69240000	51,160,44
chr12	69240000	69640000	ID_0.01_3815	-0.969327055914	.	69240000	69640000	31,120,180
chr12	69640000	70040000	ID_0.01_3816	-0.564516056928	.	69640000	70040000	51,160,44
chr12	70040000	70280000	ID_0.01_3817	-0.552002382422	.	70040000	70280000	31,120,180
chr12	70280000	70640000	ID_0.01_3818	-0.655014921924	.	70280000	70640000	51,160,44
chr12	70640000	70960000	ID_0.01_3819	0.040256544729	.	70640000	70960000	31,120,180
chr12	70960000	71440000	ID_0.01_3820	-0.493397301405	.	70960000	71440000	51,160,44
chr12	71440000	71760000	ID_0.01_3821	-0.228997449707	.	71440000	71760000	31,120,180
chr12	71760000	72360000	ID_0.01_3822	-0.101012639138	.	71760000	72360000	51,160,44
chr12	72360000	72720000	ID_0.01_3823	-0.624227337335	.	72360000	72720000	31,120,180
chr12	72720000	74320000	ID_0.01_3824	-0.347239397755	.	72720000	74320000	51,160,44
chr12	74320000	75080000	ID_0.01_3825	-0.637129112574	.	74320000	75080000	31,120,180
chr12	75080000	75920000	ID_0.01_3826	-0.657773773224	.	75080000	75920000	51,160,44
chr12	75920000	76440000	ID_0.01_3827	-0.709353101081	.	75920000	76440000	31,120,180
chr12	76440000	76960000	ID_0.01_3828	-0.632012951059	.	76440000	76960000	51,160,44
chr12	76960000	77440000	ID_0.01_3829	-0.622473618754	.	76960000	77440000	31,120,180
chr12	77440000	78080000	ID_0.01_3830	-0.596146772402	.	77440000	78080000	51,160,44
chr12	78080000	78360000	ID_0.01_3831	-0.556107448310	.	78080000	78360000	31,120,180
chr12	78360000	78920000	ID_0.01_3832	-0.783025135349	.	78360000	78920000	51,160,44
chr12	78920000	79800000	ID_0.01_3833	0.030434214626	.	78920000	79800000	31,120,180
chr12	79800000	80160000	ID_0.01_3834	-1.079941140339	.	79800000	80160000	51,160,44
chr12	80160000	80680000	ID_0.01_3835	-0.234115888933	.	80160000	80680000	31,120,180
chr12	80680000	81160000	ID_0.01_3836	-0.613893968095	.	80680000	81160000	51,160,44
chr12	81160000	81640000	ID_0.01_3837	-0.500382681781	.	81160000	81640000	31,120,180
chr12	81640000	82040000	ID_0.01_3838	-0.595212527136	.	81640000	82040000	51,160,44
chr12	82040000	82760000	ID_0.01_3839	-0.883717512152	.	82040000	82760000	31,120,180
chr12	82760000	83840000	ID_0.01_3840	-0.864698962206	.	82760000	83840000	51,160,44
chr12	83840000	84920000	ID_0.01_3841	-0.338889299345	.	83840000	84920000	31,120,180
chr12	84920000	85480000	ID_0.01_3842	-0.625824269521	.	84920000	85480000	51,160,44
chr12	85480000	85840000	ID_0.01_3843	-0.396142587997	.	85480000	85840000	31,120,180
chr12	85840000	86320000	ID_0.01_3844	-0.575869752672	.	85840000	86320000	51,160,44
chr12	86320000	87280000	ID_0.01_3845	-0.878735888697	.	86320000	87280000	31,120,180
chr12	87280000	87680000	ID_0.01_3846	-0.388066546715	.	87280000	87680000	51,160,44
chr12	87680000	88480000	ID_0.01_3847	-0.160310551627	.	87680000	88480000	31,120,180
chr12	88480000	89000000	ID_0.01_3848	-1.246843342595	.	88480000	89000000	51,160,44
chr12	89000000	89400000	ID_0.01_3849	-0.005870485902	.	89000000	89400000	31,120,180
chr12	89400000	89920000	ID_0.01_3850	-1.184628752398	.	89400000	89920000	51,160,44
chr12	89920000	90520000	ID_0.01_3851	-1.119729960369	.	89920000	90520000	31,120,180
chr12	90520000	91360000	ID_0.01_3852	-0.059333497888	.	90520000	91360000	51,160,44
chr12	91360000	91760000	ID_0.01_3853	-0.870014831928	.	91360000	91760000	31,120,180
chr12	91760000	92560000	ID_0.01_3854	-1.250504675092	.	91760000	92560000	51,160,44
chr12	92560000	93080000	ID_0.01_3855	-0.420936010608	.	92560000	93080000	31,120,180
chr12	93080000	93840000	ID_0.01_3856	-0.834951130979	.	93080000	93840000	51,160,44
chr12	93840000	94520000	ID_0.01_3857	-1.146482911961	.	93840000	94520000	31,120,180
chr12	94520000	94920000	ID_0.01_3858	-1.076527017878	.	94520000	94920000	51,160,44
chr12	94920000	95440000	ID_0.01_3859	-0.335238436710	.	94920000	95440000	31,120,180
chr12	95440000	95960000	ID_0.01_3860	-0.436775040987	.	95440000	95960000	51,160,44
chr12	95960000	96920000	ID_0.01_3861	-0.684490896248	.	95960000	96920000	31,120,180
chr12	96920000	97360000	ID_0.01_3862	-0.968693242794	.	96920000	97360000	51,160,44
chr12	97360000	97800000	ID_0.01_3863	-0.583027828432	.	97360000	97800000	31,120,180
chr12	97800000	98440000	ID_0.01_3864	-0.261334889938	.	97800000	98440000	51,160,44
chr12	98440000	98800000	ID_0.01_3865	-0.505166256106	.	98440000	98800000	31,120,180
chr12	98800000	99440000	ID_0.01_3866	-1.012334303743	.	98800000	99440000	51,160,44
chr12	99440000	100160000	ID_0.01_3867	-0.581753284183	.	99440000	100160000	31,120,180
chr12	100160000	100600000	ID_0.01_3868	-0.695463100471	.	100160000	100600000	51,160,44
chr12	100600000	101160000	ID_0.01_3869	-0.429585824031	.	100600000	101160000	31,120,180
chr12	101160000	101800000	ID_0.01_3870	-0.612777436153	.	101160000	101800000	51,160,44
chr12	101800000	102280000	ID_0.01_3871	-1.071719872719	.	101800000	102280000	31,120,180
chr12	102280000	103280000	ID_0.01_3872	-0.922804510648	.	102280000	103280000	51,160,44
chr12	103280000	103960000	ID_0.01_3873	-1.057483320325	.	103280000	103960000	31,120,180
chr12	103960000	104760000	ID_0.01_3874	-0.781731282519	.	103960000	104760000	51,160,44
chr12	104760000	105480000	ID_0.01_3875	-0.461021812189	.	104760000	105480000	31,120,180
chr12	105480000	105800000	ID_0.01_3876	-0.693257959866	.	105480000	105800000	51,160,44
chr12	105800000	106600000	ID_0.01_3877	-0.904358640018	.	105800000	106600000	31,120,180
chr12	106600000	107360000	ID_0.01_3878	-0.867167538553	.	106600000	107360000	51,160,44
chr12	107360000	108040000	ID_0.01_3879	-0.829852732627	.	107360000	108040000	31,120,180
chr12	108040000	108360000	ID_0.01_3880	-1.043046908137	.	108040000	108360000	51,160,44
chr12	108360000	108920000	ID_0.01_3881	-0.620300749615	.	108360000	108920000	31,120,180
chr12	108920000	109240000	ID_0.01_3882	-1.103835939132	.	108920000	109240000	51,160,44
chr12	109240000	109560000	ID_0.01_3883	-0.129365766589	.	109240000	109560000	31,120,180
chr12	109560000	109880000	ID_0.01_3884	-0.632611847204	.	109560000	109880000	51,160,44
chr12	109880000	110280000	ID_0.01_3885	-0.507475975103	.	109880000	110280000	31,120,180
chr12	110280000	110880000	ID_0.01_3886	-0.389335470938	.	110280000	110880000	51,160,44
chr12	110880000	111360000	ID_0.01_3887	-1.094511234124	.	110880000	111360000	31,120,180
chr12	111360000	111760000	ID_0.01_3888	-0.756734081160	.	111360000	111760000	51,160,44
chr12	111760000	112280000	ID_0.01_3889	-0.739707356494	.	111760000	112280000	31,120,180
chr12	112280000	112880000	ID_0.01_3890	-0.456247525712	.	112280000	112880000	51,160,44
chr12	112880000	113600000	ID_0.01_3891	-0.975436047191	.	112880000	113600000	31,120,180
chr12	113600000	113880000	ID_0.01_3892	-0.541136268007	.	113600000	113880000	51,160,44
chr12	113880000	114400000	ID_0.01_3893	-0.626125389974	.	113880000	114400000	31,120,180
chr12	114400000	115080000	ID_0.01_3894	-0.894380944956	.	114400000	115080000	51,160,44
chr12	115080000	115840000	ID_0.01_3895	-1.140251765484	.	115080000	115840000	31,120,180
chr12	115840000	116400000	ID_0.01_3896	-0.074177625433	.	115840000	116400000	51,160,44
chr12	116400000	116720000	ID_0.01_3897	-1.119801940365	.	116400000	116720000	31,120,180
chr12	116720000	117160000	ID_0.01_3898	0.017386646762	.	116720000	117160000	51,160,44
chr12	117160000	117600000	ID_0.01_3899	-0.650962033797	.	117160000	117600000	31,120,180
chr12	117600000	118280000	ID_0.01_3900	-1.057169416025	.	117600000	118280000	51,160,44
chr12	118280000	118840000	ID_0.01_3901	-0.854039952494	.	118280000	118840000	31,120,180
chr12	118840000	119480000	ID_0.01_3902	-1.034879841003	.	118840000	119480000	51,160,44
chr12	119480000	120120000	ID_0.01_3903	-0.236085992081	.	119480000	120120000	31,120,180
chr12	120120000	120720000	ID_0.01_3904	-0.699172651384	.	120120000	120720000	51,160,44
chr12	120720000	121000000	ID_0.01_3905	-0.914185413338	.	120720000	121000000	31,120,180
chr12	121000000	122720000	ID_0.01_3906	-0.397380534487	.	121000000	122720000	51,160,44
chr12	122720000	123000000	ID_0.01_3907	-0.683607216302	.	122720000	123000000	31,120,180
chr12	123000000	123720000	ID_0.01_3908	-0.418473251622	.	123000000	123720000	51,160,44
chr12	123720000	124120000	ID_0.01_3909	-0.600210342322	.	123720000	124120000	31,120,180
chr12	124120000	124520000	ID_0.01_3910	-0.802185047472	.	124120000	124520000	51,160,44
chr12	124520000	124840000	ID_0.01_3911	-0.525808969550	.	124520000	124840000	31,120,180
chr12	124840000	125280000	ID_0.01_3912	-0.352870841516	.	124840000	125280000	51,160,44
chr12	125280000	125640000	ID_0.01_3913	-1.121482211398	.	125280000	125640000	31,120,180
chr12	125640000	126000000	ID_0.01_3914	-0.838179940311	.	125640000	126000000	51,160,44
chr12	126000000	126560000	ID_0.01_3915	-0.146902667727	.	126000000	126560000	31,120,180
chr12	126560000	127200000	ID_0.01_3916	-0.261676850764	.	126560000	127200000	51,160,44
chr12	127200000	127880000	ID_0.01_3917	-0.542947904926	.	127200000	127880000	31,120,180
chr12	127880000	128200000	ID_0.01_3918	-0.540588846956	.	127880000	128200000	51,160,44
chr12	128200000	128600000	ID_0.01_3919	-0.256645879360	.	128200000	128600000	31,120,180
chr12	128600000	129240000	ID_0.01_3920	-0.496640347831	.	128600000	129240000	51,160,44
chr12	129240000	130480000	ID_0.01_3921	-0.476350019668	.	129240000	130480000	31,120,180
chr12	130480000	130880000	ID_0.01_3922	-0.940211504773	.	130480000	130880000	51,160,44
chr12	130880000	131320000	ID_0.01_3923	-0.342337800355	.	130880000	131320000	31,120,180
chr12	131320000	131600000	ID_0.01_3924	-0.784315775638	.	131320000	131600000	51,160,44
chr12	131600000	132160000	ID_0.01_3925	-0.144652059167	.	131600000	132160000	31,120,180
chr12	132160000	132560000	ID_0.01_3926	-0.134974689517	.	132160000	132560000	51,160,44
chr12	132560000	133240000	ID_0.01_3927	-0.713979129727	.	132560000	133240000	31,120,180
chr13	19720000	20160000	ID_0.01_3928	-0.190851698839	.	19720000	20160000	51,160,44
chr13	20160000	21040000	ID_0.01_3929	-1.194783566666	.	20160000	21040000	31,120,180
chr13	21040000	21520000	ID_0.01_3930	-0.501914375732	.	21040000	21520000	51,160,44
chr13	21520000	21760000	ID_0.01_3931	-0.798423516514	.	21520000	21760000	31,120,180
chr13	21760000	22160000	ID_0.01_3932	-0.930877764073	.	21760000	22160000	51,160,44
chr13	22160000	22840000	ID_0.01_3933	-1.426709042021	.	22160000	22840000	31,120,180
chr13	22840000	23360000	ID_0.01_3934	-0.424952189859	.	22840000	23360000	51,160,44
chr13	23360000	23960000	ID_0.01_3935	-1.172800564185	.	23360000	23960000	31,120,180
chr13	23960000	24480000	ID_0.01_3936	-0.956096436958	.	23960000	24480000	51,160,44
chr13	24480000	24880000	ID_0.01_3937	-1.262025258731	.	24480000	24880000	31,120,180
chr13	24880000	25160000	ID_0.01_3938	-0.715242188020	.	24880000	25160000	51,160,44
chr13	25160000	25560000	ID_0.01_3939	-0.583509700774	.	25160000	25560000	31,120,180
chr13	25560000	26080000	ID_0.01_3940	-0.890675011289	.	25560000	26080000	51,160,44
chr13	26080000	26720000	ID_0.01_3941	-0.712778954192	.	26080000	26720000	31,120,180
chr13	26720000	27520000	ID_0.01_3942	-1.302106167426	.	26720000	27520000	51,160,44
chr13	27520000	27960000	ID_0.01_3943	-1.030330928358	.	27520000	27960000	31,120,180
chr13	27960000	28600000	ID_0.01_3944	-1.102473387423	.	27960000	28600000	51,160,44
chr13	28600000	28880000	ID_0.01_3945	-1.104517636541	.	28600000	28880000	31,120,180
chr13	28880000	29240000	ID_0.01_3946	-0.836659944161	.	28880000	29240000	51,160,44
chr13	29240000	29960000	ID_0.01_3947	-0.967695920598	.	29240000	29960000	31,120,180
chr13	29960000	30320000	ID_0.01_3948	-1.050776002302	.	29960000	30320000	51,160,44
chr13	30320000	30720000	ID_0.01_3949	-0.799787799339	.	30320000	30720000	31,120,180
chr13	30720000	31160000	ID_0.01_3950	-1.063033993446	.	30720000	31160000	51,160,44
chr13	31160000	31760000	ID_0.01_3951	-0.412482709053	.	31160000	31760000	31,120,180
chr13	31760000	32400000	ID_0.01_3952	-1.226958736943	.	31760000	32400000	51,160,44
chr13	32400000	32920000	ID_0.01_3953	-1.247608437611	.	32400000	32920000	31,120,180
chr13	32920000	33760000	ID_0.01_3954	-0.977701550954	.	32920000	33760000	51,160,44
chr13	33760000	34120000	ID_0.01_3955	-0.375556090543	.	33760000	34120000	31,120,180
chr13	34120000	34320000	ID_0.01_3956	-0.945162332210	.	34120000	34320000	51,160,44
chr13	34320000	34640000	ID_0.01_3957	-0.872119002327	.	34320000	34640000	31,120,180
chr13	34640000	35120000	ID_0.01_3958	-0.925225116248	.	34640000	35120000	51,160,44
chr13	35120000	35760000	ID_0.01_3959	-0.708241084052	.	35120000	35760000	31,120,180
chr13	35760000	36520000	ID_0.01_3960	-1.123855486484	.	35760000	36520000	51,160,44
chr13	36520000	36880000	ID_0.01_3961	-0.600241294333	.	36520000	36880000	31,120,180
chr13	36880000	37640000	ID_0.01_3962	-0.102888430206	.	36880000	37640000	51,160,44
chr13	37640000	38200000	ID_0.01_3963	-1.266092916534	.	37640000	38200000	31,120,180
chr13	38200000	39040000	ID_0.01_3964	-0.852611816808	.	38200000	39040000	51,160,44
chr13	39040000	39520000	ID_0.01_3965	-0.933508213851	.	39040000	39520000	31,120,180
chr13	39520000	40240000	ID_0.01_3966	-0.713245050747	.	39520000	40240000	51,160,44
chr13	40240000	40640000	ID_0.01_3967	-1.144763962572	.	40240000	40640000	31,120,180
chr13	40640000	41360000	ID_0.01_3968	0.096110658003	.	40640000	41360000	51,160,44
chr13	41360000	41920000	ID_0.01_3969	-1.137825269526	.	41360000	41920000	31,120,180
chr13	41920000	42240000	ID_0.01_3970	-0.842240405557	.	41920000	42240000	51,160,44
chr13	42240000	42840000	ID_0.01_3971	-0.592189761805	.	42240000	42840000	31,120,180
chr13	42840000	43200000	ID_0.01_3972	-0.606951547187	.	42840000	43200000	51,160,44
chr13	43200000	43720000	ID_0.01_3973	-0.416435582232	.	43200000	43720000	31,120,180
chr13	43720000	44440000	ID_0.01_3974	-0.260527678815	.	43720000	44440000	51,160,44
chr13	44440000	45040000	ID_0.01_3975	-1.255720967666	.	44440000	45040000	31,120,180
chr13	45040000	45560000	ID_0.01_3976	-1.204389828061	.	45040000	45560000	51,160,44
chr13	45560000	45920000	ID_0.01_3977	-1.012514734277	.	45560000	45920000	31,120,180
chr13	45920000	47040000	ID_0.01_3978	-1.169150358839	.	45920000	47040000	51,160,44
chr13	47040000	47360000	ID_0.01_3979	-0.654638809447	.	47040000	47360000	31,120,180
chr13	47360000	48360000	ID_0.01_3980	-1.049905973044	.	47360000	48360000	51,160,44
chr13	48360000	48640000	ID_0.01_3981	-0.526871933317	.	48360000	48640000	31,120,180
chr13	48640000	49360000	ID_0.01_3982	-0.767872780338	.	48640000	49360000	51,160,44
chr13	49360000	49840000	ID_0.01_3983	-0.580335558995	.	49360000	49840000	31,120,180
chr13	49840000	50200000	ID_0.01_3984	-0.316391036674	.	49840000	50200000	51,160,44
chr13	50200000	50560000	ID_0.01_3985	-0.716966305258	.	50200000	50560000	31,120,180
chr13	50560000	51120000	ID_0.01_3986	-0.729202057559	.	50560000	51120000	51,160,44
chr13	51120000	51360000	ID_0.01_3987	-0.024785259357	.	51120000	51360000	31,120,180
chr13	51360000	51680000	ID_0.01_3988	-0.155947550651	.	51360000	51680000	51,160,44
chr13	51680000	52000000	ID_0.01_3989	-0.604073761952	.	51680000	52000000	31,120,180
chr13	52000000	52400000	ID_0.01_3990	-0.340759268451	.	52000000	52400000	51,160,44
chr13	52400000	52840000	ID_0.01_3991	-0.993059913342	.	52400000	52840000	31,120,180
chr13	52840000	53440000	ID_0.01_3992	-0.990844973811	.	52840000	53440000	51,160,44
chr13	53440000	53800000	ID_0.01_3993	-0.074178039700	.	53440000	53800000	31,120,180
chr13	53800000	54360000	ID_0.01_3994	-0.997804789918	.	53800000	54360000	51,160,44
chr13	54360000	55000000	ID_0.01_3995	-0.562535921130	.	54360000	55000000	31,120,180
chr13	55000000	55440000	ID_0.01_3996	-0.294371739759	.	55000000	55440000	51,160,44
chr13	55440000	55840000	ID_0.01_3997	-0.098388562603	.	55440000	55840000	31,120,180
chr13	55840000	57720000	ID_0.01_3998	-0.685424489768	.	55840000	57720000	51,160,44
chr13	57720000	58200000	ID_0.01_3999	-0.630412597251	.	57720000	58200000	31,120,180
chr13	58200000	59120000	ID_0.01_4000	-0.628330787453	.	58200000	59120000	51,160,44
chr13	59120000	59920000	ID_0.01_4001	-0.228174937181	.	59120000	59920000	31,120,180
chr13	59920000	60240000	ID_0.01_4002	-0.653789140539	.	59920000	60240000	51,160,44
chr13	60240000	61000000	ID_0.01_4003	-0.413780757577	.	60240000	61000000	31,120,180
chr13	61000000	61600000	ID_0.01_4004	-1.063339597059	.	61000000	61600000	51,160,44
chr13	61600000	61920000	ID_0.01_4005	-0.139456923669	.	61600000	61920000	31,120,180
chr13	61920000	62560000	ID_0.01_4006	0.005445599952	.	61920000	62560000	51,160,44
chr13	62560000	62960000	ID_0.01_4007	-1.021033464601	.	62560000	62960000	31,120,180
chr13	62960000	63680000	ID_0.01_4008	-0.839529530067	.	62960000	63680000	51,160,44
chr13	63680000	64640000	ID_0.01_4009	-0.742446667260	.	63680000	64640000	31,120,180
chr13	64640000	65080000	ID_0.01_4010	-0.237719738074	.	64640000	65080000	51,160,44
chr13	65080000	66240000	ID_0.01_4011	-0.531126027748	.	65080000	66240000	31,120,180
chr13	66240000	67080000	ID_0.01_4012	-0.656882037668	.	66240000	67080000	51,160,44
chr13	67080000	67800000	ID_0.01_4013	-0.304413909028	.	67080000	67800000	31,120,180
chr13	67800000	68840000	ID_0.01_4014	-0.987264440745	.	67800000	68840000	51,160,44
chr13	68840000	70080000	ID_0.01_4015	0.125063284244	.	68840000	70080000	31,120,180
chr13	70080000	70440000	ID_0.01_4016	-0.745675957213	.	70080000	70440000	51,160,44
chr13	70440000	71160000	ID_0.01_4017	-0.000409135983	.	70440000	71160000	31,120,180
chr13	71160000	71840000	ID_0.01_4018	-1.038214086691	.	71160000	71840000	51,160,44
chr13	71840000	72480000	ID_0.01_4019	-0.013878472324	.	71840000	72480000	31,120,180
chr13	72480000	72880000	ID_0.01_4020	-0.122334523344	.	72480000	72880000	51,160,44
chr13	72880000	73320000	ID_0.01_4021	0.200773775645	.	72880000	73320000	31,120,180
chr13	73320000	74320000	ID_0.01_4022	-1.203750681254	.	73320000	74320000	51,160,44
chr13	74320000	74880000	ID_0.01_4023	-1.022061220573	.	74320000	74880000	31,120,180
chr13	74880000	75840000	ID_0.01_4024	0.110319661368	.	74880000	75840000	51,160,44
chr13	75840000	76160000	ID_0.01_4025	-0.997292703105	.	75840000	76160000	31,120,180
chr13	76160000	76600000	ID_0.01_4026	-0.850037982355	.	76160000	76600000	51,160,44
chr13	76600000	77040000	ID_0.01_4027	-0.050113315804	.	76600000	77040000	31,120,180
chr13	77040000	77560000	ID_0.01_4028	-0.290017734738	.	77040000	77560000	51,160,44
chr13	77560000	78120000	ID_0.01_4029	-0.927017031106	.	77560000	78120000	31,120,180
chr13	78120000	78360000	ID_0.01_4030	-0.581770320688	.	78120000	78360000	51,160,44
chr13	78360000	78720000	ID_0.01_4031	-0.487827035969	.	78360000	78720000	31,120,180
chr13	78720000	79600000	ID_0.01_4032	-0.822896631629	.	78720000	79600000	51,160,44
chr13	79600000	80200000	ID_0.01_4033	-0.201867860444	.	79600000	80200000	31,120,180
chr13	80200000	80960000	ID_0.01_4034	-0.824017464565	.	80200000	80960000	51,160,44
chr13	80960000	81560000	ID_0.01_4035	-0.512607876268	.	80960000	81560000	31,120,180
chr13	81560000	82040000	ID_0.01_4036	-0.838517870985	.	81560000	82040000	51,160,44
chr13	82040000	82480000	ID_0.01_4037	-0.224592540297	.	82040000	82480000	31,120,180
chr13	82480000	82920000	ID_0.01_4038	-0.212597419849	.	82480000	82920000	51,160,44
chr13	82920000	83320000	ID_0.01_4039	-0.410485983255	.	82920000	83320000	31,120,180
chr13	83320000	84440000	ID_0.01_4040	-0.060943030125	.	83320000	84440000	51,160,44
chr13	84440000	85440000	ID_0.01_4041	-0.582634826587	.	84440000	85440000	31,120,180
chr13	85440000	86400000	ID_0.01_4042	-1.191910633727	.	85440000	86400000	51,160,44
chr13	86400000	87160000	ID_0.01_4043	-1.483400501751	.	86400000	87160000	31,120,180
chr13	87160000	87920000	ID_0.01_4044	-0.694469825689	.	87160000	87920000	51,160,44
chr13	87920000	88320000	ID_0.01_4045	-0.554026084708	.	87920000	88320000	31,120,180
chr13	88320000	88640000	ID_0.01_4046	-0.294107418363	.	88320000	88640000	51,160,44
chr13	88640000	89000000	ID_0.01_4047	-0.316535118032	.	88640000	89000000	31,120,180
chr13	89000000	89720000	ID_0.01_4048	-0.156135485993	.	89000000	89720000	51,160,44
chr13	89720000	90360000	ID_0.01_4049	-0.662968478223	.	89720000	90360000	31,120,180
chr13	90360000	91000000	ID_0.01_4050	-0.888537207096	.	90360000	91000000	51,160,44
chr13	91000000	91520000	ID_0.01_4051	0.063394060976	.	91000000	91520000	31,120,180
chr13	91520000	92000000	ID_0.01_4052	-0.437928223499	.	91520000	92000000	51,160,44
chr13	92000000	92440000	ID_0.01_4053	-0.764302228595	.	92000000	92440000	31,120,180
chr13	92440000	92840000	ID_0.01_4054	-0.757527690254	.	92440000	92840000	51,160,44
chr13	92840000	93560000	ID_0.01_4055	-0.539297245855	.	92840000	93560000	31,120,180
chr13	93560000	93880000	ID_0.01_4056	-0.517928002336	.	93560000	93880000	51,160,44
chr13	93880000	94640000	ID_0.01_4057	-0.945781509041	.	93880000	94640000	31,120,180
chr13	94640000	95040000	ID_0.01_4058	-0.172664191748	.	94640000	95040000	51,160,44
chr13	95040000	95280000	ID_0.01_4059	-0.791851221267	.	95040000	95280000	31,120,180
chr13	95280000	95760000	ID_0.01_4060	-0.839434799162	.	95280000	95760000	51,160,44
chr13	95760000	96080000	ID_0.01_4061	-0.524545055158	.	95760000	96080000	31,120,180
chr13	96080000	96640000	ID_0.01_4062	-0.682350716415	.	96080000	96640000	51,160,44
chr13	96640000	97680000	ID_0.01_4063	-0.737828729005	.	96640000	97680000	31,120,180
chr13	97680000	98040000	ID_0.01_4064	-0.880679156423	.	97680000	98040000	51,160,44
chr13	98040000	98480000	ID_0.01_4065	-0.401440836590	.	98040000	98480000	31,120,180
chr13	98480000	98680000	ID_0.01_4066	-0.737663832907	.	98480000	98680000	51,160,44
chr13	98680000	99080000	ID_0.01_4067	-0.580283077611	.	98680000	99080000	31,120,180
chr13	99080000	99520000	ID_0.01_4068	-0.715187719150	.	99080000	99520000	51,160,44
chr13	99520000	100160000	ID_0.01_4069	-0.339895680851	.	99520000	100160000	31,120,180
chr13	100160000	100920000	ID_0.01_4070	-0.754505357218	.	100160000	100920000	51,160,44
chr13	100920000	101200000	ID_0.01_4071	-0.164968686567	.	100920000	101200000	31,120,180
chr13	101200000	101800000	ID_0.01_4072	-1.057299245539	.	101200000	101800000	51,160,44
chr13	101800000	102120000	ID_0.01_4073	-0.773785354443	.	101800000	102120000	31,120,180
chr13	102120000	102440000	ID_0.01_4074	-0.065632930335	.	102120000	102440000	51,160,44
chr13	102440000	103200000	ID_0.01_4075	-0.226682667443	.	102440000	103200000	31,120,180
chr13	103200000	103520000	ID_0.01_4076	-0.803074285108	.	103200000	103520000	51,160,44
chr13	103520000	103840000	ID_0.01_4077	-1.149517243311	.	103520000	103840000	31,120,180
chr13	103840000	104480000	ID_0.01_4078	-0.269921133987	.	103840000	104480000	51,160,44
chr13	104480000	104960000	ID_0.01_4079	-0.929081663593	.	104480000	104960000	31,120,180
chr13	104960000	105240000	ID_0.01_4080	0.102433137601	.	104960000	105240000	51,160,44
chr13	105240000	105880000	ID_0.01_4081	-0.284237435585	.	105240000	105880000	31,120,180
chr13	105880000	106760000	ID_0.01_4082	-0.137163366635	.	105880000	106760000	51,160,44
chr13	106760000	107200000	ID_0.01_4083	0.079309948826	.	106760000	107200000	31,120,180
chr13	107200000	107840000	ID_0.01_4084	-1.212110302928	.	107200000	107840000	51,160,44
chr13	107840000	108320000	ID_0.01_4085	-1.162574729621	.	107840000	108320000	31,120,180
chr13	108320000	108840000	ID_0.01_4086	-0.198610140256	.	108320000	108840000	51,160,44
chr13	108840000	109560000	ID_0.01_4087	-0.882067666254	.	108840000	109560000	31,120,180
chr13	109560000	110440000	ID_0.01_4088	-1.152749469469	.	109560000	110440000	51,160,44
chr13	110440000	110800000	ID_0.01_4089	-0.413332872401	.	110440000	110800000	31,120,180
chr13	110800000	111560000	ID_0.01_4090	-1.108471984345	.	110800000	111560000	51,160,44
chr13	111560000	112120000	ID_0.01_4091	-0.237543093562	.	111560000	112120000	31,120,180
chr13	112120000	112720000	ID_0.01_4092	-0.800974899916	.	112120000	112720000	51,160,44
chr13	112720000	113160000	ID_0.01_4093	0.048561936451	.	112720000	113160000	31,120,180
chr13	113160000	113560000	ID_0.01_4094	-0.461020818508	.	113160000	113560000	51,160,44
chr13	113560000	114160000	ID_0.01_4095	-0.806073190542	.	113560000	114160000	31,120,180
chr14	20000000	20760000	ID_0.01_4096	-1.539687918223	.	20000000	20760000	51,160,44
chr14	20760000	21120000	ID_0.01_4097	-0.854605024580	.	20760000	21120000	31,120,180
chr14	21120000	21600000	ID_0.01_4098	-0.125078659876	.	21120000	21600000	51,160,44
chr14	21600000	22040000	ID_0.01_4099	-0.636718123035	.	21600000	22040000	31,120,180
chr14	22040000	23360000	ID_0.01_4100	-0.471082922024	.	22040000	23360000	51,160,44
chr14	23360000	24040000	ID_0.01_4101	-0.556288006573	.	23360000	24040000	31,120,180
chr14	24040000	24440000	ID_0.01_4102	-0.825840791103	.	24040000	24440000	51,160,44
chr14	24440000	24920000	ID_0.01_4103	-0.451331884389	.	24440000	24920000	31,120,180
chr14	24920000	25160000	ID_0.01_4104	-0.831913024173	.	24920000	25160000	51,160,44
chr14	25160000	25640000	ID_0.01_4105	-0.694591185674	.	25160000	25640000	31,120,180
chr14	25640000	25880000	ID_0.01_4106	-0.343853630989	.	25640000	25880000	51,160,44
chr14	25880000	26320000	ID_0.01_4107	-0.654604192830	.	25880000	26320000	31,120,180
chr14	26320000	26680000	ID_0.01_4108	0.100800370264	.	26320000	26680000	51,160,44
chr14	26680000	27480000	ID_0.01_4109	-0.245030841572	.	26680000	27480000	31,120,180
chr14	27480000	28040000	ID_0.01_4110	-0.322442500476	.	27480000	28040000	51,160,44
chr14	28040000	28720000	ID_0.01_4111	-0.390497079366	.	28040000	28720000	31,120,180
chr14	28720000	29120000	ID_0.01_4112	-0.246456739453	.	28720000	29120000	51,160,44
chr14	29120000	30000000	ID_0.01_4113	-1.193355717221	.	29120000	30000000	31,120,180
chr14	30000000	31080000	ID_0.01_4114	-1.045006512218	.	30000000	31080000	51,160,44
chr14	31080000	31920000	ID_0.01_4115	-1.007799451429	.	31080000	31920000	31,120,180
chr14	31920000	32400000	ID_0.01_4116	-1.092227537750	.	31920000	32400000	51,160,44
chr14	32400000	33040000	ID_0.01_4117	-0.219081298054	.	32400000	33040000	31,120,180
chr14	33040000	33560000	ID_0.01_4118	-1.147061788283	.	33040000	33560000	51,160,44
chr14	33560000	34280000	ID_0.01_4119	-0.069815590785	.	33560000	34280000	31,120,180
chr14	34280000	34800000	ID_0.01_4120	-0.712917886183	.	34280000	34800000	51,160,44
chr14	34800000	35040000	ID_0.01_4121	-0.834323702440	.	34800000	35040000	31,120,180
chr14	35040000	35520000	ID_0.01_4122	-1.032641587152	.	35040000	35520000	51,160,44
chr14	35520000	35920000	ID_0.01_4123	-0.336655371676	.	35520000	35920000	31,120,180
chr14	35920000	36320000	ID_0.01_4124	-0.650634551180	.	35920000	36320000	51,160,44
chr14	36320000	37080000	ID_0.01_4125	-0.852884867843	.	36320000	37080000	31,120,180
chr14	37080000	37680000	ID_0.01_4126	-0.796812517497	.	37080000	37680000	51,160,44
chr14	37680000	38080000	ID_0.01_4127	-1.163914896488	.	37680000	38080000	31,120,180
chr14	38080000	38360000	ID_0.01_4128	-1.195950242974	.	38080000	38360000	51,160,44
chr14	38360000	39080000	ID_0.01_4129	-1.031335993680	.	38360000	39080000	31,120,180
chr14	39080000	39520000	ID_0.01_4130	-0.292819860976	.	39080000	39520000	51,160,44
chr14	39520000	39920000	ID_0.01_4131	-0.937512435324	.	39520000	39920000	31,120,180
chr14	39920000	40440000	ID_0.01_4132	-1.068637945096	.	39920000	40440000	51,160,44
chr14	40440000	40880000	ID_0.01_4133	-0.697888624288	.	40440000	40880000	31,120,180
chr14	40880000	41240000	ID_0.01_4134	-0.044189277367	.	40880000	41240000	51,160,44
chr14	41240000	41680000	ID_0.01_4135	-0.316044412292	.	41240000	41680000	31,120,180
chr14	41680000	42120000	ID_0.01_4136	-0.671467698222	.	41680000	42120000	51,160,44
chr14	42120000	43960000	ID_0.01_4137	-0.301387875683	.	42120000	43960000	31,120,180
chr14	43960000	44280000	ID_0.01_4138	-0.410658323390	.	43960000	44280000	51,160,44
chr14	44280000	44920000	ID_0.01_4139	-0.055766771506	.	44280000	44920000	31,120,180
chr14	44920000	45360000	ID_0.01_4140	-0.267694434350	.	44920000	45360000	51,160,44
chr14	45360000	45760000	ID_0.01_4141	-0.773043070838	.	45360000	45760000	31,120,180
chr14	45760000	46480000	ID_0.01_4142	-0.913843955550	.	45760000	46480000	51,160,44
chr14	46480000	47040000	ID_0.01_4143	-0.383292026375	.	46480000	47040000	31,120,180
chr14	47040000	48480000	ID_0.01_4144	-0.318551665371	.	47040000	48480000	51,160,44
chr14	48480000	48880000	ID_0.01_4145	-0.421534364349	.	48480000	48880000	31,120,180
chr14	48880000	49640000	ID_0.01_4146	-0.510554458557	.	48880000	49640000	51,160,44
chr14	49640000	50080000	ID_0.01_4147	-0.408577899912	.	49640000	50080000	31,120,180
chr14	50080000	50680000	ID_0.01_4148	-0.937060932392	.	50080000	50680000	51,160,44
chr14	50680000	51000000	ID_0.01_4149	-0.304037838822	.	50680000	51000000	31,120,180
chr14	51000000	51360000	ID_0.01_4150	-0.084686835776	.	51000000	51360000	51,160,44
chr14	51360000	51720000	ID_0.01_4151	-0.430127193899	.	51360000	51720000	31,120,180
chr14	51720000	52240000	ID_0.01_4152	-0.871827635218	.	51720000	52240000	51,160,44
chr14	52240000	52760000	ID_0.01_4153	-0.457764970777	.	52240000	52760000	31,120,180
chr14	52760000	53240000	ID_0.01_4154	-0.123326390158	.	52760000	53240000	51,160,44
chr14	53240000	53840000	ID_0.01_4155	-0.691084876609	.	53240000	53840000	31,120,180
chr14	53840000	54840000	ID_0.01_4156	-0.620615740959	.	53840000	54840000	51,160,44
chr14	54840000	55880000	ID_0.01_4157	-0.915806227578	.	54840000	55880000	31,120,180
chr14	55880000	56160000	ID_0.01_4158	-0.539003288347	.	55880000	56160000	51,160,44
chr14	56160000	56960000	ID_0.01_4159	-0.332709364485	.	56160000	56960000	31,120,180
chr14	56960000	57880000	ID_0.01_4160	-1.059784681410	.	56960000	57880000	51,160,44
chr14	57880000	58560000	ID_0.01_4161	-0.796568474862	.	57880000	58560000	31,120,180
chr14	58560000	58920000	ID_0.01_4162	-0.794733549692	.	58560000	58920000	51,160,44
chr14	58920000	59560000	ID_0.01_4163	-0.962522940895	.	58920000	59560000	31,120,180
chr14	59560000	59960000	ID_0.01_4164	-0.563130260603	.	59560000	59960000	51,160,44
chr14	59960000	60400000	ID_0.01_4165	-0.899212816905	.	59960000	60400000	31,120,180
chr14	60400000	60680000	ID_0.01_4166	-0.275810739080	.	60400000	60680000	51,160,44
chr14	60680000	61080000	ID_0.01_4167	-0.219986940398	.	60680000	61080000	31,120,180
chr14	61080000	61720000	ID_0.01_4168	-0.734272996071	.	61080000	61720000	51,160,44
chr14	61720000	62320000	ID_0.01_4169	-0.871010185059	.	61720000	62320000	31,120,180
chr14	62320000	62640000	ID_0.01_4170	-0.741086972464	.	62320000	62640000	51,160,44
chr14	62640000	63760000	ID_0.01_4171	-0.778490134008	.	62640000	63760000	31,120,180
chr14	63760000	64280000	ID_0.01_4172	-0.848719371875	.	63760000	64280000	51,160,44
chr14	64280000	64800000	ID_0.01_4173	-0.359598745689	.	64280000	64800000	31,120,180
chr14	64800000	65440000	ID_0.01_4174	-0.848029496826	.	64800000	65440000	51,160,44
chr14	65440000	65880000	ID_0.01_4175	-0.567219526173	.	65440000	65880000	31,120,180
chr14	65880000	66320000	ID_0.01_4176	-0.479056719725	.	65880000	66320000	51,160,44
chr14	66320000	66840000	ID_0.01_4177	-0.131893692021	.	66320000	66840000	31,120,180
chr14	66840000	67600000	ID_0.01_4178	-0.478628475420	.	66840000	67600000	51,160,44
chr14	67600000	67840000	ID_0.01_4179	-0.616727438950	.	67600000	67840000	31,120,180
chr14	67840000	68280000	ID_0.01_4180	-0.843540947510	.	67840000	68280000	51,160,44
chr14	68280000	68720000	ID_0.01_4181	-1.029767132051	.	68280000	68720000	31,120,180
chr14	68720000	69280000	ID_0.01_4182	-0.401324311735	.	68720000	69280000	51,160,44
chr14	69280000	69600000	ID_0.01_4183	-1.101781822870	.	69280000	69600000	31,120,180
chr14	69600000	69960000	ID_0.01_4184	-0.676507417576	.	69600000	69960000	51,160,44
chr14	69960000	70240000	ID_0.01_4185	-0.629012263970	.	69960000	70240000	31,120,180
chr14	70240000	70520000	ID_0.01_4186	-0.639313240531	.	70240000	70520000	51,160,44
chr14	70520000	71080000	ID_0.01_4187	-0.103147892524	.	70520000	71080000	31,120,180
chr14	71080000	71560000	ID_0.01_4188	-0.293499385217	.	71080000	71560000	51,160,44
chr14	71560000	72240000	ID_0.01_4189	-0.960900278252	.	71560000	72240000	31,120,180
chr14	72240000	72920000	ID_0.01_4190	-0.644798999194	.	72240000	72920000	51,160,44
chr14	72920000	73400000	ID_0.01_4191	-0.827092033614	.	72920000	73400000	31,120,180
chr14	73400000	73960000	ID_0.01_4192	-0.937995924469	.	73400000	73960000	51,160,44
chr14	73960000	74560000	ID_0.01_4193	-0.253636017024	.	73960000	74560000	31,120,180
chr14	74560000	74960000	ID_0.01_4194	-0.816029183469	.	74560000	74960000	51,160,44
chr14	74960000	75360000	ID_0.01_4195	-0.236191383649	.	74960000	75360000	31,120,180
chr14	75360000	76040000	ID_0.01_4196	-0.657180743616	.	75360000	76040000	51,160,44
chr14	76040000	76480000	ID_0.01_4197	-0.635906030226	.	76040000	76480000	31,120,180
chr14	76480000	76840000	ID_0.01_4198	-0.531065073753	.	76480000	76840000	51,160,44
chr14	76840000	77280000	ID_0.01_4199	-0.062686227991	.	76840000	77280000	31,120,180
chr14	77280000	77600000	ID_0.01_4200	-0.755975009025	.	77280000	77600000	51,160,44
chr14	77600000	78240000	ID_0.01_4201	-0.611112418944	.	77600000	78240000	31,120,180
chr14	78240000	79400000	ID_0.01_4202	-0.522957752212	.	78240000	79400000	51,160,44
chr14	79400000	80240000	ID_0.01_4203	-1.072734642379	.	79400000	80240000	31,120,180
chr14	80240000	80520000	ID_0.01_4204	-0.273212992586	.	80240000	80520000	51,160,44
chr14	80520000	81360000	ID_0.01_4205	-0.354631266004	.	80520000	81360000	31,120,180
chr14	81360000	81680000	ID_0.01_4206	-0.813574942583	.	81360000	81680000	51,160,44
chr14	81680000	82000000	ID_0.01_4207	-0.556568923648	.	81680000	82000000	31,120,180
chr14	82000000	82480000	ID_0.01_4208	-0.866107345903	.	82000000	82480000	51,160,44
chr14	82480000	83160000	ID_0.01_4209	-0.457976868101	.	82480000	83160000	31,120,180
chr14	83160000	83680000	ID_0.01_4210	-0.472984618015	.	83160000	83680000	51,160,44
chr14	83680000	85120000	ID_0.01_4211	-0.405299391953	.	83680000	85120000	31,120,180
chr14	85120000	85600000	ID_0.01_4212	-0.173577807413	.	85120000	85600000	51,160,44
chr14	85600000	86000000	ID_0.01_4213	-0.315595140299	.	85600000	86000000	31,120,180
chr14	86000000	86560000	ID_0.01_4214	-0.317725067724	.	86000000	86560000	51,160,44
chr14	86560000	87520000	ID_0.01_4215	-0.798888070886	.	86560000	87520000	31,120,180
chr14	87520000	88400000	ID_0.01_4216	-0.297776315592	.	87520000	88400000	51,160,44
chr14	88400000	89040000	ID_0.01_4217	-0.616721067871	.	88400000	89040000	31,120,180
chr14	89040000	89480000	ID_0.01_4218	-0.333734291078	.	89040000	89480000	51,160,44
chr14	89480000	90400000	ID_0.01_4219	-1.009732044671	.	89480000	90400000	31,120,180
chr14	90400000	90760000	ID_0.01_4220	-1.019089141231	.	90400000	90760000	51,160,44
chr14	90760000	91240000	ID_0.01_4221	-0.829094170892	.	90760000	91240000	31,120,180
chr14	91240000	91760000	ID_0.01_4222	-0.776404355233	.	91240000	91760000	51,160,44
chr14	91760000	92480000	ID_0.01_4223	-0.489838334154	.	91760000	92480000	31,120,180
chr14	92480000	93280000	ID_0.01_4224	-0.821050098739	.	92480000	93280000	51,160,44
chr14	93280000	93680000	ID_0.01_4225	-0.752040962091	.	93280000	93680000	31,120,180
chr14	93680000	94080000	ID_0.01_4226	-0.900974257314	.	93680000	94080000	51,160,44
chr14	94080000	94480000	ID_0.01_4227	-0.505590941009	.	94080000	94480000	31,120,180
chr14	94480000	95160000	ID_0.01_4228	-0.514800980338	.	94480000	95160000	51,160,44
chr14	95160000	95560000	ID_0.01_4229	-0.559884497779	.	95160000	95560000	31,120,180
chr14	95560000	96000000	ID_0.01_4230	-0.317741703517	.	95560000	96000000	51,160,44
chr14	96000000	96480000	ID_0.01_4231	-1.051567112389	.	96000000	96480000	31,120,180
chr14	96480000	97000000	ID_0.01_4232	-0.267906936975	.	96480000	97000000	51,160,44
chr14	97000000	97480000	ID_0.01_4233	-0.726952819483	.	97000000	97480000	31,120,180
chr14	97480000	98600000	ID_0.01_4234	-0.213801808497	.	97480000	98600000	51,160,44
chr14	98600000	99040000	ID_0.01_4235	-0.520415472292	.	98600000	99040000	31,120,180
chr14	99040000	99760000	ID_0.01_4236	-0.075024615540	.	99040000	99760000	51,160,44
chr14	99760000	100720000	ID_0.01_4237	-1.006915374061	.	99760000	100720000	31,120,180
chr14	100720000	101320000	ID_0.01_4238	-0.777685839922	.	100720000	101320000	51,160,44
chr14	101320000	101720000	ID_0.01_4239	-0.300766016298	.	101320000	101720000	31,120,180
chr14	101720000	102160000	ID_0.01_4240	-0.002264514828	.	101720000	102160000	51,160,44
chr14	102160000	102520000	ID_0.01_4241	-1.023744981378	.	102160000	102520000	31,120,180
chr14	102520000	102880000	ID_0.01_4242	-0.425696658706	.	102520000	102880000	51,160,44
chr14	102880000	103520000	ID_0.01_4243	-0.551784107393	.	102880000	103520000	31,120,180
chr14	103520000	104000000	ID_0.01_4244	-0.461537649638	.	103520000	104000000	51,160,44
chr14	104000000	104560000	ID_0.01_4245	-0.823169134208	.	104000000	104560000	31,120,180
chr14	104560000	105160000	ID_0.01_4246	-0.724812408662	.	104560000	105160000	51,160,44
chr14	105160000	106000000	ID_0.01_4247	-0.686099832072	.	105160000	106000000	31,120,180
chr14	106000000	106520000	ID_0.01_4248	-0.951659200898	.	106000000	106520000	51,160,44
chr14	106520000	106880000	ID_0.01_4249	-0.245989069186	.	106520000	106880000	31,120,180
chr15	22620000	23480000	ID_0.01_4250	-1.321807506681	.	22620000	23480000	51,160,44
chr15	23480000	24120000	ID_0.01_4251	-1.088606140140	.	23480000	24120000	31,120,180
chr15	24120000	25000000	ID_0.01_4252	-0.639266700802	.	24120000	25000000	51,160,44
chr15	25000000	25360000	ID_0.01_4253	-0.209767065048	.	25000000	25360000	31,120,180
chr15	25360000	25760000	ID_0.01_4254	-0.058736922569	.	25360000	25760000	51,160,44
chr15	25760000	26200000	ID_0.01_4255	-0.235694132020	.	25760000	26200000	31,120,180
chr15	26200000	26520000	ID_0.01_4256	-0.282256219077	.	26200000	26520000	51,160,44
chr15	26520000	27120000	ID_0.01_4257	-0.075022027940	.	26520000	27120000	31,120,180
chr15	27120000	27600000	ID_0.01_4258	-0.769446623581	.	27120000	27600000	51,160,44
chr15	27600000	28360000	ID_0.01_4259	0.081037357068	.	27600000	28360000	31,120,180
chr15	28360000	28960000	ID_0.01_4260	-0.719811009183	.	28360000	28960000	51,160,44
chr15	28960000	29400000	ID_0.01_4261	-0.758533765661	.	28960000	29400000	31,120,180
chr15	29400000	29960000	ID_0.01_4262	-0.466933352558	.	29400000	29960000	51,160,44
chr15	29960000	30480000	ID_0.01_4263	-0.670269483915	.	29960000	30480000	31,120,180
chr15	30480000	30840000	ID_0.01_4264	-1.357004899392	.	30480000	30840000	51,160,44
chr15	30840000	31480000	ID_0.01_4265	-1.120473553447	.	30840000	31480000	31,120,180
chr15	31480000	31800000	ID_0.01_4266	-0.165593658236	.	31480000	31800000	51,160,44
chr15	31800000	32240000	ID_0.01_4267	-0.623458660186	.	31800000	32240000	31,120,180
chr15	32240000	32640000	ID_0.01_4268	-0.311224386030	.	32240000	32640000	51,160,44
chr15	32640000	33520000	ID_0.01_4269	-1.474667473420	.	32640000	33520000	31,120,180
chr15	33520000	34000000	ID_0.01_4270	-0.479813181192	.	33520000	34000000	51,160,44
chr15	34000000	34320000	ID_0.01_4271	-0.490060556937	.	34000000	34320000	31,120,180
chr15	34320000	34920000	ID_0.01_4272	-0.527543315095	.	34320000	34920000	51,160,44
chr15	34920000	35320000	ID_0.01_4273	-0.358292329585	.	34920000	35320000	31,120,180
chr15	35320000	35800000	ID_0.01_4274	-0.677102045036	.	35320000	35800000	51,160,44
chr15	35800000	36320000	ID_0.01_4275	-0.231074623137	.	35800000	36320000	31,120,180
chr15	36320000	36800000	ID_0.01_4276	0.061549001441	.	36320000	36800000	51,160,44
chr15	36800000	37160000	ID_0.01_4277	-0.491414692718	.	36800000	37160000	31,120,180
chr15	37160000	37440000	ID_0.01_4278	-0.336273786259	.	37160000	37440000	51,160,44
chr15	37440000	38240000	ID_0.01_4279	-0.341214902171	.	37440000	38240000	31,120,180
chr15	38240000	38720000	ID_0.01_4280	-0.544675743925	.	38240000	38720000	51,160,44
chr15	38720000	39000000	ID_0.01_4281	-0.442094357373	.	38720000	39000000	31,120,180
chr15	39000000	39440000	ID_0.01_4282	-0.686337783105	.	39000000	39440000	51,160,44
chr15	39440000	40040000	ID_0.01_4283	0.091659535212	.	39440000	40040000	31,120,180
chr15	40040000	40560000	ID_0.01_4284	-0.252201039947	.	40040000	40560000	51,160,44
chr15	40560000	41200000	ID_0.01_4285	-0.321654602102	.	40560000	41200000	31,120,180
chr15	41200000	41680000	ID_0.01_4286	-0.554901415202	.	41200000	41680000	51,160,44
chr15	41680000	42360000	ID_0.01_4287	-0.718206616404	.	41680000	42360000	31,120,180
chr15	42360000	42960000	ID_0.01_4288	-0.348290104583	.	42360000	42960000	51,160,44
chr15	42960000	43640000	ID_0.01_4289	-0.566640379020	.	42960000	43640000	31,120,180
chr15	43640000	44120000	ID_0.01_4290	-0.538614608232	.	43640000	44120000	51,160,44
chr15	44120000	44840000	ID_0.01_4291	-0.887987713109	.	44120000	44840000	31,120,180
chr15	44840000	45440000	ID_0.01_4292	-0.766294376049	.	44840000	45440000	51,160,44
chr15	45440000	45960000	ID_0.01_4293	-0.429996112073	.	45440000	45960000	31,120,180
chr15	45960000	46360000	ID_0.01_4294	-0.631603661710	.	45960000	46360000	51,160,44
chr15	46360000	46840000	ID_0.01_4295	-0.192372662723	.	46360000	46840000	31,120,180
chr15	46840000	47480000	ID_0.01_4296	0.125586524072	.	46840000	47480000	51,160,44
chr15	47480000	47920000	ID_0.01_4297	-0.593679041692	.	47480000	47920000	31,120,180
chr15	47920000	48280000	ID_0.01_4298	0.009687690342	.	47920000	48280000	51,160,44
chr15	48280000	48640000	ID_0.01_4299	0.016947010337	.	48280000	48640000	31,120,180
chr15	48640000	49120000	ID_0.01_4300	-0.658392113838	.	48640000	49120000	51,160,44
chr15	49120000	49480000	ID_0.01_4301	-0.440197465983	.	49120000	49480000	31,120,180
chr15	49480000	49760000	ID_0.01_4302	-0.343189930805	.	49480000	49760000	51,160,44
chr15	49760000	50400000	ID_0.01_4303	-0.281410185720	.	49760000	50400000	31,120,180
chr15	50400000	51200000	ID_0.01_4304	-0.244430970160	.	50400000	51200000	51,160,44
chr15	51200000	51800000	ID_0.01_4305	-0.547208021086	.	51200000	51800000	31,120,180
chr15	51800000	52160000	ID_0.01_4306	-0.334779635655	.	51800000	52160000	51,160,44
chr15	52160000	52520000	ID_0.01_4307	-0.125183010384	.	52160000	52520000	31,120,180
chr15	52520000	53040000	ID_0.01_4308	-0.735509731323	.	52520000	53040000	51,160,44
chr15	53040000	53520000	ID_0.01_4309	-0.722811673205	.	53040000	53520000	31,120,180
chr15	53520000	54080000	ID_0.01_4310	-0.020770888932	.	53520000	54080000	51,160,44
chr15	54080000	55480000	ID_0.01_4311	-0.631628290529	.	54080000	55480000	31,120,180
chr15	55480000	56240000	ID_0.01_4312	-0.668552186551	.	55480000	56240000	51,160,44
chr15	56240000	56760000	ID_0.01_4313	-0.139653438086	.	56240000	56760000	31,120,180
chr15	56760000	57120000	ID_0.01_4314	-0.611340534842	.	56760000	57120000	51,160,44
chr15	57120000	57600000	ID_0.01_4315	-0.196479600109	.	57120000	57600000	31,120,180
chr15	57600000	57840000	ID_0.01_4316	-0.412438604108	.	57600000	57840000	51,160,44
chr15	57840000	58520000	ID_0.01_4317	-0.386943994657	.	57840000	58520000	31,120,180
chr15	58520000	59200000	ID_0.01_4318	-0.694834237724	.	58520000	59200000	51,160,44
chr15	59200000	59960000	ID_0.01_4319	-0.523715516832	.	59200000	59960000	31,120,180
chr15	59960000	60640000	ID_0.01_4320	-0.710084108883	.	59960000	60640000	51,160,44
chr15	60640000	60840000	ID_0.01_4321	-0.441654229561	.	60640000	60840000	31,120,180
chr15	60840000	61440000	ID_0.01_4322	-0.564623653437	.	60840000	61440000	51,160,44
chr15	61440000	62160000	ID_0.01_4323	-0.332924086140	.	61440000	62160000	31,120,180
chr15	62160000	62640000	ID_0.01_4324	-0.490581177666	.	62160000	62640000	51,160,44
chr15	62640000	63040000	ID_0.01_4325	-0.343394554074	.	62640000	63040000	31,120,180
chr15	63040000	63400000	ID_0.01_4326	-0.398667277133	.	63040000	63400000	51,160,44
chr15	63400000	63920000	ID_0.01_4327	-0.358213493078	.	63400000	63920000	31,120,180
chr15	63920000	64440000	ID_0.01_4328	-0.438187375144	.	63920000	64440000	51,160,44
chr15	64440000	65000000	ID_0.01_4329	-0.855652825628	.	64440000	65000000	31,120,180
chr15	65000000	65600000	ID_0.01_4330	-0.603491705656	.	65000000	65600000	51,160,44
chr15	65600000	66200000	ID_0.01_4331	-0.607088946725	.	65600000	66200000	31,120,180
chr15	66200000	66600000	ID_0.01_4332	-0.275053204832	.	66200000	66600000	51,160,44
chr15	66600000	67200000	ID_0.01_4333	-0.594834855408	.	66600000	67200000	31,120,180
chr15	67200000	68120000	ID_0.01_4334	-0.762630849197	.	67200000	68120000	51,160,44
chr15	68120000	68520000	ID_0.01_4335	-0.795910937000	.	68120000	68520000	31,120,180
chr15	68520000	68840000	ID_0.01_4336	-0.699301782113	.	68520000	68840000	51,160,44
chr15	68840000	69240000	ID_0.01_4337	-0.159131000775	.	68840000	69240000	31,120,180
chr15	69240000	69760000	ID_0.01_4338	-0.424195115044	.	69240000	69760000	51,160,44
chr15	69760000	70400000	ID_0.01_4339	-0.892324109453	.	69760000	70400000	31,120,180
chr15	70400000	70800000	ID_0.01_4340	-0.269836566926	.	70400000	70800000	51,160,44
chr15	70800000	71200000	ID_0.01_4341	-0.543852114396	.	70800000	71200000	31,120,180
chr15	71200000	71720000	ID_0.01_4342	-0.391296351412	.	71200000	71720000	51,160,44
chr15	71720000	72080000	ID_0.01_4343	-0.355767641402	.	71720000	72080000	31,120,180
chr15	72080000	72480000	ID_0.01_4344	-0.388194853334	.	72080000	72480000	51,160,44
chr15	72480000	72960000	ID_0.01_4345	-0.715814086112	.	72480000	72960000	31,120,180
chr15	72960000	73560000	ID_0.01_4346	-0.680504478738	.	72960000	73560000	51,160,44
chr15	73560000	74240000	ID_0.01_4347	-0.456637069907	.	73560000	74240000	31,120,180
chr15	74240000	74640000	ID_0.01_4348	-0.517638943156	.	74240000	74640000	51,160,44
chr15	74640000	74920000	ID_0.01_4349	-0.517234681816	.	74640000	74920000	31,120,180
chr15	74920000	75240000	ID_0.01_4350	-0.374156904288	.	74920000	75240000	51,160,44
chr15	75240000	75640000	ID_0.01_4351	-0.349781034087	.	75240000	75640000	31,120,180
chr15	75640000	76000000	ID_0.01_4352	-0.770150111706	.	75640000	76000000	51,160,44
chr15	76000000	76440000	ID_0.01_4353	-0.417144649944	.	76000000	76440000	31,120,180
chr15	76440000	77320000	ID_0.01_4354	-0.629836184470	.	76440000	77320000	51,160,44
chr15	77320000	77840000	ID_0.01_4355	-0.977777913000	.	77320000	77840000	31,120,180
chr15	77840000	78200000	ID_0.01_4356	-0.565279763694	.	77840000	78200000	51,160,44
chr15	78200000	78560000	ID_0.01_4357	-0.664656891614	.	78200000	78560000	31,120,180
chr15	78560000	79080000	ID_0.01_4358	-0.202173225661	.	78560000	79080000	51,160,44
chr15	79080000	79600000	ID_0.01_4359	-0.517150062141	.	79080000	79600000	31,120,180
chr15	79600000	80160000	ID_0.01_4360	-0.335791536690	.	79600000	80160000	51,160,44
chr15	80160000	80680000	ID_0.01_4361	-0.134116214935	.	80160000	80680000	31,120,180
chr15	80680000	81280000	ID_0.01_4362	-0.440833159971	.	80680000	81280000	51,160,44
chr15	81280000	81720000	ID_0.01_4363	-0.313739775453	.	81280000	81720000	31,120,180
chr15	81720000	83680000	ID_0.01_4364	-0.379663728087	.	81720000	83680000	51,160,44
chr15	83680000	84240000	ID_0.01_4365	-0.462548190543	.	83680000	84240000	31,120,180
chr15	84240000	84800000	ID_0.01_4366	-0.221092113854	.	84240000	84800000	51,160,44
chr15	84800000	85120000	ID_0.01_4367	-0.823841759535	.	84800000	85120000	31,120,180
chr15	85120000	85480000	ID_0.01_4368	-0.530968979670	.	85120000	85480000	51,160,44
chr15	85480000	85760000	ID_0.01_4369	-0.177791680174	.	85480000	85760000	31,120,180
chr15	85760000	86400000	ID_0.01_4370	-0.515503945569	.	85760000	86400000	51,160,44
chr15	86400000	86760000	ID_0.01_4371	-0.660323807620	.	86400000	86760000	31,120,180
chr15	86760000	87440000	ID_0.01_4372	-0.024577131436	.	86760000	87440000	51,160,44
chr15	87440000	88200000	ID_0.01_4373	-0.221495692291	.	87440000	88200000	31,120,180
chr15	88200000	89000000	ID_0.01_4374	-0.251270666466	.	88200000	89000000	51,160,44
chr15	89000000	89440000	ID_0.01_4375	-0.566029159356	.	89000000	89440000	31,120,180
chr15	89440000	89880000	ID_0.01_4376	-0.349525210080	.	89440000	89880000	51,160,44
chr15	89880000	90200000	ID_0.01_4377	-0.673686706598	.	89880000	90200000	31,120,180
chr15	90200000	90840000	ID_0.01_4378	-0.420671856164	.	90200000	90840000	51,160,44
chr15	90840000	91480000	ID_0.01_4379	-0.546889656743	.	90840000	91480000	31,120,180
chr15	91480000	91840000	ID_0.01_4380	-0.785304143043	.	91480000	91840000	51,160,44
chr15	91840000	92240000	ID_0.01_4381	-0.448915867181	.	91840000	92240000	31,120,180
chr15	92240000	92640000	ID_0.01_4382	0.106319163915	.	92240000	92640000	51,160,44
chr15	92640000	92960000	ID_0.01_4383	-0.412181105430	.	92640000	92960000	31,120,180
chr15	92960000	93320000	ID_0.01_4384	-0.009700198859	.	92960000	93320000	51,160,44
chr15	93320000	93600000	ID_0.01_4385	-0.439353407867	.	93320000	93600000	31,120,180
chr15	93600000	94680000	ID_0.01_4386	-0.756473039565	.	93600000	94680000	51,160,44
chr15	94680000	95000000	ID_0.01_4387	-0.635295900652	.	94680000	95000000	31,120,180
chr15	95000000	95560000	ID_0.01_4388	-0.552481492750	.	95000000	95560000	51,160,44
chr15	95560000	95800000	ID_0.01_4389	-0.193939103931	.	95560000	95800000	31,120,180
chr15	95800000	96400000	ID_0.01_4390	-0.392418076723	.	95800000	96400000	51,160,44
chr15	96400000	96880000	ID_0.01_4391	-0.128190984107	.	96400000	96880000	31,120,180
chr15	96880000	97440000	ID_0.01_4392	-0.639402268458	.	96880000	97440000	51,160,44
chr15	97440000	97800000	ID_0.01_4393	-0.115855339697	.	97440000	97800000	31,120,180
chr15	97800000	98360000	ID_0.01_4394	-0.469767941149	.	97800000	98360000	51,160,44
chr15	98360000	99000000	ID_0.01_4395	-0.461730888757	.	98360000	99000000	31,120,180
chr15	99000000	99800000	ID_0.01_4396	-0.526019172728	.	99000000	99800000	51,160,44
chr15	99800000	100320000	ID_0.01_4397	-0.548614327567	.	99800000	100320000	31,120,180
chr15	100320000	100880000	ID_0.01_4398	-0.612168897187	.	100320000	100880000	51,160,44
chr15	100880000	101160000	ID_0.01_4399	-0.365159966544	.	100880000	101160000	31,120,180
chr15	101160000	101560000	ID_0.01_4400	-0.445527619354	.	101160000	101560000	51,160,44
chr15	101560000	101840000	ID_0.01_4401	-0.273724314615	.	101560000	101840000	31,120,180
chr16	760000	1360000	ID_0.01_4402	-0.601959817005	.	760000	1360000	51,160,44
chr16	1360000	1840000	ID_0.01_4403	-0.274436843741	.	1360000	1840000	31,120,180
chr16	1840000	2280000	ID_0.01_4404	-0.460915017033	.	1840000	2280000	51,160,44
chr16	2280000	2680000	ID_0.01_4405	-0.404641685467	.	2280000	2680000	31,120,180
chr16	2680000	3040000	ID_0.01_4406	-0.600509918487	.	2680000	3040000	51,160,44
chr16	3040000	3560000	ID_0.01_4407	-0.649518926580	.	3040000	3560000	31,120,180
chr16	3560000	4000000	ID_0.01_4408	-0.408721481359	.	3560000	4000000	51,160,44
chr16	4000000	4480000	ID_0.01_4409	-0.068589224751	.	4000000	4480000	31,120,180
chr16	4480000	5160000	ID_0.01_4410	-0.603119486018	.	4480000	5160000	51,160,44
chr16	5160000	5680000	ID_0.01_4411	-0.950504951823	.	5160000	5680000	31,120,180
chr16	5680000	6160000	ID_0.01_4412	-0.282333735259	.	5680000	6160000	51,160,44
chr16	6160000	6720000	ID_0.01_4413	-0.016653756478	.	6160000	6720000	31,120,180
chr16	6720000	7040000	ID_0.01_4414	-0.472874829398	.	6720000	7040000	51,160,44
chr16	7040000	7840000	ID_0.01_4415	-0.126325000192	.	7040000	7840000	31,120,180
chr16	7840000	8240000	ID_0.01_4416	-0.090714636862	.	7840000	8240000	51,160,44
chr16	8240000	8600000	ID_0.01_4417	-0.199112328185	.	8240000	8600000	31,120,180
chr16	8600000	8960000	ID_0.01_4418	-0.550952964029	.	8600000	8960000	51,160,44
chr16	8960000	9240000	ID_0.01_4419	-0.282398001144	.	8960000	9240000	31,120,180
chr16	9240000	10280000	ID_0.01_4420	-0.657406419771	.	9240000	10280000	51,160,44
chr16	10280000	11040000	ID_0.01_4421	-0.558827749222	.	10280000	11040000	31,120,180
chr16	11040000	11480000	ID_0.01_4422	-0.787806803396	.	11040000	11480000	51,160,44
chr16	11480000	11960000	ID_0.01_4423	-0.497059559916	.	11480000	11960000	31,120,180
chr16	11960000	12400000	ID_0.01_4424	-0.410186185578	.	11960000	12400000	51,160,44
chr16	12400000	13000000	ID_0.01_4425	-0.215405226519	.	12400000	13000000	31,120,180
chr16	13000000	13560000	ID_0.01_4426	-0.281259906946	.	13000000	13560000	51,160,44
chr16	13560000	14000000	ID_0.01_4427	-0.087335885068	.	13560000	14000000	31,120,180
chr16	14000000	14360000	ID_0.01_4428	-0.736138436655	.	14000000	14360000	51,160,44
chr16	14360000	14880000	ID_0.01_4429	-0.473116958508	.	14360000	14880000	31,120,180
chr16	14880000	15440000	ID_0.01_4430	-1.297810532203	.	14880000	15440000	51,160,44
chr16	15440000	15840000	ID_0.01_4431	-1.138148143667	.	15440000	15840000	31,120,180
chr16	15840000	16360000	ID_0.01_4432	-0.502953821487	.	15840000	16360000	51,160,44
chr16	16360000	17240000	ID_0.01_4433	-1.459817197707	.	16360000	17240000	31,120,180
chr16	17240000	17600000	ID_0.01_4434	0.030913487623	.	17240000	17600000	51,160,44
chr16	17600000	18320000	ID_0.01_4435	-0.168215118180	.	17600000	18320000	31,120,180
chr16	18320000	19080000	ID_0.01_4436	-1.201042652979	.	18320000	19080000	51,160,44
chr16	19080000	19560000	ID_0.01_4437	-0.559510508638	.	19080000	19560000	31,120,180
chr16	19560000	19920000	ID_0.01_4438	-0.722117452818	.	19560000	19920000	51,160,44
chr16	19920000	20360000	ID_0.01_4439	-0.538277310101	.	19920000	20360000	31,120,180
chr16	20360000	20840000	ID_0.01_4440	-0.357467754600	.	20360000	20840000	51,160,44
chr16	20840000	21480000	ID_0.01_4441	-0.521660364755	.	20840000	21480000	31,120,180
chr16	21480000	22320000	ID_0.01_4442	-1.057794847747	.	21480000	22320000	51,160,44
chr16	22320000	22520000	ID_0.01_4443	-0.803836235910	.	22320000	22520000	31,120,180
chr16	22520000	23080000	ID_0.01_4444	-0.871273130391	.	22520000	23080000	51,160,44
chr16	23080000	23680000	ID_0.01_4445	-0.302968493365	.	23080000	23680000	31,120,180
chr16	23680000	24040000	ID_0.01_4446	-0.779480859240	.	23680000	24040000	51,160,44
chr16	24040000	24520000	ID_0.01_4447	-0.216086356544	.	24040000	24520000	31,120,180
chr16	24520000	24840000	ID_0.01_4448	-0.689951287126	.	24520000	24840000	51,160,44
chr16	24840000	25280000	ID_0.01_4449	-0.042603981353	.	24840000	25280000	31,120,180
chr16	25280000	25840000	ID_0.01_4450	-0.718048770975	.	25280000	25840000	51,160,44
chr16	25840000	26560000	ID_0.01_4451	-0.309417318737	.	25840000	26560000	31,120,180
chr16	26560000	27120000	ID_0.01_4452	-0.180379375862	.	26560000	27120000	51,160,44
chr16	27120000	27480000	ID_0.01_4453	-0.489229514663	.	27120000	27480000	31,120,180
chr16	27480000	28960000	ID_0.01_4454	-0.645756592574	.	27480000	28960000	51,160,44
chr16	28960000	29680000	ID_0.01_4455	-0.724954592236	.	28960000	29680000	31,120,180
chr16	29680000	30080000	ID_0.01_4456	-0.627955237656	.	29680000	30080000	51,160,44
chr16	30080000	30400000	ID_0.01_4457	-0.771155886212	.	30080000	30400000	31,120,180
chr16	30400000	30720000	ID_0.01_4458	-0.572661374091	.	30400000	30720000	51,160,44
chr16	30720000	30960000	ID_0.01_4459	-0.534650047656	.	30720000	30960000	31,120,180
chr16	30960000	31480000	ID_0.01_4460	-0.400037877158	.	30960000	31480000	51,160,44
chr16	31480000	32240000	ID_0.01_4461	-0.177160768540	.	31480000	32240000	31,120,180
chr16	32240000	32680000	ID_0.01_4462	-0.815277484350	.	32240000	32680000	51,160,44
chr16	32680000	33680000	ID_0.01_4463	-1.099632149651	.	32680000	33680000	31,120,180
chr16	33680000	34100000	ID_0.01_4464	-0.410564086005	.	33680000	34100000	51,160,44
chr16	34100000	34760000	ID_0.01_4465	-1.075866977547	.	34100000	34760000	31,120,180
chr16	34760000	46440000	ID_0.01_4466	0.156186361994	.	34760000	46440000	51,160,44
chr16	46440000	47200000	ID_0.01_4467	-1.199869978055	.	46440000	47200000	31,120,180
chr16	47200000	47720000	ID_0.01_4468	-0.360344845665	.	47200000	47720000	51,160,44
chr16	47720000	48200000	ID_0.01_4469	0.042578292610	.	47720000	48200000	31,120,180
chr16	48200000	48680000	ID_0.01_4470	-0.591813326801	.	48200000	48680000	51,160,44
chr16	48680000	49400000	ID_0.01_4471	-0.814566401348	.	48680000	49400000	31,120,180
chr16	49400000	49960000	ID_0.01_4472	-0.647437297309	.	49400000	49960000	51,160,44
chr16	49960000	50400000	ID_0.01_4473	-0.325812399164	.	49960000	50400000	31,120,180
chr16	50400000	50840000	ID_0.01_4474	-0.187677649934	.	50400000	50840000	51,160,44
chr16	50840000	52040000	ID_0.01_4475	-0.556147713123	.	50840000	52040000	31,120,180
chr16	52040000	53040000	ID_0.01_4476	-0.611520044579	.	52040000	53040000	51,160,44
chr16	53040000	53560000	ID_0.01_4477	-0.552195292374	.	53040000	53560000	31,120,180
chr16	53560000	54320000	ID_0.01_4478	-0.757591882747	.	53560000	54320000	51,160,44
chr16	54320000	55000000	ID_0.01_4479	-0.417918442860	.	54320000	55000000	31,120,180
chr16	55000000	55480000	ID_0.01_4480	-0.477843726011	.	55000000	55480000	51,160,44
chr16	55480000	55920000	ID_0.01_4481	-0.506581232381	.	55480000	55920000	31,120,180
chr16	55920000	56360000	ID_0.01_4482	-0.106659420248	.	55920000	56360000	51,160,44
chr16	56360000	57000000	ID_0.01_4483	-0.452128831093	.	56360000	57000000	31,120,180
chr16	57000000	57560000	ID_0.01_4484	-0.244319531591	.	57000000	57560000	51,160,44
chr16	57560000	58040000	ID_0.01_4485	-0.537028933342	.	57560000	58040000	31,120,180
chr16	58040000	58800000	ID_0.01_4486	-0.099457935529	.	58040000	58800000	51,160,44
chr16	58800000	59200000	ID_0.01_4487	-0.734155663081	.	58800000	59200000	31,120,180
chr16	59200000	59760000	ID_0.01_4488	0.005396253469	.	59200000	59760000	51,160,44
chr16	59760000	60440000	ID_0.01_4489	-0.016843057483	.	59760000	60440000	31,120,180
chr16	60440000	61640000	ID_0.01_4490	-0.265515113834	.	60440000	61640000	51,160,44
chr16	61640000	62200000	ID_0.01_4491	-0.005475678130	.	61640000	62200000	31,120,180
chr16	62200000	62960000	ID_0.01_4492	-0.621562914287	.	62200000	62960000	51,160,44
chr16	62960000	63360000	ID_0.01_4493	0.073080727634	.	62960000	63360000	31,120,180
chr16	63360000	64080000	ID_0.01_4494	-0.637315574610	.	63360000	64080000	51,160,44
chr16	64080000	65160000	ID_0.01_4495	-0.386830037976	.	64080000	65160000	31,120,180
chr16	65160000	65640000	ID_0.01_4496	-0.506946300596	.	65160000	65640000	51,160,44
chr16	65640000	66360000	ID_0.01_4497	-0.119646144318	.	65640000	66360000	31,120,180
chr16	66360000	66920000	ID_0.01_4498	-0.762682700924	.	66360000	66920000	51,160,44
chr16	66920000	67240000	ID_0.01_4499	-0.695431662703	.	66920000	67240000	31,120,180
chr16	67240000	67560000	ID_0.01_4500	-0.333566934741	.	67240000	67560000	51,160,44
chr16	67560000	68000000	ID_0.01_4501	-0.453003360978	.	67560000	68000000	31,120,180
chr16	68000000	68280000	ID_0.01_4502	-0.270076890314	.	68000000	68280000	51,160,44
chr16	68280000	68880000	ID_0.01_4503	-0.530976550075	.	68280000	68880000	31,120,180
chr16	68880000	69160000	ID_0.01_4504	-0.121301438103	.	68880000	69160000	51,160,44
chr16	69160000	69400000	ID_0.01_4505	-0.364049941909	.	69160000	69400000	31,120,180
chr16	69400000	69760000	ID_0.01_4506	-0.647034338948	.	69400000	69760000	51,160,44
chr16	69760000	70280000	ID_0.01_4507	-0.327515628743	.	69760000	70280000	31,120,180
chr16	70280000	71000000	ID_0.01_4508	-0.475270826870	.	70280000	71000000	51,160,44
chr16	71000000	71400000	ID_0.01_4509	-0.659796157288	.	71000000	71400000	31,120,180
chr16	71400000	72120000	ID_0.01_4510	-0.225768311267	.	71400000	72120000	51,160,44
chr16	72120000	72520000	ID_0.01_4511	-1.080813764730	.	72120000	72520000	31,120,180
chr16	72520000	72840000	ID_0.01_4512	-0.398708038828	.	72520000	72840000	51,160,44
chr16	72840000	73240000	ID_0.01_4513	-0.313594284848	.	72840000	73240000	31,120,180
chr16	73240000	73560000	ID_0.01_4514	-0.214664131977	.	73240000	73560000	51,160,44
chr16	73560000	74000000	ID_0.01_4515	-0.131187188273	.	73560000	74000000	31,120,180
chr16	74000000	74320000	ID_0.01_4516	-0.053984922995	.	74000000	74320000	51,160,44
chr16	74320000	74680000	ID_0.01_4517	-0.666862757335	.	74320000	74680000	31,120,180
chr16	74680000	75200000	ID_0.01_4518	-0.494403086553	.	74680000	75200000	51,160,44
chr16	75200000	75800000	ID_0.01_4519	-0.487704207283	.	75200000	75800000	31,120,180
chr16	75800000	76280000	ID_0.01_4520	-0.632989525352	.	75800000	76280000	51,160,44
chr16	76280000	76680000	ID_0.01_4521	-0.011525126390	.	76280000	76680000	31,120,180
chr16	76680000	77240000	ID_0.01_4522	-0.343019748570	.	76680000	77240000	51,160,44
chr16	77240000	77680000	ID_0.01_4523	-0.862055897363	.	77240000	77680000	31,120,180
chr16	77680000	78080000	ID_0.01_4524	-0.372621435982	.	77680000	78080000	51,160,44
chr16	78080000	78480000	ID_0.01_4525	-0.624870195603	.	78080000	78480000	31,120,180
chr16	78480000	78800000	ID_0.01_4526	-0.204698578729	.	78480000	78800000	51,160,44
chr16	78800000	79640000	ID_0.01_4527	-0.200394773483	.	78800000	79640000	31,120,180
chr16	79640000	80120000	ID_0.01_4528	-0.369368084045	.	79640000	80120000	51,160,44
chr16	80120000	80560000	ID_0.01_4529	-0.024650329133	.	80120000	80560000	31,120,180
chr16	80560000	81080000	ID_0.01_4530	-0.678254448627	.	80560000	81080000	51,160,44
chr16	81080000	81400000	ID_0.01_4531	-0.438723642380	.	81080000	81400000	31,120,180
chr16	81400000	81920000	ID_0.01_4532	-0.397869975567	.	81400000	81920000	51,160,44
chr16	81920000	82280000	ID_0.01_4533	-0.591856732982	.	81920000	82280000	31,120,180
chr16	82280000	82680000	ID_0.01_4534	-0.163206999289	.	82280000	82680000	51,160,44
chr16	82680000	83480000	ID_0.01_4535	-0.331461978198	.	82680000	83480000	31,120,180
chr16	83480000	83960000	ID_0.01_4536	-0.165990988994	.	83480000	83960000	51,160,44
chr16	83960000	84520000	ID_0.01_4537	-0.568994157309	.	83960000	84520000	31,120,180
chr16	84520000	85120000	ID_0.01_4538	-0.345763944220	.	84520000	85120000	51,160,44
chr16	85120000	85800000	ID_0.01_4539	-0.367612495715	.	85120000	85800000	31,120,180
chr16	85800000	86080000	ID_0.01_4540	-0.628859539179	.	85800000	86080000	51,160,44
chr16	86080000	86560000	ID_0.01_4541	-0.222661056117	.	86080000	86560000	31,120,180
chr16	86560000	87360000	ID_0.01_4542	-0.710269281968	.	86560000	87360000	51,160,44
chr16	87360000	87720000	ID_0.01_4543	-0.506270081128	.	87360000	87720000	31,120,180
chr16	87720000	88640000	ID_0.01_4544	-0.382162398166	.	87720000	88640000	51,160,44
chr16	88640000	89280000	ID_0.01_4545	-0.429185353234	.	88640000	89280000	31,120,180
chr16	89280000	89640000	ID_0.01_4546	-0.722845656452	.	89280000	89640000	51,160,44
chr17	640000	960000	ID_0.01_4547	-0.600718331101	.	640000	960000	31,120,180
chr17	960000	1560000	ID_0.01_4548	-0.422656857406	.	960000	1560000	51,160,44
chr17	1560000	2280000	ID_0.01_4549	-0.415705587969	.	1560000	2280000	31,120,180
chr17	2280000	2680000	ID_0.01_4550	-0.645752715975	.	2280000	2680000	51,160,44
chr17	2680000	2960000	ID_0.01_4551	-0.524521036139	.	2680000	2960000	31,120,180
chr17	2960000	3560000	ID_0.01_4552	-0.342877670944	.	2960000	3560000	51,160,44
chr17	3560000	4040000	ID_0.01_4553	-0.755658854243	.	3560000	4040000	31,120,180
chr17	4040000	4440000	ID_0.01_4554	-0.522827944455	.	4040000	4440000	51,160,44
chr17	4440000	4920000	ID_0.01_4555	-0.226062257980	.	4440000	4920000	31,120,180
chr17	4920000	5400000	ID_0.01_4556	-0.276594051511	.	4920000	5400000	51,160,44
chr17	5400000	6320000	ID_0.01_4557	-0.883191888989	.	5400000	6320000	31,120,180
chr17	6320000	6920000	ID_0.01_4558	-0.713472547131	.	6320000	6920000	51,160,44
chr17	6920000	7200000	ID_0.01_4559	-0.600403381439	.	6920000	7200000	31,120,180
chr17	7200000	7480000	ID_0.01_4560	-0.466931456372	.	7200000	7480000	51,160,44
chr17	7480000	8000000	ID_0.01_4561	-0.503991144511	.	7480000	8000000	31,120,180
chr17	8000000	8280000	ID_0.01_4562	-0.650833643593	.	8000000	8280000	51,160,44
chr17	8280000	8800000	ID_0.01_4563	-0.612670117278	.	8280000	8800000	31,120,180
chr17	8800000	9440000	ID_0.01_4564	-0.433566230462	.	8800000	9440000	51,160,44
chr17	9440000	9800000	ID_0.01_4565	-0.291473314731	.	9440000	9800000	31,120,180
chr17	9800000	10200000	ID_0.01_4566	-0.403917142396	.	9800000	10200000	51,160,44
chr17	10200000	10520000	ID_0.01_4567	-0.355300820023	.	10200000	10520000	31,120,180
chr17	10520000	10760000	ID_0.01_4568	-0.631795773054	.	10520000	10760000	51,160,44
chr17	10760000	11880000	ID_0.01_4569	-0.438569694417	.	10760000	11880000	31,120,180
chr17	11880000	12600000	ID_0.01_4570	-0.587943478750	.	11880000	12600000	51,160,44
chr17	12600000	12920000	ID_0.01_4571	0.134917756828	.	12600000	12920000	31,120,180
chr17	12920000	13480000	ID_0.01_4572	-0.791384866054	.	12920000	13480000	51,160,44
chr17	13480000	14200000	ID_0.01_4573	-0.465342095318	.	13480000	14200000	31,120,180
chr17	14200000	15120000	ID_0.01_4574	-0.590641482259	.	14200000	15120000	51,160,44
chr17	15120000	15480000	ID_0.01_4575	-0.504965709490	.	15120000	15480000	31,120,180
chr17	15480000	15920000	ID_0.01_4576	-0.342848688646	.	15480000	15920000	51,160,44
chr17	15920000	16240000	ID_0.01_4577	-0.382523913446	.	15920000	16240000	31,120,180
chr17	16240000	16800000	ID_0.01_4578	-0.373774243861	.	16240000	16800000	51,160,44
chr17	16800000	17200000	ID_0.01_4579	-0.110966234499	.	16800000	17200000	31,120,180
chr17	17200000	17560000	ID_0.01_4580	-0.519098351229	.	17200000	17560000	51,160,44
chr17	17560000	18000000	ID_0.01_4581	-0.451078122882	.	17560000	18000000	31,120,180
chr17	18000000	18480000	ID_0.01_4582	-0.614607055848	.	18000000	18480000	51,160,44
chr17	18480000	19080000	ID_0.01_4583	-0.262686679948	.	18480000	19080000	31,120,180
chr17	19080000	19680000	ID_0.01_4584	-1.069148928098	.	19080000	19680000	51,160,44
chr17	19680000	20280000	ID_0.01_4585	-0.326667931936	.	19680000	20280000	31,120,180
chr17	20280000	21520000	ID_0.01_4586	-0.381993721609	.	20280000	21520000	51,160,44
chr17	21520000	21920000	ID_0.01_4587	-0.608979729625	.	21520000	21920000	31,120,180
chr17	21920000	25520000	ID_0.01_4588	-0.385637835057	.	21920000	25520000	51,160,44
chr17	25520000	25960000	ID_0.01_4589	-0.100183519323	.	25520000	25960000	31,120,180
chr17	25960000	26680000	ID_0.01_4590	-0.169619711442	.	25960000	26680000	51,160,44
chr17	26680000	27040000	ID_0.01_4591	-0.321360312185	.	26680000	27040000	31,120,180
chr17	27040000	27600000	ID_0.01_4592	-0.625976680591	.	27040000	27600000	51,160,44
chr17	27600000	27920000	ID_0.01_4593	-0.323124040798	.	27600000	27920000	31,120,180
chr17	27920000	28440000	ID_0.01_4594	-0.491636190238	.	27920000	28440000	51,160,44
chr17	28440000	28640000	ID_0.01_4595	-0.475812543201	.	28440000	28640000	31,120,180
chr17	28640000	29160000	ID_0.01_4596	-0.059624188259	.	28640000	29160000	51,160,44
chr17	29160000	29720000	ID_0.01_4597	-0.691328473245	.	29160000	29720000	31,120,180
chr17	29720000	30240000	ID_0.01_4598	-0.443731634730	.	29720000	30240000	51,160,44
chr17	30240000	30760000	ID_0.01_4599	-0.639844845749	.	30240000	30760000	31,120,180
chr17	30760000	31320000	ID_0.01_4600	-0.517492492336	.	30760000	31320000	51,160,44
chr17	31320000	32080000	ID_0.01_4601	-0.352099111643	.	31320000	32080000	31,120,180
chr17	32080000	32480000	ID_0.01_4602	-0.427930638753	.	32080000	32480000	51,160,44
chr17	32480000	32720000	ID_0.01_4603	-0.235087511946	.	32480000	32720000	31,120,180
chr17	32720000	33440000	ID_0.01_4604	-0.380933870331	.	32720000	33440000	51,160,44
chr17	33440000	33880000	ID_0.01_4605	-0.617994765841	.	33440000	33880000	31,120,180
chr17	33880000	34160000	ID_0.01_4606	-0.392028490534	.	33880000	34160000	51,160,44
chr17	34160000	34880000	ID_0.01_4607	-0.644504155725	.	34160000	34880000	31,120,180
chr17	34880000	35440000	ID_0.01_4608	-1.115889850922	.	34880000	35440000	51,160,44
chr17	35440000	35760000	ID_0.01_4609	-0.687483708984	.	35440000	35760000	31,120,180
chr17	35760000	36280000	ID_0.01_4610	-0.410842434884	.	35760000	36280000	51,160,44
chr17	36280000	36920000	ID_0.01_4611	-0.726782710374	.	36280000	36920000	31,120,180
chr17	36920000	37360000	ID_0.01_4612	-0.443022135135	.	36920000	37360000	51,160,44
chr17	37360000	37680000	ID_0.01_4613	-0.224876719166	.	37360000	37680000	31,120,180
chr17	37680000	38120000	ID_0.01_4614	-0.453626245433	.	37680000	38120000	51,160,44
chr17	38120000	39000000	ID_0.01_4615	-0.400587144863	.	38120000	39000000	31,120,180
chr17	39000000	39840000	ID_0.01_4616	-0.324458735453	.	39000000	39840000	51,160,44
chr17	39840000	40680000	ID_0.01_4617	-0.881164832917	.	39840000	40680000	31,120,180
chr17	40680000	41400000	ID_0.01_4618	-0.512988706900	.	40680000	41400000	51,160,44
chr17	41400000	41960000	ID_0.01_4619	-0.760937059275	.	41400000	41960000	31,120,180
chr17	41960000	42440000	ID_0.01_4620	-0.522856975845	.	41960000	42440000	51,160,44
chr17	42440000	42840000	ID_0.01_4621	0.000363352522	.	42440000	42840000	31,120,180
chr17	42840000	45120000	ID_0.01_4622	-0.746756175127	.	42840000	45120000	51,160,44
chr17	45120000	45760000	ID_0.01_4623	-0.616294437771	.	45120000	45760000	31,120,180
chr17	45760000	46720000	ID_0.01_4624	-0.437850236731	.	45760000	46720000	51,160,44
chr17	46720000	47640000	ID_0.01_4625	-0.643981959494	.	46720000	47640000	31,120,180
chr17	47640000	47920000	ID_0.01_4626	-0.159297086759	.	47640000	47920000	51,160,44
chr17	47920000	48200000	ID_0.01_4627	-0.191364222347	.	47920000	48200000	31,120,180
chr17	48200000	48440000	ID_0.01_4628	-0.278535709082	.	48200000	48440000	51,160,44
chr17	48440000	48840000	ID_0.01_4629	-0.456778319157	.	48440000	48840000	31,120,180
chr17	48840000	49360000	ID_0.01_4630	-0.125717133839	.	48840000	49360000	51,160,44
chr17	49360000	49840000	ID_0.01_4631	-0.740457524979	.	49360000	49840000	31,120,180
chr17	49840000	50240000	ID_0.01_4632	-0.003377480704	.	49840000	50240000	51,160,44
chr17	50240000	50720000	ID_0.01_4633	-0.370282383984	.	50240000	50720000	31,120,180
chr17	50720000	52520000	ID_0.01_4634	-0.113930511302	.	50720000	52520000	51,160,44
chr17	52520000	53040000	ID_0.01_4635	-0.011035353865	.	52520000	53040000	31,120,180
chr17	53040000	53600000	ID_0.01_4636	-0.707953347106	.	53040000	53600000	51,160,44
chr17	53600000	53920000	ID_0.01_4637	-0.243567598044	.	53600000	53920000	31,120,180
chr17	53920000	54880000	ID_0.01_4638	-0.272592341619	.	53920000	54880000	51,160,44
chr17	54880000	55200000	ID_0.01_4639	-0.458856177572	.	54880000	55200000	31,120,180
chr17	55200000	55880000	ID_0.01_4640	-0.708571007359	.	55200000	55880000	51,160,44
chr17	55880000	56280000	ID_0.01_4641	-0.490902816829	.	55880000	56280000	31,120,180
chr17	56280000	56600000	ID_0.01_4642	-0.366773213448	.	56280000	56600000	51,160,44
chr17	56600000	57200000	ID_0.01_4643	-0.506224767121	.	56600000	57200000	31,120,180
chr17	57200000	57760000	ID_0.01_4644	-0.620409018598	.	57200000	57760000	51,160,44
chr17	57760000	58200000	ID_0.01_4645	-0.487630214699	.	57760000	58200000	31,120,180
chr17	58200000	58760000	ID_0.01_4646	-0.467987634986	.	58200000	58760000	51,160,44
chr17	58760000	59080000	ID_0.01_4647	-0.706799895283	.	58760000	59080000	31,120,180
chr17	59080000	59480000	ID_0.01_4648	-0.054099005578	.	59080000	59480000	51,160,44
chr17	59480000	59920000	ID_0.01_4649	-0.564783389703	.	59480000	59920000	31,120,180
chr17	59920000	60480000	ID_0.01_4650	-0.120705316054	.	59920000	60480000	51,160,44
chr17	60480000	61080000	ID_0.01_4651	-0.405135291515	.	60480000	61080000	31,120,180
chr17	61080000	61480000	ID_0.01_4652	-0.245947852526	.	61080000	61480000	51,160,44
chr17	61480000	61920000	ID_0.01_4653	-0.574346811130	.	61480000	61920000	31,120,180
chr17	61920000	62440000	ID_0.01_4654	-0.768572967138	.	61920000	62440000	51,160,44
chr17	62440000	62840000	ID_0.01_4655	-0.572866298353	.	62440000	62840000	31,120,180
chr17	62840000	63200000	ID_0.01_4656	-0.290924381064	.	62840000	63200000	51,160,44
chr17	63200000	64200000	ID_0.01_4657	-0.791445110856	.	63200000	64200000	31,120,180
chr17	64200000	64680000	ID_0.01_4658	-0.697055403550	.	64200000	64680000	51,160,44
chr17	64680000	65360000	ID_0.01_4659	-0.576172808568	.	64680000	65360000	31,120,180
chr17	65360000	65720000	ID_0.01_4660	-0.519770451815	.	65360000	65720000	51,160,44
chr17	65720000	66000000	ID_0.01_4661	-0.427372377712	.	65720000	66000000	31,120,180
chr17	66000000	66480000	ID_0.01_4662	-0.475825932102	.	66000000	66480000	51,160,44
chr17	66480000	66760000	ID_0.01_4663	-0.597845692398	.	66480000	66760000	31,120,180
chr17	66760000	67240000	ID_0.01_4664	-0.529510511615	.	66760000	67240000	51,160,44
chr17	67240000	67560000	ID_0.01_4665	-0.501669494814	.	67240000	67560000	31,120,180
chr17	67560000	68160000	ID_0.01_4666	-0.634501910556	.	67560000	68160000	51,160,44
chr17	68160000	68600000	ID_0.01_4667	0.048530714369	.	68160000	68600000	31,120,180
chr17	68600000	69080000	ID_0.01_4668	-0.585200094789	.	68600000	69080000	51,160,44
chr17	69080000	69440000	ID_0.01_4669	-0.132823500214	.	69080000	69440000	31,120,180
chr17	69440000	70120000	ID_0.01_4670	-0.077897310771	.	69440000	70120000	51,160,44
chr17	70120000	70560000	ID_0.01_4671	-0.082488627890	.	70120000	70560000	31,120,180
chr17	70560000	71200000	ID_0.01_4672	-0.608156732126	.	70560000	71200000	51,160,44
chr17	71200000	72200000	ID_0.01_4673	-0.516329599714	.	71200000	72200000	31,120,180
chr17	72200000	72880000	ID_0.01_4674	-0.743734291406	.	72200000	72880000	51,160,44
chr17	72880000	73240000	ID_0.01_4675	-0.541126700704	.	72880000	73240000	31,120,180
chr17	73240000	73760000	ID_0.01_4676	-0.450736674403	.	73240000	73760000	51,160,44
chr17	73760000	74320000	ID_0.01_4677	-0.464445276143	.	73760000	74320000	31,120,180
chr17	74320000	74760000	ID_0.01_4678	-0.202404655228	.	74320000	74760000	51,160,44
chr17	74760000	75520000	ID_0.01_4679	-0.626874834865	.	74760000	75520000	31,120,180
chr17	75520000	76040000	ID_0.01_4680	-0.280541766621	.	75520000	76040000	51,160,44
chr17	76040000	77000000	ID_0.01_4681	-0.407894849257	.	76040000	77000000	31,120,180
chr17	77000000	77680000	ID_0.01_4682	-0.520162623519	.	77000000	77680000	51,160,44
chr17	77680000	78400000	ID_0.01_4683	-0.814258722657	.	77680000	78400000	31,120,180
chr17	78400000	78960000	ID_0.01_4684	-0.752134775790	.	78400000	78960000	51,160,44
chr17	78960000	79200000	ID_0.01_4685	-0.650233945559	.	78960000	79200000	31,120,180
chr17	79200000	79600000	ID_0.01_4686	-0.490222948215	.	79200000	79600000	51,160,44
chr17	79600000	80200000	ID_0.01_4687	-0.536892860703	.	79600000	80200000	31,120,180
chr17	80200000	80720000	ID_0.01_4688	-0.327244206715	.	80200000	80720000	51,160,44
chr18	640000	840000	ID_0.01_4689	-0.644107118313	.	640000	840000	31,120,180
chr18	840000	1560000	ID_0.01_4690	-0.957952196460	.	840000	1560000	51,160,44
chr18	1560000	2560000	ID_0.01_4691	-0.511126251989	.	1560000	2560000	31,120,180
chr18	2560000	3240000	ID_0.01_4692	-1.332240320445	.	2560000	3240000	51,160,44
chr18	3240000	3680000	ID_0.01_4693	-1.101737557233	.	3240000	3680000	31,120,180
chr18	3680000	4080000	ID_0.01_4694	-0.781784561851	.	3680000	4080000	51,160,44
chr18	4080000	5080000	ID_0.01_4695	-0.811555593008	.	4080000	5080000	31,120,180
chr18	5080000	5880000	ID_0.01_4696	-0.902755874989	.	5080000	5880000	51,160,44
chr18	5880000	6240000	ID_0.01_4697	-0.819100387082	.	5880000	6240000	31,120,180
chr18	6240000	6520000	ID_0.01_4698	-0.145933884131	.	6240000	6520000	51,160,44
chr18	6520000	7200000	ID_0.01_4699	-0.671259813057	.	6520000	7200000	31,120,180
chr18	7200000	8640000	ID_0.01_4700	-1.071240865912	.	7200000	8640000	51,160,44
chr18	8640000	9040000	ID_0.01_4701	-1.025173868031	.	8640000	9040000	31,120,180
chr18	9040000	9560000	ID_0.01_4702	-0.713499681685	.	9040000	9560000	51,160,44
chr18	9560000	9960000	ID_0.01_4703	-0.653826315123	.	9560000	9960000	31,120,180
chr18	9960000	10520000	ID_0.01_4704	-1.019318738617	.	9960000	10520000	51,160,44
chr18	10520000	10800000	ID_0.01_4705	-1.026746846733	.	10520000	10800000	31,120,180
chr18	10800000	11160000	ID_0.01_4706	-0.347648698655	.	10800000	11160000	51,160,44
chr18	11160000	11640000	ID_0.01_4707	-0.234421455629	.	11160000	11640000	31,120,180
chr18	11640000	12040000	ID_0.01_4708	-0.859746090797	.	11640000	12040000	51,160,44
chr18	12040000	12360000	ID_0.01_4709	-0.620532617056	.	12040000	12360000	31,120,180
chr18	12360000	12680000	ID_0.01_4710	-0.886853522755	.	12360000	12680000	51,160,44
chr18	12680000	13160000	ID_0.01_4711	-0.993364704426	.	12680000	13160000	31,120,180
chr18	13160000	13800000	ID_0.01_4712	-0.487856077538	.	13160000	13800000	51,160,44
chr18	13800000	14120000	ID_0.01_4713	-0.826269731393	.	13800000	14120000	31,120,180
chr18	14120000	14440000	ID_0.01_4714	-0.309075741069	.	14120000	14440000	51,160,44
chr18	14440000	18760000	ID_0.01_4715	-0.911744204764	.	14440000	18760000	31,120,180
chr18	18760000	19120000	ID_0.01_4716	-0.533195450149	.	18760000	19120000	51,160,44
chr18	19120000	19440000	ID_0.01_4717	-0.589773127088	.	19120000	19440000	31,120,180
chr18	19440000	20320000	ID_0.01_4718	-0.821095048320	.	19440000	20320000	51,160,44
chr18	20320000	20600000	ID_0.01_4719	-0.794630229633	.	20320000	20600000	31,120,180
chr18	20600000	21080000	ID_0.01_4720	-0.355587337285	.	20600000	21080000	51,160,44
chr18	21080000	21400000	ID_0.01_4721	-1.145922377576	.	21080000	21400000	31,120,180
chr18	21400000	21720000	ID_0.01_4722	-0.547029257189	.	21400000	21720000	51,160,44
chr18	21720000	22080000	ID_0.01_4723	-0.494915761761	.	21720000	22080000	31,120,180
chr18	22080000	22320000	ID_0.01_4724	-0.799608129276	.	22080000	22320000	51,160,44
chr18	22320000	23080000	ID_0.01_4725	-0.483900722279	.	22320000	23080000	31,120,180
chr18	23080000	23480000	ID_0.01_4726	-0.563883121342	.	23080000	23480000	51,160,44
chr18	23480000	23880000	ID_0.01_4727	-0.594826891068	.	23480000	23880000	31,120,180
chr18	23880000	24200000	ID_0.01_4728	-0.631321399715	.	23880000	24200000	51,160,44
chr18	24200000	24600000	ID_0.01_4729	-0.208776235587	.	24200000	24600000	31,120,180
chr18	24600000	25200000	ID_0.01_4730	-0.382131709457	.	24600000	25200000	51,160,44
chr18	25200000	25800000	ID_0.01_4731	-0.911956214364	.	25200000	25800000	31,120,180
chr18	25800000	26440000	ID_0.01_4732	-0.510669901130	.	25800000	26440000	51,160,44
chr18	26440000	27080000	ID_0.01_4733	-0.513776309346	.	26440000	27080000	31,120,180
chr18	27080000	27440000	ID_0.01_4734	-0.113444439923	.	27080000	27440000	51,160,44
chr18	27440000	27920000	ID_0.01_4735	-0.790494926404	.	27440000	27920000	31,120,180
chr18	27920000	28560000	ID_0.01_4736	-0.644386076247	.	27920000	28560000	51,160,44
chr18	28560000	29120000	ID_0.01_4737	-1.341266443836	.	28560000	29120000	31,120,180
chr18	29120000	29720000	ID_0.01_4738	-0.578556821489	.	29120000	29720000	51,160,44
chr18	29720000	30160000	ID_0.01_4739	-0.976670691323	.	29720000	30160000	31,120,180
chr18	30160000	30800000	ID_0.01_4740	-0.793478330778	.	30160000	30800000	51,160,44
chr18	30800000	31360000	ID_0.01_4741	-0.506598610193	.	30800000	31360000	31,120,180
chr18	31360000	31680000	ID_0.01_4742	-0.291770988948	.	31360000	31680000	51,160,44
chr18	31680000	31920000	ID_0.01_4743	-0.203305980382	.	31680000	31920000	31,120,180
chr18	31920000	32440000	ID_0.01_4744	-0.251959686206	.	31920000	32440000	51,160,44
chr18	32440000	32960000	ID_0.01_4745	-0.550032983819	.	32440000	32960000	31,120,180
chr18	32960000	33320000	ID_0.01_4746	-0.577428029898	.	32960000	33320000	51,160,44
chr18	33320000	33560000	ID_0.01_4747	-0.202699614458	.	33320000	33560000	31,120,180
chr18	33560000	33880000	ID_0.01_4748	-0.613892105486	.	33560000	33880000	51,160,44
chr18	33880000	34440000	ID_0.01_4749	-0.346264183964	.	33880000	34440000	31,120,180
chr18	34440000	34880000	ID_0.01_4750	-1.191020821641	.	34440000	34880000	51,160,44
chr18	34880000	35960000	ID_0.01_4751	-0.504915549994	.	34880000	35960000	31,120,180
chr18	35960000	37160000	ID_0.01_4752	-0.440528468787	.	35960000	37160000	51,160,44
chr18	37160000	37440000	ID_0.01_4753	-0.772887952416	.	37160000	37440000	31,120,180
chr18	37440000	38960000	ID_0.01_4754	-0.411158176546	.	37440000	38960000	51,160,44
chr18	38960000	39560000	ID_0.01_4755	-0.303770691183	.	38960000	39560000	31,120,180
chr18	39560000	40200000	ID_0.01_4756	-1.303196121737	.	39560000	40200000	51,160,44
chr18	40200000	41200000	ID_0.01_4757	-0.065466978292	.	40200000	41200000	31,120,180
chr18	41200000	41680000	ID_0.01_4758	-1.474356132355	.	41200000	41680000	51,160,44
chr18	41680000	42240000	ID_0.01_4759	-0.185910385500	.	41680000	42240000	31,120,180
chr18	42240000	43200000	ID_0.01_4760	-0.292272225567	.	42240000	43200000	51,160,44
chr18	43200000	43680000	ID_0.01_4761	-0.923749669586	.	43200000	43680000	31,120,180
chr18	43680000	44240000	ID_0.01_4762	-1.284413871764	.	43680000	44240000	51,160,44
chr18	44240000	44560000	ID_0.01_4763	-0.547525026780	.	44240000	44560000	31,120,180
chr18	44560000	45280000	ID_0.01_4764	-1.027339709173	.	44560000	45280000	51,160,44
chr18	45280000	45560000	ID_0.01_4765	-1.060668731625	.	45280000	45560000	31,120,180
chr18	45560000	46000000	ID_0.01_4766	-0.594392914705	.	45560000	46000000	51,160,44
chr18	46000000	46200000	ID_0.01_4767	-0.696237112612	.	46000000	46200000	31,120,180
chr18	46200000	46560000	ID_0.01_4768	-0.860656277292	.	46200000	46560000	51,160,44
chr18	46560000	47000000	ID_0.01_4769	0.053127732870	.	46560000	47000000	31,120,180
chr18	47000000	47400000	ID_0.01_4770	-1.166199544396	.	47000000	47400000	51,160,44
chr18	47400000	47960000	ID_0.01_4771	-0.581234488738	.	47400000	47960000	31,120,180
chr18	47960000	48320000	ID_0.01_4772	-0.674829814039	.	47960000	48320000	51,160,44
chr18	48320000	48640000	ID_0.01_4773	-0.123736567743	.	48320000	48640000	31,120,180
chr18	48640000	49160000	ID_0.01_4774	-0.797432774099	.	48640000	49160000	51,160,44
chr18	49160000	49840000	ID_0.01_4775	-0.974912200373	.	49160000	49840000	31,120,180
chr18	49840000	50200000	ID_0.01_4776	-0.616994058191	.	49840000	50200000	51,160,44
chr18	50200000	50960000	ID_0.01_4777	-0.355330809705	.	50200000	50960000	31,120,180
chr18	50960000	51640000	ID_0.01_4778	-0.440514125238	.	50960000	51640000	51,160,44
chr18	51640000	51920000	ID_0.01_4779	-0.731823093642	.	51640000	51920000	31,120,180
chr18	51920000	52320000	ID_0.01_4780	-0.863905470743	.	51920000	52320000	51,160,44
chr18	52320000	52680000	ID_0.01_4781	-0.406483884960	.	52320000	52680000	31,120,180
chr18	52680000	52960000	ID_0.01_4782	-0.724261466255	.	52680000	52960000	51,160,44
chr18	52960000	53560000	ID_0.01_4783	-0.713173682393	.	52960000	53560000	31,120,180
chr18	53560000	54280000	ID_0.01_4784	-0.534743562390	.	53560000	54280000	51,160,44
chr18	54280000	55240000	ID_0.01_4785	-1.305380545861	.	54280000	55240000	31,120,180
chr18	55240000	55560000	ID_0.01_4786	-1.293591783166	.	55240000	55560000	51,160,44
chr18	55560000	56040000	ID_0.01_4787	-0.098989347616	.	55560000	56040000	31,120,180
chr18	56040000	56440000	ID_0.01_4788	-0.696800661292	.	56040000	56440000	51,160,44
chr18	56440000	56760000	ID_0.01_4789	-0.931492592915	.	56440000	56760000	31,120,180
chr18	56760000	57120000	ID_0.01_4790	-0.376459024249	.	56760000	57120000	51,160,44
chr18	57120000	57480000	ID_0.01_4791	-0.602523135295	.	57120000	57480000	31,120,180
chr18	57480000	58280000	ID_0.01_4792	-0.599479353364	.	57480000	58280000	51,160,44
chr18	58280000	58760000	ID_0.01_4793	-0.675893250825	.	58280000	58760000	31,120,180
chr18	58760000	59200000	ID_0.01_4794	-0.078615968125	.	58760000	59200000	51,160,44
chr18	59200000	59840000	ID_0.01_4795	-0.811353917546	.	59200000	59840000	31,120,180
chr18	59840000	60280000	ID_0.01_4796	-0.884665770735	.	59840000	60280000	51,160,44
chr18	60280000	60680000	ID_0.01_4797	-0.531713693656	.	60280000	60680000	31,120,180
chr18	60680000	61160000	ID_0.01_4798	-0.987366254595	.	60680000	61160000	51,160,44
chr18	61160000	61680000	ID_0.01_4799	-0.999075671800	.	61160000	61680000	31,120,180
chr18	61680000	62120000	ID_0.01_4800	-0.928641005302	.	61680000	62120000	51,160,44
chr18	62120000	62800000	ID_0.01_4801	-0.341167312234	.	62120000	62800000	31,120,180
chr18	62800000	63360000	ID_0.01_4802	-0.395509876946	.	62800000	63360000	51,160,44
chr18	63360000	63760000	ID_0.01_4803	-0.461653661323	.	63360000	63760000	31,120,180
chr18	63760000	64200000	ID_0.01_4804	0.092772096975	.	63760000	64200000	51,160,44
chr18	64200000	64880000	ID_0.01_4805	-0.808034285266	.	64200000	64880000	31,120,180
chr18	64880000	65160000	ID_0.01_4806	-0.865246590254	.	64880000	65160000	51,160,44
chr18	65160000	65520000	ID_0.01_4807	-0.445568379401	.	65160000	65520000	31,120,180
chr18	65520000	66400000	ID_0.01_4808	-0.335417396777	.	65520000	66400000	51,160,44
chr18	66400000	67120000	ID_0.01_4809	-1.238201280880	.	66400000	67120000	31,120,180
chr18	67120000	67760000	ID_0.01_4810	-0.228812974764	.	67120000	67760000	51,160,44
chr18	67760000	68120000	ID_0.01_4811	-1.040730974579	.	67760000	68120000	31,120,180
chr18	68120000	68600000	ID_0.01_4812	-1.150126502343	.	68120000	68600000	51,160,44
chr18	68600000	69040000	ID_0.01_4813	-0.019539632175	.	68600000	69040000	31,120,180
chr18	69040000	69760000	ID_0.01_4814	-0.236539496138	.	69040000	69760000	51,160,44
chr18	69760000	70360000	ID_0.01_4815	-0.213551990939	.	69760000	70360000	31,120,180
chr18	70360000	70800000	ID_0.01_4816	-1.504318021913	.	70360000	70800000	51,160,44
chr18	70800000	71200000	ID_0.01_4817	-0.204031749271	.	70800000	71200000	31,120,180
chr18	71200000	71800000	ID_0.01_4818	0.172833323855	.	71200000	71800000	51,160,44
chr18	71800000	72320000	ID_0.01_4819	-0.872941025239	.	71800000	72320000	31,120,180
chr18	72320000	73200000	ID_0.01_4820	-1.116249813749	.	72320000	73200000	51,160,44
chr18	73200000	73600000	ID_0.01_4821	-0.275848238279	.	73200000	73600000	31,120,180
chr18	73600000	74080000	ID_0.01_4822	-0.348798668369	.	73600000	74080000	51,160,44
chr18	74080000	74480000	ID_0.01_4823	-1.132413733275	.	74080000	74480000	31,120,180
chr18	74480000	75440000	ID_0.01_4824	-1.035946680610	.	74480000	75440000	51,160,44
chr18	75440000	76400000	ID_0.01_4825	-0.955027489394	.	75440000	76400000	31,120,180
chr18	76400000	76720000	ID_0.01_4826	-0.181400366819	.	76400000	76720000	51,160,44
chr18	76720000	77080000	ID_0.01_4827	-0.432247597835	.	76720000	77080000	31,120,180
chr18	77080000	77440000	ID_0.01_4828	-0.790460386369	.	77080000	77440000	51,160,44
chr20	760000	1200000	ID_0.01_4829	-0.637164691569	.	760000	1200000	31,120,180
chr20	1200000	1480000	ID_0.01_4830	-0.289294540670	.	1200000	1480000	51,160,44
chr20	1480000	1720000	ID_0.01_4831	-0.439155964380	.	1480000	1720000	31,120,180
chr20	1720000	2160000	ID_0.01_4832	-0.123017899392	.	1720000	2160000	51,160,44
chr20	2160000	2440000	ID_0.01_4833	-0.054873812110	.	2160000	2440000	31,120,180
chr20	2440000	3040000	ID_0.01_4834	-0.518282846296	.	2440000	3040000	51,160,44
chr20	3040000	3760000	ID_0.01_4835	-0.604897549854	.	3040000	3760000	31,120,180
chr20	3760000	4200000	ID_0.01_4836	-0.505932326396	.	3760000	4200000	51,160,44
chr20	4200000	4600000	ID_0.01_4837	-0.866656714750	.	4200000	4600000	31,120,180
chr20	4600000	5120000	ID_0.01_4838	-0.434955432817	.	4600000	5120000	51,160,44
chr20	5120000	5480000	ID_0.01_4839	-0.754588053832	.	5120000	5480000	31,120,180
chr20	5480000	6120000	ID_0.01_4840	-1.037232343434	.	5480000	6120000	51,160,44
chr20	6120000	6720000	ID_0.01_4841	-1.203195890688	.	6120000	6720000	31,120,180
chr20	6720000	7360000	ID_0.01_4842	-0.239653850999	.	6720000	7360000	51,160,44
chr20	7360000	7920000	ID_0.01_4843	-0.338394203607	.	7360000	7920000	31,120,180
chr20	7920000	8720000	ID_0.01_4844	-0.928892772656	.	7920000	8720000	51,160,44
chr20	8720000	9360000	ID_0.01_4845	-1.300192849477	.	8720000	9360000	31,120,180
chr20	9360000	9960000	ID_0.01_4846	-0.740818536290	.	9360000	9960000	51,160,44
chr20	9960000	10400000	ID_0.01_4847	-0.271855969005	.	9960000	10400000	31,120,180
chr20	10400000	11240000	ID_0.01_4848	-0.848584837657	.	10400000	11240000	51,160,44
chr20	11240000	11560000	ID_0.01_4849	-0.361998813742	.	11240000	11560000	31,120,180
chr20	11560000	12840000	ID_0.01_4850	-0.932981287743	.	11560000	12840000	51,160,44
chr20	12840000	13800000	ID_0.01_4851	-0.352267969089	.	12840000	13800000	31,120,180
chr20	13800000	14080000	ID_0.01_4852	-0.769971634822	.	13800000	14080000	51,160,44
chr20	14080000	14600000	ID_0.01_4853	-0.721349909076	.	14080000	14600000	31,120,180
chr20	14600000	15040000	ID_0.01_4854	0.054318285867	.	14600000	15040000	51,160,44
chr20	15040000	15640000	ID_0.01_4855	-0.292729392800	.	15040000	15640000	31,120,180
chr20	15640000	16480000	ID_0.01_4856	-0.755987285427	.	15640000	16480000	51,160,44
chr20	16480000	16760000	ID_0.01_4857	-0.421470875342	.	16480000	16760000	31,120,180
chr20	16760000	17440000	ID_0.01_4858	-0.935278409305	.	16760000	17440000	51,160,44
chr20	17440000	17960000	ID_0.01_4859	-0.919909755639	.	17440000	17960000	31,120,180
chr20	17960000	18560000	ID_0.01_4860	-0.813874278816	.	17960000	18560000	51,160,44
chr20	18560000	19160000	ID_0.01_4861	-0.586304815379	.	18560000	19160000	31,120,180
chr20	19160000	19640000	ID_0.01_4862	-0.270603702329	.	19160000	19640000	51,160,44
chr20	19640000	20040000	ID_0.01_4863	-0.819760605051	.	19640000	20040000	31,120,180
chr20	20040000	20560000	ID_0.01_4864	-0.833582959301	.	20040000	20560000	51,160,44
chr20	20560000	20840000	ID_0.01_4865	-0.576791070421	.	20560000	20840000	31,120,180
chr20	20840000	21200000	ID_0.01_4866	-0.453849420335	.	20840000	21200000	51,160,44
chr20	21200000	21600000	ID_0.01_4867	-0.296014469853	.	21200000	21600000	31,120,180
chr20	21600000	22320000	ID_0.01_4868	-0.991367022471	.	21600000	22320000	51,160,44
chr20	22320000	22680000	ID_0.01_4869	-0.619522033216	.	22320000	22680000	31,120,180
chr20	22680000	23320000	ID_0.01_4870	-0.634627792443	.	22680000	23320000	51,160,44
chr20	23320000	23640000	ID_0.01_4871	-0.756315194308	.	23320000	23640000	31,120,180
chr20	23640000	24120000	ID_0.01_4872	-0.583335387121	.	23640000	24120000	51,160,44
chr20	24120000	24920000	ID_0.01_4873	-0.151753520436	.	24120000	24920000	31,120,180
chr20	24920000	25400000	ID_0.01_4874	-0.919771004158	.	24920000	25400000	51,160,44
chr20	25400000	29600000	ID_0.01_4875	-0.373046515938	.	25400000	29600000	31,120,180
chr20	29600000	30120000	ID_0.01_4876	-1.299848213132	.	29600000	30120000	51,160,44
chr20	30120000	30720000	ID_0.01_4877	-1.129135459191	.	30120000	30720000	31,120,180
chr20	30720000	31080000	ID_0.01_4878	-0.626801893648	.	30720000	31080000	51,160,44
chr20	31080000	31400000	ID_0.01_4879	-0.433028626895	.	31080000	31400000	31,120,180
chr20	31400000	31960000	ID_0.01_4880	-0.312027080191	.	31400000	31960000	51,160,44
chr20	31960000	32280000	ID_0.01_4881	-0.802842614071	.	31960000	32280000	31,120,180
chr20	32280000	32760000	ID_0.01_4882	-0.586466957671	.	32280000	32760000	51,160,44
chr20	32760000	33400000	ID_0.01_4883	-0.960279009383	.	32760000	33400000	31,120,180
chr20	33400000	34040000	ID_0.01_4884	-0.865167090839	.	33400000	34040000	51,160,44
chr20	34040000	34520000	ID_0.01_4885	-0.717951021438	.	34040000	34520000	31,120,180
chr20	34520000	34800000	ID_0.01_4886	-0.657827272809	.	34520000	34800000	51,160,44
chr20	34800000	35120000	ID_0.01_4887	-0.505964192879	.	34800000	35120000	31,120,180
chr20	35120000	35560000	ID_0.01_4888	-0.680568997422	.	35120000	35560000	51,160,44
chr20	35560000	36200000	ID_0.01_4889	-0.895341515607	.	35560000	36200000	31,120,180
chr20	36200000	36640000	ID_0.01_4890	-0.907391817716	.	36200000	36640000	51,160,44
chr20	36640000	37040000	ID_0.01_4891	0.030419499528	.	36640000	37040000	31,120,180
chr20	37040000	37720000	ID_0.01_4892	-0.828303598047	.	37040000	37720000	51,160,44
chr20	37720000	38520000	ID_0.01_4893	-0.989832654687	.	37720000	38520000	31,120,180
chr20	38520000	38800000	ID_0.01_4894	-0.668768053302	.	38520000	38800000	51,160,44
chr20	38800000	39320000	ID_0.01_4895	-0.264796677822	.	38800000	39320000	31,120,180
chr20	39320000	40000000	ID_0.01_4896	-0.752554972800	.	39320000	40000000	51,160,44
chr20	40000000	40360000	ID_0.01_4897	-0.457082524475	.	40000000	40360000	31,120,180
chr20	40360000	40840000	ID_0.01_4898	-0.820566098023	.	40360000	40840000	51,160,44
chr20	40840000	42080000	ID_0.01_4899	-0.086479279031	.	40840000	42080000	31,120,180
chr20	42080000	42360000	ID_0.01_4900	-1.190514445022	.	42080000	42360000	51,160,44
chr20	42360000	42720000	ID_0.01_4901	-0.337548795988	.	42360000	42720000	31,120,180
chr20	42720000	43280000	ID_0.01_4902	-0.743285414865	.	42720000	43280000	51,160,44
chr20	43280000	43520000	ID_0.01_4903	-0.487017725366	.	43280000	43520000	31,120,180
chr20	43520000	43960000	ID_0.01_4904	-0.657568315991	.	43520000	43960000	51,160,44
chr20	43960000	44600000	ID_0.01_4905	-0.443612996524	.	43960000	44600000	31,120,180
chr20	44600000	45080000	ID_0.01_4906	-0.928821860758	.	44600000	45080000	51,160,44
chr20	45080000	45360000	ID_0.01_4907	-0.316908890064	.	45080000	45360000	31,120,180
chr20	45360000	45800000	ID_0.01_4908	-0.915413640817	.	45360000	45800000	51,160,44
chr20	45800000	46280000	ID_0.01_4909	-0.770433372491	.	45800000	46280000	31,120,180
chr20	46280000	47240000	ID_0.01_4910	-1.077154428865	.	46280000	47240000	51,160,44
chr20	47240000	47600000	ID_0.01_4911	-1.115876499812	.	47240000	47600000	31,120,180
chr20	47600000	48160000	ID_0.01_4912	-0.750806674170	.	47600000	48160000	51,160,44
chr20	48160000	48800000	ID_0.01_4913	-0.457057447163	.	48160000	48800000	31,120,180
chr20	48800000	49600000	ID_0.01_4914	-0.934435251489	.	48800000	49600000	51,160,44
chr20	49600000	49960000	ID_0.01_4915	-0.993126975050	.	49600000	49960000	31,120,180
chr20	49960000	50240000	ID_0.01_4916	-0.449330904331	.	49960000	50240000	51,160,44
chr20	50240000	50720000	ID_0.01_4917	-0.884743191935	.	50240000	50720000	31,120,180
chr20	50720000	51360000	ID_0.01_4918	-1.042024737063	.	50720000	51360000	51,160,44
chr20	51360000	51840000	ID_0.01_4919	0.029579745872	.	51360000	51840000	31,120,180
chr20	51840000	52160000	ID_0.01_4920	-0.667046881434	.	51840000	52160000	51,160,44
chr20	52160000	52560000	ID_0.01_4921	-1.200424617062	.	52160000	52560000	31,120,180
chr20	52560000	53280000	ID_0.01_4922	-0.739599882045	.	52560000	53280000	51,160,44
chr20	53280000	54120000	ID_0.01_4923	-1.017871571789	.	53280000	54120000	31,120,180
chr20	54120000	54960000	ID_0.01_4924	-0.331539977347	.	54120000	54960000	51,160,44
chr20	54960000	55640000	ID_0.01_4925	-0.961112887033	.	54960000	55640000	31,120,180
chr20	55640000	56200000	ID_0.01_4926	-0.878321282171	.	55640000	56200000	51,160,44
chr20	56200000	56800000	ID_0.01_4927	-0.925055141553	.	56200000	56800000	31,120,180
chr20	56800000	57440000	ID_0.01_4928	-1.216124535056	.	56800000	57440000	51,160,44
chr20	57440000	58120000	ID_0.01_4929	-0.570161490677	.	57440000	58120000	31,120,180
chr20	58120000	58520000	ID_0.01_4930	-1.003390078245	.	58120000	58520000	51,160,44
chr20	58520000	59400000	ID_0.01_4931	-0.592551184256	.	58520000	59400000	31,120,180
chr20	59400000	59840000	ID_0.01_4932	-0.052795510342	.	59400000	59840000	51,160,44
chr20	59840000	60520000	ID_0.01_4933	-0.427630280209	.	59840000	60520000	31,120,180
chr20	60520000	60880000	ID_0.01_4934	-0.993382326481	.	60520000	60880000	51,160,44
chr20	60880000	61440000	ID_0.01_4935	-0.700071054466	.	60880000	61440000	31,120,180
chr20	61440000	62120000	ID_0.01_4936	-0.887557914515	.	61440000	62120000	51,160,44
chr19	520000	1000000	ID_0.01_4937	-0.622741495394	.	520000	1000000	31,120,180
chr19	1000000	1480000	ID_0.01_4938	-0.175658485241	.	1000000	1480000	51,160,44
chr19	1480000	1840000	ID_0.01_4939	-0.670912091347	.	1480000	1840000	31,120,180
chr19	1840000	3280000	ID_0.01_4940	-0.660371688027	.	1840000	3280000	51,160,44
chr19	3280000	3520000	ID_0.01_4941	-0.456647094955	.	3280000	3520000	31,120,180
chr19	3520000	3960000	ID_0.01_4942	-0.529552273370	.	3520000	3960000	51,160,44
chr19	3960000	4240000	ID_0.01_4943	-0.327591978896	.	3960000	4240000	31,120,180
chr19	4240000	4800000	ID_0.01_4944	-0.515450579080	.	4240000	4800000	51,160,44
chr19	4800000	5040000	ID_0.01_4945	-0.599124338416	.	4800000	5040000	31,120,180
chr19	5040000	5680000	ID_0.01_4946	-0.382718098655	.	5040000	5680000	51,160,44
chr19	5680000	6480000	ID_0.01_4947	-1.085031194473	.	5680000	6480000	31,120,180
chr19	6480000	7040000	ID_0.01_4948	-0.475162801364	.	6480000	7040000	51,160,44
chr19	7040000	7440000	ID_0.01_4949	-0.889631772217	.	7040000	7440000	31,120,180
chr19	7440000	8000000	ID_0.01_4950	-0.395878421228	.	7440000	8000000	51,160,44
chr19	8000000	8360000	ID_0.01_4951	-0.869876080181	.	8000000	8360000	31,120,180
chr19	8360000	8640000	ID_0.01_4952	-0.628122426845	.	8360000	8640000	51,160,44
chr19	8640000	9240000	ID_0.01_4953	-0.599759993732	.	8640000	9240000	31,120,180
chr19	9240000	9960000	ID_0.01_4954	-0.649275387845	.	9240000	9960000	51,160,44
chr19	9960000	10520000	ID_0.01_4955	-0.502809258262	.	9960000	10520000	31,120,180
chr19	10520000	11240000	ID_0.01_4956	-0.591507605851	.	10520000	11240000	51,160,44
chr19	11240000	11720000	ID_0.01_4957	-0.580418724206	.	11240000	11720000	31,120,180
chr19	11720000	12160000	ID_0.01_4958	-0.364443658787	.	11720000	12160000	51,160,44
chr19	12160000	12800000	ID_0.01_4959	0.294313544200	.	12160000	12800000	31,120,180
chr19	12800000	13040000	ID_0.01_4960	-0.644818301673	.	12800000	13040000	51,160,44
chr19	13040000	13360000	ID_0.01_4961	-0.893779676163	.	13040000	13360000	31,120,180
chr19	13360000	13880000	ID_0.01_4962	-0.466269792620	.	13360000	13880000	51,160,44
chr19	13880000	14200000	ID_0.01_4963	-0.397196009571	.	13880000	14200000	31,120,180
chr19	14200000	14640000	ID_0.01_4964	-0.482761546313	.	14200000	14640000	51,160,44
chr19	14640000	15200000	ID_0.01_4965	-0.833916803311	.	14640000	15200000	31,120,180
chr19	15200000	15680000	ID_0.01_4966	-0.370891244104	.	15200000	15680000	51,160,44
chr19	15680000	16320000	ID_0.01_4967	-0.562420321047	.	15680000	16320000	31,120,180
chr19	16320000	17440000	ID_0.01_4968	-0.549693540128	.	16320000	17440000	51,160,44
chr19	17440000	18040000	ID_0.01_4969	-0.762831712985	.	17440000	18040000	31,120,180
chr19	18040000	18560000	ID_0.01_4970	-0.553893333396	.	18040000	18560000	51,160,44
chr19	18560000	19160000	ID_0.01_4971	-0.555858472273	.	18560000	19160000	31,120,180
chr19	19160000	19640000	ID_0.01_4972	-0.693246566351	.	19160000	19640000	51,160,44
chr19	19640000	20080000	ID_0.01_4973	-0.724020456606	.	19640000	20080000	31,120,180
chr19	20080000	20400000	ID_0.01_4974	-0.096429770561	.	20080000	20400000	51,160,44
chr19	20400000	21160000	ID_0.01_4975	-0.387877386278	.	20400000	21160000	31,120,180
chr19	21160000	21680000	ID_0.01_4976	-0.337735081548	.	21160000	21680000	51,160,44
chr19	21680000	22080000	ID_0.01_4977	-0.196125004669	.	21680000	22080000	31,120,180
chr19	22080000	24040000	ID_0.01_4978	-0.355306649097	.	22080000	24040000	51,160,44
chr19	24040000	24400000	ID_0.01_4979	-0.050688263509	.	24040000	24400000	31,120,180
chr19	24400000	27760000	ID_0.01_4980	-0.316125071278	.	24400000	27760000	51,160,44
chr19	27760000	28440000	ID_0.01_4981	-1.348867941314	.	27760000	28440000	31,120,180
chr19	28440000	28880000	ID_0.01_4982	-0.291475201242	.	28440000	28880000	51,160,44
chr19	28880000	30080000	ID_0.01_4983	-0.304087072848	.	28880000	30080000	31,120,180
chr19	30080000	30680000	ID_0.01_4984	-0.529209317438	.	30080000	30680000	51,160,44
chr19	30680000	31160000	ID_0.01_4985	0.089266056778	.	30680000	31160000	31,120,180
chr19	31160000	32080000	ID_0.01_4986	-0.880391061718	.	31160000	32080000	51,160,44
chr19	32080000	32720000	ID_0.01_4987	0.007231409996	.	32080000	32720000	31,120,180
chr19	32720000	33080000	ID_0.01_4988	-0.703560957491	.	32720000	33080000	51,160,44
chr19	33080000	33680000	ID_0.01_4989	-0.607866225110	.	33080000	33680000	31,120,180
chr19	33680000	34280000	ID_0.01_4990	-0.536533520936	.	33680000	34280000	51,160,44
chr19	34280000	34640000	ID_0.01_4991	-0.463156324730	.	34280000	34640000	31,120,180
chr19	34640000	34880000	ID_0.01_4992	-0.315920335931	.	34640000	34880000	51,160,44
chr19	34880000	35760000	ID_0.01_4993	-0.563560209362	.	34880000	35760000	31,120,180
chr19	35760000	36160000	ID_0.01_4994	-0.522182197774	.	35760000	36160000	51,160,44
chr19	36160000	36760000	ID_0.01_4995	-0.283932999758	.	36160000	36760000	31,120,180
chr19	36760000	37400000	ID_0.01_4996	-0.873456218651	.	36760000	37400000	51,160,44
chr19	37400000	37760000	ID_0.01_4997	0.005909745149	.	37400000	37760000	31,120,180
chr19	37760000	38360000	ID_0.01_4998	-0.410850959854	.	37760000	38360000	51,160,44
chr19	38360000	38880000	ID_0.01_4999	-0.556811120258	.	38360000	38880000	31,120,180
chr19	38880000	39440000	ID_0.01_5000	-0.498472269225	.	38880000	39440000	51,160,44
chr19	39440000	39920000	ID_0.01_5001	-0.555509055008	.	39440000	39920000	31,120,180
chr19	39920000	40280000	ID_0.01_5002	-0.716571302404	.	39920000	40280000	51,160,44
chr19	40280000	40760000	ID_0.01_5003	-0.174197656150	.	40280000	40760000	31,120,180
chr19	40760000	41160000	ID_0.01_5004	-0.373665138045	.	40760000	41160000	51,160,44
chr19	41160000	41800000	ID_0.01_5005	-0.865683641868	.	41160000	41800000	31,120,180
chr19	41800000	42600000	ID_0.01_5006	-0.263709279454	.	41800000	42600000	51,160,44
chr19	42600000	42920000	ID_0.01_5007	-0.196847497882	.	42600000	42920000	31,120,180
chr19	42920000	43520000	ID_0.01_5008	-0.328961099058	.	42920000	43520000	51,160,44
chr19	43520000	44040000	ID_0.01_5009	0.148501190396	.	43520000	44040000	31,120,180
chr19	44040000	44240000	ID_0.01_5010	-0.097451113004	.	44040000	44240000	51,160,44
chr19	44240000	45000000	ID_0.01_5011	-0.129000887700	.	44240000	45000000	31,120,180
chr19	45000000	45400000	ID_0.01_5012	-0.235841966773	.	45000000	45400000	51,160,44
chr19	45400000	45920000	ID_0.01_5013	-0.099433390491	.	45400000	45920000	31,120,180
chr19	45920000	46320000	ID_0.01_5014	-0.471788449087	.	45920000	46320000	51,160,44
chr19	46320000	47240000	ID_0.01_5015	-0.340504914266	.	46320000	47240000	31,120,180
chr19	47240000	47760000	ID_0.01_5016	-0.298120375874	.	47240000	47760000	51,160,44
chr19	47760000	48440000	ID_0.01_5017	-0.646033231199	.	47760000	48440000	31,120,180
chr19	48440000	48800000	ID_0.01_5018	-1.014056857277	.	48440000	48800000	51,160,44
chr19	48800000	49120000	ID_0.01_5019	-0.195049100595	.	48800000	49120000	31,120,180
chr19	49120000	50000000	ID_0.01_5020	-0.396649631658	.	49120000	50000000	51,160,44
chr19	50000000	50400000	ID_0.01_5021	-0.534464295122	.	50000000	50400000	31,120,180
chr19	50400000	51640000	ID_0.01_5022	-0.593316991100	.	50400000	51640000	51,160,44
chr19	51640000	52320000	ID_0.01_5023	-0.492508964411	.	51640000	52320000	31,120,180
chr19	52320000	52760000	ID_0.01_5024	-0.534142123994	.	52320000	52760000	51,160,44
chr19	52760000	53240000	ID_0.01_5025	-0.218249723444	.	52760000	53240000	31,120,180
chr19	53240000	53880000	ID_0.01_5026	-0.013495495343	.	53240000	53880000	51,160,44
chr19	53880000	54280000	ID_0.01_5027	-0.210030991672	.	53880000	54280000	31,120,180
chr19	54280000	54640000	ID_0.01_5028	-0.430775380824	.	54280000	54640000	51,160,44
chr19	54640000	54960000	ID_0.01_5029	-0.717107889080	.	54640000	54960000	31,120,180
chr19	54960000	55600000	ID_0.01_5030	-0.724375479102	.	54960000	55600000	51,160,44
chr19	55600000	56160000	ID_0.01_5031	-0.750074411801	.	55600000	56160000	31,120,180
chr19	56160000	56560000	ID_0.01_5032	-0.850819062790	.	56160000	56560000	51,160,44
chr19	56560000	56880000	ID_0.01_5033	-0.343330298617	.	56560000	56880000	31,120,180
chr19	56880000	57240000	ID_0.01_5034	-0.492917545082	.	56880000	57240000	51,160,44
chr19	57240000	57600000	ID_0.01_5035	-0.367029988204	.	57240000	57600000	31,120,180
chr19	57600000	57920000	ID_0.01_5036	-0.616329103063	.	57600000	57920000	51,160,44
chr19	57920000	58440000	ID_0.01_5037	-0.298106020466	.	57920000	58440000	31,120,180
chr22	17000000	17400000	ID_0.01_5038	-0.612950215188	.	17000000	17400000	51,160,44
chr22	17400000	17640000	ID_0.01_5039	-0.381012669283	.	17400000	17640000	31,120,180
chr22	17640000	18000000	ID_0.01_5040	-0.324123594004	.	17640000	18000000	51,160,44
chr22	18000000	18640000	ID_0.01_5041	-0.511321028510	.	18000000	18640000	31,120,180
chr22	18640000	19680000	ID_0.01_5042	-0.981482176992	.	18640000	19680000	51,160,44
chr22	19680000	20360000	ID_0.01_5043	-0.298786197988	.	19680000	20360000	31,120,180
chr22	20360000	20680000	ID_0.01_5044	-1.445382333728	.	20360000	20680000	51,160,44
chr22	20680000	22040000	ID_0.01_5045	-1.510512452858	.	20680000	22040000	31,120,180
chr22	22040000	22320000	ID_0.01_5046	-0.805595958155	.	22040000	22320000	51,160,44
chr22	22320000	23640000	ID_0.01_5047	-0.335346050165	.	22320000	23640000	31,120,180
chr22	23640000	24240000	ID_0.01_5048	-0.179154740831	.	23640000	24240000	51,160,44
chr22	24240000	24640000	ID_0.01_5049	-0.541232769734	.	24240000	24640000	31,120,180
chr22	24640000	25000000	ID_0.01_5050	-0.293692625595	.	24640000	25000000	51,160,44
chr22	25000000	25600000	ID_0.01_5051	-0.655778476372	.	25000000	25600000	31,120,180
chr22	25600000	26200000	ID_0.01_5052	-0.331835186509	.	25600000	26200000	51,160,44
chr22	26200000	26760000	ID_0.01_5053	-0.479934201279	.	26200000	26760000	31,120,180
chr22	26760000	27080000	ID_0.01_5054	-0.626441629498	.	26760000	27080000	51,160,44
chr22	27080000	27800000	ID_0.01_5055	-0.610022407599	.	27080000	27800000	31,120,180
chr22	27800000	28440000	ID_0.01_5056	0.012146047793	.	27800000	28440000	51,160,44
chr22	28440000	29000000	ID_0.01_5057	-0.536768573788	.	28440000	29000000	31,120,180
chr22	29000000	29680000	ID_0.01_5058	-0.550124322092	.	29000000	29680000	51,160,44
chr22	29680000	30000000	ID_0.01_5059	-0.716338713184	.	29680000	30000000	31,120,180
chr22	30000000	30480000	ID_0.01_5060	-0.369713111022	.	30000000	30480000	51,160,44
chr22	30480000	31320000	ID_0.01_5061	-0.504902108412	.	30480000	31320000	31,120,180
chr22	31320000	31760000	ID_0.01_5062	-0.227648302182	.	31320000	31760000	51,160,44
chr22	31760000	32360000	ID_0.01_5063	-0.536787684780	.	31760000	32360000	31,120,180
chr22	32360000	32880000	ID_0.01_5064	-0.425433175454	.	32360000	32880000	51,160,44
chr22	32880000	33640000	ID_0.01_5065	-0.504901264025	.	32880000	33640000	31,120,180
chr22	33640000	34000000	ID_0.01_5066	-0.489060317306	.	33640000	34000000	51,160,44
chr22	34000000	34440000	ID_0.01_5067	-0.082588797773	.	34000000	34440000	31,120,180
chr22	34440000	34800000	ID_0.01_5068	0.013432030507	.	34440000	34800000	51,160,44
chr22	34800000	35720000	ID_0.01_5069	-0.417222540264	.	34800000	35720000	31,120,180
chr22	35720000	36040000	ID_0.01_5070	-0.801925848649	.	35720000	36040000	51,160,44
chr22	36040000	36560000	ID_0.01_5071	0.022267275132	.	36040000	36560000	31,120,180
chr22	36560000	36920000	ID_0.01_5072	-0.462136818983	.	36560000	36920000	51,160,44
chr22	36920000	37600000	ID_0.01_5073	-0.810721185724	.	36920000	37600000	31,120,180
chr22	37600000	37920000	ID_0.01_5074	-0.127023000623	.	37600000	37920000	51,160,44
chr22	37920000	38400000	ID_0.01_5075	-0.448250327646	.	37920000	38400000	31,120,180
chr22	38400000	39120000	ID_0.01_5076	-0.651959608312	.	38400000	39120000	51,160,44
chr22	39120000	39520000	ID_0.01_5077	-0.706844557323	.	39120000	39520000	31,120,180
chr22	39520000	39920000	ID_0.01_5078	-0.209483415790	.	39520000	39920000	51,160,44
chr22	39920000	40440000	ID_0.01_5079	-0.838234453894	.	39920000	40440000	31,120,180
chr22	40440000	40760000	ID_0.01_5080	-0.188655632940	.	40440000	40760000	51,160,44
chr22	40760000	41280000	ID_0.01_5081	-0.636878821621	.	40760000	41280000	31,120,180
chr22	41280000	41680000	ID_0.01_5082	-0.523066494391	.	41280000	41680000	51,160,44
chr22	41680000	42040000	ID_0.01_5083	-0.248676721992	.	41680000	42040000	31,120,180
chr22	42040000	42480000	ID_0.01_5084	-0.794482072217	.	42040000	42480000	51,160,44
chr22	42480000	42960000	ID_0.01_5085	-0.269878539412	.	42480000	42960000	31,120,180
chr22	42960000	43560000	ID_0.01_5086	-0.852607769037	.	42960000	43560000	51,160,44
chr22	43560000	44360000	ID_0.01_5087	-0.854578134291	.	43560000	44360000	31,120,180
chr22	44360000	45120000	ID_0.01_5088	-0.676890458373	.	44360000	45120000	51,160,44
chr22	45120000	45560000	ID_0.01_5089	-0.709541450420	.	45120000	45560000	31,120,180
chr22	45560000	45960000	ID_0.01_5090	-0.323412631122	.	45560000	45960000	51,160,44
chr22	45960000	46400000	ID_0.01_5091	-0.399959108281	.	45960000	46400000	31,120,180
chr22	46400000	46720000	ID_0.01_5092	-0.753711297916	.	46400000	46720000	51,160,44
chr22	46720000	47200000	ID_0.01_5093	-0.535445446180	.	46720000	47200000	31,120,180
chr22	47200000	47600000	ID_0.01_5094	-0.485718950793	.	47200000	47600000	51,160,44
chr22	47600000	48920000	ID_0.01_5095	-0.155404967575	.	47600000	48920000	31,120,180
chr22	48920000	49400000	ID_0.01_5096	-0.651348554921	.	48920000	49400000	51,160,44
chr22	49400000	49720000	ID_0.01_5097	0.176676518811	.	49400000	49720000	31,120,180
chr22	49720000	50160000	ID_0.01_5098	-0.069572664867	.	49720000	50160000	51,160,44
chr22	50160000	50680000	ID_0.01_5099	-0.599357167624	.	50160000	50680000	31,120,180
chr21	10160000	10680000	ID_0.01_5100	-1.894596087379	.	10160000	10680000	51,160,44
chr21	10680000	15200000	ID_0.01_5101	-1.368982989911	.	10680000	15200000	31,120,180
chr21	15200000	15600000	ID_0.01_5102	-1.501275385083	.	15200000	15600000	51,160,44
chr21	15600000	16200000	ID_0.01_5103	-0.798301743005	.	15600000	16200000	31,120,180
chr21	16200000	16920000	ID_0.01_5104	-0.373088232376	.	16200000	16920000	51,160,44
chr21	16920000	17240000	ID_0.01_5105	-0.627730287866	.	16920000	17240000	31,120,180
chr21	17240000	17800000	ID_0.01_5106	-0.635027382080	.	17240000	17800000	51,160,44
chr21	17800000	18680000	ID_0.01_5107	-1.113696342611	.	17800000	18680000	31,120,180
chr21	18680000	19000000	ID_0.01_5108	-0.538034039985	.	18680000	19000000	51,160,44
chr21	19000000	19320000	ID_0.01_5109	-0.504383553557	.	19000000	19320000	31,120,180
chr21	19320000	19840000	ID_0.01_5110	-0.419112018164	.	19320000	19840000	51,160,44
chr21	19840000	20240000	ID_0.01_5111	-0.678824909453	.	19840000	20240000	31,120,180
chr21	20240000	20680000	ID_0.01_5112	-0.303477627670	.	20240000	20680000	51,160,44
chr21	20680000	21400000	ID_0.01_5113	-0.222067323090	.	20680000	21400000	31,120,180
chr21	21400000	21880000	ID_0.01_5114	-0.274932343275	.	21400000	21880000	51,160,44
chr21	21880000	22360000	ID_0.01_5115	-0.332522400194	.	21880000	22360000	31,120,180
chr21	22360000	22840000	ID_0.01_5116	-0.976085723742	.	22360000	22840000	51,160,44
chr21	22840000	23320000	ID_0.01_5117	-0.240613847531	.	22840000	23320000	31,120,180
chr21	23320000	24160000	ID_0.01_5118	-0.364665679314	.	23320000	24160000	51,160,44
chr21	24160000	24480000	ID_0.01_5119	-0.462468623440	.	24160000	24480000	31,120,180
chr21	24480000	24800000	ID_0.01_5120	-0.072391958367	.	24480000	24800000	51,160,44
chr21	24800000	25400000	ID_0.01_5121	-0.172982394532	.	24800000	25400000	31,120,180
chr21	25400000	25880000	ID_0.01_5122	-0.291022721066	.	25400000	25880000	51,160,44
chr21	25880000	26240000	ID_0.01_5123	-0.129941291691	.	25880000	26240000	31,120,180
chr21	26240000	27240000	ID_0.01_5124	-0.075452516207	.	26240000	27240000	51,160,44
chr21	27240000	27600000	ID_0.01_5125	-0.599702544581	.	27240000	27600000	31,120,180
chr21	27600000	28200000	ID_0.01_5126	-0.260834385679	.	27600000	28200000	51,160,44
chr21	28200000	29080000	ID_0.01_5127	-0.983078599901	.	28200000	29080000	31,120,180
chr21	29080000	29440000	ID_0.01_5128	-0.558204650321	.	29080000	29440000	51,160,44
chr21	29440000	29720000	ID_0.01_5129	-0.153537235395	.	29440000	29720000	31,120,180
chr21	29720000	30120000	ID_0.01_5130	-0.375570083646	.	29720000	30120000	51,160,44
chr21	30120000	30440000	ID_0.01_5131	-0.437449348805	.	30120000	30440000	31,120,180
chr21	30440000	30800000	ID_0.01_5132	-0.819749288927	.	30440000	30800000	51,160,44
chr21	30800000	31320000	ID_0.01_5133	-0.488324610828	.	30800000	31320000	31,120,180
chr21	31320000	31840000	ID_0.01_5134	-0.289729092274	.	31320000	31840000	51,160,44
chr21	31840000	32160000	ID_0.01_5135	-0.403413111613	.	31840000	32160000	31,120,180
chr21	32160000	32480000	ID_0.01_5136	-0.234168459945	.	32160000	32480000	51,160,44
chr21	32480000	33040000	ID_0.01_5137	-0.597328327802	.	32480000	33040000	31,120,180
chr21	33040000	33640000	ID_0.01_5138	-0.792944100323	.	33040000	33640000	51,160,44
chr21	33640000	34200000	ID_0.01_5139	-0.740542828165	.	33640000	34200000	31,120,180
chr21	34200000	34560000	ID_0.01_5140	-0.214470704557	.	34200000	34560000	51,160,44
chr21	34560000	34920000	ID_0.01_5141	0.144513970283	.	34560000	34920000	31,120,180
chr21	34920000	35280000	ID_0.01_5142	-0.702612875688	.	34920000	35280000	51,160,44
chr21	35280000	35720000	ID_0.01_5143	-0.667652957791	.	35280000	35720000	31,120,180
chr21	35720000	36040000	ID_0.01_5144	-0.632981993959	.	35720000	36040000	51,160,44
chr21	36040000	36800000	ID_0.01_5145	-0.511467471463	.	36040000	36800000	31,120,180
chr21	36800000	37440000	ID_0.01_5146	-0.315610165461	.	36800000	37440000	51,160,44
chr21	37440000	37760000	ID_0.01_5147	-0.825364884891	.	37440000	37760000	31,120,180
chr21	37760000	38320000	ID_0.01_5148	-0.460392065349	.	37760000	38320000	51,160,44
chr21	38320000	39040000	ID_0.01_5149	-0.615600175379	.	38320000	39040000	31,120,180
chr21	39040000	39520000	ID_0.01_5150	-0.697148611228	.	39040000	39520000	51,160,44
chr21	39520000	39760000	ID_0.01_5151	0.231711962717	.	39520000	39760000	31,120,180
chr21	39760000	40080000	ID_0.01_5152	-0.389463484036	.	39760000	40080000	51,160,44
chr21	40080000	40520000	ID_0.01_5153	-0.097529990457	.	40080000	40520000	31,120,180
chr21	40520000	40840000	ID_0.01_5154	-0.708217351466	.	40520000	40840000	51,160,44
chr21	40840000	41120000	ID_0.01_5155	-0.582555790997	.	40840000	41120000	31,120,180
chr21	41120000	41520000	ID_0.01_5156	-0.342473436209	.	41120000	41520000	51,160,44
chr21	41520000	41840000	ID_0.01_5157	-0.369098898957	.	41520000	41840000	31,120,180
chr21	41840000	42480000	ID_0.01_5158	-0.118287480799	.	41840000	42480000	51,160,44
chr21	42480000	42840000	ID_0.01_5159	-0.593034532842	.	42480000	42840000	31,120,180
chr21	42840000	43240000	ID_0.01_5160	-0.137909264885	.	42840000	43240000	51,160,44
chr21	43240000	43560000	ID_0.01_5161	-0.130443734611	.	43240000	43560000	31,120,180
chr21	43560000	43880000	ID_0.01_5162	-0.273656711611	.	43560000	43880000	51,160,44
chr21	43880000	44280000	ID_0.01_5163	0.110171101510	.	43880000	44280000	31,120,180
chr21	44280000	44560000	ID_0.01_5164	-0.720515010017	.	44280000	44560000	51,160,44
chr21	44560000	45160000	ID_0.01_5165	-0.617583393805	.	44560000	45160000	31,120,180
chr21	45160000	45520000	ID_0.01_5166	-0.745675016802	.	45160000	45520000	51,160,44
chr21	45520000	45920000	ID_0.01_5167	-0.290156177439	.	45520000	45920000	31,120,180
chr21	45920000	46320000	ID_0.01_5168	-0.280718747159	.	45920000	46320000	51,160,44
chr21	46320000	46920000	ID_0.01_5169	-0.246446187563	.	46320000	46920000	31,120,180
chr21	46920000	47360000	ID_0.01_5170	-0.474037696795	.	46920000	47360000	51,160,44
```
