## Supplemental Code for "Cancer Driver Topologically Associated Domains identify oncogenic and tumor suppressive lncRNAs": SRX5253428.40kb_domains.bed

```
chr1	880000	1280000	ID_0.01_1	-0.509425272365	.	880000	1280000	31,120,180
chr1	1280000	2720000	ID_0.01_2	-0.606103624901	.	1280000	2720000	51,160,44
chr1	2720000	3360000	ID_0.01_3	-0.609687519109	.	2720000	3360000	31,120,180
chr1	3360000	3800000	ID_0.01_4	-0.640542959929	.	3360000	3800000	51,160,44
chr1	3800000	4600000	ID_0.01_5	-0.862017993681	.	3800000	4600000	31,120,180
chr1	4600000	4920000	ID_0.01_6	-0.230824360196	.	4600000	4920000	51,160,44
chr1	4920000	5560000	ID_0.01_7	0.009984273988	.	4920000	5560000	31,120,180
chr1	5560000	6040000	ID_0.01_8	-0.143830174763	.	5560000	6040000	51,160,44
chr1	6040000	6720000	ID_0.01_9	-0.735799226603	.	6040000	6720000	31,120,180
chr1	6720000	7280000	ID_0.01_10	-0.757734762792	.	6720000	7280000	51,160,44
chr1	7280000	7720000	ID_0.01_11	-0.306488403209	.	7280000	7720000	31,120,180
chr1	7720000	8040000	ID_0.01_12	-0.636705550668	.	7720000	8040000	51,160,44
chr1	8040000	8440000	ID_0.01_13	-0.874754955499	.	8040000	8440000	31,120,180
chr1	8440000	8920000	ID_0.01_14	-1.040197805209	.	8440000	8920000	51,160,44
chr1	8920000	9680000	ID_0.01_15	-0.647029020742	.	8920000	9680000	31,120,180
chr1	9680000	10520000	ID_0.01_16	-1.027731210807	.	9680000	10520000	51,160,44
chr1	10520000	11080000	ID_0.01_17	-0.969472873289	.	10520000	11080000	31,120,180
chr1	11080000	11400000	ID_0.01_18	-1.021798063837	.	11080000	11400000	51,160,44
chr1	11400000	12160000	ID_0.01_19	-0.607502066622	.	11400000	12160000	31,120,180
chr1	12160000	12760000	ID_0.01_20	-1.086404027331	.	12160000	12760000	51,160,44
chr1	12760000	14320000	ID_0.01_21	-0.665710329346	.	12760000	14320000	31,120,180
chr1	14320000	14920000	ID_0.01_22	-0.731394003671	.	14320000	14920000	51,160,44
chr1	14920000	15400000	ID_0.01_23	-0.215247553975	.	14920000	15400000	31,120,180
chr1	15400000	15840000	ID_0.01_24	-0.323579733550	.	15400000	15840000	51,160,44
chr1	15840000	16360000	ID_0.01_25	-0.063002850784	.	15840000	16360000	31,120,180
chr1	16360000	16840000	ID_0.01_26	-0.062638319602	.	16360000	16840000	51,160,44
chr1	16840000	17280000	ID_0.01_27	-0.630551304547	.	16840000	17280000	31,120,180
chr1	17280000	17760000	ID_0.01_28	-0.763670926396	.	17280000	17760000	51,160,44
chr1	17760000	18000000	ID_0.01_29	-0.504425238005	.	17760000	18000000	31,120,180
chr1	18000000	18240000	ID_0.01_30	0.082383188524	.	18000000	18240000	51,160,44
chr1	18240000	18600000	ID_0.01_31	0.188929447301	.	18240000	18600000	31,120,180
chr1	18600000	18920000	ID_0.01_32	0.427931599135	.	18600000	18920000	51,160,44
chr1	18920000	19200000	ID_0.01_33	-0.519421663174	.	18920000	19200000	31,120,180
chr1	19200000	19600000	ID_0.01_34	-0.257684830085	.	19200000	19600000	51,160,44
chr1	19600000	20000000	ID_0.01_35	-0.639655340178	.	19600000	20000000	31,120,180
chr1	20000000	20520000	ID_0.01_36	-0.622608206245	.	20000000	20520000	51,160,44
chr1	20520000	21000000	ID_0.01_37	-0.027170606864	.	20520000	21000000	31,120,180
chr1	21000000	21520000	ID_0.01_38	-0.457676217019	.	21000000	21520000	51,160,44
chr1	21520000	22000000	ID_0.01_39	-0.744403397595	.	21520000	22000000	31,120,180
chr1	22000000	22320000	ID_0.01_40	-0.201915931811	.	22000000	22320000	51,160,44
chr1	22320000	22760000	ID_0.01_41	-0.537514515929	.	22320000	22760000	31,120,180
chr1	22760000	23280000	ID_0.01_42	-0.139832857041	.	22760000	23280000	51,160,44
chr1	23280000	23600000	ID_0.01_43	-0.252921428803	.	23280000	23600000	31,120,180
chr1	23600000	24080000	ID_0.01_44	-0.099358074154	.	23600000	24080000	51,160,44
chr1	24080000	25560000	ID_0.01_45	-0.454803630170	.	24080000	25560000	31,120,180
chr1	25560000	26160000	ID_0.01_46	-0.478243277287	.	25560000	26160000	51,160,44
chr1	26160000	26800000	ID_0.01_47	-0.317761820928	.	26160000	26800000	31,120,180
chr1	26800000	27240000	ID_0.01_48	-0.738069716284	.	26800000	27240000	51,160,44
chr1	27240000	27680000	ID_0.01_49	-0.888092702991	.	27240000	27680000	31,120,180
chr1	27680000	28000000	ID_0.01_50	-0.378966417595	.	27680000	28000000	51,160,44
chr1	28000000	28320000	ID_0.01_51	-0.409492278099	.	28000000	28320000	31,120,180
chr1	28320000	28560000	ID_0.01_52	-0.246652890889	.	28320000	28560000	51,160,44
chr1	28560000	28960000	ID_0.01_53	-0.619955532605	.	28560000	28960000	31,120,180
chr1	28960000	29560000	ID_0.01_54	-0.591965387828	.	28960000	29560000	51,160,44
chr1	29560000	30240000	ID_0.01_55	-0.912846592514	.	29560000	30240000	31,120,180
chr1	30240000	30600000	ID_0.01_56	-0.112694613507	.	30240000	30600000	51,160,44
chr1	30600000	31200000	ID_0.01_57	-0.121620314599	.	30600000	31200000	31,120,180
chr1	31200000	31400000	ID_0.01_58	-0.868870420806	.	31200000	31400000	51,160,44
chr1	31400000	32600000	ID_0.01_59	-0.476336611377	.	31400000	32600000	31,120,180
chr1	32600000	33320000	ID_0.01_60	-0.637873646668	.	32600000	33320000	51,160,44
chr1	33320000	33560000	ID_0.01_61	-0.471293121377	.	33320000	33560000	31,120,180
chr1	33560000	34080000	ID_0.01_62	-0.448456272492	.	33560000	34080000	51,160,44
chr1	34080000	34640000	ID_0.01_63	-0.617461001126	.	34080000	34640000	31,120,180
chr1	34640000	35240000	ID_0.01_64	-0.068102495510	.	34640000	35240000	51,160,44
chr1	35240000	35640000	ID_0.01_65	-0.681197641760	.	35240000	35640000	31,120,180
chr1	35640000	36240000	ID_0.01_66	-0.365893559991	.	35640000	36240000	51,160,44
chr1	36240000	36560000	ID_0.01_67	-0.674636327698	.	36240000	36560000	31,120,180
chr1	36560000	36960000	ID_0.01_68	-0.624102662673	.	36560000	36960000	51,160,44
chr1	36960000	37480000	ID_0.01_69	-0.964136238356	.	36960000	37480000	31,120,180
chr1	37480000	37920000	ID_0.01_70	0.158410341088	.	37480000	37920000	51,160,44
chr1	37920000	38480000	ID_0.01_71	-0.642422662912	.	37920000	38480000	31,120,180
chr1	38480000	39320000	ID_0.01_72	-0.860946539754	.	38480000	39320000	51,160,44
chr1	39320000	40040000	ID_0.01_73	-0.682983185029	.	39320000	40040000	31,120,180
chr1	40040000	40520000	ID_0.01_74	-0.314368781035	.	40040000	40520000	51,160,44
chr1	40520000	40920000	ID_0.01_75	-0.647622300580	.	40520000	40920000	31,120,180
chr1	40920000	41440000	ID_0.01_76	-0.582879693956	.	40920000	41440000	51,160,44
chr1	41440000	42000000	ID_0.01_77	-0.685137817716	.	41440000	42000000	31,120,180
chr1	42000000	42600000	ID_0.01_78	-0.686318948476	.	42000000	42600000	51,160,44
chr1	42600000	43240000	ID_0.01_79	-0.653095000853	.	42600000	43240000	31,120,180
chr1	43240000	43640000	ID_0.01_80	-0.403509736914	.	43240000	43640000	51,160,44
chr1	43640000	44200000	ID_0.01_81	-0.498506063647	.	43640000	44200000	31,120,180
chr1	44200000	44520000	ID_0.01_82	-0.382405555114	.	44200000	44520000	51,160,44
chr1	44520000	45160000	ID_0.01_83	-0.623907735447	.	44520000	45160000	31,120,180
chr1	45160000	45800000	ID_0.01_84	-0.963893691272	.	45160000	45800000	51,160,44
chr1	45800000	46080000	ID_0.01_85	-0.549553389057	.	45800000	46080000	31,120,180
chr1	46080000	46800000	ID_0.01_86	-0.624372926428	.	46080000	46800000	51,160,44
chr1	46800000	47640000	ID_0.01_87	-0.886527706538	.	46800000	47640000	31,120,180
chr1	47640000	47880000	ID_0.01_88	-0.645527401228	.	47640000	47880000	51,160,44
chr1	47880000	48200000	ID_0.01_89	-0.500750662524	.	47880000	48200000	31,120,180
chr1	48200000	48560000	ID_0.01_90	-0.595244263929	.	48200000	48560000	51,160,44
chr1	48560000	49000000	ID_0.01_91	-0.358668325877	.	48560000	49000000	31,120,180
chr1	49000000	49360000	ID_0.01_92	-0.511526644579	.	49000000	49360000	51,160,44
chr1	49360000	50240000	ID_0.01_93	-0.343169666694	.	49360000	50240000	31,120,180
chr1	50240000	50800000	ID_0.01_94	-0.076453891908	.	50240000	50800000	51,160,44
chr1	50800000	51200000	ID_0.01_95	-0.749879862087	.	50800000	51200000	31,120,180
chr1	51200000	51760000	ID_0.01_96	-0.674715957891	.	51200000	51760000	51,160,44
chr1	51760000	52280000	ID_0.01_97	-0.613260910958	.	51760000	52280000	31,120,180
chr1	52280000	52520000	ID_0.01_98	-0.477236124447	.	52280000	52520000	51,160,44
chr1	52520000	52840000	ID_0.01_99	-0.617357246778	.	52520000	52840000	31,120,180
chr1	52840000	53160000	ID_0.01_100	-0.693327080176	.	52840000	53160000	51,160,44
chr1	53160000	53680000	ID_0.01_101	-0.469889553955	.	53160000	53680000	31,120,180
chr1	53680000	54280000	ID_0.01_102	-0.794816198065	.	53680000	54280000	51,160,44
chr1	54280000	54520000	ID_0.01_103	-0.615665517990	.	54280000	54520000	31,120,180
chr1	54520000	54960000	ID_0.01_104	-0.462845584280	.	54520000	54960000	51,160,44
chr1	54960000	55280000	ID_0.01_105	-0.479732163401	.	54960000	55280000	31,120,180
chr1	55280000	55520000	ID_0.01_106	-0.305500436710	.	55280000	55520000	51,160,44
chr1	55520000	55840000	ID_0.01_107	-0.625380221951	.	55520000	55840000	31,120,180
chr1	55840000	56400000	ID_0.01_108	-0.602780404735	.	55840000	56400000	51,160,44
chr1	56400000	56680000	ID_0.01_109	0.027227782697	.	56400000	56680000	31,120,180
chr1	56680000	57280000	ID_0.01_110	-0.041325992383	.	56680000	57280000	51,160,44
chr1	57280000	57840000	ID_0.01_111	-0.790641508314	.	57280000	57840000	31,120,180
chr1	57840000	59200000	ID_0.01_112	0.007264365690	.	57840000	59200000	51,160,44
chr1	59200000	59760000	ID_0.01_113	-0.786555811726	.	59200000	59760000	31,120,180
chr1	59760000	60280000	ID_0.01_114	-0.200939231900	.	59760000	60280000	51,160,44
chr1	60280000	60760000	ID_0.01_115	-0.911171207247	.	60280000	60760000	31,120,180
chr1	60760000	61280000	ID_0.01_116	-0.003677830052	.	60760000	61280000	51,160,44
chr1	61280000	61920000	ID_0.01_117	-0.591425559070	.	61280000	61920000	31,120,180
chr1	61920000	62320000	ID_0.01_118	-0.106840874426	.	61920000	62320000	51,160,44
chr1	62320000	62600000	ID_0.01_119	-0.563982780204	.	62320000	62600000	31,120,180
chr1	62600000	62920000	ID_0.01_120	-0.742100945627	.	62600000	62920000	51,160,44
chr1	62920000	63280000	ID_0.01_121	-0.734192904111	.	62920000	63280000	31,120,180
chr1	63280000	64040000	ID_0.01_122	-0.687781342040	.	63280000	64040000	51,160,44
chr1	64040000	64720000	ID_0.01_123	-0.879702669015	.	64040000	64720000	31,120,180
chr1	64720000	66160000	ID_0.01_124	-0.974701930926	.	64720000	66160000	51,160,44
chr1	66160000	66720000	ID_0.01_125	-0.299136653709	.	66160000	66720000	31,120,180
chr1	66720000	67200000	ID_0.01_126	-0.126222512706	.	66720000	67200000	51,160,44
chr1	67200000	67680000	ID_0.01_127	-0.377289919978	.	67200000	67680000	31,120,180
chr1	67680000	68000000	ID_0.01_128	-0.242286214943	.	67680000	68000000	51,160,44
chr1	68000000	68280000	ID_0.01_129	-0.394445226520	.	68000000	68280000	31,120,180
chr1	68280000	68560000	ID_0.01_130	-0.432208635950	.	68280000	68560000	51,160,44
chr1	68560000	68920000	ID_0.01_131	-0.126629998528	.	68560000	68920000	31,120,180
chr1	68920000	70200000	ID_0.01_132	-0.596015351777	.	68920000	70200000	51,160,44
chr1	70200000	70600000	ID_0.01_133	-0.535497820400	.	70200000	70600000	31,120,180
chr1	70600000	70960000	ID_0.01_134	-0.560301564582	.	70600000	70960000	51,160,44
chr1	70960000	71560000	ID_0.01_135	-0.490298924882	.	70960000	71560000	31,120,180
chr1	71560000	72040000	ID_0.01_136	-0.955880143286	.	71560000	72040000	51,160,44
chr1	72040000	72680000	ID_0.01_137	-0.314105212134	.	72040000	72680000	31,120,180
chr1	72680000	73080000	ID_0.01_138	-0.074378374575	.	72680000	73080000	51,160,44
chr1	73080000	73680000	ID_0.01_139	-0.404461125761	.	73080000	73680000	31,120,180
chr1	73680000	74160000	ID_0.01_140	-0.080459790603	.	73680000	74160000	51,160,44
chr1	74160000	74480000	ID_0.01_141	-0.257348825844	.	74160000	74480000	31,120,180
chr1	74480000	75200000	ID_0.01_142	-0.180282979541	.	74480000	75200000	51,160,44
chr1	75200000	75680000	ID_0.01_143	-0.771679185915	.	75200000	75680000	31,120,180
chr1	75680000	76320000	ID_0.01_144	-0.584338023879	.	75680000	76320000	51,160,44
chr1	76320000	76680000	ID_0.01_145	-0.572180534966	.	76320000	76680000	31,120,180
chr1	76680000	77600000	ID_0.01_146	-0.163001487990	.	76680000	77600000	51,160,44
chr1	77600000	78160000	ID_0.01_147	-0.774769661225	.	77600000	78160000	31,120,180
chr1	78160000	78600000	ID_0.01_148	-0.253525778094	.	78160000	78600000	51,160,44
chr1	78600000	79160000	ID_0.01_149	-0.784785138474	.	78600000	79160000	31,120,180
chr1	79160000	79720000	ID_0.01_150	-0.585799865602	.	79160000	79720000	51,160,44
chr1	79720000	79960000	ID_0.01_151	-0.218748831357	.	79720000	79960000	31,120,180
chr1	79960000	80680000	ID_0.01_152	-0.241193553668	.	79960000	80680000	51,160,44
chr1	80680000	81880000	ID_0.01_153	-0.554724432904	.	80680000	81880000	31,120,180
chr1	81880000	82280000	ID_0.01_154	-0.143903586568	.	81880000	82280000	51,160,44
chr1	82280000	83200000	ID_0.01_155	-0.413302686925	.	82280000	83200000	31,120,180
chr1	83200000	83720000	ID_0.01_156	-0.405183535058	.	83200000	83720000	51,160,44
chr1	83720000	84000000	ID_0.01_157	-0.166328728817	.	83720000	84000000	31,120,180
chr1	84000000	84360000	ID_0.01_158	-0.107048458760	.	84000000	84360000	51,160,44
chr1	84360000	84600000	ID_0.01_159	-0.678142792181	.	84360000	84600000	31,120,180
chr1	84600000	85000000	ID_0.01_160	-0.590650906177	.	84600000	85000000	51,160,44
chr1	85000000	85400000	ID_0.01_161	0.047089371135	.	85000000	85400000	31,120,180
chr1	85400000	85760000	ID_0.01_162	-0.477719663086	.	85400000	85760000	51,160,44
chr1	85760000	86040000	ID_0.01_163	-0.729701561624	.	85760000	86040000	31,120,180
chr1	86040000	86800000	ID_0.01_164	-0.837008490096	.	86040000	86800000	51,160,44
chr1	86800000	87200000	ID_0.01_165	-0.423840215328	.	86800000	87200000	31,120,180
chr1	87200000	87600000	ID_0.01_166	-0.433395483999	.	87200000	87600000	51,160,44
chr1	87600000	88520000	ID_0.01_167	-0.806513971726	.	87600000	88520000	31,120,180
chr1	88520000	89080000	ID_0.01_168	-0.277701656793	.	88520000	89080000	51,160,44
chr1	89080000	89400000	ID_0.01_169	-0.510355017093	.	89080000	89400000	31,120,180
chr1	89400000	89920000	ID_0.01_170	-0.775126802751	.	89400000	89920000	51,160,44
chr1	89920000	90240000	ID_0.01_171	-0.497166715427	.	89920000	90240000	31,120,180
chr1	90240000	90520000	ID_0.01_172	-0.288667683029	.	90240000	90520000	51,160,44
chr1	90520000	91040000	ID_0.01_173	-0.753966911196	.	90520000	91040000	31,120,180
chr1	91040000	91640000	ID_0.01_174	-0.333450538616	.	91040000	91640000	51,160,44
chr1	91640000	91960000	ID_0.01_175	-0.370247840346	.	91640000	91960000	31,120,180
chr1	91960000	92400000	ID_0.01_176	-0.605860757258	.	91960000	92400000	51,160,44
chr1	92400000	92760000	ID_0.01_177	-0.726714171039	.	92400000	92760000	31,120,180
chr1	92760000	93200000	ID_0.01_178	-0.536494676116	.	92760000	93200000	51,160,44
chr1	93200000	94360000	ID_0.01_179	-0.525860371995	.	93200000	94360000	31,120,180
chr1	94360000	94920000	ID_0.01_180	-0.874159680104	.	94360000	94920000	51,160,44
chr1	94920000	95280000	ID_0.01_181	-0.450062803823	.	94920000	95280000	31,120,180
chr1	95280000	95720000	ID_0.01_182	-0.597898468739	.	95280000	95720000	51,160,44
chr1	95720000	96400000	ID_0.01_183	-0.516822821690	.	95720000	96400000	31,120,180
chr1	96400000	97400000	ID_0.01_184	-0.321587250487	.	96400000	97400000	51,160,44
chr1	97400000	98040000	ID_0.01_185	-0.394624507361	.	97400000	98040000	31,120,180
chr1	98040000	98520000	ID_0.01_186	-0.111237011256	.	98040000	98520000	51,160,44
chr1	98520000	98960000	ID_0.01_187	-0.081014653716	.	98520000	98960000	31,120,180
chr1	98960000	99640000	ID_0.01_188	-0.397121233590	.	98960000	99640000	51,160,44
chr1	99640000	100200000	ID_0.01_189	-0.325950339107	.	99640000	100200000	31,120,180
chr1	100200000	100600000	ID_0.01_190	-0.833771801279	.	100200000	100600000	51,160,44
chr1	100600000	100920000	ID_0.01_191	-0.234246115705	.	100600000	100920000	31,120,180
chr1	100920000	101360000	ID_0.01_192	-0.635355990756	.	100920000	101360000	51,160,44
chr1	101360000	101920000	ID_0.01_193	-0.927647035201	.	101360000	101920000	31,120,180
chr1	101920000	102920000	ID_0.01_194	-0.587319056206	.	101920000	102920000	51,160,44
chr1	102920000	103440000	ID_0.01_195	-0.364781297636	.	102920000	103440000	31,120,180
chr1	103440000	104080000	ID_0.01_196	-0.428934097537	.	103440000	104080000	51,160,44
chr1	104080000	104320000	ID_0.01_197	-0.688650784339	.	104080000	104320000	31,120,180
chr1	104320000	104800000	ID_0.01_198	-0.481949902518	.	104320000	104800000	51,160,44
chr1	104800000	105200000	ID_0.01_199	-0.061988133183	.	104800000	105200000	31,120,180
chr1	105200000	106840000	ID_0.01_200	-0.568271606942	.	105200000	106840000	51,160,44
chr1	106840000	107720000	ID_0.01_201	-0.234752822215	.	106840000	107720000	31,120,180
chr1	107720000	108320000	ID_0.01_202	-0.635252461208	.	107720000	108320000	51,160,44
chr1	108320000	108720000	ID_0.01_203	-0.787104967094	.	108320000	108720000	31,120,180
chr1	108720000	109200000	ID_0.01_204	-0.623267233828	.	108720000	109200000	51,160,44
chr1	109200000	110040000	ID_0.01_205	-0.317424538234	.	109200000	110040000	31,120,180
chr1	110040000	110600000	ID_0.01_206	-0.490504381047	.	110040000	110600000	51,160,44
chr1	110600000	111040000	ID_0.01_207	-0.744710707483	.	110600000	111040000	31,120,180
chr1	111040000	111560000	ID_0.01_208	-0.540218986193	.	111040000	111560000	51,160,44
chr1	111560000	112000000	ID_0.01_209	-0.211476333627	.	111560000	112000000	31,120,180
chr1	112000000	112320000	ID_0.01_210	-0.594005340647	.	112000000	112320000	51,160,44
chr1	112320000	112920000	ID_0.01_211	-0.574122171360	.	112320000	112920000	31,120,180
chr1	112920000	113240000	ID_0.01_212	-0.648823510077	.	112920000	113240000	51,160,44
chr1	113240000	113640000	ID_0.01_213	-0.522044674347	.	113240000	113640000	31,120,180
chr1	113640000	114320000	ID_0.01_214	-0.802979557534	.	113640000	114320000	51,160,44
chr1	114320000	114880000	ID_0.01_215	-0.669719660348	.	114320000	114880000	31,120,180
chr1	114880000	115240000	ID_0.01_216	-0.500464242205	.	114880000	115240000	51,160,44
chr1	115240000	115680000	ID_0.01_217	-0.409771080326	.	115240000	115680000	31,120,180
chr1	115680000	116120000	ID_0.01_218	-0.488266941515	.	115680000	116120000	51,160,44
chr1	116120000	116680000	ID_0.01_219	-0.255098615778	.	116120000	116680000	31,120,180
chr1	116680000	117080000	ID_0.01_220	-0.689157565539	.	116680000	117080000	51,160,44
chr1	117080000	117600000	ID_0.01_221	-0.733596722597	.	117080000	117600000	31,120,180
chr1	117600000	118040000	ID_0.01_222	-0.692543097113	.	117600000	118040000	51,160,44
chr1	118040000	118480000	ID_0.01_223	-0.090154455595	.	118040000	118480000	31,120,180
chr1	118480000	119280000	ID_0.01_224	-0.821270768042	.	118480000	119280000	51,160,44
chr1	119280000	119560000	ID_0.01_225	0.252879270775	.	119280000	119560000	31,120,180
chr1	119560000	119800000	ID_0.01_226	-0.222884076620	.	119560000	119800000	51,160,44
chr1	119800000	120240000	ID_0.01_227	-0.325101263538	.	119800000	120240000	31,120,180
chr1	120240000	120840000	ID_0.01_228	0.024761768384	.	120240000	120840000	51,160,44
chr1	120840000	142720000	ID_0.01_229	-1.587855805834	.	120840000	142720000	31,120,180
chr1	142720000	143360000	ID_0.01_230	-1.581521189092	.	142720000	143360000	51,160,44
chr1	143360000	145120000	ID_0.01_231	-1.788115755491	.	143360000	145120000	31,120,180
chr1	145120000	145360000	ID_0.01_232	-0.894518043752	.	145120000	145360000	51,160,44
chr1	145360000	147840000	ID_0.01_233	-1.170307341271	.	145360000	147840000	31,120,180
chr1	147840000	148980000	ID_0.01_234	-1.894070603911	.	147840000	148980000	51,160,44
chr1	148980000	149600000	ID_0.01_235	-0.698067021973	.	148980000	149600000	31,120,180
chr1	149600000	149760000	ID_0.01_236	-1.440821737987	.	149600000	149760000	51,160,44
chr1	149760000	150280000	ID_0.01_237	-1.338171715341	.	149760000	150280000	31,120,180
chr1	150280000	150960000	ID_0.01_238	-0.603171389677	.	150280000	150960000	51,160,44
chr1	150960000	152000000	ID_0.01_239	-0.807403845174	.	150960000	152000000	31,120,180
chr1	152000000	152440000	ID_0.01_240	-0.563022514616	.	152000000	152440000	51,160,44
chr1	152440000	153280000	ID_0.01_241	-0.462730711924	.	152440000	153280000	31,120,180
chr1	153280000	153640000	ID_0.01_242	-0.665707233386	.	153280000	153640000	51,160,44
chr1	153640000	154520000	ID_0.01_243	-0.491582348671	.	153640000	154520000	31,120,180
chr1	154520000	155160000	ID_0.01_244	-0.356505421747	.	154520000	155160000	51,160,44
chr1	155160000	155600000	ID_0.01_245	-0.827479865422	.	155160000	155600000	31,120,180
chr1	155600000	156000000	ID_0.01_246	-0.585081430230	.	155600000	156000000	51,160,44
chr1	156000000	156320000	ID_0.01_247	-0.452158809535	.	156000000	156320000	31,120,180
chr1	156320000	156640000	ID_0.01_248	-0.606323439465	.	156320000	156640000	51,160,44
chr1	156640000	157120000	ID_0.01_249	-0.475256963476	.	156640000	157120000	31,120,180
chr1	157120000	157520000	ID_0.01_250	-0.624816910473	.	157120000	157520000	51,160,44
chr1	157520000	157920000	ID_0.01_251	-0.358686431513	.	157520000	157920000	31,120,180
chr1	157920000	158160000	ID_0.01_252	-0.269013963159	.	157920000	158160000	51,160,44
chr1	158160000	159080000	ID_0.01_253	-0.641453998643	.	158160000	159080000	31,120,180
chr1	159080000	159760000	ID_0.01_254	-0.650913801269	.	159080000	159760000	51,160,44
chr1	159760000	160000000	ID_0.01_255	-0.439808889529	.	159760000	160000000	31,120,180
chr1	160000000	160360000	ID_0.01_256	-0.523089054536	.	160000000	160360000	51,160,44
chr1	160360000	160640000	ID_0.01_257	-0.527342924551	.	160360000	160640000	31,120,180
chr1	160640000	161120000	ID_0.01_258	-0.211278778346	.	160640000	161120000	51,160,44
chr1	161120000	161440000	ID_0.01_259	-0.664183439954	.	161120000	161440000	31,120,180
chr1	161440000	161720000	ID_0.01_260	-1.041486014315	.	161440000	161720000	51,160,44
chr1	161720000	162000000	ID_0.01_261	-0.638548606299	.	161720000	162000000	31,120,180
chr1	162000000	162800000	ID_0.01_262	-0.185272695103	.	162000000	162800000	51,160,44
chr1	162800000	163320000	ID_0.01_263	-0.720191079641	.	162800000	163320000	31,120,180
chr1	163320000	163760000	ID_0.01_264	-0.865538846999	.	163320000	163760000	51,160,44
chr1	163760000	164120000	ID_0.01_265	0.009263294479	.	163760000	164120000	31,120,180
chr1	164120000	164760000	ID_0.01_266	-0.285665828525	.	164120000	164760000	51,160,44
chr1	164760000	165080000	ID_0.01_267	-0.234472992456	.	164760000	165080000	31,120,180
chr1	165080000	165600000	ID_0.01_268	-0.677866011812	.	165080000	165600000	51,160,44
chr1	165600000	165920000	ID_0.01_269	-0.354254167851	.	165600000	165920000	31,120,180
chr1	165920000	166440000	ID_0.01_270	-0.707098035036	.	165920000	166440000	51,160,44
chr1	166440000	166800000	ID_0.01_271	-0.211792863302	.	166440000	166800000	31,120,180
chr1	166800000	167520000	ID_0.01_272	-0.563553599257	.	166800000	167520000	51,160,44
chr1	167520000	168080000	ID_0.01_273	-0.496326702151	.	167520000	168080000	31,120,180
chr1	168080000	168560000	ID_0.01_274	-0.296740493297	.	168080000	168560000	51,160,44
chr1	168560000	169320000	ID_0.01_275	-0.414558269686	.	168560000	169320000	31,120,180
chr1	169320000	169880000	ID_0.01_276	-0.564055577313	.	169320000	169880000	51,160,44
chr1	169880000	170920000	ID_0.01_277	-0.901341078369	.	169880000	170920000	31,120,180
chr1	170920000	171440000	ID_0.01_278	-0.409711903982	.	170920000	171440000	51,160,44
chr1	171440000	172000000	ID_0.01_279	-0.253287876776	.	171440000	172000000	31,120,180
chr1	172000000	172400000	ID_0.01_280	-0.353468241932	.	172000000	172400000	51,160,44
chr1	172400000	172720000	ID_0.01_281	-0.593103959736	.	172400000	172720000	31,120,180
chr1	172720000	173360000	ID_0.01_282	-0.714898540259	.	172720000	173360000	51,160,44
chr1	173360000	173800000	ID_0.01_283	-0.416588327099	.	173360000	173800000	31,120,180
chr1	173800000	174200000	ID_0.01_284	-0.375734367993	.	173800000	174200000	51,160,44
chr1	174200000	174720000	ID_0.01_285	-0.868932333528	.	174200000	174720000	31,120,180
chr1	174720000	175000000	ID_0.01_286	-0.540914242166	.	174720000	175000000	51,160,44
chr1	175000000	175360000	ID_0.01_287	-0.624532573720	.	175000000	175360000	31,120,180
chr1	175360000	176240000	ID_0.01_288	-0.367511050990	.	175360000	176240000	51,160,44
chr1	176240000	176880000	ID_0.01_289	-0.506197640625	.	176240000	176880000	31,120,180
chr1	176880000	177200000	ID_0.01_290	-0.704179759550	.	176880000	177200000	51,160,44
chr1	177200000	177920000	ID_0.01_291	-0.296211461590	.	177200000	177920000	31,120,180
chr1	177920000	178280000	ID_0.01_292	-0.528769355864	.	177920000	178280000	51,160,44
chr1	178280000	179040000	ID_0.01_293	-0.221064833908	.	178280000	179040000	31,120,180
chr1	179040000	179360000	ID_0.01_294	-0.665494525125	.	179040000	179360000	51,160,44
chr1	179360000	179800000	ID_0.01_295	-0.313708886735	.	179360000	179800000	31,120,180
chr1	179800000	180160000	ID_0.01_296	-0.507236382678	.	179800000	180160000	51,160,44
chr1	180160000	180480000	ID_0.01_297	-0.562233848682	.	180160000	180480000	31,120,180
chr1	180480000	180840000	ID_0.01_298	-0.799967940859	.	180480000	180840000	51,160,44
chr1	180840000	181160000	ID_0.01_299	-0.558029546821	.	180840000	181160000	31,120,180
chr1	181160000	181440000	ID_0.01_300	-0.490184772059	.	181160000	181440000	51,160,44
chr1	181440000	182040000	ID_0.01_301	-0.551583609601	.	181440000	182040000	31,120,180
chr1	182040000	182400000	ID_0.01_302	-0.851751820274	.	182040000	182400000	51,160,44
chr1	182400000	182800000	ID_0.01_303	-0.523574719513	.	182400000	182800000	31,120,180
chr1	182800000	183240000	ID_0.01_304	-0.871673086043	.	182800000	183240000	51,160,44
chr1	183240000	183600000	ID_0.01_305	-0.214173676348	.	183240000	183600000	31,120,180
chr1	183600000	184680000	ID_0.01_306	-0.567539819704	.	183600000	184680000	51,160,44
chr1	184680000	185160000	ID_0.01_307	-0.674143013279	.	184680000	185160000	31,120,180
chr1	185160000	185680000	ID_0.01_308	-0.415214698619	.	185160000	185680000	51,160,44
chr1	185680000	186360000	ID_0.01_309	-0.807036435115	.	185680000	186360000	31,120,180
chr1	186360000	186960000	ID_0.01_310	-0.941088901082	.	186360000	186960000	51,160,44
chr1	186960000	187400000	ID_0.01_311	-0.773024473299	.	186960000	187400000	31,120,180
chr1	187400000	188720000	ID_0.01_312	-0.009982806533	.	187400000	188720000	51,160,44
chr1	188720000	189120000	ID_0.01_313	-0.084317721877	.	188720000	189120000	31,120,180
chr1	189120000	190320000	ID_0.01_314	-0.154966512472	.	189120000	190320000	51,160,44
chr1	190320000	190720000	ID_0.01_315	-0.170138226987	.	190320000	190720000	31,120,180
chr1	190720000	191200000	ID_0.01_316	-0.011435820377	.	190720000	191200000	51,160,44
chr1	191200000	191920000	ID_0.01_317	-0.235215483227	.	191200000	191920000	31,120,180
chr1	191920000	192400000	ID_0.01_318	-0.158203304183	.	191920000	192400000	51,160,44
chr1	192400000	193120000	ID_0.01_319	-0.798828050013	.	192400000	193120000	31,120,180
chr1	193120000	194400000	ID_0.01_320	-0.686537215120	.	193120000	194400000	51,160,44
chr1	194400000	195360000	ID_0.01_321	-0.184042845464	.	194400000	195360000	31,120,180
chr1	195360000	195760000	ID_0.01_322	-0.168744398764	.	195360000	195760000	51,160,44
chr1	195760000	196320000	ID_0.01_323	-0.296832118850	.	195760000	196320000	31,120,180
chr1	196320000	196640000	ID_0.01_324	-0.121029305918	.	196320000	196640000	51,160,44
chr1	196640000	197480000	ID_0.01_325	-0.673000035656	.	196640000	197480000	31,120,180
chr1	197480000	197880000	ID_0.01_326	-0.633184844425	.	197480000	197880000	51,160,44
chr1	197880000	198360000	ID_0.01_327	-0.497569758936	.	197880000	198360000	31,120,180
chr1	198360000	198720000	ID_0.01_328	-0.149785493688	.	198360000	198720000	51,160,44
chr1	198720000	199520000	ID_0.01_329	-0.586578982572	.	198720000	199520000	31,120,180
chr1	199520000	200520000	ID_0.01_330	-0.441939524380	.	199520000	200520000	51,160,44
chr1	200520000	200880000	ID_0.01_331	-0.913334015878	.	200520000	200880000	31,120,180
chr1	200880000	201400000	ID_0.01_332	-0.333182848488	.	200880000	201400000	51,160,44
chr1	201400000	201840000	ID_0.01_333	-0.625801792143	.	201400000	201840000	31,120,180
chr1	201840000	202680000	ID_0.01_334	-0.645499485678	.	201840000	202680000	51,160,44
chr1	202680000	203000000	ID_0.01_335	-0.359147426303	.	202680000	203000000	31,120,180
chr1	203000000	203800000	ID_0.01_336	-0.619341112063	.	203000000	203800000	51,160,44
chr1	203800000	204120000	ID_0.01_337	-0.734244982858	.	203800000	204120000	31,120,180
chr1	204120000	204480000	ID_0.01_338	-0.473048685848	.	204120000	204480000	51,160,44
chr1	204480000	204920000	ID_0.01_339	-0.704393326258	.	204480000	204920000	31,120,180
chr1	204920000	205240000	ID_0.01_340	-0.220879833464	.	204920000	205240000	51,160,44
chr1	205240000	206560000	ID_0.01_341	-0.505814802200	.	205240000	206560000	31,120,180
chr1	206560000	207240000	ID_0.01_342	-0.770398061850	.	206560000	207240000	51,160,44
chr1	207240000	208440000	ID_0.01_343	-0.711766791618	.	207240000	208440000	31,120,180
chr1	208440000	208800000	ID_0.01_344	-0.030410526048	.	208440000	208800000	51,160,44
chr1	208800000	209400000	ID_0.01_345	-0.154439401260	.	208800000	209400000	31,120,180
chr1	209400000	209720000	ID_0.01_346	-0.118064620080	.	209400000	209720000	51,160,44
chr1	209720000	210000000	ID_0.01_347	-0.407091297823	.	209720000	210000000	31,120,180
chr1	210000000	210560000	ID_0.01_348	-0.634676165727	.	210000000	210560000	51,160,44
chr1	210560000	211320000	ID_0.01_349	-0.631264826682	.	210560000	211320000	31,120,180
chr1	211320000	211840000	ID_0.01_350	-0.574693406840	.	211320000	211840000	51,160,44
chr1	211840000	212200000	ID_0.01_351	-0.719084382366	.	211840000	212200000	31,120,180
chr1	212200000	212600000	ID_0.01_352	-0.629112410117	.	212200000	212600000	51,160,44
chr1	212600000	213280000	ID_0.01_353	-0.592330268081	.	212600000	213280000	31,120,180
chr1	213280000	214360000	ID_0.01_354	-0.446329864268	.	213280000	214360000	51,160,44
chr1	214360000	214840000	ID_0.01_355	-0.609016571959	.	214360000	214840000	31,120,180
chr1	214840000	215320000	ID_0.01_356	-0.895361250163	.	214840000	215320000	51,160,44
chr1	215320000	215840000	ID_0.01_357	-0.112663045817	.	215320000	215840000	31,120,180
chr1	215840000	216920000	ID_0.01_358	-0.398447796892	.	215840000	216920000	51,160,44
chr1	216920000	217520000	ID_0.01_359	-0.240543018874	.	216920000	217520000	31,120,180
chr1	217520000	217920000	ID_0.01_360	-0.080819349713	.	217520000	217920000	51,160,44
chr1	217920000	218480000	ID_0.01_361	-0.447090798145	.	217920000	218480000	31,120,180
chr1	218480000	219240000	ID_0.01_362	-1.156879150262	.	218480000	219240000	51,160,44
chr1	219240000	220000000	ID_0.01_363	-0.228481252649	.	219240000	220000000	31,120,180
chr1	220000000	220360000	ID_0.01_364	-0.587929643118	.	220000000	220360000	51,160,44
chr1	220360000	220960000	ID_0.01_365	-0.673416019317	.	220360000	220960000	31,120,180
chr1	220960000	221640000	ID_0.01_366	-0.837547384639	.	220960000	221640000	51,160,44
chr1	221640000	222320000	ID_0.01_367	-0.567404322594	.	221640000	222320000	31,120,180
chr1	222320000	222640000	ID_0.01_368	-0.033322413491	.	222320000	222640000	51,160,44
chr1	222640000	222880000	ID_0.01_369	-0.435021469019	.	222640000	222880000	31,120,180
chr1	222880000	223280000	ID_0.01_370	-0.407260904933	.	222880000	223280000	51,160,44
chr1	223280000	223880000	ID_0.01_371	-0.773549613017	.	223280000	223880000	31,120,180
chr1	223880000	224280000	ID_0.01_372	-0.600338899344	.	223880000	224280000	51,160,44
chr1	224280000	224680000	ID_0.01_373	-0.361229859079	.	224280000	224680000	31,120,180
chr1	224680000	225120000	ID_0.01_374	-0.746313810502	.	224680000	225120000	51,160,44
chr1	225120000	225640000	ID_0.01_375	-0.560632894472	.	225120000	225640000	31,120,180
chr1	225640000	226200000	ID_0.01_376	-0.891023228035	.	225640000	226200000	51,160,44
chr1	226200000	226600000	ID_0.01_377	-0.718777153438	.	226200000	226600000	31,120,180
chr1	226600000	227640000	ID_0.01_378	-0.416873270080	.	226600000	227640000	51,160,44
chr1	227640000	228160000	ID_0.01_379	-0.806443540746	.	227640000	228160000	31,120,180
chr1	228160000	228760000	ID_0.01_380	-0.701406884597	.	228160000	228760000	51,160,44
chr1	228760000	229360000	ID_0.01_381	-1.310602435465	.	228760000	229360000	31,120,180
chr1	229360000	229760000	ID_0.01_382	-0.515425460201	.	229360000	229760000	51,160,44
chr1	229760000	230440000	ID_0.01_383	-0.747281394009	.	229760000	230440000	31,120,180
chr1	230440000	230760000	ID_0.01_384	-0.647706085386	.	230440000	230760000	51,160,44
chr1	230760000	231360000	ID_0.01_385	-0.271109521143	.	230760000	231360000	31,120,180
chr1	231360000	231760000	ID_0.01_386	-0.665189157342	.	231360000	231760000	51,160,44
chr1	231760000	232760000	ID_0.01_387	-0.641737010756	.	231760000	232760000	31,120,180
chr1	232760000	233440000	ID_0.01_388	-0.678766231077	.	232760000	233440000	51,160,44
chr1	233440000	233960000	ID_0.01_389	-1.003178757759	.	233440000	233960000	31,120,180
chr1	233960000	234240000	ID_0.01_390	-0.000702634674	.	233960000	234240000	51,160,44
chr1	234240000	235280000	ID_0.01_391	-0.511874011380	.	234240000	235280000	31,120,180
chr1	235280000	235640000	ID_0.01_392	-0.885986696412	.	235280000	235640000	51,160,44
chr1	235640000	236240000	ID_0.01_393	-0.855036757081	.	235640000	236240000	31,120,180
chr1	236240000	236720000	ID_0.01_394	-0.765976189361	.	236240000	236720000	51,160,44
chr1	236720000	237040000	ID_0.01_395	-0.842428876616	.	236720000	237040000	31,120,180
chr1	237040000	238000000	ID_0.01_396	-0.198179530176	.	237040000	238000000	51,160,44
chr1	238000000	238400000	ID_0.01_397	-0.676721383162	.	238000000	238400000	31,120,180
chr1	238400000	238800000	ID_0.01_398	-0.161983161918	.	238400000	238800000	51,160,44
chr1	238800000	239080000	ID_0.01_399	0.036153235539	.	238800000	239080000	31,120,180
chr1	239080000	239480000	ID_0.01_400	-0.031146482923	.	239080000	239480000	51,160,44
chr1	239480000	240160000	ID_0.01_401	-0.284040425120	.	239480000	240160000	31,120,180
chr1	240160000	240880000	ID_0.01_402	-0.861753442758	.	240160000	240880000	51,160,44
chr1	240880000	241680000	ID_0.01_403	-0.463681522362	.	240880000	241680000	31,120,180
chr1	241680000	242040000	ID_0.01_404	-0.698584541068	.	241680000	242040000	51,160,44
chr1	242040000	242640000	ID_0.01_405	-0.641565119501	.	242040000	242640000	31,120,180
chr1	242640000	243240000	ID_0.01_406	-0.502002646399	.	242640000	243240000	51,160,44
chr1	243240000	243480000	ID_0.01_407	-0.364212111871	.	243240000	243480000	31,120,180
chr1	243480000	243920000	ID_0.01_408	-0.649635037779	.	243480000	243920000	51,160,44
chr1	243920000	244480000	ID_0.01_409	-0.156449673898	.	243920000	244480000	31,120,180
chr1	244480000	245000000	ID_0.01_410	-0.621721063835	.	244480000	245000000	51,160,44
chr1	245000000	245240000	ID_0.01_411	-0.278351636426	.	245000000	245240000	31,120,180
chr1	245240000	245680000	ID_0.01_412	-0.749526519937	.	245240000	245680000	51,160,44
chr1	245680000	246160000	ID_0.01_413	0.108294648567	.	245680000	246160000	31,120,180
chr1	246160000	246640000	ID_0.01_414	-0.451499140233	.	246160000	246640000	51,160,44
chr1	246640000	246960000	ID_0.01_415	-0.699549673463	.	246640000	246960000	31,120,180
chr1	246960000	247520000	ID_0.01_416	-0.485128842448	.	246960000	247520000	51,160,44
chr1	247520000	247760000	ID_0.01_417	-0.456794875437	.	247520000	247760000	31,120,180
chr1	247760000	248440000	ID_0.01_418	0.005473417120	.	247760000	248440000	51,160,44
chr2	680000	1160000	ID_0.01_419	-0.736658529157	.	680000	1160000	31,120,180
chr2	1160000	1520000	ID_0.01_420	0.188927933658	.	1160000	1520000	51,160,44
chr2	1520000	1840000	ID_0.01_421	-0.473923384981	.	1520000	1840000	31,120,180
chr2	1840000	3360000	ID_0.01_422	-0.841214245746	.	1840000	3360000	51,160,44
chr2	3360000	3720000	ID_0.01_423	-0.424651588672	.	3360000	3720000	31,120,180
chr2	3720000	4000000	ID_0.01_424	-0.894349508272	.	3720000	4000000	51,160,44
chr2	4000000	4840000	ID_0.01_425	-0.419969479374	.	4000000	4840000	31,120,180
chr2	4840000	5160000	ID_0.01_426	-0.404100686771	.	4840000	5160000	51,160,44
chr2	5160000	5520000	ID_0.01_427	-0.131391531976	.	5160000	5520000	31,120,180
chr2	5520000	5840000	ID_0.01_428	-0.231997147669	.	5520000	5840000	51,160,44
chr2	5840000	6040000	ID_0.01_429	-0.372339676890	.	5840000	6040000	31,120,180
chr2	6040000	6440000	ID_0.01_430	-0.275427053289	.	6040000	6440000	51,160,44
chr2	6440000	7000000	ID_0.01_431	0.105372156158	.	6440000	7000000	31,120,180
chr2	7000000	7240000	ID_0.01_432	-0.756474827209	.	7000000	7240000	51,160,44
chr2	7240000	7560000	ID_0.01_433	-0.706500522963	.	7240000	7560000	31,120,180
chr2	7560000	7840000	ID_0.01_434	-0.198661771575	.	7560000	7840000	51,160,44
chr2	7840000	8840000	ID_0.01_435	-0.124600601222	.	7840000	8840000	31,120,180
chr2	8840000	9280000	ID_0.01_436	-0.949611921666	.	8840000	9280000	51,160,44
chr2	9280000	9600000	ID_0.01_437	-0.537599319669	.	9280000	9600000	31,120,180
chr2	9600000	9920000	ID_0.01_438	-0.704126422362	.	9600000	9920000	51,160,44
chr2	9920000	10240000	ID_0.01_439	-0.259512305368	.	9920000	10240000	31,120,180
chr2	10240000	10560000	ID_0.01_440	-0.739098598428	.	10240000	10560000	51,160,44
chr2	10560000	10840000	ID_0.01_441	-0.364290700645	.	10560000	10840000	31,120,180
chr2	10840000	11280000	ID_0.01_442	-0.737139548566	.	10840000	11280000	51,160,44
chr2	11280000	11960000	ID_0.01_443	-0.550034015606	.	11280000	11960000	31,120,180
chr2	11960000	12840000	ID_0.01_444	-0.936034530724	.	11960000	12840000	51,160,44
chr2	12840000	13160000	ID_0.01_445	-0.210112875701	.	12840000	13160000	31,120,180
chr2	13160000	13560000	ID_0.01_446	-0.975755258948	.	13160000	13560000	51,160,44
chr2	13560000	14440000	ID_0.01_447	-0.063900963608	.	13560000	14440000	31,120,180
chr2	14440000	15040000	ID_0.01_448	-0.164913527978	.	14440000	15040000	51,160,44
chr2	15040000	15720000	ID_0.01_449	-0.344299144574	.	15040000	15720000	31,120,180
chr2	15720000	16080000	ID_0.01_450	-1.089041038309	.	15720000	16080000	51,160,44
chr2	16080000	16440000	ID_0.01_451	-0.186655719272	.	16080000	16440000	31,120,180
chr2	16440000	16720000	ID_0.01_452	0.085798910015	.	16440000	16720000	51,160,44
chr2	16720000	16960000	ID_0.01_453	-0.613338075187	.	16720000	16960000	31,120,180
chr2	16960000	17880000	ID_0.01_454	-0.384563645011	.	16960000	17880000	51,160,44
chr2	17880000	18560000	ID_0.01_455	-0.536906623509	.	17880000	18560000	31,120,180
chr2	18560000	18920000	ID_0.01_456	-0.740409700426	.	18560000	18920000	51,160,44
chr2	18920000	19560000	ID_0.01_457	-0.239255204463	.	18920000	19560000	31,120,180
chr2	19560000	20080000	ID_0.01_458	-0.721323211488	.	19560000	20080000	51,160,44
chr2	20080000	20560000	ID_0.01_459	-0.821785947067	.	20080000	20560000	31,120,180
chr2	20560000	20840000	ID_0.01_460	-0.619413730168	.	20560000	20840000	51,160,44
chr2	20840000	21240000	ID_0.01_461	-0.692989273998	.	20840000	21240000	31,120,180
chr2	21240000	21600000	ID_0.01_462	-0.378919376785	.	21240000	21600000	51,160,44
chr2	21600000	22520000	ID_0.01_463	-0.383093075043	.	21600000	22520000	31,120,180
chr2	22520000	22960000	ID_0.01_464	-0.372371967087	.	22520000	22960000	51,160,44
chr2	22960000	23600000	ID_0.01_465	-0.114615541612	.	22960000	23600000	31,120,180
chr2	23600000	24000000	ID_0.01_466	-0.426806871873	.	23600000	24000000	51,160,44
chr2	24000000	24320000	ID_0.01_467	-0.425310203703	.	24000000	24320000	31,120,180
chr2	24320000	24640000	ID_0.01_468	-0.352162068292	.	24320000	24640000	51,160,44
chr2	24640000	25080000	ID_0.01_469	-0.490201114772	.	24640000	25080000	31,120,180
chr2	25080000	25440000	ID_0.01_470	-0.730954580354	.	25080000	25440000	51,160,44
chr2	25440000	25800000	ID_0.01_471	-0.604217247971	.	25440000	25800000	31,120,180
chr2	25800000	26120000	ID_0.01_472	-0.303734677184	.	25800000	26120000	51,160,44
chr2	26120000	26400000	ID_0.01_473	-0.614758486392	.	26120000	26400000	31,120,180
chr2	26400000	27600000	ID_0.01_474	-0.392488519244	.	26400000	27600000	51,160,44
chr2	27600000	27920000	ID_0.01_475	-0.775172042559	.	27600000	27920000	31,120,180
chr2	27920000	28680000	ID_0.01_476	-0.951428561739	.	27920000	28680000	51,160,44
chr2	28680000	29160000	ID_0.01_477	-0.769923792054	.	28680000	29160000	31,120,180
chr2	29160000	29480000	ID_0.01_478	-0.781976799537	.	29160000	29480000	51,160,44
chr2	29480000	30360000	ID_0.01_479	-0.440435473797	.	29480000	30360000	31,120,180
chr2	30360000	30920000	ID_0.01_480	-1.000116230353	.	30360000	30920000	51,160,44
chr2	30920000	32040000	ID_0.01_481	-0.778277399972	.	30920000	32040000	31,120,180
chr2	32040000	32440000	ID_0.01_482	-0.286960033570	.	32040000	32440000	51,160,44
chr2	32440000	32840000	ID_0.01_483	-0.363866814177	.	32440000	32840000	31,120,180
chr2	32840000	33280000	ID_0.01_484	-0.706592835703	.	32840000	33280000	51,160,44
chr2	33280000	33840000	ID_0.01_485	-0.203657989639	.	33280000	33840000	31,120,180
chr2	33840000	34280000	ID_0.01_486	-0.705578252536	.	33840000	34280000	51,160,44
chr2	34280000	35640000	ID_0.01_487	-0.424691700123	.	34280000	35640000	31,120,180
chr2	35640000	36080000	ID_0.01_488	-0.261682473950	.	35640000	36080000	51,160,44
chr2	36080000	36560000	ID_0.01_489	-0.308941316346	.	36080000	36560000	31,120,180
chr2	36560000	37000000	ID_0.01_490	-0.378625983714	.	36560000	37000000	51,160,44
chr2	37000000	37600000	ID_0.01_491	-0.580194081994	.	37000000	37600000	31,120,180
chr2	37600000	38120000	ID_0.01_492	-0.647717457462	.	37600000	38120000	51,160,44
chr2	38120000	38520000	ID_0.01_493	-0.956663053728	.	38120000	38520000	31,120,180
chr2	38520000	39080000	ID_0.01_494	-0.458755708163	.	38520000	39080000	51,160,44
chr2	39080000	39480000	ID_0.01_495	-0.477505897534	.	39080000	39480000	31,120,180
chr2	39480000	40040000	ID_0.01_496	-0.297271241452	.	39480000	40040000	51,160,44
chr2	40040000	41040000	ID_0.01_497	-0.367241217883	.	40040000	41040000	31,120,180
chr2	41040000	41640000	ID_0.01_498	-0.449466893182	.	41040000	41640000	51,160,44
chr2	41640000	42040000	ID_0.01_499	-0.073753330133	.	41640000	42040000	31,120,180
chr2	42040000	42600000	ID_0.01_500	-0.732405343197	.	42040000	42600000	51,160,44
chr2	42600000	43040000	ID_0.01_501	-0.265235372072	.	42600000	43040000	31,120,180
chr2	43040000	43480000	ID_0.01_502	-0.791148475975	.	43040000	43480000	51,160,44
chr2	43480000	43800000	ID_0.01_503	0.091873505173	.	43480000	43800000	31,120,180
chr2	43800000	44240000	ID_0.01_504	-0.807578152570	.	43800000	44240000	51,160,44
chr2	44240000	44680000	ID_0.01_505	-0.634677290824	.	44240000	44680000	31,120,180
chr2	44680000	45200000	ID_0.01_506	-0.350343857218	.	44680000	45200000	51,160,44
chr2	45200000	45800000	ID_0.01_507	-1.157931321181	.	45200000	45800000	31,120,180
chr2	45800000	46200000	ID_0.01_508	-0.726952722165	.	45800000	46200000	51,160,44
chr2	46200000	46720000	ID_0.01_509	-0.670678330131	.	46200000	46720000	31,120,180
chr2	46720000	47120000	ID_0.01_510	-0.250373929206	.	46720000	47120000	51,160,44
chr2	47120000	47680000	ID_0.01_511	-0.655764913051	.	47120000	47680000	31,120,180
chr2	47680000	47960000	ID_0.01_512	-1.878802092411	.	47680000	47960000	51,160,44
chr2	47960000	48320000	ID_0.01_513	-1.786994754078	.	47960000	48320000	31,120,180
chr2	48320000	48840000	ID_0.01_514	-0.252639764335	.	48320000	48840000	51,160,44
chr2	48840000	49160000	ID_0.01_515	-0.457687251665	.	48840000	49160000	31,120,180
chr2	49160000	49840000	ID_0.01_516	-0.175050220316	.	49160000	49840000	51,160,44
chr2	49840000	50400000	ID_0.01_517	-0.383631055765	.	49840000	50400000	31,120,180
chr2	50400000	50720000	ID_0.01_518	0.013965077630	.	50400000	50720000	51,160,44
chr2	50720000	53640000	ID_0.01_519	-0.704512024880	.	50720000	53640000	31,120,180
chr2	53640000	54040000	ID_0.01_520	-0.058782760167	.	53640000	54040000	51,160,44
chr2	54040000	54320000	ID_0.01_521	-0.698490898308	.	54040000	54320000	31,120,180
chr2	54320000	54720000	ID_0.01_522	-0.246380690412	.	54320000	54720000	51,160,44
chr2	54720000	55440000	ID_0.01_523	-0.061556526902	.	54720000	55440000	31,120,180
chr2	55440000	55880000	ID_0.01_524	-0.311821343849	.	55440000	55880000	51,160,44
chr2	55880000	56400000	ID_0.01_525	-0.753061085074	.	55880000	56400000	31,120,180
chr2	56400000	56960000	ID_0.01_526	-1.089389987721	.	56400000	56960000	51,160,44
chr2	56960000	57760000	ID_0.01_527	-0.032308492904	.	56960000	57760000	31,120,180
chr2	57760000	58720000	ID_0.01_528	-0.744653468404	.	57760000	58720000	51,160,44
chr2	58720000	59520000	ID_0.01_529	-0.248858132106	.	58720000	59520000	31,120,180
chr2	59520000	60360000	ID_0.01_530	-0.353423102691	.	59520000	60360000	51,160,44
chr2	60360000	60920000	ID_0.01_531	-0.289312561885	.	60360000	60920000	31,120,180
chr2	60920000	61400000	ID_0.01_532	-0.828892003472	.	60920000	61400000	51,160,44
chr2	61400000	61720000	ID_0.01_533	-0.341390116013	.	61400000	61720000	31,120,180
chr2	61720000	62120000	ID_0.01_534	-0.024576356498	.	61720000	62120000	51,160,44
chr2	62120000	62680000	ID_0.01_535	-0.939914426256	.	62120000	62680000	31,120,180
chr2	62680000	63000000	ID_0.01_536	-0.678936677738	.	62680000	63000000	51,160,44
chr2	63000000	63800000	ID_0.01_537	-0.410927097918	.	63000000	63800000	31,120,180
chr2	63800000	64160000	ID_0.01_538	-0.558957277600	.	63800000	64160000	51,160,44
chr2	64160000	64800000	ID_0.01_539	-0.119780177530	.	64160000	64800000	31,120,180
chr2	64800000	65120000	ID_0.01_540	-0.226854465321	.	64800000	65120000	51,160,44
chr2	65120000	65480000	ID_0.01_541	-0.542204838061	.	65120000	65480000	31,120,180
chr2	65480000	65840000	ID_0.01_542	-0.421594913546	.	65480000	65840000	51,160,44
chr2	65840000	66640000	ID_0.01_543	-0.951742037862	.	65840000	66640000	31,120,180
chr2	66640000	67440000	ID_0.01_544	-0.530690003918	.	66640000	67440000	51,160,44
chr2	67440000	68280000	ID_0.01_545	-0.189669456954	.	67440000	68280000	31,120,180
chr2	68280000	68680000	ID_0.01_546	-0.668908161851	.	68280000	68680000	51,160,44
chr2	68680000	69160000	ID_0.01_547	-0.403289535808	.	68680000	69160000	31,120,180
chr2	69160000	69600000	ID_0.01_548	-0.434016771434	.	69160000	69600000	51,160,44
chr2	69600000	70120000	ID_0.01_549	-0.515825237690	.	69600000	70120000	31,120,180
chr2	70120000	70520000	ID_0.01_550	-0.324302034359	.	70120000	70520000	51,160,44
chr2	70520000	70880000	ID_0.01_551	-0.884339468762	.	70520000	70880000	31,120,180
chr2	70880000	71240000	ID_0.01_552	-0.284199001895	.	70880000	71240000	51,160,44
chr2	71240000	71760000	ID_0.01_553	-0.500135248456	.	71240000	71760000	31,120,180
chr2	71760000	72400000	ID_0.01_554	-0.783105727515	.	71760000	72400000	51,160,44
chr2	72400000	73120000	ID_0.01_555	-0.323028809194	.	72400000	73120000	31,120,180
chr2	73120000	73440000	ID_0.01_556	-0.462661193262	.	73120000	73440000	51,160,44
chr2	73440000	73840000	ID_0.01_557	-0.655821264670	.	73440000	73840000	31,120,180
chr2	73840000	74400000	ID_0.01_558	-0.201093477357	.	73840000	74400000	51,160,44
chr2	74400000	75120000	ID_0.01_559	-0.454187827264	.	74400000	75120000	31,120,180
chr2	75120000	75880000	ID_0.01_560	-0.506300259798	.	75120000	75880000	51,160,44
chr2	75880000	76400000	ID_0.01_561	-1.071005983261	.	75880000	76400000	31,120,180
chr2	76400000	76840000	ID_0.01_562	-0.186831178615	.	76400000	76840000	51,160,44
chr2	76840000	77160000	ID_0.01_563	-0.481876246976	.	76840000	77160000	31,120,180
chr2	77160000	77720000	ID_0.01_564	-0.525722116829	.	77160000	77720000	51,160,44
chr2	77720000	78560000	ID_0.01_565	-0.159649487998	.	77720000	78560000	31,120,180
chr2	78560000	79240000	ID_0.01_566	-0.327053067347	.	78560000	79240000	51,160,44
chr2	79240000	80120000	ID_0.01_567	-0.751099050433	.	79240000	80120000	31,120,180
chr2	80120000	81480000	ID_0.01_568	-0.862240772190	.	80120000	81480000	51,160,44
chr2	81480000	82160000	ID_0.01_569	-0.393459697983	.	81480000	82160000	31,120,180
chr2	82160000	82560000	ID_0.01_570	-0.302262750502	.	82160000	82560000	51,160,44
chr2	82560000	83440000	ID_0.01_571	-0.265216214736	.	82560000	83440000	31,120,180
chr2	83440000	84040000	ID_0.01_572	-0.345954175144	.	83440000	84040000	51,160,44
chr2	84040000	84640000	ID_0.01_573	-0.182702923794	.	84040000	84640000	31,120,180
chr2	84640000	85120000	ID_0.01_574	-0.726964898809	.	84640000	85120000	51,160,44
chr2	85120000	85560000	ID_0.01_575	-0.741418654338	.	85120000	85560000	31,120,180
chr2	85560000	85840000	ID_0.01_576	-0.746778970771	.	85560000	85840000	51,160,44
chr2	85840000	86360000	ID_0.01_577	-0.652048200567	.	85840000	86360000	31,120,180
chr2	86360000	86600000	ID_0.01_578	-0.632147968485	.	86360000	86600000	51,160,44
chr2	86600000	86960000	ID_0.01_579	-0.097719308505	.	86600000	86960000	31,120,180
chr2	86960000	89000000	ID_0.01_580	-0.559836618860	.	86960000	89000000	51,160,44
chr2	89000000	91600000	ID_0.01_581	-0.755460613910	.	89000000	91600000	31,120,180
chr2	91600000	96040000	ID_0.01_582	-2.452494476979	.	91600000	96040000	51,160,44
chr2	96040000	96640000	ID_0.01_583	-0.378728535348	.	96040000	96640000	31,120,180
chr2	96640000	97200000	ID_0.01_584	-0.694258234047	.	96640000	97200000	51,160,44
chr2	97200000	97800000	ID_0.01_585	-0.438511867365	.	97200000	97800000	31,120,180
chr2	97800000	98240000	ID_0.01_586	-1.048832193303	.	97800000	98240000	51,160,44
chr2	98240000	99000000	ID_0.01_587	-1.016252772837	.	98240000	99000000	31,120,180
chr2	99000000	99760000	ID_0.01_588	-0.465248569397	.	99000000	99760000	51,160,44
chr2	99760000	100160000	ID_0.01_589	-0.236941600451	.	99760000	100160000	31,120,180
chr2	100160000	100880000	ID_0.01_590	-0.938104787197	.	100160000	100880000	51,160,44
chr2	100880000	101200000	ID_0.01_591	-0.740755695099	.	100880000	101200000	31,120,180
chr2	101200000	101600000	ID_0.01_592	-0.584613834283	.	101200000	101600000	51,160,44
chr2	101600000	101880000	ID_0.01_593	-0.567206608818	.	101600000	101880000	31,120,180
chr2	101880000	102480000	ID_0.01_594	-0.827282904696	.	101880000	102480000	51,160,44
chr2	102480000	103080000	ID_0.01_595	-0.669993057746	.	102480000	103080000	31,120,180
chr2	103080000	103440000	ID_0.01_596	-0.404680605180	.	103080000	103440000	51,160,44
chr2	103440000	103800000	ID_0.01_597	-0.760810889166	.	103440000	103800000	31,120,180
chr2	103800000	104560000	ID_0.01_598	-0.337000820283	.	103800000	104560000	51,160,44
chr2	104560000	105040000	ID_0.01_599	-0.342506913099	.	104560000	105040000	31,120,180
chr2	105040000	105520000	ID_0.01_600	-0.197358078186	.	105040000	105520000	51,160,44
chr2	105520000	105920000	ID_0.01_601	-0.561240708640	.	105520000	105920000	31,120,180
chr2	105920000	106160000	ID_0.01_602	-0.752928966416	.	105920000	106160000	51,160,44
chr2	106160000	106720000	ID_0.01_603	-0.409058370749	.	106160000	106720000	31,120,180
chr2	106720000	107200000	ID_0.01_604	-0.653462295314	.	106720000	107200000	51,160,44
chr2	107200000	108160000	ID_0.01_605	-0.857463299600	.	107200000	108160000	31,120,180
chr2	108160000	108520000	ID_0.01_606	-0.266890451634	.	108160000	108520000	51,160,44
chr2	108520000	108800000	ID_0.01_607	-0.655119080108	.	108520000	108800000	31,120,180
chr2	108800000	109400000	ID_0.01_608	-0.659963550716	.	108800000	109400000	51,160,44
chr2	109400000	109720000	ID_0.01_609	-0.336699070270	.	109400000	109720000	31,120,180
chr2	109720000	110760000	ID_0.01_610	-0.179953802879	.	109720000	110760000	51,160,44
chr2	110760000	111160000	ID_0.01_611	-1.841691033427	.	110760000	111160000	31,120,180
chr2	111160000	111520000	ID_0.01_612	-0.745946396404	.	111160000	111520000	51,160,44
chr2	111520000	111880000	ID_0.01_613	-0.456460568418	.	111520000	111880000	31,120,180
chr2	111880000	112520000	ID_0.01_614	-0.340009441926	.	111880000	112520000	51,160,44
chr2	112520000	113320000	ID_0.01_615	-0.878937166336	.	112520000	113320000	31,120,180
chr2	113320000	113800000	ID_0.01_616	-0.616888951863	.	113320000	113800000	51,160,44
chr2	113800000	114240000	ID_0.01_617	-0.286349045773	.	113800000	114240000	31,120,180
chr2	114240000	114720000	ID_0.01_618	-1.069791617329	.	114240000	114720000	51,160,44
chr2	114720000	115320000	ID_0.01_619	-0.350910255220	.	114720000	115320000	31,120,180
chr2	115320000	115920000	ID_0.01_620	-0.668787494109	.	115320000	115920000	51,160,44
chr2	115920000	116520000	ID_0.01_621	-0.488773179029	.	115920000	116520000	31,120,180
chr2	116520000	117240000	ID_0.01_622	-0.234463574789	.	116520000	117240000	51,160,44
chr2	117240000	117800000	ID_0.01_623	-0.494691496801	.	117240000	117800000	31,120,180
chr2	117800000	118200000	ID_0.01_624	-0.032692959684	.	117800000	118200000	51,160,44
chr2	118200000	118560000	ID_0.01_625	-0.265750758860	.	118200000	118560000	31,120,180
chr2	118560000	118800000	ID_0.01_626	-0.707725382810	.	118560000	118800000	51,160,44
chr2	118800000	119640000	ID_0.01_627	-0.567130967083	.	118800000	119640000	31,120,180
chr2	119640000	120080000	ID_0.01_628	-0.722240548923	.	119640000	120080000	51,160,44
chr2	120080000	120440000	ID_0.01_629	-0.311802492895	.	120080000	120440000	31,120,180
chr2	120440000	121080000	ID_0.01_630	-0.657664353802	.	120440000	121080000	51,160,44
chr2	121080000	121440000	ID_0.01_631	-0.587489590574	.	121080000	121440000	31,120,180
chr2	121440000	121840000	ID_0.01_632	-0.825662245393	.	121440000	121840000	51,160,44
chr2	121840000	122160000	ID_0.01_633	-0.886417520176	.	121840000	122160000	31,120,180
chr2	122160000	122520000	ID_0.01_634	-0.199592500607	.	122160000	122520000	51,160,44
chr2	122520000	123240000	ID_0.01_635	-0.922136293798	.	122520000	123240000	31,120,180
chr2	123240000	123640000	ID_0.01_636	-0.267337922094	.	123240000	123640000	51,160,44
chr2	123640000	124200000	ID_0.01_637	-0.106112140442	.	123640000	124200000	31,120,180
chr2	124200000	124760000	ID_0.01_638	-0.218037772795	.	124200000	124760000	51,160,44
chr2	124760000	125560000	ID_0.01_639	-0.860919219847	.	124760000	125560000	31,120,180
chr2	125560000	127000000	ID_0.01_640	-0.514349881200	.	125560000	127000000	51,160,44
chr2	127000000	127800000	ID_0.01_641	-0.277001704043	.	127000000	127800000	31,120,180
chr2	127800000	128480000	ID_0.01_642	-0.717294668066	.	127800000	128480000	51,160,44
chr2	128480000	129080000	ID_0.01_643	-0.531057452387	.	128480000	129080000	31,120,180
chr2	129080000	129480000	ID_0.01_644	-0.530326115719	.	129080000	129480000	51,160,44
chr2	129480000	130040000	ID_0.01_645	-0.576707007655	.	129480000	130040000	31,120,180
chr2	130040000	130680000	ID_0.01_646	-0.346981032631	.	130040000	130680000	51,160,44
chr2	130680000	131120000	ID_0.01_647	-0.565105451851	.	130680000	131120000	31,120,180
chr2	131120000	131440000	ID_0.01_648	-0.676757366788	.	131120000	131440000	51,160,44
chr2	131440000	131880000	ID_0.01_649	-0.351005511238	.	131440000	131880000	31,120,180
chr2	131880000	132600000	ID_0.01_650	-0.564883878740	.	131880000	132600000	51,160,44
chr2	132600000	132960000	ID_0.01_651	-0.782921676798	.	132600000	132960000	31,120,180
chr2	132960000	133960000	ID_0.01_652	-0.784929383929	.	132960000	133960000	51,160,44
chr2	133960000	134600000	ID_0.01_653	-0.502360507166	.	133960000	134600000	31,120,180
chr2	134600000	135200000	ID_0.01_654	-0.857119252719	.	134600000	135200000	51,160,44
chr2	135200000	135720000	ID_0.01_655	-0.720490645973	.	135200000	135720000	31,120,180
chr2	135720000	136600000	ID_0.01_656	-0.920015076195	.	135720000	136600000	51,160,44
chr2	136600000	137160000	ID_0.01_657	-0.930231491799	.	136600000	137160000	31,120,180
chr2	137160000	137600000	ID_0.01_658	-0.780451194167	.	137160000	137600000	51,160,44
chr2	137600000	138200000	ID_0.01_659	-0.338009671517	.	137600000	138200000	31,120,180
chr2	138200000	138640000	ID_0.01_660	0.037453303046	.	138200000	138640000	51,160,44
chr2	138640000	139120000	ID_0.01_661	-0.825613024569	.	138640000	139120000	31,120,180
chr2	139120000	139600000	ID_0.01_662	-0.074293463634	.	139120000	139600000	51,160,44
chr2	139600000	140200000	ID_0.01_663	-1.023082279921	.	139600000	140200000	31,120,180
chr2	140200000	140520000	ID_0.01_664	-0.046772305977	.	140200000	140520000	51,160,44
chr2	140520000	141720000	ID_0.01_665	-0.277190918884	.	140520000	141720000	31,120,180
chr2	141720000	142680000	ID_0.01_666	-0.557265997088	.	141720000	142680000	51,160,44
chr2	142680000	142920000	ID_0.01_667	-0.349002265136	.	142680000	142920000	31,120,180
chr2	142920000	143400000	ID_0.01_668	-0.618418811353	.	142920000	143400000	51,160,44
chr2	143400000	143800000	ID_0.01_669	-0.383766111748	.	143400000	143800000	31,120,180
chr2	143800000	144320000	ID_0.01_670	-0.829680026443	.	143800000	144320000	51,160,44
chr2	144320000	144920000	ID_0.01_671	-0.133780215998	.	144320000	144920000	31,120,180
chr2	144920000	145280000	ID_0.01_672	-0.377417998313	.	144920000	145280000	51,160,44
chr2	145280000	146560000	ID_0.01_673	-0.143217917932	.	145280000	146560000	31,120,180
chr2	146560000	147440000	ID_0.01_674	-0.304225410939	.	146560000	147440000	51,160,44
chr2	147440000	147800000	ID_0.01_675	-0.609359603194	.	147440000	147800000	31,120,180
chr2	147800000	148120000	ID_0.01_676	-0.414667311165	.	147800000	148120000	51,160,44
chr2	148120000	148680000	ID_0.01_677	0.061398981217	.	148120000	148680000	31,120,180
chr2	148680000	149280000	ID_0.01_678	-1.098519521995	.	148680000	149280000	51,160,44
chr2	149280000	149880000	ID_0.01_679	-0.644439487171	.	149280000	149880000	31,120,180
chr2	149880000	150440000	ID_0.01_680	-0.701704716751	.	149880000	150440000	51,160,44
chr2	150440000	151040000	ID_0.01_681	-1.096521376643	.	150440000	151040000	31,120,180
chr2	151040000	151400000	ID_0.01_682	-0.152540379414	.	151040000	151400000	51,160,44
chr2	151400000	152120000	ID_0.01_683	-0.533491327426	.	151400000	152120000	31,120,180
chr2	152120000	152360000	ID_0.01_684	-0.510208984565	.	152120000	152360000	51,160,44
chr2	152360000	152880000	ID_0.01_685	-0.660378998432	.	152360000	152880000	31,120,180
chr2	152880000	153600000	ID_0.01_686	-0.724127566954	.	152880000	153600000	51,160,44
chr2	153600000	154040000	ID_0.01_687	-0.930141591330	.	153600000	154040000	31,120,180
chr2	154040000	154400000	ID_0.01_688	-0.040041757151	.	154040000	154400000	51,160,44
chr2	154400000	154680000	ID_0.01_689	-0.385055456496	.	154400000	154680000	31,120,180
chr2	154680000	155240000	ID_0.01_690	-0.255216900459	.	154680000	155240000	51,160,44
chr2	155240000	156200000	ID_0.01_691	-0.706068192811	.	155240000	156200000	31,120,180
chr2	156200000	156680000	ID_0.01_692	-0.812342544030	.	156200000	156680000	51,160,44
chr2	156680000	157200000	ID_0.01_693	-0.184175550714	.	156680000	157200000	31,120,180
chr2	157200000	157480000	ID_0.01_694	-0.267732022915	.	157200000	157480000	51,160,44
chr2	157480000	158160000	ID_0.01_695	-0.482449697713	.	157480000	158160000	31,120,180
chr2	158160000	158880000	ID_0.01_696	-0.616555682048	.	158160000	158880000	51,160,44
chr2	158880000	159720000	ID_0.01_697	-0.872454240976	.	158880000	159720000	31,120,180
chr2	159720000	160080000	ID_0.01_698	-0.794455513160	.	159720000	160080000	51,160,44
chr2	160080000	160880000	ID_0.01_699	-0.694800549152	.	160080000	160880000	31,120,180
chr2	160880000	161200000	ID_0.01_700	-0.670796554847	.	160880000	161200000	51,160,44
chr2	161200000	161880000	ID_0.01_701	-0.450703976735	.	161200000	161880000	31,120,180
chr2	161880000	162440000	ID_0.01_702	-0.658028959882	.	161880000	162440000	51,160,44
chr2	162440000	162800000	ID_0.01_703	-0.590489533839	.	162440000	162800000	31,120,180
chr2	162800000	163200000	ID_0.01_704	-0.434409391830	.	162800000	163200000	51,160,44
chr2	163200000	163720000	ID_0.01_705	-0.779879215248	.	163200000	163720000	31,120,180
chr2	163720000	164000000	ID_0.01_706	-0.267529592836	.	163720000	164000000	51,160,44
chr2	164000000	164520000	ID_0.01_707	-0.958988378128	.	164000000	164520000	31,120,180
chr2	164520000	164960000	ID_0.01_708	0.055562130473	.	164520000	164960000	51,160,44
chr2	164960000	165400000	ID_0.01_709	-0.278860284721	.	164960000	165400000	31,120,180
chr2	165400000	165840000	ID_0.01_710	-0.720113841659	.	165400000	165840000	51,160,44
chr2	165840000	166160000	ID_0.01_711	-0.735754788393	.	165840000	166160000	31,120,180
chr2	166160000	166800000	ID_0.01_712	-0.316479808131	.	166160000	166800000	51,160,44
chr2	166800000	167360000	ID_0.01_713	-0.729892320696	.	166800000	167360000	31,120,180
chr2	167360000	168080000	ID_0.01_714	-0.520862475894	.	167360000	168080000	51,160,44
chr2	168080000	168960000	ID_0.01_715	-0.422526895838	.	168080000	168960000	31,120,180
chr2	168960000	169200000	ID_0.01_716	-0.647226165803	.	168960000	169200000	51,160,44
chr2	169200000	169800000	ID_0.01_717	-0.598149361613	.	169200000	169800000	31,120,180
chr2	169800000	170320000	ID_0.01_718	-0.566004496863	.	169800000	170320000	51,160,44
chr2	170320000	170680000	ID_0.01_719	-0.788893960256	.	170320000	170680000	31,120,180
chr2	170680000	171240000	ID_0.01_720	-0.570341134384	.	170680000	171240000	51,160,44
chr2	171240000	171760000	ID_0.01_721	-0.360806873953	.	171240000	171760000	31,120,180
chr2	171760000	172400000	ID_0.01_722	-1.002964151428	.	171760000	172400000	51,160,44
chr2	172400000	173000000	ID_0.01_723	-0.588758525605	.	172400000	173000000	31,120,180
chr2	173000000	173360000	ID_0.01_724	-0.852800814484	.	173000000	173360000	51,160,44
chr2	173360000	174240000	ID_0.01_725	-0.594020506773	.	173360000	174240000	31,120,180
chr2	174240000	175240000	ID_0.01_726	-0.598820669026	.	174240000	175240000	51,160,44
chr2	175240000	175560000	ID_0.01_727	-0.874273980585	.	175240000	175560000	31,120,180
chr2	175560000	175880000	ID_0.01_728	-0.566589196640	.	175560000	175880000	51,160,44
chr2	175880000	176200000	ID_0.01_729	-0.435154150901	.	175880000	176200000	31,120,180
chr2	176200000	176560000	ID_0.01_730	-0.557089243805	.	176200000	176560000	51,160,44
chr2	176560000	176960000	ID_0.01_731	-0.077315171362	.	176560000	176960000	31,120,180
chr2	176960000	177520000	ID_0.01_732	-1.162090793349	.	176960000	177520000	51,160,44
chr2	177520000	178000000	ID_0.01_733	-0.316476086338	.	177520000	178000000	31,120,180
chr2	178000000	178200000	ID_0.01_734	-0.581819694674	.	178000000	178200000	51,160,44
chr2	178200000	178640000	ID_0.01_735	-0.082271871136	.	178200000	178640000	31,120,180
chr2	178640000	179320000	ID_0.01_736	-0.577374671165	.	178640000	179320000	51,160,44
chr2	179320000	179520000	ID_0.01_737	-0.609301010715	.	179320000	179520000	31,120,180
chr2	179520000	180000000	ID_0.01_738	-0.586277820784	.	179520000	180000000	51,160,44
chr2	180000000	180280000	ID_0.01_739	-0.280441733669	.	180000000	180280000	31,120,180
chr2	180280000	180640000	ID_0.01_740	-0.455605792200	.	180280000	180640000	51,160,44
chr2	180640000	180960000	ID_0.01_741	-0.312966741282	.	180640000	180960000	31,120,180
chr2	180960000	181960000	ID_0.01_742	-1.022875848486	.	180960000	181960000	51,160,44
chr2	181960000	182360000	ID_0.01_743	-0.794976259008	.	181960000	182360000	31,120,180
chr2	182360000	183040000	ID_0.01_744	-0.123501864872	.	182360000	183040000	51,160,44
chr2	183040000	183560000	ID_0.01_745	-0.754844720260	.	183040000	183560000	31,120,180
chr2	183560000	184080000	ID_0.01_746	-0.815765981750	.	183560000	184080000	51,160,44
chr2	184080000	184600000	ID_0.01_747	-0.735752790425	.	184080000	184600000	31,120,180
chr2	184600000	184960000	ID_0.01_748	0.021431657639	.	184600000	184960000	51,160,44
chr2	184960000	185480000	ID_0.01_749	-0.173991147441	.	184960000	185480000	31,120,180
chr2	185480000	186160000	ID_0.01_750	-0.461177781461	.	185480000	186160000	51,160,44
chr2	186160000	186640000	ID_0.01_751	-0.371916550620	.	186160000	186640000	31,120,180
chr2	186640000	187320000	ID_0.01_752	-0.460003191950	.	186640000	187320000	51,160,44
chr2	187320000	187720000	ID_0.01_753	-0.489213385418	.	187320000	187720000	31,120,180
chr2	187720000	188360000	ID_0.01_754	-0.529800009468	.	187720000	188360000	51,160,44
chr2	188360000	188720000	ID_0.01_755	-0.849172518123	.	188360000	188720000	31,120,180
chr2	188720000	189400000	ID_0.01_756	-0.100034892153	.	188720000	189400000	51,160,44
chr2	189400000	189920000	ID_0.01_757	-0.898687142999	.	189400000	189920000	31,120,180
chr2	189920000	190280000	ID_0.01_758	-0.255472735894	.	189920000	190280000	51,160,44
chr2	190280000	190640000	ID_0.01_759	-0.839001955535	.	190280000	190640000	31,120,180
chr2	190640000	190920000	ID_0.01_760	-0.579467291235	.	190640000	190920000	51,160,44
chr2	190920000	191200000	ID_0.01_761	-0.054993373387	.	190920000	191200000	31,120,180
chr2	191200000	191640000	ID_0.01_762	-0.125782078383	.	191200000	191640000	51,160,44
chr2	191640000	191920000	ID_0.01_763	-0.297416601468	.	191640000	191920000	31,120,180
chr2	191920000	192400000	ID_0.01_764	-0.370205426133	.	191920000	192400000	51,160,44
chr2	192400000	192640000	ID_0.01_765	-0.742155510931	.	192400000	192640000	31,120,180
chr2	192640000	193040000	ID_0.01_766	-0.234288017988	.	192640000	193040000	51,160,44
chr2	193040000	193600000	ID_0.01_767	-0.717897542429	.	193040000	193600000	31,120,180
chr2	193600000	193960000	ID_0.01_768	-0.306424252224	.	193600000	193960000	51,160,44
chr2	193960000	194480000	ID_0.01_769	-0.052368043585	.	193960000	194480000	31,120,180
chr2	194480000	194840000	ID_0.01_770	-0.369539068351	.	194480000	194840000	51,160,44
chr2	194840000	195360000	ID_0.01_771	-0.380572627524	.	194840000	195360000	31,120,180
chr2	195360000	195720000	ID_0.01_772	-0.018543854619	.	195360000	195720000	51,160,44
chr2	195720000	196200000	ID_0.01_773	-0.234257108942	.	195720000	196200000	31,120,180
chr2	196200000	196520000	ID_0.01_774	-0.505005836310	.	196200000	196520000	51,160,44
chr2	196520000	196920000	ID_0.01_775	-0.108032015319	.	196520000	196920000	31,120,180
chr2	196920000	197320000	ID_0.01_776	-0.694139734544	.	196920000	197320000	51,160,44
chr2	197320000	197640000	ID_0.01_777	-0.138131248353	.	197320000	197640000	31,120,180
chr2	197640000	197920000	ID_0.01_778	-0.445676362249	.	197640000	197920000	51,160,44
chr2	197920000	198280000	ID_0.01_779	-0.275140332882	.	197920000	198280000	31,120,180
chr2	198280000	198640000	ID_0.01_780	-0.693233211626	.	198280000	198640000	51,160,44
chr2	198640000	199160000	ID_0.01_781	-0.789636741563	.	198640000	199160000	31,120,180
chr2	199160000	199880000	ID_0.01_782	-0.619241546202	.	199160000	199880000	51,160,44
chr2	199880000	200360000	ID_0.01_783	-0.072538377455	.	199880000	200360000	31,120,180
chr2	200360000	200800000	ID_0.01_784	-0.412763995606	.	200360000	200800000	51,160,44
chr2	200800000	201360000	ID_0.01_785	-0.977598356439	.	200800000	201360000	31,120,180
chr2	201360000	201760000	ID_0.01_786	-0.548648833362	.	201360000	201760000	51,160,44
chr2	201760000	202080000	ID_0.01_787	-0.659834058157	.	201760000	202080000	31,120,180
chr2	202080000	202640000	ID_0.01_788	-0.376745882032	.	202080000	202640000	51,160,44
chr2	202640000	203120000	ID_0.01_789	-0.595540548161	.	202640000	203120000	31,120,180
chr2	203120000	204080000	ID_0.01_790	-0.706611293042	.	203120000	204080000	51,160,44
chr2	204080000	204760000	ID_0.01_791	-0.489694858001	.	204080000	204760000	31,120,180
chr2	204760000	205200000	ID_0.01_792	-0.529529776094	.	204760000	205200000	51,160,44
chr2	205200000	205560000	ID_0.01_793	-0.394724321063	.	205200000	205560000	31,120,180
chr2	205560000	206160000	ID_0.01_794	-0.476277095953	.	205560000	206160000	51,160,44
chr2	206160000	206560000	ID_0.01_795	-0.127404464783	.	206160000	206560000	31,120,180
chr2	206560000	207040000	ID_0.01_796	-0.710520850351	.	206560000	207040000	51,160,44
chr2	207040000	207640000	ID_0.01_797	-0.462033706305	.	207040000	207640000	31,120,180
chr2	207640000	208360000	ID_0.01_798	-0.411594573146	.	207640000	208360000	51,160,44
chr2	208360000	208960000	ID_0.01_799	-0.736583767507	.	208360000	208960000	31,120,180
chr2	208960000	209240000	ID_0.01_800	-0.617812941029	.	208960000	209240000	51,160,44
chr2	209240000	209640000	ID_0.01_801	-0.858514902950	.	209240000	209640000	31,120,180
chr2	209640000	210200000	ID_0.01_802	0.055016564206	.	209640000	210200000	51,160,44
chr2	210200000	210440000	ID_0.01_803	-0.512714424087	.	210200000	210440000	31,120,180
chr2	210440000	210840000	ID_0.01_804	-0.283007385295	.	210440000	210840000	51,160,44
chr2	210840000	211440000	ID_0.01_805	-0.546221161532	.	210840000	211440000	31,120,180
chr2	211440000	211920000	ID_0.01_806	-0.388879874311	.	211440000	211920000	51,160,44
chr2	211920000	212600000	ID_0.01_807	-0.504176415657	.	211920000	212600000	31,120,180
chr2	212600000	213000000	ID_0.01_808	-0.230888319400	.	212600000	213000000	51,160,44
chr2	213000000	213440000	ID_0.01_809	0.113036269639	.	213000000	213440000	31,120,180
chr2	213440000	214080000	ID_0.01_810	-0.902486164683	.	213440000	214080000	51,160,44
chr2	214080000	214680000	ID_0.01_811	-0.970017870636	.	214080000	214680000	31,120,180
chr2	214680000	215600000	ID_0.01_812	-0.179696182579	.	214680000	215600000	51,160,44
chr2	215600000	216200000	ID_0.01_813	-0.224491561344	.	215600000	216200000	31,120,180
chr2	216200000	216880000	ID_0.01_814	-0.950313958320	.	216200000	216880000	51,160,44
chr2	216880000	217360000	ID_0.01_815	-0.804183487831	.	216880000	217360000	31,120,180
chr2	217360000	217560000	ID_0.01_816	-0.600512902044	.	217360000	217560000	51,160,44
chr2	217560000	218000000	ID_0.01_817	-0.725946902758	.	217560000	218000000	31,120,180
chr2	218000000	218640000	ID_0.01_818	-0.378823688389	.	218000000	218640000	51,160,44
chr2	218640000	219040000	ID_0.01_819	-0.657707367624	.	218640000	219040000	31,120,180
chr2	219040000	219520000	ID_0.01_820	-0.642251143483	.	219040000	219520000	51,160,44
chr2	219520000	219720000	ID_0.01_821	-0.519412275219	.	219520000	219720000	31,120,180
chr2	219720000	220240000	ID_0.01_822	-0.281219465247	.	219720000	220240000	51,160,44
chr2	220240000	220560000	ID_0.01_823	-0.538560876066	.	220240000	220560000	31,120,180
chr2	220560000	220920000	ID_0.01_824	-0.836783342604	.	220560000	220920000	51,160,44
chr2	220920000	221520000	ID_0.01_825	-0.341692732656	.	220920000	221520000	31,120,180
chr2	221520000	222440000	ID_0.01_826	-0.320448924926	.	221520000	222440000	51,160,44
chr2	222440000	222880000	ID_0.01_827	-0.404209277913	.	222440000	222880000	31,120,180
chr2	222880000	223520000	ID_0.01_828	-0.649674749931	.	222880000	223520000	51,160,44
chr2	223520000	223840000	ID_0.01_829	-0.941291227879	.	223520000	223840000	31,120,180
chr2	223840000	224520000	ID_0.01_830	-0.652021798770	.	223840000	224520000	51,160,44
chr2	224520000	224840000	ID_0.01_831	-0.306430861802	.	224520000	224840000	31,120,180
chr2	224840000	225200000	ID_0.01_832	-0.732549784376	.	224840000	225200000	51,160,44
chr2	225200000	225560000	ID_0.01_833	-0.606690077916	.	225200000	225560000	31,120,180
chr2	225560000	225920000	ID_0.01_834	-0.169643775998	.	225560000	225920000	51,160,44
chr2	225920000	226520000	ID_0.01_835	-0.619680684505	.	225920000	226520000	31,120,180
chr2	226520000	227680000	ID_0.01_836	-1.053189805297	.	226520000	227680000	51,160,44
chr2	227680000	228000000	ID_0.01_837	-0.544404754264	.	227680000	228000000	31,120,180
chr2	228000000	228240000	ID_0.01_838	-0.389661215655	.	228000000	228240000	51,160,44
chr2	228240000	228760000	ID_0.01_839	-0.448954044838	.	228240000	228760000	31,120,180
chr2	228760000	229520000	ID_0.01_840	-0.707440604831	.	228760000	229520000	51,160,44
chr2	229520000	230160000	ID_0.01_841	-0.366352028449	.	229520000	230160000	31,120,180
chr2	230160000	230600000	ID_0.01_842	-0.016783014043	.	230160000	230600000	51,160,44
chr2	230600000	231480000	ID_0.01_843	-0.773656866729	.	230600000	231480000	31,120,180
chr2	231480000	231960000	ID_0.01_844	-0.360056198459	.	231480000	231960000	51,160,44
chr2	231960000	232320000	ID_0.01_845	-0.303309087797	.	231960000	232320000	31,120,180
chr2	232320000	232680000	ID_0.01_846	-0.780991117539	.	232320000	232680000	51,160,44
chr2	232680000	233440000	ID_0.01_847	-0.787009915531	.	232680000	233440000	31,120,180
chr2	233440000	234160000	ID_0.01_848	-0.914929547924	.	233440000	234160000	51,160,44
chr2	234160000	234760000	ID_0.01_849	-0.397514555445	.	234160000	234760000	31,120,180
chr2	234760000	235440000	ID_0.01_850	-0.316440010946	.	234760000	235440000	51,160,44
chr2	235440000	236040000	ID_0.01_851	-0.807561150978	.	235440000	236040000	31,120,180
chr2	236040000	236680000	ID_0.01_852	-0.977654860759	.	236040000	236680000	51,160,44
chr2	236680000	237200000	ID_0.01_853	-0.844858879541	.	236680000	237200000	31,120,180
chr2	237200000	238000000	ID_0.01_854	-0.706214780989	.	237200000	238000000	51,160,44
chr2	238000000	238480000	ID_0.01_855	-1.130557907484	.	238000000	238480000	31,120,180
chr2	238480000	238720000	ID_0.01_856	-0.287311450190	.	238480000	238720000	51,160,44
chr2	238720000	239120000	ID_0.01_857	-0.525531788679	.	238720000	239120000	31,120,180
chr2	239120000	240000000	ID_0.01_858	-0.574420847026	.	239120000	240000000	51,160,44
chr2	240000000	240320000	ID_0.01_859	-0.508016769033	.	240000000	240320000	31,120,180
chr2	240320000	240960000	ID_0.01_860	-0.153277610709	.	240320000	240960000	51,160,44
chr2	240960000	241480000	ID_0.01_861	-0.556251810872	.	240960000	241480000	31,120,180
chr2	241480000	241760000	ID_0.01_862	-0.595669992535	.	241480000	241760000	51,160,44
chr2	241760000	242160000	ID_0.01_863	-0.317802555499	.	241760000	242160000	31,120,180
chr3	480000	1120000	ID_0.01_864	-0.327993358165	.	480000	1120000	51,160,44
chr3	1120000	1440000	ID_0.01_865	-0.251945362629	.	1120000	1440000	31,120,180
chr3	1440000	2200000	ID_0.01_866	-0.010453991643	.	1440000	2200000	51,160,44
chr3	2200000	2760000	ID_0.01_867	-0.488877021043	.	2200000	2760000	31,120,180
chr3	2760000	3240000	ID_0.01_868	0.171555275518	.	2760000	3240000	51,160,44
chr3	3240000	4040000	ID_0.01_869	-1.359831930643	.	3240000	4040000	31,120,180
chr3	4040000	4320000	ID_0.01_870	-0.047043067605	.	4040000	4320000	51,160,44
chr3	4320000	4720000	ID_0.01_871	-1.250421245164	.	4320000	4720000	31,120,180
chr3	4720000	5240000	ID_0.01_872	-0.934109586905	.	4720000	5240000	51,160,44
chr3	5240000	5840000	ID_0.01_873	-0.939178604781	.	5240000	5840000	31,120,180
chr3	5840000	6240000	ID_0.01_874	-0.493028363412	.	5840000	6240000	51,160,44
chr3	6240000	6840000	ID_0.01_875	-0.085003140544	.	6240000	6840000	31,120,180
chr3	6840000	7600000	ID_0.01_876	-0.892155256678	.	6840000	7600000	51,160,44
chr3	7600000	8440000	ID_0.01_877	-0.156035437374	.	7600000	8440000	31,120,180
chr3	8440000	8720000	ID_0.01_878	-0.367504196985	.	8440000	8720000	51,160,44
chr3	8720000	9000000	ID_0.01_879	-0.415088591994	.	8720000	9000000	31,120,180
chr3	9000000	9360000	ID_0.01_880	-0.731399951912	.	9000000	9360000	51,160,44
chr3	9360000	9840000	ID_0.01_881	-1.031507921781	.	9360000	9840000	31,120,180
chr3	9840000	10360000	ID_0.01_882	-0.640272816757	.	9840000	10360000	51,160,44
chr3	10360000	10800000	ID_0.01_883	-1.102926176497	.	10360000	10800000	31,120,180
chr3	10800000	11400000	ID_0.01_884	-0.267450730827	.	10800000	11400000	51,160,44
chr3	11400000	11880000	ID_0.01_885	-0.614790049298	.	11400000	11880000	31,120,180
chr3	11880000	12160000	ID_0.01_886	-0.479857572307	.	11880000	12160000	51,160,44
chr3	12160000	12560000	ID_0.01_887	-0.284817379388	.	12160000	12560000	31,120,180
chr3	12560000	12880000	ID_0.01_888	-0.820335712352	.	12560000	12880000	51,160,44
chr3	12880000	13520000	ID_0.01_889	-0.635266856744	.	12880000	13520000	31,120,180
chr3	13520000	14200000	ID_0.01_890	-0.357946563145	.	13520000	14200000	51,160,44
chr3	14200000	14560000	ID_0.01_891	-0.752489560529	.	14200000	14560000	31,120,180
chr3	14560000	15120000	ID_0.01_892	-0.381146846145	.	14560000	15120000	51,160,44
chr3	15120000	15600000	ID_0.01_893	-0.786827401548	.	15120000	15600000	31,120,180
chr3	15600000	16320000	ID_0.01_894	-0.779560845864	.	15600000	16320000	51,160,44
chr3	16320000	16640000	ID_0.01_895	-0.933512146663	.	16320000	16640000	31,120,180
chr3	16640000	17280000	ID_0.01_896	-0.851308323929	.	16640000	17280000	51,160,44
chr3	17280000	17920000	ID_0.01_897	-0.652777933515	.	17280000	17920000	31,120,180
chr3	17920000	18480000	ID_0.01_898	-0.725366068426	.	17920000	18480000	51,160,44
chr3	18480000	19080000	ID_0.01_899	-0.402287215823	.	18480000	19080000	31,120,180
chr3	19080000	19920000	ID_0.01_900	-0.356050943135	.	19080000	19920000	51,160,44
chr3	19920000	20360000	ID_0.01_901	-0.769323179405	.	19920000	20360000	31,120,180
chr3	20360000	21040000	ID_0.01_902	-0.562442800440	.	20360000	21040000	51,160,44
chr3	21040000	21520000	ID_0.01_903	-0.249437303526	.	21040000	21520000	31,120,180
chr3	21520000	22160000	ID_0.01_904	-0.370907571471	.	21520000	22160000	51,160,44
chr3	22160000	22600000	ID_0.01_905	-0.560521886899	.	22160000	22600000	31,120,180
chr3	22600000	23000000	ID_0.01_906	-0.022821015423	.	22600000	23000000	51,160,44
chr3	23000000	23960000	ID_0.01_907	-0.658277894514	.	23000000	23960000	31,120,180
chr3	23960000	24720000	ID_0.01_908	-0.944109325603	.	23960000	24720000	51,160,44
chr3	24720000	25120000	ID_0.01_909	-1.255297798722	.	24720000	25120000	31,120,180
chr3	25120000	25640000	ID_0.01_910	-0.003576663048	.	25120000	25640000	51,160,44
chr3	25640000	26760000	ID_0.01_911	-1.141223340863	.	25640000	26760000	31,120,180
chr3	26760000	27320000	ID_0.01_912	-0.041760624816	.	26760000	27320000	51,160,44
chr3	27320000	27760000	ID_0.01_913	-0.525379632860	.	27320000	27760000	31,120,180
chr3	27760000	28400000	ID_0.01_914	-1.226663576828	.	27760000	28400000	51,160,44
chr3	28400000	29320000	ID_0.01_915	-1.155753416108	.	28400000	29320000	31,120,180
chr3	29320000	29840000	ID_0.01_916	0.060517535680	.	29320000	29840000	51,160,44
chr3	29840000	30800000	ID_0.01_917	-0.417277417466	.	29840000	30800000	31,120,180
chr3	30800000	31200000	ID_0.01_918	-1.152654554226	.	30800000	31200000	51,160,44
chr3	31200000	31560000	ID_0.01_919	0.161926239348	.	31200000	31560000	31,120,180
chr3	31560000	32200000	ID_0.01_920	-0.321633866406	.	31560000	32200000	51,160,44
chr3	32200000	32520000	ID_0.01_921	-0.473406248214	.	32200000	32520000	31,120,180
chr3	32520000	32760000	ID_0.01_922	-0.307962521751	.	32520000	32760000	51,160,44
chr3	32760000	33160000	ID_0.01_923	-0.598355969669	.	32760000	33160000	31,120,180
chr3	33160000	33440000	ID_0.01_924	-0.476310866517	.	33160000	33440000	51,160,44
chr3	33440000	33920000	ID_0.01_925	-0.338569928320	.	33440000	33920000	31,120,180
chr3	33920000	34720000	ID_0.01_926	-1.317977667879	.	33920000	34720000	51,160,44
chr3	34720000	35080000	ID_0.01_927	-0.438854520589	.	34720000	35080000	31,120,180
chr3	35080000	36000000	ID_0.01_928	0.079587352698	.	35080000	36000000	51,160,44
chr3	36000000	36760000	ID_0.01_929	-0.933373771204	.	36000000	36760000	31,120,180
chr3	36760000	37040000	ID_0.01_930	-0.774641299327	.	36760000	37040000	51,160,44
chr3	37040000	37360000	ID_0.01_931	-0.739530796592	.	37040000	37360000	31,120,180
chr3	37360000	38040000	ID_0.01_932	-0.730455689910	.	37360000	38040000	51,160,44
chr3	38040000	38520000	ID_0.01_933	-0.578165232775	.	38040000	38520000	31,120,180
chr3	38520000	39080000	ID_0.01_934	-0.613651192885	.	38520000	39080000	51,160,44
chr3	39080000	39440000	ID_0.01_935	-0.799773410743	.	39080000	39440000	31,120,180
chr3	39440000	40200000	ID_0.01_936	-1.116737618968	.	39440000	40200000	51,160,44
chr3	40200000	40600000	ID_0.01_937	-0.496546802501	.	40200000	40600000	31,120,180
chr3	40600000	41320000	ID_0.01_938	-0.953167874239	.	40600000	41320000	51,160,44
chr3	41320000	41920000	ID_0.01_939	-0.156431316366	.	41320000	41920000	31,120,180
chr3	41920000	42240000	ID_0.01_940	-0.923656297802	.	41920000	42240000	51,160,44
chr3	42240000	42600000	ID_0.01_941	-0.872652286776	.	42240000	42600000	31,120,180
chr3	42600000	42960000	ID_0.01_942	-0.494029581275	.	42600000	42960000	51,160,44
chr3	42960000	43200000	ID_0.01_943	-0.424326468401	.	42960000	43200000	31,120,180
chr3	43200000	43560000	ID_0.01_944	0.083772221486	.	43200000	43560000	51,160,44
chr3	43560000	43800000	ID_0.01_945	-0.663471381172	.	43560000	43800000	31,120,180
chr3	43800000	44280000	ID_0.01_946	-0.113910513511	.	43800000	44280000	51,160,44
chr3	44280000	45040000	ID_0.01_947	-0.713074698430	.	44280000	45040000	31,120,180
chr3	45040000	45560000	ID_0.01_948	-0.980525310032	.	45040000	45560000	51,160,44
chr3	45560000	45760000	ID_0.01_949	-0.338911045105	.	45560000	45760000	31,120,180
chr3	45760000	46120000	ID_0.01_950	-0.365690907290	.	45760000	46120000	51,160,44
chr3	46120000	46960000	ID_0.01_951	0.086813521496	.	46120000	46960000	31,120,180
chr3	46960000	47440000	ID_0.01_952	-0.301197769405	.	46960000	47440000	51,160,44
chr3	47440000	47840000	ID_0.01_953	-0.911132274414	.	47440000	47840000	31,120,180
chr3	47840000	48200000	ID_0.01_954	-1.051024029997	.	47840000	48200000	51,160,44
chr3	48200000	48720000	ID_0.01_955	-0.971243030522	.	48200000	48720000	31,120,180
chr3	48720000	49040000	ID_0.01_956	-0.637759005157	.	48720000	49040000	51,160,44
chr3	49040000	49520000	ID_0.01_957	-1.083776572871	.	49040000	49520000	31,120,180
chr3	49520000	49720000	ID_0.01_958	-0.683260159154	.	49520000	49720000	51,160,44
chr3	49720000	50120000	ID_0.01_959	-0.618783161765	.	49720000	50120000	31,120,180
chr3	50120000	50360000	ID_0.01_960	-0.521098627370	.	50120000	50360000	51,160,44
chr3	50360000	50680000	ID_0.01_961	-0.953177430941	.	50360000	50680000	31,120,180
chr3	50680000	51440000	ID_0.01_962	-0.691572814810	.	50680000	51440000	51,160,44
chr3	51440000	52480000	ID_0.01_963	-1.252014146685	.	51440000	52480000	31,120,180
chr3	52480000	52760000	ID_0.01_964	-0.561517925272	.	52480000	52760000	51,160,44
chr3	52760000	53280000	ID_0.01_965	-0.643611262488	.	52760000	53280000	31,120,180
chr3	53280000	53960000	ID_0.01_966	-0.703907034246	.	53280000	53960000	51,160,44
chr3	53960000	54440000	ID_0.01_967	-0.905623392788	.	53960000	54440000	31,120,180
chr3	54440000	54880000	ID_0.01_968	-0.662095101856	.	54440000	54880000	51,160,44
chr3	54880000	55480000	ID_0.01_969	-0.939398972880	.	54880000	55480000	31,120,180
chr3	55480000	55960000	ID_0.01_970	-0.828090650847	.	55480000	55960000	51,160,44
chr3	55960000	56320000	ID_0.01_971	-0.425596321477	.	55960000	56320000	31,120,180
chr3	56320000	56600000	ID_0.01_972	-0.485897095422	.	56320000	56600000	51,160,44
chr3	56600000	57040000	ID_0.01_973	-0.716638322906	.	56600000	57040000	31,120,180
chr3	57040000	57560000	ID_0.01_974	-0.358578097271	.	57040000	57560000	51,160,44
chr3	57560000	57840000	ID_0.01_975	-0.280812658585	.	57560000	57840000	31,120,180
chr3	57840000	58160000	ID_0.01_976	-0.490412179050	.	57840000	58160000	51,160,44
chr3	58160000	58640000	ID_0.01_977	-0.465578142256	.	58160000	58640000	31,120,180
chr3	58640000	59200000	ID_0.01_978	-0.559422497012	.	58640000	59200000	51,160,44
chr3	59200000	59520000	ID_0.01_979	-0.375039845509	.	59200000	59520000	31,120,180
chr3	59520000	59840000	ID_0.01_980	-0.038319421750	.	59520000	59840000	51,160,44
chr3	59840000	60760000	ID_0.01_981	-0.747831499678	.	59840000	60760000	31,120,180
chr3	60760000	61480000	ID_0.01_982	-0.354095268958	.	60760000	61480000	51,160,44
chr3	61480000	62200000	ID_0.01_983	-0.986679679031	.	61480000	62200000	31,120,180
chr3	62200000	62600000	ID_0.01_984	-0.795479875689	.	62200000	62600000	51,160,44
chr3	62600000	63280000	ID_0.01_985	-0.795062286873	.	62600000	63280000	31,120,180
chr3	63280000	64000000	ID_0.01_986	-0.878082334780	.	63280000	64000000	51,160,44
chr3	64000000	64520000	ID_0.01_987	-1.021796388653	.	64000000	64520000	31,120,180
chr3	64520000	65320000	ID_0.01_988	-1.304692866132	.	64520000	65320000	51,160,44
chr3	65320000	65760000	ID_0.01_989	-0.695529347206	.	65320000	65760000	31,120,180
chr3	65760000	66320000	ID_0.01_990	-0.607321078182	.	65760000	66320000	51,160,44
chr3	66320000	66880000	ID_0.01_991	-0.839757612360	.	66320000	66880000	31,120,180
chr3	66880000	67440000	ID_0.01_992	-1.201341808653	.	66880000	67440000	51,160,44
chr3	67440000	67840000	ID_0.01_993	-0.753373261485	.	67440000	67840000	31,120,180
chr3	67840000	68280000	ID_0.01_994	-0.559291633961	.	67840000	68280000	51,160,44
chr3	68280000	69040000	ID_0.01_995	-0.045490154328	.	68280000	69040000	31,120,180
chr3	69040000	69480000	ID_0.01_996	-1.381373698946	.	69040000	69480000	51,160,44
chr3	69480000	70080000	ID_0.01_997	-0.390720173554	.	69480000	70080000	31,120,180
chr3	70080000	70560000	ID_0.01_998	-0.847171722052	.	70080000	70560000	51,160,44
chr3	70560000	71040000	ID_0.01_999	-0.619231831557	.	70560000	71040000	31,120,180
chr3	71040000	71720000	ID_0.01_1000	-0.281945433785	.	71040000	71720000	51,160,44
chr3	71720000	71920000	ID_0.01_1001	-1.404557216659	.	71720000	71920000	31,120,180
chr3	71920000	72880000	ID_0.01_1002	-0.715405081449	.	71920000	72880000	51,160,44
chr3	72880000	73160000	ID_0.01_1003	-1.068377125659	.	72880000	73160000	31,120,180
chr3	73160000	73520000	ID_0.01_1004	-0.856811336839	.	73160000	73520000	51,160,44
chr3	73520000	73920000	ID_0.01_1005	-0.534098602925	.	73520000	73920000	31,120,180
chr3	73920000	74280000	ID_0.01_1006	-0.975453177422	.	73920000	74280000	51,160,44
chr3	74280000	74680000	ID_0.01_1007	-0.313602395419	.	74280000	74680000	31,120,180
chr3	74680000	75240000	ID_0.01_1008	0.047861991400	.	74680000	75240000	51,160,44
chr3	75240000	75640000	ID_0.01_1009	-0.897257885407	.	75240000	75640000	31,120,180
chr3	75640000	76160000	ID_0.01_1010	-1.982462822388	.	75640000	76160000	51,160,44
chr3	76160000	76720000	ID_0.01_1011	-0.379254628234	.	76160000	76720000	31,120,180
chr3	76720000	77360000	ID_0.01_1012	-0.579770695313	.	76720000	77360000	51,160,44
chr3	77360000	77880000	ID_0.01_1013	-0.773381738700	.	77360000	77880000	31,120,180
chr3	77880000	78280000	ID_0.01_1014	0.155337290366	.	77880000	78280000	51,160,44
chr3	78280000	78680000	ID_0.01_1015	-0.239698112490	.	78280000	78680000	31,120,180
chr3	78680000	79080000	ID_0.01_1016	-1.043110044435	.	78680000	79080000	51,160,44
chr3	79080000	79560000	ID_0.01_1017	-1.068337542937	.	79080000	79560000	31,120,180
chr3	79560000	80520000	ID_0.01_1018	-1.027340276390	.	79560000	80520000	51,160,44
chr3	80520000	80840000	ID_0.01_1019	-0.274521720628	.	80520000	80840000	31,120,180
chr3	80840000	81400000	ID_0.01_1020	-0.423143743249	.	80840000	81400000	51,160,44
chr3	81400000	81920000	ID_0.01_1021	-0.986624643324	.	81400000	81920000	31,120,180
chr3	81920000	83280000	ID_0.01_1022	-0.030909544325	.	81920000	83280000	51,160,44
chr3	83280000	83560000	ID_0.01_1023	0.001492171215	.	83280000	83560000	31,120,180
chr3	83560000	84000000	ID_0.01_1024	-0.449210391055	.	83560000	84000000	51,160,44
chr3	84000000	84560000	ID_0.01_1025	-0.518515710599	.	84000000	84560000	31,120,180
chr3	84560000	85000000	ID_0.01_1026	-0.416280853926	.	84560000	85000000	51,160,44
chr3	85000000	85400000	ID_0.01_1027	0.072313530905	.	85000000	85400000	31,120,180
chr3	85400000	85640000	ID_0.01_1028	-0.364437779548	.	85400000	85640000	51,160,44
chr3	85640000	86320000	ID_0.01_1029	-0.651598678272	.	85640000	86320000	31,120,180
chr3	86320000	86720000	ID_0.01_1030	0.084705485259	.	86320000	86720000	51,160,44
chr3	86720000	87320000	ID_0.01_1031	-0.772606040002	.	86720000	87320000	31,120,180
chr3	87320000	87600000	ID_0.01_1032	-0.914211011245	.	87320000	87600000	51,160,44
chr3	87600000	88240000	ID_0.01_1033	0.212522278927	.	87600000	88240000	31,120,180
chr3	88240000	88680000	ID_0.01_1034	-1.472113821065	.	88240000	88680000	51,160,44
chr3	88680000	89160000	ID_0.01_1035	0.130790984834	.	88680000	89160000	31,120,180
chr3	89160000	89880000	ID_0.01_1036	-0.699066599383	.	89160000	89880000	51,160,44
chr3	89880000	90240000	ID_0.01_1037	-0.210557911812	.	89880000	90240000	31,120,180
chr3	90240000	93960000	ID_0.01_1038	-1.034229148151	.	90240000	93960000	51,160,44
chr3	93960000	94560000	ID_0.01_1039	-0.524361079396	.	93960000	94560000	31,120,180
chr3	94560000	95240000	ID_0.01_1040	-0.336655037866	.	94560000	95240000	51,160,44
chr3	95240000	96000000	ID_0.01_1041	-0.313464340088	.	95240000	96000000	31,120,180
chr3	96000000	96560000	ID_0.01_1042	-0.299246323443	.	96000000	96560000	51,160,44
chr3	96560000	97000000	ID_0.01_1043	-1.113398664871	.	96560000	97000000	31,120,180
chr3	97000000	97440000	ID_0.01_1044	-0.182363084519	.	97000000	97440000	51,160,44
chr3	97440000	97760000	ID_0.01_1045	-0.891986223108	.	97440000	97760000	31,120,180
chr3	97760000	98280000	ID_0.01_1046	-0.687335515286	.	97760000	98280000	51,160,44
chr3	98280000	99520000	ID_0.01_1047	-0.398436629247	.	98280000	99520000	31,120,180
chr3	99520000	100040000	ID_0.01_1048	-1.338410905672	.	99520000	100040000	51,160,44
chr3	100040000	100520000	ID_0.01_1049	-0.922231820593	.	100040000	100520000	31,120,180
chr3	100520000	101400000	ID_0.01_1050	-0.565689002598	.	100520000	101400000	51,160,44
chr3	101400000	101960000	ID_0.01_1051	-1.221585774234	.	101400000	101960000	31,120,180
chr3	101960000	102280000	ID_0.01_1052	-0.894226840883	.	101960000	102280000	51,160,44
chr3	102280000	103000000	ID_0.01_1053	-0.463326284451	.	102280000	103000000	31,120,180
chr3	103000000	103800000	ID_0.01_1054	-0.239336633853	.	103000000	103800000	51,160,44
chr3	103800000	104280000	ID_0.01_1055	-0.391209056680	.	103800000	104280000	31,120,180
chr3	104280000	105920000	ID_0.01_1056	-0.821539414236	.	104280000	105920000	51,160,44
chr3	105920000	106320000	ID_0.01_1057	-0.125992965437	.	105920000	106320000	31,120,180
chr3	106320000	106920000	ID_0.01_1058	-0.437918477633	.	106320000	106920000	51,160,44
chr3	106920000	107600000	ID_0.01_1059	-1.069335728663	.	106920000	107600000	31,120,180
chr3	107600000	108280000	ID_0.01_1060	-0.089324613885	.	107600000	108280000	51,160,44
chr3	108280000	108760000	ID_0.01_1061	-0.942392949891	.	108280000	108760000	31,120,180
chr3	108760000	109400000	ID_0.01_1062	-0.644729735785	.	108760000	109400000	51,160,44
chr3	109400000	110000000	ID_0.01_1063	-0.187249023110	.	109400000	110000000	31,120,180
chr3	110000000	110800000	ID_0.01_1064	-0.372007298378	.	110000000	110800000	51,160,44
chr3	110800000	111360000	ID_0.01_1065	-0.736595842493	.	110800000	111360000	31,120,180
chr3	111360000	111800000	ID_0.01_1066	-0.746618366022	.	111360000	111800000	51,160,44
chr3	111800000	112280000	ID_0.01_1067	-0.976380860675	.	111800000	112280000	31,120,180
chr3	112280000	112720000	ID_0.01_1068	-0.840960473536	.	112280000	112720000	51,160,44
chr3	112720000	113040000	ID_0.01_1069	-1.214215868525	.	112720000	113040000	31,120,180
chr3	113040000	113440000	ID_0.01_1070	-0.000617318340	.	113040000	113440000	51,160,44
chr3	113440000	114080000	ID_0.01_1071	-0.634302529424	.	113440000	114080000	31,120,180
chr3	114080000	114520000	ID_0.01_1072	-0.484537910870	.	114080000	114520000	51,160,44
chr3	114520000	114920000	ID_0.01_1073	-0.374004288541	.	114520000	114920000	31,120,180
chr3	114920000	115560000	ID_0.01_1074	-0.684196453712	.	114920000	115560000	51,160,44
chr3	115560000	116480000	ID_0.01_1075	-0.947426379396	.	115560000	116480000	31,120,180
chr3	116480000	117720000	ID_0.01_1076	-0.979735418009	.	116480000	117720000	51,160,44
chr3	117720000	118560000	ID_0.01_1077	-0.585869698794	.	117720000	118560000	31,120,180
chr3	118560000	118960000	ID_0.01_1078	-0.850293516587	.	118560000	118960000	51,160,44
chr3	118960000	119520000	ID_0.01_1079	-0.743662427090	.	118960000	119520000	31,120,180
chr3	119520000	119920000	ID_0.01_1080	-0.829321181329	.	119520000	119920000	51,160,44
chr3	119920000	120280000	ID_0.01_1081	-0.739384761436	.	119920000	120280000	31,120,180
chr3	120280000	120960000	ID_0.01_1082	-0.867232387529	.	120280000	120960000	51,160,44
chr3	120960000	121240000	ID_0.01_1083	-1.153965177660	.	120960000	121240000	31,120,180
chr3	121240000	122120000	ID_0.01_1084	-1.420360218610	.	121240000	122120000	51,160,44
chr3	122120000	122520000	ID_0.01_1085	-1.059251884372	.	122120000	122520000	31,120,180
chr3	122520000	123000000	ID_0.01_1086	-0.298553388540	.	122520000	123000000	51,160,44
chr3	123000000	123280000	ID_0.01_1087	-0.858856237460	.	123000000	123280000	31,120,180
chr3	123280000	125320000	ID_0.01_1088	-0.804596385783	.	123280000	125320000	51,160,44
chr3	125320000	126200000	ID_0.01_1089	-0.988838370412	.	125320000	126200000	31,120,180
chr3	126200000	126720000	ID_0.01_1090	-0.978686811067	.	126200000	126720000	51,160,44
chr3	126720000	127280000	ID_0.01_1091	-0.515430307667	.	126720000	127280000	31,120,180
chr3	127280000	127800000	ID_0.01_1092	-1.364938050251	.	127280000	127800000	51,160,44
chr3	127800000	128320000	ID_0.01_1093	-1.084672923798	.	127800000	128320000	31,120,180
chr3	128320000	128640000	ID_0.01_1094	-1.414601248307	.	128320000	128640000	51,160,44
chr3	128640000	129040000	ID_0.01_1095	-1.047914277723	.	128640000	129040000	31,120,180
chr3	129040000	129840000	ID_0.01_1096	-1.068051475349	.	129040000	129840000	51,160,44
chr3	129840000	130400000	ID_0.01_1097	-1.413234120318	.	129840000	130400000	31,120,180
chr3	130400000	130760000	ID_0.01_1098	-0.687157750485	.	130400000	130760000	51,160,44
chr3	130760000	131240000	ID_0.01_1099	-1.028497568285	.	130760000	131240000	31,120,180
chr3	131240000	131920000	ID_0.01_1100	-0.453875456748	.	131240000	131920000	51,160,44
chr3	131920000	132440000	ID_0.01_1101	-0.600968006008	.	131920000	132440000	31,120,180
chr3	132440000	133120000	ID_0.01_1102	-1.234150438903	.	132440000	133120000	51,160,44
chr3	133120000	133560000	ID_0.01_1103	-1.090959091194	.	133120000	133560000	31,120,180
chr3	133560000	133920000	ID_0.01_1104	-0.232520883871	.	133560000	133920000	51,160,44
chr3	133920000	134240000	ID_0.01_1105	-0.329654491028	.	133920000	134240000	31,120,180
chr3	134240000	135240000	ID_0.01_1106	-1.189646508227	.	134240000	135240000	51,160,44
chr3	135240000	135800000	ID_0.01_1107	-0.264445588801	.	135240000	135800000	31,120,180
chr3	135800000	136120000	ID_0.01_1108	-1.103319956219	.	135800000	136120000	51,160,44
chr3	136120000	136480000	ID_0.01_1109	-0.462379565536	.	136120000	136480000	31,120,180
chr3	136480000	136760000	ID_0.01_1110	-0.809080387458	.	136480000	136760000	51,160,44
chr3	136760000	137440000	ID_0.01_1111	-1.357258340630	.	136760000	137440000	31,120,180
chr3	137440000	137760000	ID_0.01_1112	-0.132818505640	.	137440000	137760000	51,160,44
chr3	137760000	138200000	ID_0.01_1113	-1.108691621838	.	137760000	138200000	31,120,180
chr3	138200000	138640000	ID_0.01_1114	-0.673868442512	.	138200000	138640000	51,160,44
chr3	138640000	139080000	ID_0.01_1115	-1.198670840468	.	138640000	139080000	31,120,180
chr3	139080000	139800000	ID_0.01_1116	-1.239067716269	.	139080000	139800000	51,160,44
chr3	139800000	140600000	ID_0.01_1117	-0.370371306607	.	139800000	140600000	31,120,180
chr3	140600000	140960000	ID_0.01_1118	-0.914858947058	.	140600000	140960000	51,160,44
chr3	140960000	141280000	ID_0.01_1119	-0.985002601212	.	140960000	141280000	31,120,180
chr3	141280000	141680000	ID_0.01_1120	-0.382513980809	.	141280000	141680000	51,160,44
chr3	141680000	142280000	ID_0.01_1121	-0.719719849007	.	141680000	142280000	31,120,180
chr3	142280000	142760000	ID_0.01_1122	-0.383171742912	.	142280000	142760000	51,160,44
chr3	142760000	143440000	ID_0.01_1123	-1.095747245024	.	142760000	143440000	31,120,180
chr3	143440000	144400000	ID_0.01_1124	-1.020834491983	.	143440000	144400000	51,160,44
chr3	144400000	144880000	ID_0.01_1125	-0.362721643442	.	144400000	144880000	31,120,180
chr3	144880000	145480000	ID_0.01_1126	-0.236651346507	.	144880000	145480000	51,160,44
chr3	145480000	145920000	ID_0.01_1127	-0.249056583381	.	145480000	145920000	31,120,180
chr3	145920000	146360000	ID_0.01_1128	-0.514636649683	.	145920000	146360000	51,160,44
chr3	146360000	146920000	ID_0.01_1129	-0.831788405358	.	146360000	146920000	31,120,180
chr3	146920000	147360000	ID_0.01_1130	-0.459566839398	.	146920000	147360000	51,160,44
chr3	147360000	147840000	ID_0.01_1131	-0.303349317019	.	147360000	147840000	31,120,180
chr3	147840000	148080000	ID_0.01_1132	-0.377833884601	.	147840000	148080000	51,160,44
chr3	148080000	148680000	ID_0.01_1133	-0.398207709136	.	148080000	148680000	31,120,180
chr3	148680000	149200000	ID_0.01_1134	-0.998330546273	.	148680000	149200000	51,160,44
chr3	149200000	149600000	ID_0.01_1135	-0.410164263806	.	149200000	149600000	31,120,180
chr3	149600000	149920000	ID_0.01_1136	-0.852692374252	.	149600000	149920000	51,160,44
chr3	149920000	150240000	ID_0.01_1137	-0.723877669608	.	149920000	150240000	31,120,180
chr3	150240000	150880000	ID_0.01_1138	-0.915423546559	.	150240000	150880000	51,160,44
chr3	150880000	151080000	ID_0.01_1139	-0.751599357210	.	150880000	151080000	31,120,180
chr3	151080000	151640000	ID_0.01_1140	-0.716815782325	.	151080000	151640000	51,160,44
chr3	151640000	152200000	ID_0.01_1141	-0.966191573774	.	151640000	152200000	31,120,180
chr3	152200000	152720000	ID_0.01_1142	-1.064905972874	.	152200000	152720000	51,160,44
chr3	152720000	153720000	ID_0.01_1143	-1.085252262308	.	152720000	153720000	31,120,180
chr3	153720000	154000000	ID_0.01_1144	-0.951211301532	.	153720000	154000000	51,160,44
chr3	154000000	154480000	ID_0.01_1145	-1.087041732641	.	154000000	154480000	31,120,180
chr3	154480000	155080000	ID_0.01_1146	-0.558216760256	.	154480000	155080000	51,160,44
chr3	155080000	155440000	ID_0.01_1147	-1.066112036145	.	155080000	155440000	31,120,180
chr3	155440000	155720000	ID_0.01_1148	-0.845163715795	.	155440000	155720000	51,160,44
chr3	155720000	156240000	ID_0.01_1149	-0.928203481998	.	155720000	156240000	31,120,180
chr3	156240000	156880000	ID_0.01_1150	-0.846111389770	.	156240000	156880000	51,160,44
chr3	156880000	157320000	ID_0.01_1151	-1.263828590433	.	156880000	157320000	31,120,180
chr3	157320000	157800000	ID_0.01_1152	-1.032752746607	.	157320000	157800000	51,160,44
chr3	157800000	158240000	ID_0.01_1153	-0.296967853004	.	157800000	158240000	31,120,180
chr3	158240000	158520000	ID_0.01_1154	-0.878300970235	.	158240000	158520000	51,160,44
chr3	158520000	159000000	ID_0.01_1155	-1.095537008278	.	158520000	159000000	31,120,180
chr3	159000000	159560000	ID_0.01_1156	-0.654855533439	.	159000000	159560000	51,160,44
chr3	159560000	160200000	ID_0.01_1157	-0.625535114324	.	159560000	160200000	31,120,180
chr3	160200000	160680000	ID_0.01_1158	-1.049372107361	.	160200000	160680000	51,160,44
chr3	160680000	161200000	ID_0.01_1159	-0.348697706693	.	160680000	161200000	31,120,180
chr3	161200000	161560000	ID_0.01_1160	-1.020170961160	.	161200000	161560000	51,160,44
chr3	161560000	162120000	ID_0.01_1161	-0.236357987153	.	161560000	162120000	31,120,180
chr3	162120000	162760000	ID_0.01_1162	-0.302825676189	.	162120000	162760000	51,160,44
chr3	162760000	163240000	ID_0.01_1163	-0.742368221424	.	162760000	163240000	31,120,180
chr3	163240000	164920000	ID_0.01_1164	-0.464269668171	.	163240000	164920000	51,160,44
chr3	164920000	165680000	ID_0.01_1165	-1.230443159949	.	164920000	165680000	31,120,180
chr3	165680000	166280000	ID_0.01_1166	-0.400608249738	.	165680000	166280000	51,160,44
chr3	166280000	166760000	ID_0.01_1167	-0.110890669573	.	166280000	166760000	31,120,180
chr3	166760000	167080000	ID_0.01_1168	-0.447373838186	.	166760000	167080000	51,160,44
chr3	167080000	167440000	ID_0.01_1169	-0.823278645187	.	167080000	167440000	31,120,180
chr3	167440000	167920000	ID_0.01_1170	-0.334632230865	.	167440000	167920000	51,160,44
chr3	167920000	168560000	ID_0.01_1171	-0.787323735509	.	167920000	168560000	31,120,180
chr3	168560000	169480000	ID_0.01_1172	-0.642061550299	.	168560000	169480000	51,160,44
chr3	169480000	170120000	ID_0.01_1173	-1.309027229452	.	169480000	170120000	31,120,180
chr3	170120000	170600000	ID_0.01_1174	-0.672370087277	.	170120000	170600000	51,160,44
chr3	170600000	171280000	ID_0.01_1175	-1.205340058226	.	170600000	171280000	31,120,180
chr3	171280000	172080000	ID_0.01_1176	-0.789587373640	.	171280000	172080000	51,160,44
chr3	172080000	172480000	ID_0.01_1177	-0.875624902185	.	172080000	172480000	31,120,180
chr3	172480000	173080000	ID_0.01_1178	-1.356922795950	.	172480000	173080000	51,160,44
chr3	173080000	174160000	ID_0.01_1179	-0.861627766872	.	173080000	174160000	31,120,180
chr3	174160000	175280000	ID_0.01_1180	-0.677785547206	.	174160000	175280000	51,160,44
chr3	175280000	175680000	ID_0.01_1181	-0.703279455384	.	175280000	175680000	31,120,180
chr3	175680000	176160000	ID_0.01_1182	-0.362327177391	.	175680000	176160000	51,160,44
chr3	176160000	176680000	ID_0.01_1183	-0.878785566208	.	176160000	176680000	31,120,180
chr3	176680000	177080000	ID_0.01_1184	-1.041238235785	.	176680000	177080000	51,160,44
chr3	177080000	177520000	ID_0.01_1185	-0.300971429022	.	177080000	177520000	31,120,180
chr3	177520000	178120000	ID_0.01_1186	-0.356076364516	.	177520000	178120000	51,160,44
chr3	178120000	178720000	ID_0.01_1187	-1.473890571614	.	178120000	178720000	31,120,180
chr3	178720000	179040000	ID_0.01_1188	-1.096798904272	.	178720000	179040000	51,160,44
chr3	179040000	179360000	ID_0.01_1189	-0.697202696258	.	179040000	179360000	31,120,180
chr3	179360000	180320000	ID_0.01_1190	-1.119687747112	.	179360000	180320000	51,160,44
chr3	180320000	180920000	ID_0.01_1191	-0.702136370345	.	180320000	180920000	31,120,180
chr3	180920000	181400000	ID_0.01_1192	-0.620977267952	.	180920000	181400000	51,160,44
chr3	181400000	181960000	ID_0.01_1193	-1.130181018201	.	181400000	181960000	31,120,180
chr3	181960000	182400000	ID_0.01_1194	-0.180339093605	.	181960000	182400000	51,160,44
chr3	182400000	182840000	ID_0.01_1195	-1.091236183642	.	182400000	182840000	31,120,180
chr3	182840000	183160000	ID_0.01_1196	-0.786591830630	.	182840000	183160000	51,160,44
chr3	183160000	183600000	ID_0.01_1197	-0.982031584598	.	183160000	183600000	31,120,180
chr3	183600000	184040000	ID_0.01_1198	-1.020721445146	.	183600000	184040000	51,160,44
chr3	184040000	184520000	ID_0.01_1199	-1.132585970848	.	184040000	184520000	31,120,180
chr3	184520000	185040000	ID_0.01_1200	-0.985184646423	.	184520000	185040000	51,160,44
chr3	185040000	185360000	ID_0.01_1201	-0.881497513111	.	185040000	185360000	31,120,180
chr3	185360000	185680000	ID_0.01_1202	-0.994831517994	.	185360000	185680000	51,160,44
chr3	185680000	185960000	ID_0.01_1203	-0.969804140338	.	185680000	185960000	31,120,180
chr3	185960000	186280000	ID_0.01_1204	-0.250692359387	.	185960000	186280000	51,160,44
chr3	186280000	186520000	ID_0.01_1205	-0.970182946087	.	186280000	186520000	31,120,180
chr3	186520000	186920000	ID_0.01_1206	-0.898595393313	.	186520000	186920000	51,160,44
chr3	186920000	187440000	ID_0.01_1207	-0.797874926363	.	186920000	187440000	31,120,180
chr3	187440000	188320000	ID_0.01_1208	-1.679533469008	.	187440000	188320000	51,160,44
chr3	188320000	188680000	ID_0.01_1209	-0.281829542498	.	188320000	188680000	31,120,180
chr3	188680000	188960000	ID_0.01_1210	-0.865918580089	.	188680000	188960000	51,160,44
chr3	188960000	189680000	ID_0.01_1211	-1.104545301045	.	188960000	189680000	31,120,180
chr3	189680000	190160000	ID_0.01_1212	-1.146236947870	.	189680000	190160000	51,160,44
chr3	190160000	190400000	ID_0.01_1213	-0.329411964805	.	190160000	190400000	31,120,180
chr3	190400000	190840000	ID_0.01_1214	-0.347304289323	.	190400000	190840000	51,160,44
chr3	190840000	191160000	ID_0.01_1215	-0.548636899349	.	190840000	191160000	31,120,180
chr3	191160000	191520000	ID_0.01_1216	-0.342376158496	.	191160000	191520000	51,160,44
chr3	191520000	191840000	ID_0.01_1217	0.072910931890	.	191520000	191840000	31,120,180
chr3	191840000	192200000	ID_0.01_1218	-0.250332649527	.	191840000	192200000	51,160,44
chr3	192200000	192520000	ID_0.01_1219	-0.790471136657	.	192200000	192520000	31,120,180
chr3	192520000	192840000	ID_0.01_1220	-0.499165978516	.	192520000	192840000	51,160,44
chr3	192840000	193320000	ID_0.01_1221	-0.121587840859	.	192840000	193320000	31,120,180
chr3	193320000	194040000	ID_0.01_1222	-1.468556613342	.	193320000	194040000	51,160,44
chr3	194040000	194360000	ID_0.01_1223	-1.030678538902	.	194040000	194360000	31,120,180
chr3	194360000	194960000	ID_0.01_1224	-1.217527781627	.	194360000	194960000	51,160,44
chr3	194960000	195280000	ID_0.01_1225	-0.725385283756	.	194960000	195280000	31,120,180
chr3	195280000	195720000	ID_0.01_1226	-1.070433453022	.	195280000	195720000	51,160,44
chr3	195720000	196240000	ID_0.01_1227	-1.314190149287	.	195720000	196240000	31,120,180
chr3	196240000	196680000	ID_0.01_1228	-0.735580900101	.	196240000	196680000	51,160,44
chr3	196680000	197280000	ID_0.01_1229	-0.925472402058	.	196680000	197280000	31,120,180
chr4	680000	1000000	ID_0.01_1230	-0.574501312057	.	680000	1000000	51,160,44
chr4	1000000	1360000	ID_0.01_1231	-0.254313145457	.	1000000	1360000	31,120,180
chr4	1360000	1720000	ID_0.01_1232	-0.532316767518	.	1360000	1720000	51,160,44
chr4	1720000	2200000	ID_0.01_1233	-0.967911171001	.	1720000	2200000	31,120,180
chr4	2200000	2760000	ID_0.01_1234	-0.371726750974	.	2200000	2760000	51,160,44
chr4	2760000	3080000	ID_0.01_1235	-0.557841674713	.	2760000	3080000	31,120,180
chr4	3080000	3520000	ID_0.01_1236	-0.783896471290	.	3080000	3520000	51,160,44
chr4	3520000	3960000	ID_0.01_1237	-0.820521114603	.	3520000	3960000	31,120,180
chr4	3960000	4440000	ID_0.01_1238	-1.041947358957	.	3960000	4440000	51,160,44
chr4	4440000	4960000	ID_0.01_1239	-0.800205238012	.	4440000	4960000	31,120,180
chr4	4960000	5400000	ID_0.01_1240	-0.731681806487	.	4960000	5400000	51,160,44
chr4	5400000	5840000	ID_0.01_1241	-0.028048459277	.	5400000	5840000	31,120,180
chr4	5840000	6360000	ID_0.01_1242	-0.764779725359	.	5840000	6360000	51,160,44
chr4	6360000	6680000	ID_0.01_1243	-0.319448681635	.	6360000	6680000	31,120,180
chr4	6680000	7080000	ID_0.01_1244	-0.843039937985	.	6680000	7080000	51,160,44
chr4	7080000	7760000	ID_0.01_1245	-0.748261714469	.	7080000	7760000	31,120,180
chr4	7760000	8160000	ID_0.01_1246	-0.513339053491	.	7760000	8160000	51,160,44
chr4	8160000	8920000	ID_0.01_1247	-0.609688606266	.	8160000	8920000	31,120,180
chr4	8920000	9360000	ID_0.01_1248	-0.957861233790	.	8920000	9360000	51,160,44
chr4	9360000	9680000	ID_0.01_1249	-1.817218318314	.	9360000	9680000	31,120,180
chr4	9680000	10080000	ID_0.01_1250	-0.739555675502	.	9680000	10080000	51,160,44
chr4	10080000	10560000	ID_0.01_1251	-1.117769766437	.	10080000	10560000	31,120,180
chr4	10560000	11400000	ID_0.01_1252	-1.139210098407	.	10560000	11400000	51,160,44
chr4	11400000	11760000	ID_0.01_1253	-0.117164717158	.	11400000	11760000	31,120,180
chr4	11760000	12720000	ID_0.01_1254	-0.580345217614	.	11760000	12720000	51,160,44
chr4	12720000	13600000	ID_0.01_1255	-1.086991977809	.	12720000	13600000	31,120,180
chr4	13600000	14760000	ID_0.01_1256	-1.259924242444	.	13600000	14760000	51,160,44
chr4	14760000	15480000	ID_0.01_1257	-0.172249525972	.	14760000	15480000	31,120,180
chr4	15480000	15720000	ID_0.01_1258	-0.674938738305	.	15480000	15720000	51,160,44
chr4	15720000	16280000	ID_0.01_1259	-0.345325197218	.	15720000	16280000	31,120,180
chr4	16280000	16920000	ID_0.01_1260	-0.815899443288	.	16280000	16920000	51,160,44
chr4	16920000	17480000	ID_0.01_1261	-0.285149735922	.	16920000	17480000	31,120,180
chr4	17480000	17800000	ID_0.01_1262	-1.148462732106	.	17480000	17800000	51,160,44
chr4	17800000	18640000	ID_0.01_1263	-0.501522910791	.	17800000	18640000	31,120,180
chr4	18640000	19200000	ID_0.01_1264	-0.805797798739	.	18640000	19200000	51,160,44
chr4	19200000	19840000	ID_0.01_1265	-0.529639497576	.	19200000	19840000	31,120,180
chr4	19840000	20280000	ID_0.01_1266	-0.206166716085	.	19840000	20280000	51,160,44
chr4	20280000	20720000	ID_0.01_1267	-0.803306240308	.	20280000	20720000	31,120,180
chr4	20720000	21480000	ID_0.01_1268	-0.967256854414	.	20720000	21480000	51,160,44
chr4	21480000	21800000	ID_0.01_1269	-0.409176305248	.	21480000	21800000	31,120,180
chr4	21800000	22400000	ID_0.01_1270	-0.815435480951	.	21800000	22400000	51,160,44
chr4	22400000	22720000	ID_0.01_1271	-0.790514151036	.	22400000	22720000	31,120,180
chr4	22720000	23320000	ID_0.01_1272	-0.973137317072	.	22720000	23320000	51,160,44
chr4	23320000	23720000	ID_0.01_1273	-0.599039804828	.	23320000	23720000	31,120,180
chr4	23720000	24440000	ID_0.01_1274	-0.335941563368	.	23720000	24440000	51,160,44
chr4	24440000	25400000	ID_0.01_1275	-1.300507932893	.	24440000	25400000	31,120,180
chr4	25400000	25920000	ID_0.01_1276	-0.986073620687	.	25400000	25920000	51,160,44
chr4	25920000	26440000	ID_0.01_1277	-0.860320986330	.	25920000	26440000	31,120,180
chr4	26440000	27040000	ID_0.01_1278	-0.958974103698	.	26440000	27040000	51,160,44
chr4	27040000	27680000	ID_0.01_1279	-1.081742908214	.	27040000	27680000	31,120,180
chr4	27680000	28240000	ID_0.01_1280	-0.923306010771	.	27680000	28240000	51,160,44
chr4	28240000	28720000	ID_0.01_1281	-0.144597336341	.	28240000	28720000	31,120,180
chr4	28720000	29080000	ID_0.01_1282	-0.199789056560	.	28720000	29080000	51,160,44
chr4	29080000	29520000	ID_0.01_1283	-0.496620476748	.	29080000	29520000	31,120,180
chr4	29520000	29920000	ID_0.01_1284	-0.160940060801	.	29520000	29920000	51,160,44
chr4	29920000	30360000	ID_0.01_1285	-0.333685109607	.	29920000	30360000	31,120,180
chr4	30360000	30720000	ID_0.01_1286	-0.329074401783	.	30360000	30720000	51,160,44
chr4	30720000	31360000	ID_0.01_1287	-1.088913213854	.	30720000	31360000	31,120,180
chr4	31360000	31720000	ID_0.01_1288	-0.306077757327	.	31360000	31720000	51,160,44
chr4	31720000	32400000	ID_0.01_1289	-0.324902064472	.	31720000	32400000	31,120,180
chr4	32400000	32840000	ID_0.01_1290	-0.348835324508	.	32400000	32840000	51,160,44
chr4	32840000	33080000	ID_0.01_1291	-0.288355587290	.	32840000	33080000	31,120,180
chr4	33080000	33720000	ID_0.01_1292	-0.503216740087	.	33080000	33720000	51,160,44
chr4	33720000	34040000	ID_0.01_1293	-0.418202987755	.	33720000	34040000	31,120,180
chr4	34040000	34440000	ID_0.01_1294	-0.333846314267	.	34040000	34440000	51,160,44
chr4	34440000	34720000	ID_0.01_1295	-0.245537399842	.	34440000	34720000	31,120,180
chr4	34720000	35920000	ID_0.01_1296	-0.464433096478	.	34720000	35920000	51,160,44
chr4	35920000	36360000	ID_0.01_1297	-0.365799163620	.	35920000	36360000	31,120,180
chr4	36360000	36800000	ID_0.01_1298	-0.854398372650	.	36360000	36800000	51,160,44
chr4	36800000	37400000	ID_0.01_1299	0.042248983441	.	36800000	37400000	31,120,180
chr4	37400000	38160000	ID_0.01_1300	-0.839675062355	.	37400000	38160000	51,160,44
chr4	38160000	38760000	ID_0.01_1301	-0.687766469877	.	38160000	38760000	31,120,180
chr4	38760000	39160000	ID_0.01_1302	-1.083694205308	.	38760000	39160000	51,160,44
chr4	39160000	39440000	ID_0.01_1303	-0.149289243622	.	39160000	39440000	31,120,180
chr4	39440000	40000000	ID_0.01_1304	-0.827767407989	.	39440000	40000000	51,160,44
chr4	40000000	40360000	ID_0.01_1305	-0.686231301363	.	40000000	40360000	31,120,180
chr4	40360000	40920000	ID_0.01_1306	-0.313828729921	.	40360000	40920000	51,160,44
chr4	40920000	41240000	ID_0.01_1307	-0.801082402865	.	40920000	41240000	31,120,180
chr4	41240000	41680000	ID_0.01_1308	-1.147959349842	.	41240000	41680000	51,160,44
chr4	41680000	41960000	ID_0.01_1309	-1.075919991339	.	41680000	41960000	31,120,180
chr4	41960000	42280000	ID_0.01_1310	-0.812050419413	.	41960000	42280000	51,160,44
chr4	42280000	42560000	ID_0.01_1311	-0.309764068004	.	42280000	42560000	31,120,180
chr4	42560000	43000000	ID_0.01_1312	-0.346669441051	.	42560000	43000000	51,160,44
chr4	43000000	43760000	ID_0.01_1313	-0.752137005050	.	43000000	43760000	31,120,180
chr4	43760000	44680000	ID_0.01_1314	-0.205789316063	.	43760000	44680000	51,160,44
chr4	44680000	45440000	ID_0.01_1315	-1.226692237491	.	44680000	45440000	31,120,180
chr4	45440000	45880000	ID_0.01_1316	-0.639571453026	.	45440000	45880000	51,160,44
chr4	45880000	46320000	ID_0.01_1317	-0.113566164423	.	45880000	46320000	31,120,180
chr4	46320000	46760000	ID_0.01_1318	-0.645499318967	.	46320000	46760000	51,160,44
chr4	46760000	47600000	ID_0.01_1319	-0.487293075307	.	46760000	47600000	31,120,180
chr4	47600000	48120000	ID_0.01_1320	-0.758042814854	.	47600000	48120000	51,160,44
chr4	48120000	48560000	ID_0.01_1321	-0.365692230950	.	48120000	48560000	31,120,180
chr4	48560000	49000000	ID_0.01_1322	-0.543074266154	.	48560000	49000000	51,160,44
chr4	49000000	49640000	ID_0.01_1323	-1.192087974494	.	49000000	49640000	31,120,180
chr4	49640000	53080000	ID_0.01_1324	-2.697753043058	.	49640000	53080000	51,160,44
chr4	53080000	53400000	ID_0.01_1325	-0.273644266944	.	53080000	53400000	31,120,180
chr4	53400000	53880000	ID_0.01_1326	-0.162946891152	.	53400000	53880000	51,160,44
chr4	53880000	54760000	ID_0.01_1327	-0.844585937024	.	53880000	54760000	31,120,180
chr4	54760000	55120000	ID_0.01_1328	-0.463285746347	.	54760000	55120000	51,160,44
chr4	55120000	55840000	ID_0.01_1329	-1.324812437130	.	55120000	55840000	31,120,180
chr4	55840000	56200000	ID_0.01_1330	-0.602390987734	.	55840000	56200000	51,160,44
chr4	56200000	56760000	ID_0.01_1331	-0.465806113700	.	56200000	56760000	31,120,180
chr4	56760000	57280000	ID_0.01_1332	-0.771504565552	.	56760000	57280000	51,160,44
chr4	57280000	57840000	ID_0.01_1333	-0.963964081728	.	57280000	57840000	31,120,180
chr4	57840000	58280000	ID_0.01_1334	-1.270371712254	.	57840000	58280000	51,160,44
chr4	58280000	59040000	ID_0.01_1335	-0.734700883061	.	58280000	59040000	31,120,180
chr4	59040000	59600000	ID_0.01_1336	-0.319322773812	.	59040000	59600000	51,160,44
chr4	59600000	60080000	ID_0.01_1337	-0.296174424937	.	59600000	60080000	31,120,180
chr4	60080000	61080000	ID_0.01_1338	-0.628660223746	.	60080000	61080000	51,160,44
chr4	61080000	61360000	ID_0.01_1339	-0.551815844434	.	61080000	61360000	31,120,180
chr4	61360000	62400000	ID_0.01_1340	-0.442579401452	.	61360000	62400000	51,160,44
chr4	62400000	63040000	ID_0.01_1341	-0.453941655004	.	62400000	63040000	31,120,180
chr4	63040000	63600000	ID_0.01_1342	-0.296027064516	.	63040000	63600000	51,160,44
chr4	63600000	64600000	ID_0.01_1343	-0.480594914884	.	63600000	64600000	31,120,180
chr4	64600000	65000000	ID_0.01_1344	-0.326797237957	.	64600000	65000000	51,160,44
chr4	65000000	65480000	ID_0.01_1345	-0.086041061084	.	65000000	65480000	31,120,180
chr4	65480000	65880000	ID_0.01_1346	-1.137061660647	.	65480000	65880000	51,160,44
chr4	65880000	66440000	ID_0.01_1347	-0.544002533276	.	65880000	66440000	31,120,180
chr4	66440000	67040000	ID_0.01_1348	-0.314173920112	.	66440000	67040000	51,160,44
chr4	67040000	67560000	ID_0.01_1349	-0.238826149827	.	67040000	67560000	31,120,180
chr4	67560000	68240000	ID_0.01_1350	-0.746973816134	.	67560000	68240000	51,160,44
chr4	68240000	69200000	ID_0.01_1351	-1.034953846232	.	68240000	69200000	31,120,180
chr4	69200000	69560000	ID_0.01_1352	-1.652149192105	.	69200000	69560000	51,160,44
chr4	69560000	70160000	ID_0.01_1353	-1.998608630889	.	69560000	70160000	31,120,180
chr4	70160000	70520000	ID_0.01_1354	-0.234415937013	.	70160000	70520000	51,160,44
chr4	70520000	70760000	ID_0.01_1355	-0.887816834986	.	70520000	70760000	31,120,180
chr4	70760000	71440000	ID_0.01_1356	-0.618954255393	.	70760000	71440000	51,160,44
chr4	71440000	71920000	ID_0.01_1357	-1.281959764135	.	71440000	71920000	31,120,180
chr4	71920000	72600000	ID_0.01_1358	-0.531407056212	.	71920000	72600000	51,160,44
chr4	72600000	73160000	ID_0.01_1359	-1.037509344277	.	72600000	73160000	31,120,180
chr4	73160000	73920000	ID_0.01_1360	-0.962102664544	.	73160000	73920000	51,160,44
chr4	73920000	74520000	ID_0.01_1361	-0.996910725525	.	73920000	74520000	31,120,180
chr4	74520000	75040000	ID_0.01_1362	-0.790077066556	.	74520000	75040000	51,160,44
chr4	75040000	76440000	ID_0.01_1363	-0.717672614736	.	75040000	76440000	31,120,180
chr4	76440000	76800000	ID_0.01_1364	-0.967028739530	.	76440000	76800000	51,160,44
chr4	76800000	77400000	ID_0.01_1365	-0.764011723451	.	76800000	77400000	31,120,180
chr4	77400000	77680000	ID_0.01_1366	-0.555882177612	.	77400000	77680000	51,160,44
chr4	77680000	78240000	ID_0.01_1367	-0.505528680473	.	77680000	78240000	31,120,180
chr4	78240000	78880000	ID_0.01_1368	-0.552025701827	.	78240000	78880000	51,160,44
chr4	78880000	79440000	ID_0.01_1369	-0.814062030481	.	78880000	79440000	31,120,180
chr4	79440000	79840000	ID_0.01_1370	-0.384507632436	.	79440000	79840000	51,160,44
chr4	79840000	80480000	ID_0.01_1371	-1.311427569286	.	79840000	80480000	31,120,180
chr4	80480000	80840000	ID_0.01_1372	0.079391857951	.	80480000	80840000	51,160,44
chr4	80840000	81200000	ID_0.01_1373	-0.053891323710	.	80840000	81200000	31,120,180
chr4	81200000	81960000	ID_0.01_1374	-0.978194965731	.	81200000	81960000	51,160,44
chr4	81960000	82320000	ID_0.01_1375	-0.966243241359	.	81960000	82320000	31,120,180
chr4	82320000	82760000	ID_0.01_1376	-1.011616097710	.	82320000	82760000	51,160,44
chr4	82760000	83240000	ID_0.01_1377	-0.289684847264	.	82760000	83240000	31,120,180
chr4	83240000	83760000	ID_0.01_1378	-1.303056211090	.	83240000	83760000	51,160,44
chr4	83760000	84560000	ID_0.01_1379	-0.851201462324	.	83760000	84560000	31,120,180
chr4	84560000	85040000	ID_0.01_1380	-0.579378792588	.	84560000	85040000	51,160,44
chr4	85040000	85440000	ID_0.01_1381	0.025335945642	.	85040000	85440000	31,120,180
chr4	85440000	85960000	ID_0.01_1382	-0.980631893164	.	85440000	85960000	51,160,44
chr4	85960000	86680000	ID_0.01_1383	-0.967644220565	.	85960000	86680000	31,120,180
chr4	86680000	86960000	ID_0.01_1384	-0.458447599176	.	86680000	86960000	51,160,44
chr4	86960000	87400000	ID_0.01_1385	-0.478702376957	.	86960000	87400000	31,120,180
chr4	87400000	87840000	ID_0.01_1386	-0.602863366737	.	87400000	87840000	51,160,44
chr4	87840000	88160000	ID_0.01_1387	-0.890621741866	.	87840000	88160000	31,120,180
chr4	88160000	88920000	ID_0.01_1388	-0.328180362530	.	88160000	88920000	51,160,44
chr4	88920000	89440000	ID_0.01_1389	-0.432289103485	.	88920000	89440000	31,120,180
chr4	89440000	89600000	ID_0.01_1390	-0.789866326726	.	89440000	89600000	51,160,44
chr4	89600000	90040000	ID_0.01_1391	-0.038844745047	.	89600000	90040000	31,120,180
chr4	90040000	90440000	ID_0.01_1392	-0.906623327981	.	90040000	90440000	51,160,44
chr4	90440000	90840000	ID_0.01_1393	-0.218764822415	.	90440000	90840000	31,120,180
chr4	90840000	91240000	ID_0.01_1394	-0.515225945052	.	90840000	91240000	51,160,44
chr4	91240000	92040000	ID_0.01_1395	-1.392465046167	.	91240000	92040000	31,120,180
chr4	92040000	92480000	ID_0.01_1396	-0.673795473032	.	92040000	92480000	51,160,44
chr4	92480000	93240000	ID_0.01_1397	-0.445762717307	.	92480000	93240000	31,120,180
chr4	93240000	93640000	ID_0.01_1398	-0.225985299381	.	93240000	93640000	51,160,44
chr4	93640000	94160000	ID_0.01_1399	-0.175921644099	.	93640000	94160000	31,120,180
chr4	94160000	94680000	ID_0.01_1400	-0.280081540285	.	94160000	94680000	51,160,44
chr4	94680000	95200000	ID_0.01_1401	-0.733716277237	.	94680000	95200000	31,120,180
chr4	95200000	95560000	ID_0.01_1402	-0.907723336551	.	95200000	95560000	51,160,44
chr4	95560000	96080000	ID_0.01_1403	-0.481063999902	.	95560000	96080000	31,120,180
chr4	96080000	97320000	ID_0.01_1404	-1.227147981950	.	96080000	97320000	51,160,44
chr4	97320000	98000000	ID_0.01_1405	0.158414063840	.	97320000	98000000	31,120,180
chr4	98000000	98640000	ID_0.01_1406	-0.835202189311	.	98000000	98640000	51,160,44
chr4	98640000	99040000	ID_0.01_1407	-0.663444377683	.	98640000	99040000	31,120,180
chr4	99040000	99360000	ID_0.01_1408	-1.128026817221	.	99040000	99360000	51,160,44
chr4	99360000	100000000	ID_0.01_1409	-0.495373112387	.	99360000	100000000	31,120,180
chr4	100000000	100440000	ID_0.01_1410	-0.710944537994	.	100000000	100440000	51,160,44
chr4	100440000	100880000	ID_0.01_1411	-0.811960490199	.	100440000	100880000	31,120,180
chr4	100880000	101360000	ID_0.01_1412	-0.857459765790	.	100880000	101360000	51,160,44
chr4	101360000	101720000	ID_0.01_1413	-0.518058673481	.	101360000	101720000	31,120,180
chr4	101720000	102120000	ID_0.01_1414	-0.283465581451	.	101720000	102120000	51,160,44
chr4	102120000	102640000	ID_0.01_1415	-0.970941229246	.	102120000	102640000	31,120,180
chr4	102640000	103240000	ID_0.01_1416	-0.221547067420	.	102640000	103240000	51,160,44
chr4	103240000	104040000	ID_0.01_1417	-1.071095121834	.	103240000	104040000	31,120,180
chr4	104040000	104920000	ID_0.01_1418	-1.376426077195	.	104040000	104920000	51,160,44
chr4	104920000	105800000	ID_0.01_1419	-0.917141870340	.	104920000	105800000	31,120,180
chr4	105800000	106400000	ID_0.01_1420	-0.262982473633	.	105800000	106400000	51,160,44
chr4	106400000	106640000	ID_0.01_1421	-0.486033942401	.	106400000	106640000	31,120,180
chr4	106640000	107160000	ID_0.01_1422	-0.391034039590	.	106640000	107160000	51,160,44
chr4	107160000	107840000	ID_0.01_1423	-0.838185094397	.	107160000	107840000	31,120,180
chr4	107840000	108280000	ID_0.01_1424	-0.395021140439	.	107840000	108280000	51,160,44
chr4	108280000	108920000	ID_0.01_1425	0.113390824013	.	108280000	108920000	31,120,180
chr4	108920000	109560000	ID_0.01_1426	-0.969547648236	.	108920000	109560000	51,160,44
chr4	109560000	110320000	ID_0.01_1427	-1.080187927895	.	109560000	110320000	31,120,180
chr4	110320000	110920000	ID_0.01_1428	-1.150447296274	.	110320000	110920000	51,160,44
chr4	110920000	111520000	ID_0.01_1429	-0.993878201525	.	110920000	111520000	31,120,180
chr4	111520000	111920000	ID_0.01_1430	-1.058462681290	.	111520000	111920000	51,160,44
chr4	111920000	112520000	ID_0.01_1431	-0.259799060937	.	111920000	112520000	31,120,180
chr4	112520000	113000000	ID_0.01_1432	-0.487561038895	.	112520000	113000000	51,160,44
chr4	113000000	113520000	ID_0.01_1433	-0.826146342891	.	113000000	113520000	31,120,180
chr4	113520000	113880000	ID_0.01_1434	-0.563748477600	.	113520000	113880000	51,160,44
chr4	113880000	114280000	ID_0.01_1435	-0.508049427433	.	113880000	114280000	31,120,180
chr4	114280000	114760000	ID_0.01_1436	-0.809116823486	.	114280000	114760000	51,160,44
chr4	114760000	115320000	ID_0.01_1437	-0.521026597262	.	114760000	115320000	31,120,180
chr4	115320000	115640000	ID_0.01_1438	-0.685541508862	.	115320000	115640000	51,160,44
chr4	115640000	116000000	ID_0.01_1439	-0.983559689515	.	115640000	116000000	31,120,180
chr4	116000000	116440000	ID_0.01_1440	-0.394941868304	.	116000000	116440000	51,160,44
chr4	116440000	117080000	ID_0.01_1441	0.012215602953	.	116440000	117080000	31,120,180
chr4	117080000	118000000	ID_0.01_1442	-0.554848096508	.	117080000	118000000	51,160,44
chr4	118000000	119200000	ID_0.01_1443	-0.402977414438	.	118000000	119200000	31,120,180
chr4	119200000	119560000	ID_0.01_1444	-0.940994862697	.	119200000	119560000	51,160,44
chr4	119560000	119920000	ID_0.01_1445	-0.413865812412	.	119560000	119920000	31,120,180
chr4	119920000	120440000	ID_0.01_1446	-0.724302642652	.	119920000	120440000	51,160,44
chr4	120440000	121000000	ID_0.01_1447	-0.707923750423	.	120440000	121000000	31,120,180
chr4	121000000	121600000	ID_0.01_1448	-1.057976168486	.	121000000	121600000	51,160,44
chr4	121600000	122040000	ID_0.01_1449	-0.175783759997	.	121600000	122040000	31,120,180
chr4	122040000	122720000	ID_0.01_1450	-0.591214793076	.	122040000	122720000	51,160,44
chr4	122720000	123200000	ID_0.01_1451	-1.281053550042	.	122720000	123200000	31,120,180
chr4	123200000	123520000	ID_0.01_1452	-0.027161150354	.	123200000	123520000	51,160,44
chr4	123520000	124000000	ID_0.01_1453	-0.517039128551	.	123520000	124000000	31,120,180
chr4	124000000	124320000	ID_0.01_1454	-0.985920487983	.	124000000	124320000	51,160,44
chr4	124320000	124600000	ID_0.01_1455	-0.223569154874	.	124320000	124600000	31,120,180
chr4	124600000	125240000	ID_0.01_1456	-0.341171298190	.	124600000	125240000	51,160,44
chr4	125240000	126200000	ID_0.01_1457	-1.079221032712	.	125240000	126200000	31,120,180
chr4	126200000	126680000	ID_0.01_1458	-1.291046369620	.	126200000	126680000	51,160,44
chr4	126680000	127520000	ID_0.01_1459	-0.328836695286	.	126680000	127520000	31,120,180
chr4	127520000	128040000	ID_0.01_1460	-0.771827927292	.	127520000	128040000	51,160,44
chr4	128040000	128480000	ID_0.01_1461	0.072628172156	.	128040000	128480000	31,120,180
chr4	128480000	128680000	ID_0.01_1462	-0.830799418231	.	128480000	128680000	51,160,44
chr4	128680000	129120000	ID_0.01_1463	-0.356898543564	.	128680000	129120000	31,120,180
chr4	129120000	129800000	ID_0.01_1464	-0.435839491327	.	129120000	129800000	51,160,44
chr4	129800000	130240000	ID_0.01_1465	-0.751386077904	.	129800000	130240000	31,120,180
chr4	130240000	130600000	ID_0.01_1466	-0.589648616434	.	130240000	130600000	51,160,44
chr4	130600000	130840000	ID_0.01_1467	-0.089657966067	.	130600000	130840000	31,120,180
chr4	130840000	131240000	ID_0.01_1468	-0.293215699749	.	130840000	131240000	51,160,44
chr4	131240000	131760000	ID_0.01_1469	-0.514627231904	.	131240000	131760000	31,120,180
chr4	131760000	132680000	ID_0.01_1470	-0.377887780645	.	131760000	132680000	51,160,44
chr4	132680000	133200000	ID_0.01_1471	-0.821534634864	.	132680000	133200000	31,120,180
chr4	133200000	133560000	ID_0.01_1472	-0.539372974453	.	133200000	133560000	51,160,44
chr4	133560000	134040000	ID_0.01_1473	-0.396906759190	.	133560000	134040000	31,120,180
chr4	134040000	134480000	ID_0.01_1474	-0.885891439493	.	134040000	134480000	51,160,44
chr4	134480000	134920000	ID_0.01_1475	-0.150577980966	.	134480000	134920000	31,120,180
chr4	134920000	135400000	ID_0.01_1476	-0.179935967839	.	134920000	135400000	51,160,44
chr4	135400000	135840000	ID_0.01_1477	-0.096376584250	.	135400000	135840000	31,120,180
chr4	135840000	136320000	ID_0.01_1478	-0.819176722544	.	135840000	136320000	51,160,44
chr4	136320000	136800000	ID_0.01_1479	-0.087948102060	.	136320000	136800000	31,120,180
chr4	136800000	137800000	ID_0.01_1480	-0.318228322227	.	136800000	137800000	51,160,44
chr4	137800000	138640000	ID_0.01_1481	-0.641409033003	.	137800000	138640000	31,120,180
chr4	138640000	139080000	ID_0.01_1482	-0.762163694710	.	138640000	139080000	51,160,44
chr4	139080000	139480000	ID_0.01_1483	-0.595138432833	.	139080000	139480000	31,120,180
chr4	139480000	139920000	ID_0.01_1484	-0.380800297852	.	139480000	139920000	51,160,44
chr4	139920000	140320000	ID_0.01_1485	-1.137150869414	.	139920000	140320000	31,120,180
chr4	140320000	140600000	ID_0.01_1486	-0.352614028118	.	140320000	140600000	51,160,44
chr4	140600000	141280000	ID_0.01_1487	-0.906208273582	.	140600000	141280000	31,120,180
chr4	141280000	141800000	ID_0.01_1488	-0.763348072578	.	141280000	141800000	51,160,44
chr4	141800000	142120000	ID_0.01_1489	-0.630606703164	.	141800000	142120000	31,120,180
chr4	142120000	142680000	ID_0.01_1490	-0.672657583804	.	142120000	142680000	51,160,44
chr4	142680000	143040000	ID_0.01_1491	-0.208095798036	.	142680000	143040000	31,120,180
chr4	143040000	143760000	ID_0.01_1492	-0.647857373881	.	143040000	143760000	51,160,44
chr4	143760000	144120000	ID_0.01_1493	-1.039596421288	.	143760000	144120000	31,120,180
chr4	144120000	144440000	ID_0.01_1494	-0.606886776245	.	144120000	144440000	51,160,44
chr4	144440000	145080000	ID_0.01_1495	-1.030054695952	.	144440000	145080000	31,120,180
chr4	145080000	146040000	ID_0.01_1496	-1.167165665702	.	145080000	146040000	51,160,44
chr4	146040000	146520000	ID_0.01_1497	-1.355562554856	.	146040000	146520000	31,120,180
chr4	146520000	147160000	ID_0.01_1498	-0.813921284828	.	146520000	147160000	51,160,44
chr4	147160000	148040000	ID_0.01_1499	-0.877080395835	.	147160000	148040000	31,120,180
chr4	148040000	148520000	ID_0.01_1500	-0.838228186755	.	148040000	148520000	51,160,44
chr4	148520000	148840000	ID_0.01_1501	-0.911575549933	.	148520000	148840000	31,120,180
chr4	148840000	149360000	ID_0.01_1502	-0.915905380499	.	148840000	149360000	51,160,44
chr4	149360000	150240000	ID_0.01_1503	-0.159419465748	.	149360000	150240000	31,120,180
chr4	150240000	150840000	ID_0.01_1504	-0.727161948405	.	150240000	150840000	51,160,44
chr4	150840000	151200000	ID_0.01_1505	-1.063965133495	.	150840000	151200000	31,120,180
chr4	151200000	152040000	ID_0.01_1506	-0.816997015848	.	151200000	152040000	51,160,44
chr4	152040000	152680000	ID_0.01_1507	-1.118164548660	.	152040000	152680000	31,120,180
chr4	152680000	153320000	ID_0.01_1508	-0.452080810378	.	152680000	153320000	51,160,44
chr4	153320000	153680000	ID_0.01_1509	-0.889667024991	.	153320000	153680000	31,120,180
chr4	153680000	154040000	ID_0.01_1510	-0.639525410061	.	153680000	154040000	51,160,44
chr4	154040000	154600000	ID_0.01_1511	-0.296400677784	.	154040000	154600000	31,120,180
chr4	154600000	156320000	ID_0.01_1512	-0.688525845913	.	154600000	156320000	51,160,44
chr4	156320000	156880000	ID_0.01_1513	-1.245130110428	.	156320000	156880000	31,120,180
chr4	156880000	157600000	ID_0.01_1514	-0.907515827597	.	156880000	157600000	51,160,44
chr4	157600000	158120000	ID_0.01_1515	0.040659551916	.	157600000	158120000	31,120,180
chr4	158120000	158880000	ID_0.01_1516	-0.298251423506	.	158120000	158880000	51,160,44
chr4	158880000	159200000	ID_0.01_1517	-0.785985367770	.	158880000	159200000	31,120,180
chr4	159200000	159600000	ID_0.01_1518	-0.733393045965	.	159200000	159600000	51,160,44
chr4	159600000	160120000	ID_0.01_1519	-1.039753742668	.	159600000	160120000	31,120,180
chr4	160120000	160400000	ID_0.01_1520	-0.520743276729	.	160120000	160400000	51,160,44
chr4	160400000	160880000	ID_0.01_1521	-1.074465737599	.	160400000	160880000	31,120,180
chr4	160880000	162160000	ID_0.01_1522	-0.275054403641	.	160880000	162160000	51,160,44
chr4	162160000	162480000	ID_0.01_1523	-0.507977389957	.	162160000	162480000	31,120,180
chr4	162480000	163400000	ID_0.01_1524	-0.239503515735	.	162480000	163400000	51,160,44
chr4	163400000	163960000	ID_0.01_1525	-1.168193856342	.	163400000	163960000	31,120,180
chr4	163960000	164480000	ID_0.01_1526	-0.582462788493	.	163960000	164480000	51,160,44
chr4	164480000	164960000	ID_0.01_1527	-0.838054676273	.	164480000	164960000	31,120,180
chr4	164960000	165640000	ID_0.01_1528	-0.167138766524	.	164960000	165640000	51,160,44
chr4	165640000	166000000	ID_0.01_1529	-0.990802445152	.	165640000	166000000	31,120,180
chr4	166000000	166400000	ID_0.01_1530	-0.987493605973	.	166000000	166400000	51,160,44
chr4	166400000	167080000	ID_0.01_1531	-1.010712997952	.	166400000	167080000	31,120,180
chr4	167080000	167560000	ID_0.01_1532	-1.070733841995	.	167080000	167560000	51,160,44
chr4	167560000	167920000	ID_0.01_1533	-0.130249377887	.	167560000	167920000	31,120,180
chr4	167920000	168600000	ID_0.01_1534	-0.367127221553	.	167920000	168600000	51,160,44
chr4	168600000	169080000	ID_0.01_1535	-0.311914733974	.	168600000	169080000	31,120,180
chr4	169080000	169440000	ID_0.01_1536	-1.055413023898	.	169080000	169440000	51,160,44
chr4	169440000	169880000	ID_0.01_1537	-0.149387079030	.	169440000	169880000	31,120,180
chr4	169880000	170480000	ID_0.01_1538	-1.043306643424	.	169880000	170480000	51,160,44
chr4	170480000	171040000	ID_0.01_1539	-1.097301772287	.	170480000	171040000	31,120,180
chr4	171040000	171880000	ID_0.01_1540	-1.261551118570	.	171040000	171880000	51,160,44
chr4	171880000	172720000	ID_0.01_1541	-0.520604832561	.	171880000	172720000	31,120,180
chr4	172720000	173120000	ID_0.01_1542	-0.530591157542	.	172720000	173120000	51,160,44
chr4	173120000	173800000	ID_0.01_1543	-0.823072506506	.	173120000	173800000	31,120,180
chr4	173800000	174360000	ID_0.01_1544	-0.840875228900	.	173800000	174360000	51,160,44
chr4	174360000	175280000	ID_0.01_1545	-0.660358434654	.	174360000	175280000	31,120,180
chr4	175280000	175640000	ID_0.01_1546	-0.575071078311	.	175280000	175640000	51,160,44
chr4	175640000	176480000	ID_0.01_1547	-0.757494917528	.	175640000	176480000	31,120,180
chr4	176480000	176840000	ID_0.01_1548	-0.521033498647	.	176480000	176840000	51,160,44
chr4	176840000	177280000	ID_0.01_1549	-0.331152112566	.	176840000	177280000	31,120,180
chr4	177280000	178000000	ID_0.01_1550	-0.897757294671	.	177280000	178000000	51,160,44
chr4	178000000	178480000	ID_0.01_1551	-0.441527624365	.	178000000	178480000	31,120,180
chr4	178480000	179520000	ID_0.01_1552	-0.602309948799	.	178480000	179520000	51,160,44
chr4	179520000	180240000	ID_0.01_1553	-0.390203001558	.	179520000	180240000	31,120,180
chr4	180240000	180720000	ID_0.01_1554	-0.379056793518	.	180240000	180720000	51,160,44
chr4	180720000	181080000	ID_0.01_1555	-0.262911639022	.	180720000	181080000	31,120,180
chr4	181080000	181600000	ID_0.01_1556	-0.185156672112	.	181080000	181600000	51,160,44
chr4	181600000	182040000	ID_0.01_1557	-0.566661529081	.	181600000	182040000	31,120,180
chr4	182040000	182480000	ID_0.01_1558	-0.260695856080	.	182040000	182480000	51,160,44
chr4	182480000	183080000	ID_0.01_1559	-0.675119751979	.	182480000	183080000	31,120,180
chr4	183080000	183400000	ID_0.01_1560	-0.043879834618	.	183080000	183400000	51,160,44
chr4	183400000	183840000	ID_0.01_1561	-0.177562978959	.	183400000	183840000	31,120,180
chr4	183840000	184360000	ID_0.01_1562	-0.676212087380	.	183840000	184360000	51,160,44
chr4	184360000	184720000	ID_0.01_1563	-0.987395049637	.	184360000	184720000	31,120,180
chr4	184720000	185160000	ID_0.01_1564	-0.367415845222	.	184720000	185160000	51,160,44
chr4	185160000	185640000	ID_0.01_1565	-0.888205561413	.	185160000	185640000	31,120,180
chr4	185640000	186080000	ID_0.01_1566	-0.763367162516	.	185640000	186080000	51,160,44
chr4	186080000	186560000	ID_0.01_1567	-0.728149048564	.	186080000	186560000	31,120,180
chr4	186560000	187120000	ID_0.01_1568	-0.442978120258	.	186560000	187120000	51,160,44
chr4	187120000	187560000	ID_0.01_1569	-1.006471962401	.	187120000	187560000	31,120,180
chr4	187560000	188520000	ID_0.01_1570	-0.714320486674	.	187560000	188520000	51,160,44
chr4	188520000	188880000	ID_0.01_1571	-0.714950043430	.	188520000	188880000	31,120,180
chr4	188880000	189360000	ID_0.01_1572	0.033851282880	.	188880000	189360000	51,160,44
chr4	189360000	190160000	ID_0.01_1573	-0.668855997795	.	189360000	190160000	31,120,180
chr5	440000	920000	ID_0.01_1574	-0.334644457671	.	440000	920000	51,160,44
chr5	920000	1200000	ID_0.01_1575	-0.406085863005	.	920000	1200000	31,120,180
chr5	1200000	1680000	ID_0.01_1576	-0.310332071164	.	1200000	1680000	51,160,44
chr5	1680000	2160000	ID_0.01_1577	-1.024393819850	.	1680000	2160000	31,120,180
chr5	2160000	2760000	ID_0.01_1578	-0.407079329967	.	2160000	2760000	51,160,44
chr5	2760000	3240000	ID_0.01_1579	-0.358012771936	.	2760000	3240000	31,120,180
chr5	3240000	3600000	ID_0.01_1580	-0.113693276912	.	3240000	3600000	51,160,44
chr5	3600000	4880000	ID_0.01_1581	-0.486947906731	.	3600000	4880000	31,120,180
chr5	4880000	5440000	ID_0.01_1582	-0.766973032395	.	4880000	5440000	51,160,44
chr5	5440000	5880000	ID_0.01_1583	-1.253324210312	.	5440000	5880000	31,120,180
chr5	5880000	6280000	ID_0.01_1584	-0.261797191132	.	5880000	6280000	51,160,44
chr5	6280000	6760000	ID_0.01_1585	-0.092383488101	.	6280000	6760000	31,120,180
chr5	6760000	7880000	ID_0.01_1586	-0.992559642220	.	6760000	7880000	51,160,44
chr5	7880000	8720000	ID_0.01_1587	-1.410393931791	.	7880000	8720000	31,120,180
chr5	8720000	9240000	ID_0.01_1588	-0.329041351182	.	8720000	9240000	51,160,44
chr5	9240000	9640000	ID_0.01_1589	-0.623896650057	.	9240000	9640000	31,120,180
chr5	9640000	10240000	ID_0.01_1590	-0.136869654896	.	9640000	10240000	51,160,44
chr5	10240000	10680000	ID_0.01_1591	-0.905269179945	.	10240000	10680000	31,120,180
chr5	10680000	11240000	ID_0.01_1592	-0.559263964715	.	10680000	11240000	51,160,44
chr5	11240000	11600000	ID_0.01_1593	-0.122688204957	.	11240000	11600000	31,120,180
chr5	11600000	12040000	ID_0.01_1594	0.016167815854	.	11600000	12040000	51,160,44
chr5	12040000	12320000	ID_0.01_1595	-0.361501485034	.	12040000	12320000	31,120,180
chr5	12320000	12880000	ID_0.01_1596	-0.588059435944	.	12320000	12880000	51,160,44
chr5	12880000	13480000	ID_0.01_1597	-0.401769798841	.	12880000	13480000	31,120,180
chr5	13480000	13960000	ID_0.01_1598	-0.158015359163	.	13480000	13960000	51,160,44
chr5	13960000	14360000	ID_0.01_1599	-1.140812178039	.	13960000	14360000	31,120,180
chr5	14360000	14680000	ID_0.01_1600	-0.797987630448	.	14360000	14680000	51,160,44
chr5	14680000	15040000	ID_0.01_1601	-0.815753947345	.	14680000	15040000	31,120,180
chr5	15040000	16040000	ID_0.01_1602	-1.028776305604	.	15040000	16040000	51,160,44
chr5	16040000	16480000	ID_0.01_1603	-0.417201034477	.	16040000	16480000	31,120,180
chr5	16480000	16680000	ID_0.01_1604	-0.347138017193	.	16480000	16680000	51,160,44
chr5	16680000	17200000	ID_0.01_1605	-0.459411453494	.	16680000	17200000	31,120,180
chr5	17200000	17600000	ID_0.01_1606	-1.239668054593	.	17200000	17600000	51,160,44
chr5	17600000	18360000	ID_0.01_1607	-0.914434176368	.	17600000	18360000	31,120,180
chr5	18360000	18760000	ID_0.01_1608	-1.052176446465	.	18360000	18760000	51,160,44
chr5	18760000	19640000	ID_0.01_1609	-0.541410008942	.	18760000	19640000	31,120,180
chr5	19640000	20320000	ID_0.01_1610	-0.469579212988	.	19640000	20320000	51,160,44
chr5	20320000	21480000	ID_0.01_1611	-0.158207798181	.	20320000	21480000	31,120,180
chr5	21480000	21800000	ID_0.01_1612	-0.835761192551	.	21480000	21800000	51,160,44
chr5	21800000	22280000	ID_0.01_1613	-1.122573458435	.	21800000	22280000	31,120,180
chr5	22280000	22760000	ID_0.01_1614	-0.360715856551	.	22280000	22760000	51,160,44
chr5	22760000	23200000	ID_0.01_1615	-0.216476199057	.	22760000	23200000	31,120,180
chr5	23200000	23800000	ID_0.01_1616	-0.455926657795	.	23200000	23800000	51,160,44
chr5	23800000	24200000	ID_0.01_1617	-0.320276215046	.	23800000	24200000	31,120,180
chr5	24200000	24640000	ID_0.01_1618	-0.438533724470	.	24200000	24640000	51,160,44
chr5	24640000	25080000	ID_0.01_1619	-0.287766270015	.	24640000	25080000	31,120,180
chr5	25080000	25760000	ID_0.01_1620	-0.293829497338	.	25080000	25760000	51,160,44
chr5	25760000	26000000	ID_0.01_1621	-0.269351484778	.	25760000	26000000	31,120,180
chr5	26000000	26360000	ID_0.01_1622	-0.216578224572	.	26000000	26360000	51,160,44
chr5	26360000	26720000	ID_0.01_1623	-0.077486835256	.	26360000	26720000	31,120,180
chr5	26720000	27040000	ID_0.01_1624	-0.524555883565	.	26720000	27040000	51,160,44
chr5	27040000	27640000	ID_0.01_1625	-0.339377957045	.	27040000	27640000	31,120,180
chr5	27640000	28000000	ID_0.01_1626	-0.111677715042	.	27640000	28000000	51,160,44
chr5	28000000	28360000	ID_0.01_1627	-0.182783944998	.	28000000	28360000	31,120,180
chr5	28360000	28920000	ID_0.01_1628	-0.189331232608	.	28360000	28920000	51,160,44
chr5	28920000	29360000	ID_0.01_1629	-0.709788149500	.	28920000	29360000	31,120,180
chr5	29360000	29720000	ID_0.01_1630	-0.214575411335	.	29360000	29720000	51,160,44
chr5	29720000	30040000	ID_0.01_1631	-0.118630911487	.	29720000	30040000	31,120,180
chr5	30040000	30400000	ID_0.01_1632	-0.505179032214	.	30040000	30400000	51,160,44
chr5	30400000	30760000	ID_0.01_1633	-0.547747964726	.	30400000	30760000	31,120,180
chr5	30760000	31280000	ID_0.01_1634	-0.023759693777	.	30760000	31280000	51,160,44
chr5	31280000	31520000	ID_0.01_1635	-0.898158009806	.	31280000	31520000	31,120,180
chr5	31520000	32080000	ID_0.01_1636	-0.986992324340	.	31520000	32080000	51,160,44
chr5	32080000	32640000	ID_0.01_1637	-0.466443451987	.	32080000	32640000	31,120,180
chr5	32640000	33440000	ID_0.01_1638	-0.835820496706	.	32640000	33440000	51,160,44
chr5	33440000	33960000	ID_0.01_1639	-1.137972975542	.	33440000	33960000	31,120,180
chr5	33960000	34480000	ID_0.01_1640	-0.890153767630	.	33960000	34480000	51,160,44
chr5	34480000	34920000	ID_0.01_1641	-1.213015099077	.	34480000	34920000	31,120,180
chr5	34920000	35600000	ID_0.01_1642	-1.103021802615	.	34920000	35600000	51,160,44
chr5	35600000	35960000	ID_0.01_1643	-0.197471820400	.	35600000	35960000	31,120,180
chr5	35960000	36720000	ID_0.01_1644	-0.618198170645	.	35960000	36720000	51,160,44
chr5	36720000	37360000	ID_0.01_1645	-0.842952213663	.	36720000	37360000	31,120,180
chr5	37360000	37840000	ID_0.01_1646	-1.100784020876	.	37360000	37840000	51,160,44
chr5	37840000	38200000	ID_0.01_1647	-0.274897662448	.	37840000	38200000	31,120,180
chr5	38200000	38840000	ID_0.01_1648	-0.556977534270	.	38200000	38840000	51,160,44
chr5	38840000	39600000	ID_0.01_1649	-0.558804960933	.	38840000	39600000	31,120,180
chr5	39600000	40000000	ID_0.01_1650	-0.711699848114	.	39600000	40000000	51,160,44
chr5	40000000	40720000	ID_0.01_1651	-0.113745856273	.	40000000	40720000	31,120,180
chr5	40720000	41680000	ID_0.01_1652	-1.031272069580	.	40720000	41680000	51,160,44
chr5	41680000	41920000	ID_0.01_1653	-0.461252379494	.	41680000	41920000	31,120,180
chr5	41920000	42400000	ID_0.01_1654	-0.297035645285	.	41920000	42400000	51,160,44
chr5	42400000	43080000	ID_0.01_1655	0.100867530607	.	42400000	43080000	31,120,180
chr5	43080000	43640000	ID_0.01_1656	-0.473526557124	.	43080000	43640000	51,160,44
chr5	43640000	44360000	ID_0.01_1657	-0.889392318842	.	43640000	44360000	31,120,180
chr5	44360000	44840000	ID_0.01_1658	-0.483116161702	.	44360000	44840000	51,160,44
chr5	44840000	45440000	ID_0.01_1659	-0.694788647761	.	44840000	45440000	31,120,180
chr5	45440000	45800000	ID_0.01_1660	0.278116929159	.	45440000	45800000	51,160,44
chr5	45800000	49640000	ID_0.01_1661	-0.135246419678	.	45800000	49640000	31,120,180
chr5	49640000	50240000	ID_0.01_1662	-0.353419368242	.	49640000	50240000	51,160,44
chr5	50240000	50720000	ID_0.01_1663	-0.852440056881	.	50240000	50720000	31,120,180
chr5	50720000	51320000	ID_0.01_1664	-0.278542016949	.	50720000	51320000	51,160,44
chr5	51320000	51960000	ID_0.01_1665	-0.539663895426	.	51320000	51960000	31,120,180
chr5	51960000	52440000	ID_0.01_1666	-0.550619490619	.	51960000	52440000	51,160,44
chr5	52440000	52760000	ID_0.01_1667	-0.636268920230	.	52440000	52760000	31,120,180
chr5	52760000	53520000	ID_0.01_1668	-0.584069992113	.	52760000	53520000	51,160,44
chr5	53520000	53800000	ID_0.01_1669	-0.919173066471	.	53520000	53800000	31,120,180
chr5	53800000	54160000	ID_0.01_1670	-0.747604901764	.	53800000	54160000	51,160,44
chr5	54160000	54480000	ID_0.01_1671	-0.525470146972	.	54160000	54480000	31,120,180
chr5	54480000	55000000	ID_0.01_1672	-0.768376002561	.	54480000	55000000	51,160,44
chr5	55000000	55560000	ID_0.01_1673	-0.870246210467	.	55000000	55560000	31,120,180
chr5	55560000	56160000	ID_0.01_1674	-0.918792108511	.	55560000	56160000	51,160,44
chr5	56160000	56560000	ID_0.01_1675	-0.641198935069	.	56160000	56560000	31,120,180
chr5	56560000	57160000	ID_0.01_1676	-1.015270404809	.	56560000	57160000	51,160,44
chr5	57160000	57760000	ID_0.01_1677	-0.583183357458	.	57160000	57760000	31,120,180
chr5	57760000	58160000	ID_0.01_1678	-1.320812113066	.	57760000	58160000	51,160,44
chr5	58160000	58680000	ID_0.01_1679	-0.938526334890	.	58160000	58680000	31,120,180
chr5	58680000	59120000	ID_0.01_1680	-0.167435103652	.	58680000	59120000	51,160,44
chr5	59120000	59560000	ID_0.01_1681	-1.009339581056	.	59120000	59560000	31,120,180
chr5	59560000	59960000	ID_0.01_1682	0.218745031624	.	59560000	59960000	51,160,44
chr5	59960000	60240000	ID_0.01_1683	-0.982967869742	.	59960000	60240000	31,120,180
chr5	60240000	60640000	ID_0.01_1684	-0.932576311929	.	60240000	60640000	51,160,44
chr5	60640000	61160000	ID_0.01_1685	-0.024956232176	.	60640000	61160000	31,120,180
chr5	61160000	61680000	ID_0.01_1686	-0.153107247399	.	61160000	61680000	51,160,44
chr5	61680000	62080000	ID_0.01_1687	-0.955650881210	.	61680000	62080000	31,120,180
chr5	62080000	62680000	ID_0.01_1688	-0.296404777443	.	62080000	62680000	51,160,44
chr5	62680000	63320000	ID_0.01_1689	-0.399762908513	.	62680000	63320000	31,120,180
chr5	63320000	64080000	ID_0.01_1690	-0.607545623627	.	63320000	64080000	51,160,44
chr5	64080000	64840000	ID_0.01_1691	-0.571844126013	.	64080000	64840000	31,120,180
chr5	64840000	65480000	ID_0.01_1692	-1.174903693442	.	64840000	65480000	51,160,44
chr5	65480000	66080000	ID_0.01_1693	-0.971784261522	.	65480000	66080000	31,120,180
chr5	66080000	66520000	ID_0.01_1694	-0.659703310034	.	66080000	66520000	51,160,44
chr5	66520000	67560000	ID_0.01_1695	-1.050405578419	.	66520000	67560000	31,120,180
chr5	67560000	68320000	ID_0.01_1696	-1.101648431860	.	67560000	68320000	51,160,44
chr5	68320000	70440000	ID_0.01_1697	-1.222036664666	.	68320000	70440000	31,120,180
chr5	70440000	70720000	ID_0.01_1698	-2.040219208676	.	70440000	70720000	51,160,44
chr5	70720000	71080000	ID_0.01_1699	-0.848529059571	.	70720000	71080000	31,120,180
chr5	71080000	71640000	ID_0.01_1700	-0.788870420451	.	71080000	71640000	51,160,44
chr5	71640000	72200000	ID_0.01_1701	-0.919844908870	.	71640000	72200000	31,120,180
chr5	72200000	72800000	ID_0.01_1702	-0.552181063533	.	72200000	72800000	51,160,44
chr5	72800000	73160000	ID_0.01_1703	-0.866647192344	.	72800000	73160000	31,120,180
chr5	73160000	73960000	ID_0.01_1704	-0.950015217259	.	73160000	73960000	51,160,44
chr5	73960000	74240000	ID_0.01_1705	-1.107492509333	.	73960000	74240000	31,120,180
chr5	74240000	74600000	ID_0.01_1706	-0.436112848302	.	74240000	74600000	51,160,44
chr5	74600000	75000000	ID_0.01_1707	-0.411071170740	.	74600000	75000000	31,120,180
chr5	75000000	75560000	ID_0.01_1708	-0.867346558460	.	75000000	75560000	51,160,44
chr5	75560000	76360000	ID_0.01_1709	-0.644125765881	.	75560000	76360000	31,120,180
chr5	76360000	76800000	ID_0.01_1710	-0.489864164418	.	76360000	76800000	51,160,44
chr5	76800000	77600000	ID_0.01_1711	-0.958296219865	.	76800000	77600000	31,120,180
chr5	77600000	78280000	ID_0.01_1712	-0.878864464942	.	77600000	78280000	51,160,44
chr5	78280000	78840000	ID_0.01_1713	-0.833623207767	.	78280000	78840000	31,120,180
chr5	78840000	79400000	ID_0.01_1714	-0.395782035929	.	78840000	79400000	51,160,44
chr5	79400000	79640000	ID_0.01_1715	-0.434002591850	.	79400000	79640000	31,120,180
chr5	79640000	80000000	ID_0.01_1716	-0.324354553031	.	79640000	80000000	51,160,44
chr5	80000000	80600000	ID_0.01_1717	-0.888009515554	.	80000000	80600000	31,120,180
chr5	80600000	81560000	ID_0.01_1718	-0.972549717138	.	80600000	81560000	51,160,44
chr5	81560000	82160000	ID_0.01_1719	-1.382540429067	.	81560000	82160000	31,120,180
chr5	82160000	82920000	ID_0.01_1720	-0.134325457132	.	82160000	82920000	51,160,44
chr5	82920000	83560000	ID_0.01_1721	-0.982935031422	.	82920000	83560000	31,120,180
chr5	83560000	84360000	ID_0.01_1722	-0.153063210817	.	83560000	84360000	51,160,44
chr5	84360000	85160000	ID_0.01_1723	-0.502465879825	.	84360000	85160000	31,120,180
chr5	85160000	85600000	ID_0.01_1724	-0.454502413895	.	85160000	85600000	51,160,44
chr5	85600000	86000000	ID_0.01_1725	-0.466670689406	.	85600000	86000000	31,120,180
chr5	86000000	86320000	ID_0.01_1726	-0.287266325034	.	86000000	86320000	51,160,44
chr5	86320000	86680000	ID_0.01_1727	-0.472206885166	.	86320000	86680000	31,120,180
chr5	86680000	87080000	ID_0.01_1728	-1.055747859338	.	86680000	87080000	51,160,44
chr5	87080000	87440000	ID_0.01_1729	-0.438593236688	.	87080000	87440000	31,120,180
chr5	87440000	88000000	ID_0.01_1730	-0.466817508822	.	87440000	88000000	51,160,44
chr5	88000000	89040000	ID_0.01_1731	-1.371067226177	.	88000000	89040000	31,120,180
chr5	89040000	89680000	ID_0.01_1732	-0.107948649704	.	89040000	89680000	51,160,44
chr5	89680000	90120000	ID_0.01_1733	-0.438497728898	.	89680000	90120000	31,120,180
chr5	90120000	90720000	ID_0.01_1734	-0.964480329537	.	90120000	90720000	51,160,44
chr5	90720000	91240000	ID_0.01_1735	-1.329241527552	.	90720000	91240000	31,120,180
chr5	91240000	91600000	ID_0.01_1736	-0.128922693170	.	91240000	91600000	51,160,44
chr5	91600000	92240000	ID_0.01_1737	-0.422283856930	.	91600000	92240000	31,120,180
chr5	92240000	92920000	ID_0.01_1738	-0.431290591580	.	92240000	92920000	51,160,44
chr5	92920000	93240000	ID_0.01_1739	-0.596206446087	.	92920000	93240000	31,120,180
chr5	93240000	94280000	ID_0.01_1740	-0.906832631298	.	93240000	94280000	51,160,44
chr5	94280000	94600000	ID_0.01_1741	-1.025634326565	.	94280000	94600000	31,120,180
chr5	94600000	94960000	ID_0.01_1742	-0.399363219706	.	94600000	94960000	51,160,44
chr5	94960000	95200000	ID_0.01_1743	-0.335458594524	.	94960000	95200000	31,120,180
chr5	95200000	95680000	ID_0.01_1744	-0.568547969778	.	95200000	95680000	51,160,44
chr5	95680000	96080000	ID_0.01_1745	-0.745166566342	.	95680000	96080000	31,120,180
chr5	96080000	96520000	ID_0.01_1746	-0.504731949863	.	96080000	96520000	51,160,44
chr5	96520000	97680000	ID_0.01_1747	-1.381150571498	.	96520000	97680000	31,120,180
chr5	97680000	98160000	ID_0.01_1748	-0.069595562575	.	97680000	98160000	51,160,44
chr5	98160000	98440000	ID_0.01_1749	-0.703707489075	.	98160000	98440000	31,120,180
chr5	98440000	99120000	ID_0.01_1750	-1.047095683622	.	98440000	99120000	51,160,44
chr5	99120000	99720000	ID_0.01_1751	-0.243218396587	.	99120000	99720000	31,120,180
chr5	99720000	100120000	ID_0.01_1752	-0.594280067021	.	99720000	100120000	51,160,44
chr5	100120000	100720000	ID_0.01_1753	-0.065198148792	.	100120000	100720000	31,120,180
chr5	100720000	101000000	ID_0.01_1754	-0.188623918991	.	100720000	101000000	51,160,44
chr5	101000000	101560000	ID_0.01_1755	-0.221788706936	.	101000000	101560000	31,120,180
chr5	101560000	101920000	ID_0.01_1756	-0.534239353650	.	101560000	101920000	51,160,44
chr5	101920000	102520000	ID_0.01_1757	-0.596808402256	.	101920000	102520000	31,120,180
chr5	102520000	102880000	ID_0.01_1758	-0.755730723903	.	102520000	102880000	51,160,44
chr5	102880000	103560000	ID_0.01_1759	-0.984135820560	.	102880000	103560000	31,120,180
chr5	103560000	104160000	ID_0.01_1760	-0.375198737553	.	103560000	104160000	51,160,44
chr5	104160000	105480000	ID_0.01_1761	-0.325218382992	.	104160000	105480000	31,120,180
chr5	105480000	106240000	ID_0.01_1762	-0.612604295709	.	105480000	106240000	51,160,44
chr5	106240000	107000000	ID_0.01_1763	-0.541505241652	.	106240000	107000000	31,120,180
chr5	107000000	107760000	ID_0.01_1764	-1.093734736109	.	107000000	107760000	51,160,44
chr5	107760000	108840000	ID_0.01_1765	-1.049042966542	.	107760000	108840000	31,120,180
chr5	108840000	109520000	ID_0.01_1766	-0.686344815416	.	108840000	109520000	51,160,44
chr5	109520000	110040000	ID_0.01_1767	-0.001240295895	.	109520000	110040000	31,120,180
chr5	110040000	110440000	ID_0.01_1768	-0.703394812870	.	110040000	110440000	51,160,44
chr5	110440000	110840000	ID_0.01_1769	-0.599669138211	.	110440000	110840000	31,120,180
chr5	110840000	111480000	ID_0.01_1770	-0.636375254523	.	110840000	111480000	51,160,44
chr5	111480000	111880000	ID_0.01_1771	-1.262739559077	.	111480000	111880000	31,120,180
chr5	111880000	112320000	ID_0.01_1772	-0.200224829414	.	111880000	112320000	51,160,44
chr5	112320000	112960000	ID_0.01_1773	-0.972064149438	.	112320000	112960000	31,120,180
chr5	112960000	113360000	ID_0.01_1774	-1.018237014247	.	112960000	113360000	51,160,44
chr5	113360000	113800000	ID_0.01_1775	-0.098046830292	.	113360000	113800000	31,120,180
chr5	113800000	114120000	ID_0.01_1776	-0.393495117612	.	113800000	114120000	51,160,44
chr5	114120000	114600000	ID_0.01_1777	-0.328080339393	.	114120000	114600000	31,120,180
chr5	114600000	114960000	ID_0.01_1778	-0.653358623121	.	114600000	114960000	51,160,44
chr5	114960000	115440000	ID_0.01_1779	-0.855443908225	.	114960000	115440000	31,120,180
chr5	115440000	115880000	ID_0.01_1780	-0.890899059913	.	115440000	115880000	51,160,44
chr5	115880000	116320000	ID_0.01_1781	-0.472024908598	.	115880000	116320000	31,120,180
chr5	116320000	116760000	ID_0.01_1782	-0.534975498804	.	116320000	116760000	51,160,44
chr5	116760000	117440000	ID_0.01_1783	-0.417725947033	.	116760000	117440000	31,120,180
chr5	117440000	118320000	ID_0.01_1784	-0.123993216621	.	117440000	118320000	51,160,44
chr5	118320000	118760000	ID_0.01_1785	-0.933489064605	.	118320000	118760000	31,120,180
chr5	118760000	119280000	ID_0.01_1786	-0.902765922900	.	118760000	119280000	51,160,44
chr5	119280000	119800000	ID_0.01_1787	-0.089642938595	.	119280000	119800000	31,120,180
chr5	119800000	120160000	ID_0.01_1788	-0.529233063044	.	119800000	120160000	51,160,44
chr5	120160000	120880000	ID_0.01_1789	-0.249849559081	.	120160000	120880000	31,120,180
chr5	120880000	121520000	ID_0.01_1790	-0.061288058829	.	120880000	121520000	51,160,44
chr5	121520000	121840000	ID_0.01_1791	-0.575625804618	.	121520000	121840000	31,120,180
chr5	121840000	122360000	ID_0.01_1792	-0.650827991513	.	121840000	122360000	51,160,44
chr5	122360000	122720000	ID_0.01_1793	-0.106237166897	.	122360000	122720000	31,120,180
chr5	122720000	123000000	ID_0.01_1794	-0.499628912191	.	122720000	123000000	51,160,44
chr5	123000000	123960000	ID_0.01_1795	-1.151499999100	.	123000000	123960000	31,120,180
chr5	123960000	124560000	ID_0.01_1796	-0.251242063992	.	123960000	124560000	51,160,44
chr5	124560000	125120000	ID_0.01_1797	-0.369723220962	.	124560000	125120000	31,120,180
chr5	125120000	125640000	ID_0.01_1798	-0.097455483975	.	125120000	125640000	51,160,44
chr5	125640000	125960000	ID_0.01_1799	-0.545397710524	.	125640000	125960000	31,120,180
chr5	125960000	126880000	ID_0.01_1800	-0.845509763447	.	125960000	126880000	51,160,44
chr5	126880000	127560000	ID_0.01_1801	-1.121892181278	.	126880000	127560000	31,120,180
chr5	127560000	128200000	ID_0.01_1802	-0.703867289449	.	127560000	128200000	51,160,44
chr5	128200000	128720000	ID_0.01_1803	-0.515691129069	.	128200000	128720000	31,120,180
chr5	128720000	129200000	ID_0.01_1804	-0.007104485844	.	128720000	129200000	51,160,44
chr5	129200000	129480000	ID_0.01_1805	-0.362673163930	.	129200000	129480000	31,120,180
chr5	129480000	130080000	ID_0.01_1806	-0.169667498546	.	129480000	130080000	51,160,44
chr5	130080000	130480000	ID_0.01_1807	0.123346991187	.	130080000	130480000	31,120,180
chr5	130480000	130760000	ID_0.01_1808	-0.650466903941	.	130480000	130760000	51,160,44
chr5	130760000	131400000	ID_0.01_1809	-0.803884104706	.	130760000	131400000	31,120,180
chr5	131400000	131840000	ID_0.01_1810	-0.770394783211	.	131400000	131840000	51,160,44
chr5	131840000	132440000	ID_0.01_1811	-0.386658092470	.	131840000	132440000	31,120,180
chr5	132440000	132720000	ID_0.01_1812	-0.608404068888	.	132440000	132720000	51,160,44
chr5	132720000	133320000	ID_0.01_1813	0.094093717063	.	132720000	133320000	31,120,180
chr5	133320000	134240000	ID_0.01_1814	-0.999159792840	.	133320000	134240000	51,160,44
chr5	134240000	134760000	ID_0.01_1815	-0.721759615871	.	134240000	134760000	31,120,180
chr5	134760000	135200000	ID_0.01_1816	-0.782985980139	.	134760000	135200000	51,160,44
chr5	135200000	135560000	ID_0.01_1817	-0.715072415063	.	135200000	135560000	31,120,180
chr5	135560000	136120000	ID_0.01_1818	-0.858564782115	.	135560000	136120000	51,160,44
chr5	136120000	136960000	ID_0.01_1819	-0.577032695714	.	136120000	136960000	31,120,180
chr5	136960000	137480000	ID_0.01_1820	-0.796696022718	.	136960000	137480000	51,160,44
chr5	137480000	137880000	ID_0.01_1821	-0.694196784060	.	137480000	137880000	31,120,180
chr5	137880000	138600000	ID_0.01_1822	-1.067543755238	.	137880000	138600000	51,160,44
chr5	138600000	140120000	ID_0.01_1823	-1.019253279159	.	138600000	140120000	31,120,180
chr5	140120000	140520000	ID_0.01_1824	-1.249249855966	.	140120000	140520000	51,160,44
chr5	140520000	141000000	ID_0.01_1825	-0.150365722376	.	140520000	141000000	31,120,180
chr5	141000000	141360000	ID_0.01_1826	-1.080752286060	.	141000000	141360000	51,160,44
chr5	141360000	141960000	ID_0.01_1827	-0.857400724769	.	141360000	141960000	31,120,180
chr5	141960000	142320000	ID_0.01_1828	-0.540582960940	.	141960000	142320000	51,160,44
chr5	142320000	142800000	ID_0.01_1829	-0.742923777023	.	142320000	142800000	31,120,180
chr5	142800000	143200000	ID_0.01_1830	-0.047247553593	.	142800000	143200000	51,160,44
chr5	143200000	143560000	ID_0.01_1831	-0.150307405384	.	143200000	143560000	31,120,180
chr5	143560000	144640000	ID_0.01_1832	-0.851991672839	.	143560000	144640000	51,160,44
chr5	144640000	145040000	ID_0.01_1833	-0.261174843981	.	144640000	145040000	31,120,180
chr5	145040000	145480000	ID_0.01_1834	-0.229175087401	.	145040000	145480000	51,160,44
chr5	145480000	145880000	ID_0.01_1835	-0.676297234490	.	145480000	145880000	31,120,180
chr5	145880000	146360000	ID_0.01_1836	-1.014459971799	.	145880000	146360000	51,160,44
chr5	146360000	147240000	ID_0.01_1837	-0.121641860149	.	146360000	147240000	31,120,180
chr5	147240000	148120000	ID_0.01_1838	-0.682790741493	.	147240000	148120000	51,160,44
chr5	148120000	148440000	ID_0.01_1839	-0.887790987376	.	148120000	148440000	31,120,180
chr5	148440000	148680000	ID_0.01_1840	-0.029322340324	.	148440000	148680000	51,160,44
chr5	148680000	149000000	ID_0.01_1841	-0.628399212452	.	148680000	149000000	31,120,180
chr5	149000000	149400000	ID_0.01_1842	-0.790415810754	.	149000000	149400000	51,160,44
chr5	149400000	149800000	ID_0.01_1843	-0.452734433018	.	149400000	149800000	31,120,180
chr5	149800000	150600000	ID_0.01_1844	-0.861985228849	.	149800000	150600000	51,160,44
chr5	150600000	151200000	ID_0.01_1845	-0.076496226191	.	150600000	151200000	31,120,180
chr5	151200000	151920000	ID_0.01_1846	-1.252170100779	.	151200000	151920000	51,160,44
chr5	151920000	152560000	ID_0.01_1847	-0.851052813758	.	151920000	152560000	31,120,180
chr5	152560000	153360000	ID_0.01_1848	-0.310036822224	.	152560000	153360000	51,160,44
chr5	153360000	153800000	ID_0.01_1849	-1.004255535305	.	153360000	153800000	31,120,180
chr5	153800000	154320000	ID_0.01_1850	-0.656161197545	.	153800000	154320000	51,160,44
chr5	154320000	154960000	ID_0.01_1851	-0.893124055809	.	154320000	154960000	31,120,180
chr5	154960000	155360000	ID_0.01_1852	-0.238590392055	.	154960000	155360000	51,160,44
chr5	155360000	156560000	ID_0.01_1853	-0.283265935488	.	155360000	156560000	31,120,180
chr5	156560000	157160000	ID_0.01_1854	-0.872573958183	.	156560000	157160000	51,160,44
chr5	157160000	157480000	ID_0.01_1855	-0.966146753208	.	157160000	157480000	31,120,180
chr5	157480000	158120000	ID_0.01_1856	-0.648578914733	.	157480000	158120000	51,160,44
chr5	158120000	158560000	ID_0.01_1857	-0.398141886514	.	158120000	158560000	31,120,180
chr5	158560000	159440000	ID_0.01_1858	-1.072750851093	.	158560000	159440000	51,160,44
chr5	159440000	159840000	ID_0.01_1859	-1.097841523391	.	159440000	159840000	31,120,180
chr5	159840000	160360000	ID_0.01_1860	-1.435344584894	.	159840000	160360000	51,160,44
chr5	160360000	160960000	ID_0.01_1861	0.057326178859	.	160360000	160960000	31,120,180
chr5	160960000	161280000	ID_0.01_1862	-0.462962426317	.	160960000	161280000	51,160,44
chr5	161280000	161640000	ID_0.01_1863	-0.362451518613	.	161280000	161640000	31,120,180
chr5	161640000	162880000	ID_0.01_1864	-0.233194421268	.	161640000	162880000	51,160,44
chr5	162880000	163440000	ID_0.01_1865	-1.268739487827	.	162880000	163440000	31,120,180
chr5	163440000	163920000	ID_0.01_1866	-0.523977722654	.	163440000	163920000	51,160,44
chr5	163920000	164640000	ID_0.01_1867	-0.433787418709	.	163920000	164640000	31,120,180
chr5	164640000	164960000	ID_0.01_1868	-0.175705704525	.	164640000	164960000	51,160,44
chr5	164960000	166400000	ID_0.01_1869	-0.629445782538	.	164960000	166400000	31,120,180
chr5	166400000	167000000	ID_0.01_1870	-0.422804181714	.	166400000	167000000	51,160,44
chr5	167000000	167680000	ID_0.01_1871	-0.795980778069	.	167000000	167680000	31,120,180
chr5	167680000	167920000	ID_0.01_1872	-0.896251553329	.	167680000	167920000	51,160,44
chr5	167920000	168400000	ID_0.01_1873	-0.591223417342	.	167920000	168400000	31,120,180
chr5	168400000	168720000	ID_0.01_1874	-0.404701559203	.	168400000	168720000	51,160,44
chr5	168720000	169040000	ID_0.01_1875	0.010727016708	.	168720000	169040000	31,120,180
chr5	169040000	169520000	ID_0.01_1876	-0.864858735911	.	169040000	169520000	51,160,44
chr5	169520000	170080000	ID_0.01_1877	-0.438506064199	.	169520000	170080000	31,120,180
chr5	170080000	170800000	ID_0.01_1878	-0.502194521063	.	170080000	170800000	51,160,44
chr5	170800000	171480000	ID_0.01_1879	-1.153769727245	.	170800000	171480000	31,120,180
chr5	171480000	171880000	ID_0.01_1880	-0.416101110368	.	171480000	171880000	51,160,44
chr5	171880000	172120000	ID_0.01_1881	-0.608535738486	.	171880000	172120000	31,120,180
chr5	172120000	172400000	ID_0.01_1882	-0.556834280991	.	172120000	172400000	51,160,44
chr5	172400000	172720000	ID_0.01_1883	-0.744817544614	.	172400000	172720000	31,120,180
chr5	172720000	173040000	ID_0.01_1884	-0.598699724473	.	172720000	173040000	51,160,44
chr5	173040000	173440000	ID_0.01_1885	-0.852407548543	.	173040000	173440000	31,120,180
chr5	173440000	173760000	ID_0.01_1886	-0.860760424225	.	173440000	173760000	51,160,44
chr5	173760000	174320000	ID_0.01_1887	-0.836498753937	.	173760000	174320000	31,120,180
chr5	174320000	174880000	ID_0.01_1888	-0.963848129961	.	174320000	174880000	51,160,44
chr5	174880000	175440000	ID_0.01_1889	-0.895826023735	.	174880000	175440000	31,120,180
chr5	175440000	176040000	ID_0.01_1890	-1.043365405551	.	175440000	176040000	51,160,44
chr5	176040000	176520000	ID_0.01_1891	-0.755500998917	.	176040000	176520000	31,120,180
chr5	176520000	176960000	ID_0.01_1892	-0.699831751368	.	176520000	176960000	51,160,44
chr5	176960000	177640000	ID_0.01_1893	-1.038919441897	.	176960000	177640000	31,120,180
chr5	177640000	178040000	ID_0.01_1894	-1.238242636703	.	177640000	178040000	51,160,44
chr5	178040000	178560000	ID_0.01_1895	-0.448799966095	.	178040000	178560000	31,120,180
chr5	178560000	179000000	ID_0.01_1896	-0.128181800737	.	178560000	179000000	51,160,44
chr5	179000000	179240000	ID_0.01_1897	-0.898226284097	.	179000000	179240000	31,120,180
chr5	179240000	179520000	ID_0.01_1898	-0.523198792832	.	179240000	179520000	51,160,44
chr5	179520000	180160000	ID_0.01_1899	-0.399400690240	.	179520000	180160000	31,120,180
chr6	560000	1480000	ID_0.01_1900	-0.610551080669	.	560000	1480000	51,160,44
chr6	1480000	2120000	ID_0.01_1901	-1.156089420966	.	1480000	2120000	31,120,180
chr6	2120000	2760000	ID_0.01_1902	-0.164781561447	.	2120000	2760000	51,160,44
chr6	2760000	3080000	ID_0.01_1903	-0.800790531894	.	2760000	3080000	31,120,180
chr6	3080000	3720000	ID_0.01_1904	-0.580543528217	.	3080000	3720000	51,160,44
chr6	3720000	4040000	ID_0.01_1905	-0.541064358675	.	3720000	4040000	31,120,180
chr6	4040000	5040000	ID_0.01_1906	-0.686772033118	.	4040000	5040000	51,160,44
chr6	5040000	5440000	ID_0.01_1907	-0.771380971874	.	5040000	5440000	31,120,180
chr6	5440000	6040000	ID_0.01_1908	-0.813243256975	.	5440000	6040000	51,160,44
chr6	6040000	6560000	ID_0.01_1909	-0.470708410636	.	6040000	6560000	31,120,180
chr6	6560000	7280000	ID_0.01_1910	-0.932505653525	.	6560000	7280000	51,160,44
chr6	7280000	7640000	ID_0.01_1911	-0.976044662171	.	7280000	7640000	31,120,180
chr6	7640000	8120000	ID_0.01_1912	-0.741262508658	.	7640000	8120000	51,160,44
chr6	8120000	8480000	ID_0.01_1913	-0.608180307245	.	8120000	8480000	31,120,180
chr6	8480000	9000000	ID_0.01_1914	-0.438348907693	.	8480000	9000000	51,160,44
chr6	9000000	9240000	ID_0.01_1915	-0.264124386320	.	9000000	9240000	31,120,180
chr6	9240000	10000000	ID_0.01_1916	-0.076690173566	.	9240000	10000000	51,160,44
chr6	10000000	10440000	ID_0.01_1917	-0.263359807263	.	10000000	10440000	31,120,180
chr6	10440000	10800000	ID_0.01_1918	-1.234653830334	.	10440000	10800000	51,160,44
chr6	10800000	11120000	ID_0.01_1919	-0.510390693728	.	10800000	11120000	31,120,180
chr6	11120000	11600000	ID_0.01_1920	-0.484144991096	.	11120000	11600000	51,160,44
chr6	11600000	12240000	ID_0.01_1921	-1.118405325251	.	11600000	12240000	31,120,180
chr6	12240000	12640000	ID_0.01_1922	-0.312646430062	.	12240000	12640000	51,160,44
chr6	12640000	12880000	ID_0.01_1923	-0.548453672433	.	12640000	12880000	31,120,180
chr6	12880000	13320000	ID_0.01_1924	-0.232023753442	.	12880000	13320000	51,160,44
chr6	13320000	13600000	ID_0.01_1925	-0.489796634444	.	13320000	13600000	31,120,180
chr6	13600000	14160000	ID_0.01_1926	-0.518644430319	.	13600000	14160000	51,160,44
chr6	14160000	15240000	ID_0.01_1927	-1.006092554764	.	14160000	15240000	31,120,180
chr6	15240000	15640000	ID_0.01_1928	-0.257576269315	.	15240000	15640000	51,160,44
chr6	15640000	16240000	ID_0.01_1929	-0.969066606203	.	15640000	16240000	31,120,180
chr6	16240000	16760000	ID_0.01_1930	-1.073544752738	.	16240000	16760000	51,160,44
chr6	16760000	17120000	ID_0.01_1931	-0.161858544919	.	16760000	17120000	31,120,180
chr6	17120000	17600000	ID_0.01_1932	-0.918371891934	.	17120000	17600000	51,160,44
chr6	17600000	17840000	ID_0.01_1933	-0.647938250148	.	17600000	17840000	31,120,180
chr6	17840000	18240000	ID_0.01_1934	-0.429678581055	.	17840000	18240000	51,160,44
chr6	18240000	18560000	ID_0.01_1935	-0.548666189441	.	18240000	18560000	31,120,180
chr6	18560000	19000000	ID_0.01_1936	-0.745061200757	.	18560000	19000000	51,160,44
chr6	19000000	19560000	ID_0.01_1937	-0.560522910630	.	19000000	19560000	31,120,180
chr6	19560000	20080000	ID_0.01_1938	0.068761586249	.	19560000	20080000	51,160,44
chr6	20080000	20560000	ID_0.01_1939	-0.837472188597	.	20080000	20560000	31,120,180
chr6	20560000	20880000	ID_0.01_1940	-1.028320103935	.	20560000	20880000	51,160,44
chr6	20880000	21600000	ID_0.01_1941	-0.347724969068	.	20880000	21600000	31,120,180
chr6	21600000	22880000	ID_0.01_1942	-1.123395932344	.	21600000	22880000	51,160,44
chr6	22880000	23440000	ID_0.01_1943	-0.492489545213	.	22880000	23440000	31,120,180
chr6	23440000	23760000	ID_0.01_1944	-0.309915479254	.	23440000	23760000	51,160,44
chr6	23760000	24400000	ID_0.01_1945	-0.222527294068	.	23760000	24400000	31,120,180
chr6	24400000	24720000	ID_0.01_1946	-0.713371988972	.	24400000	24720000	51,160,44
chr6	24720000	25200000	ID_0.01_1947	-0.501432392380	.	24720000	25200000	31,120,180
chr6	25200000	25560000	ID_0.01_1948	-0.925837669112	.	25200000	25560000	51,160,44
chr6	25560000	26000000	ID_0.01_1949	-0.652318794020	.	25560000	26000000	31,120,180
chr6	26000000	26600000	ID_0.01_1950	-0.992073761702	.	26000000	26600000	51,160,44
chr6	26600000	27120000	ID_0.01_1951	-1.050719066530	.	26600000	27120000	31,120,180
chr6	27120000	27880000	ID_0.01_1952	-1.327798341218	.	27120000	27880000	51,160,44
chr6	27880000	33680000	ID_0.01_1953	-1.071714994867	.	27880000	33680000	31,120,180
chr6	33680000	34120000	ID_0.01_1954	-0.995747475792	.	33680000	34120000	51,160,44
chr6	34120000	35240000	ID_0.01_1955	-0.979680409865	.	34120000	35240000	31,120,180
chr6	35240000	35480000	ID_0.01_1956	-0.944119524382	.	35240000	35480000	51,160,44
chr6	35480000	35800000	ID_0.01_1957	-0.538546982386	.	35480000	35800000	31,120,180
chr6	35800000	36360000	ID_0.01_1958	-0.426058036770	.	35800000	36360000	51,160,44
chr6	36360000	37280000	ID_0.01_1959	-0.522551691671	.	36360000	37280000	31,120,180
chr6	37280000	37680000	ID_0.01_1960	-0.891133613530	.	37280000	37680000	51,160,44
chr6	37680000	38000000	ID_0.01_1961	-0.707028720376	.	37680000	38000000	31,120,180
chr6	38000000	38480000	ID_0.01_1962	-0.428756916724	.	38000000	38480000	51,160,44
chr6	38480000	38920000	ID_0.01_1963	-0.558154138044	.	38480000	38920000	31,120,180
chr6	38920000	39320000	ID_0.01_1964	-0.225558775016	.	38920000	39320000	51,160,44
chr6	39320000	39840000	ID_0.01_1965	-1.077567707474	.	39320000	39840000	31,120,180
chr6	39840000	40280000	ID_0.01_1966	-0.428754419054	.	39840000	40280000	51,160,44
chr6	40280000	41040000	ID_0.01_1967	-0.660009214701	.	40280000	41040000	31,120,180
chr6	41040000	41320000	ID_0.01_1968	-0.772090101767	.	41040000	41320000	51,160,44
chr6	41320000	41680000	ID_0.01_1969	-0.635172912830	.	41320000	41680000	31,120,180
chr6	41680000	42200000	ID_0.01_1970	-0.768140729348	.	41680000	42200000	51,160,44
chr6	42200000	42560000	ID_0.01_1971	-1.189781803423	.	42200000	42560000	31,120,180
chr6	42560000	42880000	ID_0.01_1972	-0.725897309152	.	42560000	42880000	51,160,44
chr6	42880000	43560000	ID_0.01_1973	-0.661116389071	.	42880000	43560000	31,120,180
chr6	43560000	44040000	ID_0.01_1974	-0.981845228867	.	43560000	44040000	51,160,44
chr6	44040000	44400000	ID_0.01_1975	-0.720780939277	.	44040000	44400000	31,120,180
chr6	44400000	45040000	ID_0.01_1976	-1.000456128962	.	44400000	45040000	51,160,44
chr6	45040000	45360000	ID_0.01_1977	-0.267587539622	.	45040000	45360000	31,120,180
chr6	45360000	45880000	ID_0.01_1978	-0.461873361703	.	45360000	45880000	51,160,44
chr6	45880000	46400000	ID_0.01_1979	-0.627725913985	.	45880000	46400000	31,120,180
chr6	46400000	46640000	ID_0.01_1980	-0.122743542312	.	46400000	46640000	51,160,44
chr6	46640000	47040000	ID_0.01_1981	-0.143193450145	.	46640000	47040000	31,120,180
chr6	47040000	47360000	ID_0.01_1982	-0.478110402534	.	47040000	47360000	51,160,44
chr6	47360000	47760000	ID_0.01_1983	-0.432250697129	.	47360000	47760000	31,120,180
chr6	47760000	48760000	ID_0.01_1984	-0.828560906961	.	47760000	48760000	51,160,44
chr6	48760000	49400000	ID_0.01_1985	-0.525057665426	.	48760000	49400000	31,120,180
chr6	49400000	50040000	ID_0.01_1986	-0.999820997563	.	49400000	50040000	51,160,44
chr6	50040000	50760000	ID_0.01_1987	-0.786723984571	.	50040000	50760000	31,120,180
chr6	50760000	51400000	ID_0.01_1988	-0.819966739726	.	50760000	51400000	51,160,44
chr6	51400000	51920000	ID_0.01_1989	-0.677689767547	.	51400000	51920000	31,120,180
chr6	51920000	52560000	ID_0.01_1990	-0.569284661763	.	51920000	52560000	51,160,44
chr6	52560000	52960000	ID_0.01_1991	-0.433185178055	.	52560000	52960000	31,120,180
chr6	52960000	53360000	ID_0.01_1992	-0.816513801071	.	52960000	53360000	51,160,44
chr6	53360000	53600000	ID_0.01_1993	-0.760545815495	.	53360000	53600000	31,120,180
chr6	53600000	53840000	ID_0.01_1994	-0.704183461330	.	53600000	53840000	51,160,44
chr6	53840000	54200000	ID_0.01_1995	-0.525843251790	.	53840000	54200000	31,120,180
chr6	54200000	54560000	ID_0.01_1996	-0.131857797718	.	54200000	54560000	51,160,44
chr6	54560000	55120000	ID_0.01_1997	-0.206872078838	.	54560000	55120000	31,120,180
chr6	55120000	55840000	ID_0.01_1998	-0.991597462984	.	55120000	55840000	51,160,44
chr6	55840000	56160000	ID_0.01_1999	-0.556798335579	.	55840000	56160000	31,120,180
chr6	56160000	56480000	ID_0.01_2000	-0.814012470001	.	56160000	56480000	51,160,44
chr6	56480000	56760000	ID_0.01_2001	-0.505331546272	.	56480000	56760000	31,120,180
chr6	56760000	57400000	ID_0.01_2002	-0.326864397499	.	56760000	57400000	51,160,44
chr6	57400000	58120000	ID_0.01_2003	-1.043423543164	.	57400000	58120000	31,120,180
chr6	58120000	58760000	ID_0.01_2004	-1.798535049549	.	58120000	58760000	51,160,44
chr6	58760000	62480000	ID_0.01_2005	-1.111343372817	.	58760000	62480000	31,120,180
chr6	62480000	63000000	ID_0.01_2006	-0.292862764769	.	62480000	63000000	51,160,44
chr6	63000000	63600000	ID_0.01_2007	-0.149143918490	.	63000000	63600000	31,120,180
chr6	63600000	64000000	ID_0.01_2008	-0.186689148308	.	63600000	64000000	51,160,44
chr6	64000000	64560000	ID_0.01_2009	-0.669527282520	.	64000000	64560000	31,120,180
chr6	64560000	65120000	ID_0.01_2010	-0.912721750467	.	64560000	65120000	51,160,44
chr6	65120000	65840000	ID_0.01_2011	-0.331651458008	.	65120000	65840000	31,120,180
chr6	65840000	66560000	ID_0.01_2012	-0.259987446992	.	65840000	66560000	51,160,44
chr6	66560000	67240000	ID_0.01_2013	-0.223927611137	.	66560000	67240000	31,120,180
chr6	67240000	67720000	ID_0.01_2014	-0.357902409391	.	67240000	67720000	51,160,44
chr6	67720000	69040000	ID_0.01_2015	-0.609054033751	.	67720000	69040000	31,120,180
chr6	69040000	69680000	ID_0.01_2016	-0.497309610335	.	69040000	69680000	51,160,44
chr6	69680000	70480000	ID_0.01_2017	-0.368904776347	.	69680000	70480000	31,120,180
chr6	70480000	70920000	ID_0.01_2018	-0.392240381553	.	70480000	70920000	51,160,44
chr6	70920000	71720000	ID_0.01_2019	-0.850100038774	.	70920000	71720000	31,120,180
chr6	71720000	72240000	ID_0.01_2020	-0.684647651538	.	71720000	72240000	51,160,44
chr6	72240000	72800000	ID_0.01_2021	-0.490481372411	.	72240000	72800000	31,120,180
chr6	72800000	73120000	ID_0.01_2022	-0.484033175310	.	72800000	73120000	51,160,44
chr6	73120000	73320000	ID_0.01_2023	-0.418759660351	.	73120000	73320000	31,120,180
chr6	73320000	73880000	ID_0.01_2024	-0.252922037534	.	73320000	73880000	51,160,44
chr6	73880000	74360000	ID_0.01_2025	-0.668184053024	.	73880000	74360000	31,120,180
chr6	74360000	75040000	ID_0.01_2026	-0.822817553881	.	74360000	75040000	51,160,44
chr6	75040000	75920000	ID_0.01_2027	0.039330818366	.	75040000	75920000	31,120,180
chr6	75920000	76320000	ID_0.01_2028	-1.148446292830	.	75920000	76320000	51,160,44
chr6	76320000	76640000	ID_0.01_2029	-0.482313121773	.	76320000	76640000	31,120,180
chr6	76640000	77360000	ID_0.01_2030	-0.657902400631	.	76640000	77360000	51,160,44
chr6	77360000	77640000	ID_0.01_2031	-0.263327245076	.	77360000	77640000	31,120,180
chr6	77640000	78200000	ID_0.01_2032	-0.242629187078	.	77640000	78200000	51,160,44
chr6	78200000	78680000	ID_0.01_2033	-0.572300188206	.	78200000	78680000	31,120,180
chr6	78680000	79080000	ID_0.01_2034	-0.113553261712	.	78680000	79080000	51,160,44
chr6	79080000	79600000	ID_0.01_2035	-0.012083437217	.	79080000	79600000	31,120,180
chr6	79600000	80160000	ID_0.01_2036	-0.716179608994	.	79600000	80160000	51,160,44
chr6	80160000	80600000	ID_0.01_2037	-0.054794698847	.	80160000	80600000	31,120,180
chr6	80600000	80880000	ID_0.01_2038	-0.589221397092	.	80600000	80880000	51,160,44
chr6	80880000	81920000	ID_0.01_2039	-0.406199375131	.	80880000	81920000	31,120,180
chr6	81920000	82400000	ID_0.01_2040	-0.295094229361	.	81920000	82400000	51,160,44
chr6	82400000	82960000	ID_0.01_2041	-0.070984014016	.	82400000	82960000	31,120,180
chr6	82960000	83360000	ID_0.01_2042	-1.086350350724	.	82960000	83360000	51,160,44
chr6	83360000	83760000	ID_0.01_2043	0.179837407496	.	83360000	83760000	31,120,180
chr6	83760000	84280000	ID_0.01_2044	-0.893972819601	.	83760000	84280000	51,160,44
chr6	84280000	84560000	ID_0.01_2045	-0.704290734070	.	84280000	84560000	31,120,180
chr6	84560000	84960000	ID_0.01_2046	-0.171115972911	.	84560000	84960000	51,160,44
chr6	84960000	85440000	ID_0.01_2047	-0.690107830646	.	84960000	85440000	31,120,180
chr6	85440000	86040000	ID_0.01_2048	-0.068896216290	.	85440000	86040000	51,160,44
chr6	86040000	86360000	ID_0.01_2049	-0.600096990150	.	86040000	86360000	31,120,180
chr6	86360000	86920000	ID_0.01_2050	-0.902506576044	.	86360000	86920000	51,160,44
chr6	86920000	87560000	ID_0.01_2051	-0.388847601901	.	86920000	87560000	31,120,180
chr6	87560000	88640000	ID_0.01_2052	-0.788386902822	.	87560000	88640000	51,160,44
chr6	88640000	89200000	ID_0.01_2053	0.016751245893	.	88640000	89200000	31,120,180
chr6	89200000	89640000	ID_0.01_2054	0.301640878327	.	89200000	89640000	51,160,44
chr6	89640000	90080000	ID_0.01_2055	-0.661100205009	.	89640000	90080000	31,120,180
chr6	90080000	90600000	ID_0.01_2056	0.233518175769	.	90080000	90600000	51,160,44
chr6	90600000	91240000	ID_0.01_2057	-0.573209849964	.	90600000	91240000	31,120,180
chr6	91240000	91880000	ID_0.01_2058	-0.400817896887	.	91240000	91880000	51,160,44
chr6	91880000	92840000	ID_0.01_2059	-0.697131409026	.	91880000	92840000	31,120,180
chr6	92840000	93440000	ID_0.01_2060	-0.295479446972	.	92840000	93440000	51,160,44
chr6	93440000	93760000	ID_0.01_2061	-0.343392913773	.	93440000	93760000	31,120,180
chr6	93760000	94200000	ID_0.01_2062	-0.016878618183	.	93760000	94200000	51,160,44
chr6	94200000	94920000	ID_0.01_2063	-0.295584851441	.	94200000	94920000	31,120,180
chr6	94920000	95360000	ID_0.01_2064	-0.414429936733	.	94920000	95360000	51,160,44
chr6	95360000	95760000	ID_0.01_2065	0.112514633733	.	95360000	95760000	31,120,180
chr6	95760000	97000000	ID_0.01_2066	-1.164686346438	.	95760000	97000000	51,160,44
chr6	97000000	97520000	ID_0.01_2067	-0.275554443040	.	97000000	97520000	31,120,180
chr6	97520000	97920000	ID_0.01_2068	-0.798782320959	.	97520000	97920000	51,160,44
chr6	97920000	98480000	ID_0.01_2069	-0.487695357997	.	97920000	98480000	31,120,180
chr6	98480000	99280000	ID_0.01_2070	-0.320983325112	.	98480000	99280000	51,160,44
chr6	99280000	99720000	ID_0.01_2071	-0.203507247508	.	99280000	99720000	31,120,180
chr6	99720000	100280000	ID_0.01_2072	-0.705200225821	.	99720000	100280000	51,160,44
chr6	100280000	100560000	ID_0.01_2073	-0.498678345984	.	100280000	100560000	31,120,180
chr6	100560000	101120000	ID_0.01_2074	-0.465647944657	.	100560000	101120000	51,160,44
chr6	101120000	101600000	ID_0.01_2075	-0.950181062169	.	101120000	101600000	31,120,180
chr6	101600000	101840000	ID_0.01_2076	-0.147216585175	.	101600000	101840000	51,160,44
chr6	101840000	102520000	ID_0.01_2077	-0.438972738374	.	101840000	102520000	31,120,180
chr6	102520000	103080000	ID_0.01_2078	-0.197507024378	.	102520000	103080000	51,160,44
chr6	103080000	103720000	ID_0.01_2079	-0.146047830073	.	103080000	103720000	31,120,180
chr6	103720000	104240000	ID_0.01_2080	-0.450158162888	.	103720000	104240000	51,160,44
chr6	104240000	104960000	ID_0.01_2081	-0.183767914828	.	104240000	104960000	31,120,180
chr6	104960000	105240000	ID_0.01_2082	-0.322554554895	.	104960000	105240000	51,160,44
chr6	105240000	105880000	ID_0.01_2083	-0.437516906937	.	105240000	105880000	31,120,180
chr6	105880000	106760000	ID_0.01_2084	-0.961794908419	.	105880000	106760000	51,160,44
chr6	106760000	107360000	ID_0.01_2085	-0.932872406350	.	106760000	107360000	31,120,180
chr6	107360000	108000000	ID_0.01_2086	-1.248956046413	.	107360000	108000000	51,160,44
chr6	108000000	108400000	ID_0.01_2087	-0.315142286526	.	108000000	108400000	31,120,180
chr6	108400000	108840000	ID_0.01_2088	-0.456803314740	.	108400000	108840000	51,160,44
chr6	108840000	109400000	ID_0.01_2089	-1.040203300898	.	108840000	109400000	31,120,180
chr6	109400000	109800000	ID_0.01_2090	-0.441785729893	.	109400000	109800000	51,160,44
chr6	109800000	110360000	ID_0.01_2091	-0.451233850843	.	109800000	110360000	31,120,180
chr6	110360000	110760000	ID_0.01_2092	-0.294971177336	.	110360000	110760000	51,160,44
chr6	110760000	111320000	ID_0.01_2093	-0.936158335908	.	110760000	111320000	31,120,180
chr6	111320000	111560000	ID_0.01_2094	-1.012910989670	.	111320000	111560000	51,160,44
chr6	111560000	112000000	ID_0.01_2095	-0.525821455731	.	111560000	112000000	31,120,180
chr6	112000000	112400000	ID_0.01_2096	-0.628303842444	.	112000000	112400000	51,160,44
chr6	112400000	113080000	ID_0.01_2097	-0.717101662013	.	112400000	113080000	31,120,180
chr6	113080000	114280000	ID_0.01_2098	-0.760940203540	.	113080000	114280000	51,160,44
chr6	114280000	115000000	ID_0.01_2099	-1.283127953830	.	114280000	115000000	31,120,180
chr6	115000000	115440000	ID_0.01_2100	-0.286970604087	.	115000000	115440000	51,160,44
chr6	115440000	115880000	ID_0.01_2101	-0.025552157386	.	115440000	115880000	31,120,180
chr6	115880000	116240000	ID_0.01_2102	-0.210348156860	.	115880000	116240000	51,160,44
chr6	116240000	116560000	ID_0.01_2103	-0.497700996776	.	116240000	116560000	31,120,180
chr6	116560000	116960000	ID_0.01_2104	-0.672415314791	.	116560000	116960000	51,160,44
chr6	116960000	117640000	ID_0.01_2105	-0.423290331049	.	116960000	117640000	31,120,180
chr6	117640000	118120000	ID_0.01_2106	-0.659133333253	.	117640000	118120000	51,160,44
chr6	118120000	118560000	ID_0.01_2107	-0.430918863459	.	118120000	118560000	31,120,180
chr6	118560000	118880000	ID_0.01_2108	-0.260276286746	.	118560000	118880000	51,160,44
chr6	118880000	119240000	ID_0.01_2109	-0.413452683680	.	118880000	119240000	31,120,180
chr6	119240000	120040000	ID_0.01_2110	-0.608996738245	.	119240000	120040000	51,160,44
chr6	120040000	120400000	ID_0.01_2111	-0.488789789431	.	120040000	120400000	31,120,180
chr6	120400000	120680000	ID_0.01_2112	-0.042683514925	.	120400000	120680000	51,160,44
chr6	120680000	121320000	ID_0.01_2113	-0.358678863175	.	120680000	121320000	31,120,180
chr6	121320000	121720000	ID_0.01_2114	-0.233710494217	.	121320000	121720000	51,160,44
chr6	121720000	122680000	ID_0.01_2115	-0.694225362627	.	121720000	122680000	31,120,180
chr6	122680000	123200000	ID_0.01_2116	-0.653976037049	.	122680000	123200000	51,160,44
chr6	123200000	123680000	ID_0.01_2117	-0.238618924948	.	123200000	123680000	31,120,180
chr6	123680000	124080000	ID_0.01_2118	-0.891179934472	.	123680000	124080000	51,160,44
chr6	124080000	124720000	ID_0.01_2119	-0.673060084262	.	124080000	124720000	31,120,180
chr6	124720000	125160000	ID_0.01_2120	0.060082325676	.	124720000	125160000	51,160,44
chr6	125160000	125640000	ID_0.01_2121	-0.523223761634	.	125160000	125640000	31,120,180
chr6	125640000	126080000	ID_0.01_2122	-0.661107075174	.	125640000	126080000	51,160,44
chr6	126080000	126320000	ID_0.01_2123	-0.634974146754	.	126080000	126320000	31,120,180
chr6	126320000	126680000	ID_0.01_2124	-0.736391561825	.	126320000	126680000	51,160,44
chr6	126680000	127040000	ID_0.01_2125	-0.114486866440	.	126680000	127040000	31,120,180
chr6	127040000	127520000	ID_0.01_2126	-0.274539760908	.	127040000	127520000	51,160,44
chr6	127520000	128040000	ID_0.01_2127	-0.727424742884	.	127520000	128040000	31,120,180
chr6	128040000	129040000	ID_0.01_2128	-0.556431431452	.	128040000	129040000	51,160,44
chr6	129040000	129760000	ID_0.01_2129	-0.707987054867	.	129040000	129760000	31,120,180
chr6	129760000	130360000	ID_0.01_2130	-0.594354774596	.	129760000	130360000	51,160,44
chr6	130360000	130640000	ID_0.01_2131	-0.568764424985	.	130360000	130640000	31,120,180
chr6	130640000	131160000	ID_0.01_2132	-0.266964272034	.	130640000	131160000	51,160,44
chr6	131160000	131480000	ID_0.01_2133	-0.867783148754	.	131160000	131480000	31,120,180
chr6	131480000	131920000	ID_0.01_2134	-0.377752640142	.	131480000	131920000	51,160,44
chr6	131920000	132240000	ID_0.01_2135	-0.613570825778	.	131920000	132240000	31,120,180
chr6	132240000	132560000	ID_0.01_2136	-0.520678213772	.	132240000	132560000	51,160,44
chr6	132560000	132840000	ID_0.01_2137	-0.225774957299	.	132560000	132840000	31,120,180
chr6	132840000	133120000	ID_0.01_2138	-0.325237131858	.	132840000	133120000	51,160,44
chr6	133120000	133880000	ID_0.01_2139	-0.681152581896	.	133120000	133880000	31,120,180
chr6	133880000	134480000	ID_0.01_2140	-0.486955994292	.	133880000	134480000	51,160,44
chr6	134480000	135280000	ID_0.01_2141	-1.115376791489	.	134480000	135280000	31,120,180
chr6	135280000	135760000	ID_0.01_2142	-0.825491175198	.	135280000	135760000	51,160,44
chr6	135760000	136560000	ID_0.01_2143	-1.009767478709	.	135760000	136560000	31,120,180
chr6	136560000	136880000	ID_0.01_2144	-0.913578707733	.	136560000	136880000	51,160,44
chr6	136880000	137960000	ID_0.01_2145	-0.479428051144	.	136880000	137960000	31,120,180
chr6	137960000	138320000	ID_0.01_2146	-0.709684882240	.	137960000	138320000	51,160,44
chr6	138320000	138720000	ID_0.01_2147	-0.432876299567	.	138320000	138720000	31,120,180
chr6	138720000	139120000	ID_0.01_2148	-0.117371154656	.	138720000	139120000	51,160,44
chr6	139120000	139680000	ID_0.01_2149	-0.554912874520	.	139120000	139680000	31,120,180
chr6	139680000	140200000	ID_0.01_2150	-0.790511648363	.	139680000	140200000	51,160,44
chr6	140200000	140760000	ID_0.01_2151	-0.098637805550	.	140200000	140760000	31,120,180
chr6	140760000	141240000	ID_0.01_2152	-0.231586690275	.	140760000	141240000	51,160,44
chr6	141240000	141920000	ID_0.01_2153	-0.173987103493	.	141240000	141920000	31,120,180
chr6	141920000	142440000	ID_0.01_2154	-0.857627840748	.	141920000	142440000	51,160,44
chr6	142440000	142800000	ID_0.01_2155	-0.744338701238	.	142440000	142800000	31,120,180
chr6	142800000	143360000	ID_0.01_2156	-0.447498236019	.	142800000	143360000	51,160,44
chr6	143360000	143840000	ID_0.01_2157	-0.146767718687	.	143360000	143840000	31,120,180
chr6	143840000	144400000	ID_0.01_2158	-1.023049037069	.	143840000	144400000	51,160,44
chr6	144400000	144880000	ID_0.01_2159	-0.663022210942	.	144400000	144880000	31,120,180
chr6	144880000	145560000	ID_0.01_2160	-0.869944334262	.	144880000	145560000	51,160,44
chr6	145560000	146000000	ID_0.01_2161	-0.295901594221	.	145560000	146000000	31,120,180
chr6	146000000	146240000	ID_0.01_2162	-0.573603089014	.	146000000	146240000	51,160,44
chr6	146240000	147120000	ID_0.01_2163	-0.749637641010	.	146240000	147120000	31,120,180
chr6	147120000	147680000	ID_0.01_2164	-1.043742168269	.	147120000	147680000	51,160,44
chr6	147680000	148480000	ID_0.01_2165	-0.707550552789	.	147680000	148480000	31,120,180
chr6	148480000	148880000	ID_0.01_2166	-0.788136983509	.	148480000	148880000	51,160,44
chr6	148880000	149320000	ID_0.01_2167	-0.809160808563	.	148880000	149320000	31,120,180
chr6	149320000	149840000	ID_0.01_2168	-0.846917225071	.	149320000	149840000	51,160,44
chr6	149840000	150360000	ID_0.01_2169	-0.833680704278	.	149840000	150360000	31,120,180
chr6	150360000	150720000	ID_0.01_2170	-0.614122834353	.	150360000	150720000	51,160,44
chr6	150720000	151160000	ID_0.01_2171	-0.553724840544	.	150720000	151160000	31,120,180
chr6	151160000	151680000	ID_0.01_2172	-0.799083444508	.	151160000	151680000	51,160,44
chr6	151680000	152680000	ID_0.01_2173	-1.003546989718	.	151680000	152680000	31,120,180
chr6	152680000	153320000	ID_0.01_2174	-0.473378424733	.	152680000	153320000	51,160,44
chr6	153320000	153880000	ID_0.01_2175	-0.569892404564	.	153320000	153880000	31,120,180
chr6	153880000	154440000	ID_0.01_2176	0.095358072786	.	153880000	154440000	51,160,44
chr6	154440000	154960000	ID_0.01_2177	-0.415370684783	.	154440000	154960000	31,120,180
chr6	154960000	155200000	ID_0.01_2178	-0.314425858816	.	154960000	155200000	51,160,44
chr6	155200000	155640000	ID_0.01_2179	-0.224741079515	.	155200000	155640000	31,120,180
chr6	155640000	156440000	ID_0.01_2180	-0.711319846259	.	155640000	156440000	51,160,44
chr6	156440000	157000000	ID_0.01_2181	-0.156412206958	.	156440000	157000000	31,120,180
chr6	157000000	157720000	ID_0.01_2182	-0.440906587024	.	157000000	157720000	51,160,44
chr6	157720000	158120000	ID_0.01_2183	-1.018110247123	.	157720000	158120000	31,120,180
chr6	158120000	158640000	ID_0.01_2184	-0.452380811496	.	158120000	158640000	51,160,44
chr6	158640000	159040000	ID_0.01_2185	-0.597003521626	.	158640000	159040000	31,120,180
chr6	159040000	159600000	ID_0.01_2186	-0.059734847341	.	159040000	159600000	51,160,44
chr6	159600000	160080000	ID_0.01_2187	-0.579106773601	.	159600000	160080000	31,120,180
chr6	160080000	160520000	ID_0.01_2188	-1.127039656532	.	160080000	160520000	51,160,44
chr6	160520000	160920000	ID_0.01_2189	-0.319714160637	.	160520000	160920000	31,120,180
chr6	160920000	161120000	ID_0.01_2190	-0.444632378812	.	160920000	161120000	51,160,44
chr6	161120000	161800000	ID_0.01_2191	-0.522136204320	.	161120000	161800000	31,120,180
chr6	161800000	162160000	ID_0.01_2192	-0.909909356046	.	161800000	162160000	51,160,44
chr6	162160000	162840000	ID_0.01_2193	-0.082095700246	.	162160000	162840000	31,120,180
chr6	162840000	163280000	ID_0.01_2194	-0.199799134524	.	162840000	163280000	51,160,44
chr6	163280000	163600000	ID_0.01_2195	-0.365865493158	.	163280000	163600000	31,120,180
chr6	163600000	163840000	ID_0.01_2196	-0.186339470547	.	163600000	163840000	51,160,44
chr6	163840000	164520000	ID_0.01_2197	-0.466586194653	.	163840000	164520000	31,120,180
chr6	164520000	165360000	ID_0.01_2198	-0.272334441305	.	164520000	165360000	51,160,44
chr6	165360000	165680000	ID_0.01_2199	-0.399333205745	.	165360000	165680000	31,120,180
chr6	165680000	166280000	ID_0.01_2200	-0.601301518869	.	165680000	166280000	51,160,44
chr6	166280000	166560000	ID_0.01_2201	-0.563873236678	.	166280000	166560000	31,120,180
chr6	166560000	166840000	ID_0.01_2202	-0.477716518697	.	166560000	166840000	51,160,44
chr6	166840000	167160000	ID_0.01_2203	-0.305073222701	.	166840000	167160000	31,120,180
chr6	167160000	167560000	ID_0.01_2204	-0.427818333901	.	167160000	167560000	51,160,44
chr6	167560000	167800000	ID_0.01_2205	-0.274660394156	.	167560000	167800000	31,120,180
chr6	167800000	168760000	ID_0.01_2206	-0.305091243643	.	167800000	168760000	51,160,44
chr6	168760000	169280000	ID_0.01_2207	-0.298487259620	.	168760000	169280000	31,120,180
chr6	169280000	170160000	ID_0.01_2208	-0.793641106155	.	169280000	170160000	51,160,44
chr7	920000	1240000	ID_0.01_2209	-0.717660229691	.	920000	1240000	31,120,180
chr7	1240000	1600000	ID_0.01_2210	-0.345417114376	.	1240000	1600000	51,160,44
chr7	1600000	2400000	ID_0.01_2211	-0.759731435185	.	1600000	2400000	31,120,180
chr7	2400000	3320000	ID_0.01_2212	-0.613089844597	.	2400000	3320000	51,160,44
chr7	3320000	3720000	ID_0.01_2213	-0.170442132177	.	3320000	3720000	31,120,180
chr7	3720000	3960000	ID_0.01_2214	0.020356780910	.	3720000	3960000	51,160,44
chr7	3960000	4640000	ID_0.01_2215	-0.090632622085	.	3960000	4640000	31,120,180
chr7	4640000	4840000	ID_0.01_2216	-0.570339877638	.	4640000	4840000	51,160,44
chr7	4840000	5240000	ID_0.01_2217	-0.547043614887	.	4840000	5240000	31,120,180
chr7	5240000	5520000	ID_0.01_2218	-0.391207951173	.	5240000	5520000	51,160,44
chr7	5520000	5840000	ID_0.01_2219	-0.232597099670	.	5520000	5840000	31,120,180
chr7	5840000	6520000	ID_0.01_2220	-0.756215368976	.	5840000	6520000	51,160,44
chr7	6520000	6960000	ID_0.01_2221	-0.924539804621	.	6520000	6960000	31,120,180
chr7	6960000	7920000	ID_0.01_2222	-0.684112023244	.	6960000	7920000	51,160,44
chr7	7920000	8440000	ID_0.01_2223	-0.529194478691	.	7920000	8440000	31,120,180
chr7	8440000	8840000	ID_0.01_2224	-0.824143997261	.	8440000	8840000	51,160,44
chr7	8840000	10000000	ID_0.01_2225	-0.213169971469	.	8840000	10000000	31,120,180
chr7	10000000	10480000	ID_0.01_2226	-0.094794920135	.	10000000	10480000	51,160,44
chr7	10480000	10960000	ID_0.01_2227	-0.105621652859	.	10480000	10960000	31,120,180
chr7	10960000	11400000	ID_0.01_2228	-0.499473940141	.	10960000	11400000	51,160,44
chr7	11400000	11880000	ID_0.01_2229	-0.891799567198	.	11400000	11880000	31,120,180
chr7	11880000	12680000	ID_0.01_2230	-0.245055262697	.	11880000	12680000	51,160,44
chr7	12680000	13320000	ID_0.01_2231	-0.605139320100	.	12680000	13320000	31,120,180
chr7	13320000	13800000	ID_0.01_2232	-0.854621929432	.	13320000	13800000	51,160,44
chr7	13800000	14200000	ID_0.01_2233	0.031500960016	.	13800000	14200000	31,120,180
chr7	14200000	14720000	ID_0.01_2234	-0.880100833143	.	14200000	14720000	51,160,44
chr7	14720000	15320000	ID_0.01_2235	-0.485550091930	.	14720000	15320000	31,120,180
chr7	15320000	15720000	ID_0.01_2236	-0.296955795139	.	15320000	15720000	51,160,44
chr7	15720000	16120000	ID_0.01_2237	0.086896481859	.	15720000	16120000	31,120,180
chr7	16120000	16680000	ID_0.01_2238	-0.875616349160	.	16120000	16680000	51,160,44
chr7	16680000	17000000	ID_0.01_2239	-0.265803698621	.	16680000	17000000	31,120,180
chr7	17000000	17720000	ID_0.01_2240	-0.270618323494	.	17000000	17720000	51,160,44
chr7	17720000	18360000	ID_0.01_2241	-0.891532561116	.	17720000	18360000	31,120,180
chr7	18360000	18720000	ID_0.01_2242	-0.594789293830	.	18360000	18720000	51,160,44
chr7	18720000	19120000	ID_0.01_2243	-0.256939743669	.	18720000	19120000	31,120,180
chr7	19120000	19760000	ID_0.01_2244	-0.334172648575	.	19120000	19760000	51,160,44
chr7	19760000	20240000	ID_0.01_2245	-0.774426008571	.	19760000	20240000	31,120,180
chr7	20240000	20720000	ID_0.01_2246	0.157559681785	.	20240000	20720000	51,160,44
chr7	20720000	21280000	ID_0.01_2247	-0.726448647247	.	20720000	21280000	31,120,180
chr7	21280000	21800000	ID_0.01_2248	-0.412933385413	.	21280000	21800000	51,160,44
chr7	21800000	22120000	ID_0.01_2249	-0.118004571279	.	21800000	22120000	31,120,180
chr7	22120000	22560000	ID_0.01_2250	-0.759906550470	.	22120000	22560000	51,160,44
chr7	22560000	23120000	ID_0.01_2251	-0.915164683244	.	22560000	23120000	31,120,180
chr7	23120000	23600000	ID_0.01_2252	-0.394677164776	.	23120000	23600000	51,160,44
chr7	23600000	23880000	ID_0.01_2253	-0.334470241266	.	23600000	23880000	31,120,180
chr7	23880000	24400000	ID_0.01_2254	-0.133007897062	.	23880000	24400000	51,160,44
chr7	24400000	24800000	ID_0.01_2255	-0.247748973031	.	24400000	24800000	31,120,180
chr7	24800000	25160000	ID_0.01_2256	-0.673332172139	.	24800000	25160000	51,160,44
chr7	25160000	25640000	ID_0.01_2257	-0.777034551607	.	25160000	25640000	31,120,180
chr7	25640000	25920000	ID_0.01_2258	0.050104860275	.	25640000	25920000	51,160,44
chr7	25920000	26400000	ID_0.01_2259	-0.692230665067	.	25920000	26400000	31,120,180
chr7	26400000	26720000	ID_0.01_2260	-0.177019557058	.	26400000	26720000	51,160,44
chr7	26720000	27200000	ID_0.01_2261	-0.514862446999	.	26720000	27200000	31,120,180
chr7	27200000	27640000	ID_0.01_2262	-1.112322863872	.	27200000	27640000	51,160,44
chr7	27640000	28160000	ID_0.01_2263	-0.219421224999	.	27640000	28160000	31,120,180
chr7	28160000	28920000	ID_0.01_2264	-0.744956252192	.	28160000	28920000	51,160,44
chr7	28920000	29160000	ID_0.01_2265	-0.698043057353	.	28920000	29160000	31,120,180
chr7	29160000	29640000	ID_0.01_2266	-0.013455993808	.	29160000	29640000	51,160,44
chr7	29640000	30160000	ID_0.01_2267	-0.407292583282	.	29640000	30160000	31,120,180
chr7	30160000	30640000	ID_0.01_2268	-0.472278056897	.	30160000	30640000	51,160,44
chr7	30640000	31200000	ID_0.01_2269	-0.446762233442	.	30640000	31200000	31,120,180
chr7	31200000	31760000	ID_0.01_2270	-0.409927195239	.	31200000	31760000	51,160,44
chr7	31760000	32240000	ID_0.01_2271	-0.536710495439	.	31760000	32240000	31,120,180
chr7	32240000	32720000	ID_0.01_2272	-0.181178684269	.	32240000	32720000	51,160,44
chr7	32720000	33200000	ID_0.01_2273	-0.462741517445	.	32720000	33200000	31,120,180
chr7	33200000	33760000	ID_0.01_2274	-0.879597810119	.	33200000	33760000	51,160,44
chr7	33760000	34000000	ID_0.01_2275	-0.093533280588	.	33760000	34000000	31,120,180
chr7	34000000	34680000	ID_0.01_2276	-0.221352601092	.	34000000	34680000	51,160,44
chr7	34680000	35080000	ID_0.01_2277	-0.169590815310	.	34680000	35080000	31,120,180
chr7	35080000	35680000	ID_0.01_2278	-0.371220065704	.	35080000	35680000	51,160,44
chr7	35680000	36000000	ID_0.01_2279	-0.579718886615	.	35680000	36000000	31,120,180
chr7	36000000	36440000	ID_0.01_2280	-0.635810203218	.	36000000	36440000	51,160,44
chr7	36440000	37240000	ID_0.01_2281	-0.948001683129	.	36440000	37240000	31,120,180
chr7	37240000	37920000	ID_0.01_2282	-0.643907772306	.	37240000	37920000	51,160,44
chr7	37920000	38440000	ID_0.01_2283	-0.581785977716	.	37920000	38440000	31,120,180
chr7	38440000	38800000	ID_0.01_2284	-0.839789791742	.	38440000	38800000	51,160,44
chr7	38800000	39560000	ID_0.01_2285	-0.491331225037	.	38800000	39560000	31,120,180
chr7	39560000	40240000	ID_0.01_2286	-0.923981086784	.	39560000	40240000	51,160,44
chr7	40240000	40760000	ID_0.01_2287	-0.804547104065	.	40240000	40760000	31,120,180
chr7	40760000	41080000	ID_0.01_2288	-0.058428174272	.	40760000	41080000	51,160,44
chr7	41080000	41960000	ID_0.01_2289	-0.088696644632	.	41080000	41960000	31,120,180
chr7	41960000	42920000	ID_0.01_2290	-1.037505881655	.	41960000	42920000	51,160,44
chr7	42920000	43520000	ID_0.01_2291	-0.965369161046	.	42920000	43520000	31,120,180
chr7	43520000	44000000	ID_0.01_2292	-0.258446163937	.	43520000	44000000	51,160,44
chr7	44000000	44600000	ID_0.01_2293	-0.874491670223	.	44000000	44600000	31,120,180
chr7	44600000	44880000	ID_0.01_2294	-0.716011979685	.	44600000	44880000	51,160,44
chr7	44880000	45200000	ID_0.01_2295	-0.137151511004	.	44880000	45200000	31,120,180
chr7	45200000	45920000	ID_0.01_2296	-0.525603720834	.	45200000	45920000	51,160,44
chr7	45920000	46400000	ID_0.01_2297	-0.972427967379	.	45920000	46400000	31,120,180
chr7	46400000	47280000	ID_0.01_2298	-0.305306915238	.	46400000	47280000	51,160,44
chr7	47280000	47880000	ID_0.01_2299	-0.806874957358	.	47280000	47880000	31,120,180
chr7	47880000	48320000	ID_0.01_2300	-0.446022541394	.	47880000	48320000	51,160,44
chr7	48320000	48960000	ID_0.01_2301	-0.453135532118	.	48320000	48960000	31,120,180
chr7	48960000	49520000	ID_0.01_2302	-0.446496779158	.	48960000	49520000	51,160,44
chr7	49520000	49920000	ID_0.01_2303	0.021127413172	.	49520000	49920000	31,120,180
chr7	49920000	50520000	ID_0.01_2304	-0.686581015358	.	49920000	50520000	51,160,44
chr7	50520000	50760000	ID_0.01_2305	-0.435387826121	.	50520000	50760000	31,120,180
chr7	50760000	51200000	ID_0.01_2306	-0.246059452028	.	50760000	51200000	51,160,44
chr7	51200000	51480000	ID_0.01_2307	-0.627899155799	.	51200000	51480000	31,120,180
chr7	51480000	52360000	ID_0.01_2308	-0.916496733844	.	51480000	52360000	51,160,44
chr7	52360000	53040000	ID_0.01_2309	-0.184705833314	.	52360000	53040000	31,120,180
chr7	53040000	53400000	ID_0.01_2310	-0.128225978561	.	53040000	53400000	51,160,44
chr7	53400000	53960000	ID_0.01_2311	-0.231195171068	.	53400000	53960000	31,120,180
chr7	53960000	54800000	ID_0.01_2312	-0.108890176104	.	53960000	54800000	51,160,44
chr7	54800000	55320000	ID_0.01_2313	-0.972659447365	.	54800000	55320000	31,120,180
chr7	55320000	55680000	ID_0.01_2314	-0.797646503714	.	55320000	55680000	51,160,44
chr7	55680000	56160000	ID_0.01_2315	-0.479527778807	.	55680000	56160000	31,120,180
chr7	56160000	56440000	ID_0.01_2316	-0.681666142168	.	56160000	56440000	51,160,44
chr7	56440000	57040000	ID_0.01_2317	-0.550141323872	.	56440000	57040000	31,120,180
chr7	57040000	61940000	ID_0.01_2318	-0.652418001455	.	57040000	61940000	51,160,44
chr7	61940000	63160000	ID_0.01_2319	-1.391677105153	.	61940000	63160000	31,120,180
chr7	63160000	63640000	ID_0.01_2320	-0.916886801186	.	63160000	63640000	51,160,44
chr7	63640000	64120000	ID_0.01_2321	-0.152356869305	.	63640000	64120000	31,120,180
chr7	64120000	65120000	ID_0.01_2322	-0.596722607056	.	64120000	65120000	51,160,44
chr7	65120000	65480000	ID_0.01_2323	-0.763408073860	.	65120000	65480000	31,120,180
chr7	65480000	65960000	ID_0.01_2324	-0.593305327430	.	65480000	65960000	51,160,44
chr7	65960000	66480000	ID_0.01_2325	-0.558910383526	.	65960000	66480000	31,120,180
chr7	66480000	66800000	ID_0.01_2326	-0.718331550242	.	66480000	66800000	51,160,44
chr7	66800000	67640000	ID_0.01_2327	-0.964345154610	.	66800000	67640000	31,120,180
chr7	67640000	68000000	ID_0.01_2328	-0.198029672018	.	67640000	68000000	51,160,44
chr7	68000000	68600000	ID_0.01_2329	-0.190671212427	.	68000000	68600000	31,120,180
chr7	68600000	69640000	ID_0.01_2330	-0.398727373815	.	68600000	69640000	51,160,44
chr7	69640000	70280000	ID_0.01_2331	-0.427647492301	.	69640000	70280000	31,120,180
chr7	70280000	71200000	ID_0.01_2332	-0.847141341716	.	70280000	71200000	51,160,44
chr7	71200000	72440000	ID_0.01_2333	-0.779802506102	.	71200000	72440000	31,120,180
chr7	72440000	72920000	ID_0.01_2334	-1.377992158718	.	72440000	72920000	51,160,44
chr7	72920000	74280000	ID_0.01_2335	-0.862937116584	.	72920000	74280000	31,120,180
chr7	74280000	75000000	ID_0.01_2336	-0.909357419440	.	74280000	75000000	51,160,44
chr7	75000000	75440000	ID_0.01_2337	-1.277501006441	.	75000000	75440000	31,120,180
chr7	75440000	76000000	ID_0.01_2338	-0.374112394173	.	75440000	76000000	51,160,44
chr7	76000000	76280000	ID_0.01_2339	-0.674787112072	.	76000000	76280000	31,120,180
chr7	76280000	76960000	ID_0.01_2340	-0.829769600468	.	76280000	76960000	51,160,44
chr7	76960000	77560000	ID_0.01_2341	-0.483613380849	.	76960000	77560000	31,120,180
chr7	77560000	78120000	ID_0.01_2342	-0.461037317903	.	77560000	78120000	51,160,44
chr7	78120000	78880000	ID_0.01_2343	-0.282533690730	.	78120000	78880000	31,120,180
chr7	78880000	79680000	ID_0.01_2344	-0.669711759338	.	78880000	79680000	51,160,44
chr7	79680000	80040000	ID_0.01_2345	-0.876660669795	.	79680000	80040000	31,120,180
chr7	80040000	80320000	ID_0.01_2346	-0.207886147749	.	80040000	80320000	51,160,44
chr7	80320000	81120000	ID_0.01_2347	-0.647861278157	.	80320000	81120000	31,120,180
chr7	81120000	81640000	ID_0.01_2348	-1.045570822591	.	81120000	81640000	51,160,44
chr7	81640000	82360000	ID_0.01_2349	-0.523068806632	.	81640000	82360000	31,120,180
chr7	82360000	83000000	ID_0.01_2350	-0.604270262392	.	82360000	83000000	51,160,44
chr7	83000000	83520000	ID_0.01_2351	-0.348869849540	.	83000000	83520000	31,120,180
chr7	83520000	84080000	ID_0.01_2352	-0.838015208828	.	83520000	84080000	51,160,44
chr7	84080000	84640000	ID_0.01_2353	-0.113407848527	.	84080000	84640000	31,120,180
chr7	84640000	85120000	ID_0.01_2354	-0.935126788803	.	84640000	85120000	51,160,44
chr7	85120000	85480000	ID_0.01_2355	-0.351553318913	.	85120000	85480000	31,120,180
chr7	85480000	86120000	ID_0.01_2356	-0.740225355173	.	85480000	86120000	51,160,44
chr7	86120000	86520000	ID_0.01_2357	-0.210897265724	.	86120000	86520000	31,120,180
chr7	86520000	86880000	ID_0.01_2358	-0.699075455918	.	86520000	86880000	51,160,44
chr7	86880000	87120000	ID_0.01_2359	-0.497023393745	.	86880000	87120000	31,120,180
chr7	87120000	87840000	ID_0.01_2360	-0.261236272644	.	87120000	87840000	51,160,44
chr7	87840000	88040000	ID_0.01_2361	-0.690907823824	.	87840000	88040000	31,120,180
chr7	88040000	88480000	ID_0.01_2362	-0.120320231184	.	88040000	88480000	51,160,44
chr7	88480000	89280000	ID_0.01_2363	-0.173666885256	.	88480000	89280000	31,120,180
chr7	89280000	89760000	ID_0.01_2364	-0.162858194379	.	89280000	89760000	51,160,44
chr7	89760000	90080000	ID_0.01_2365	-0.886099274556	.	89760000	90080000	31,120,180
chr7	90080000	90680000	ID_0.01_2366	-0.433964981839	.	90080000	90680000	51,160,44
chr7	90680000	91480000	ID_0.01_2367	-0.880958953685	.	90680000	91480000	31,120,180
chr7	91480000	91760000	ID_0.01_2368	-0.755392182079	.	91480000	91760000	51,160,44
chr7	91760000	92160000	ID_0.01_2369	-0.322811407420	.	91760000	92160000	31,120,180
chr7	92160000	92800000	ID_0.01_2370	-0.923530585340	.	92160000	92800000	51,160,44
chr7	92800000	93320000	ID_0.01_2371	-0.551915373431	.	92800000	93320000	31,120,180
chr7	93320000	94040000	ID_0.01_2372	-0.294287799025	.	93320000	94040000	51,160,44
chr7	94040000	94840000	ID_0.01_2373	-0.631818435044	.	94040000	94840000	31,120,180
chr7	94840000	95120000	ID_0.01_2374	-0.139848366374	.	94840000	95120000	51,160,44
chr7	95120000	96040000	ID_0.01_2375	-0.581281342424	.	95120000	96040000	31,120,180
chr7	96040000	96720000	ID_0.01_2376	-0.243750675553	.	96040000	96720000	51,160,44
chr7	96720000	97120000	ID_0.01_2377	-0.969517912530	.	96720000	97120000	31,120,180
chr7	97120000	97480000	ID_0.01_2378	-0.117550330831	.	97120000	97480000	51,160,44
chr7	97480000	97920000	ID_0.01_2379	-0.680083951187	.	97480000	97920000	31,120,180
chr7	97920000	98480000	ID_0.01_2380	-0.775965822010	.	97920000	98480000	51,160,44
chr7	98480000	99040000	ID_0.01_2381	-0.999745291896	.	98480000	99040000	31,120,180
chr7	99040000	99720000	ID_0.01_2382	-1.057601656298	.	99040000	99720000	51,160,44
chr7	99720000	100040000	ID_0.01_2383	-0.731091559165	.	99720000	100040000	31,120,180
chr7	100040000	100480000	ID_0.01_2384	-0.829686921237	.	100040000	100480000	51,160,44
chr7	100480000	101200000	ID_0.01_2385	-0.495372085310	.	100480000	101200000	31,120,180
chr7	101200000	101880000	ID_0.01_2386	-0.685602611250	.	101200000	101880000	51,160,44
chr7	101880000	102280000	ID_0.01_2387	-1.012652846988	.	101880000	102280000	31,120,180
chr7	102280000	102720000	ID_0.01_2388	-1.181550182965	.	102280000	102720000	51,160,44
chr7	102720000	103080000	ID_0.01_2389	-0.484533958135	.	102720000	103080000	31,120,180
chr7	103080000	103840000	ID_0.01_2390	-0.565232139230	.	103080000	103840000	51,160,44
chr7	103840000	104560000	ID_0.01_2391	-0.912060569595	.	103840000	104560000	31,120,180
chr7	104560000	105160000	ID_0.01_2392	-0.972806167788	.	104560000	105160000	51,160,44
chr7	105160000	105800000	ID_0.01_2393	-0.779153887828	.	105160000	105800000	31,120,180
chr7	105800000	106160000	ID_0.01_2394	-0.651316411334	.	105800000	106160000	51,160,44
chr7	106160000	106400000	ID_0.01_2395	-0.069280911761	.	106160000	106400000	31,120,180
chr7	106400000	106800000	ID_0.01_2396	-0.301701137042	.	106400000	106800000	51,160,44
chr7	106800000	107520000	ID_0.01_2397	-0.796510036036	.	106800000	107520000	31,120,180
chr7	107520000	107800000	ID_0.01_2398	-0.489787814970	.	107520000	107800000	51,160,44
chr7	107800000	108200000	ID_0.01_2399	-0.587706238706	.	107800000	108200000	31,120,180
chr7	108200000	108640000	ID_0.01_2400	-0.949472743095	.	108200000	108640000	51,160,44
chr7	108640000	109080000	ID_0.01_2401	-0.053851705750	.	108640000	109080000	31,120,180
chr7	109080000	109480000	ID_0.01_2402	-0.221112049704	.	109080000	109480000	51,160,44
chr7	109480000	109720000	ID_0.01_2403	-0.334108369996	.	109480000	109720000	31,120,180
chr7	109720000	110120000	ID_0.01_2404	-0.125006575745	.	109720000	110120000	51,160,44
chr7	110120000	110720000	ID_0.01_2405	-0.417748664713	.	110120000	110720000	31,120,180
chr7	110720000	111120000	ID_0.01_2406	-0.533165817272	.	110720000	111120000	51,160,44
chr7	111120000	111400000	ID_0.01_2407	-0.243178706949	.	111120000	111400000	31,120,180
chr7	111400000	112120000	ID_0.01_2408	-0.803418014639	.	111400000	112120000	51,160,44
chr7	112120000	112560000	ID_0.01_2409	-0.870785076621	.	112120000	112560000	31,120,180
chr7	112560000	113080000	ID_0.01_2410	-0.690642144405	.	112560000	113080000	51,160,44
chr7	113080000	113400000	ID_0.01_2411	-0.179132830913	.	113080000	113400000	31,120,180
chr7	113400000	113640000	ID_0.01_2412	-0.536982906920	.	113400000	113640000	51,160,44
chr7	113640000	114080000	ID_0.01_2413	-0.322680629708	.	113640000	114080000	31,120,180
chr7	114080000	115040000	ID_0.01_2414	-0.012515257413	.	114080000	115040000	51,160,44
chr7	115040000	115760000	ID_0.01_2415	-0.133325500722	.	115040000	115760000	31,120,180
chr7	115760000	116240000	ID_0.01_2416	-0.861485105346	.	115760000	116240000	51,160,44
chr7	116240000	116520000	ID_0.01_2417	-0.281313971279	.	116240000	116520000	31,120,180
chr7	116520000	117040000	ID_0.01_2418	-0.497377722871	.	116520000	117040000	51,160,44
chr7	117040000	117360000	ID_0.01_2419	-0.378090858110	.	117040000	117360000	31,120,180
chr7	117360000	117840000	ID_0.01_2420	-0.619605670070	.	117360000	117840000	51,160,44
chr7	117840000	118560000	ID_0.01_2421	-0.854163502825	.	117840000	118560000	31,120,180
chr7	118560000	118880000	ID_0.01_2422	-0.055720466366	.	118560000	118880000	51,160,44
chr7	118880000	119520000	ID_0.01_2423	-0.581185144920	.	118880000	119520000	31,120,180
chr7	119520000	119920000	ID_0.01_2424	-0.083176323686	.	119520000	119920000	51,160,44
chr7	119920000	120760000	ID_0.01_2425	-0.170525227696	.	119920000	120760000	31,120,180
chr7	120760000	121240000	ID_0.01_2426	-0.415937891975	.	120760000	121240000	51,160,44
chr7	121240000	121680000	ID_0.01_2427	0.057785248866	.	121240000	121680000	31,120,180
chr7	121680000	122160000	ID_0.01_2428	-0.676453657755	.	121680000	122160000	51,160,44
chr7	122160000	122760000	ID_0.01_2429	-0.533485261537	.	122160000	122760000	31,120,180
chr7	122760000	123200000	ID_0.01_2430	0.081350615524	.	122760000	123200000	51,160,44
chr7	123200000	123760000	ID_0.01_2431	-0.639306547821	.	123200000	123760000	31,120,180
chr7	123760000	124480000	ID_0.01_2432	-0.411917116467	.	123760000	124480000	51,160,44
chr7	124480000	125320000	ID_0.01_2433	-0.470155674788	.	124480000	125320000	31,120,180
chr7	125320000	126400000	ID_0.01_2434	-0.351097096084	.	125320000	126400000	51,160,44
chr7	126400000	126960000	ID_0.01_2435	-0.501242693708	.	126400000	126960000	31,120,180
chr7	126960000	127320000	ID_0.01_2436	-0.401312957888	.	126960000	127320000	51,160,44
chr7	127320000	128040000	ID_0.01_2437	-0.604012672646	.	127320000	128040000	31,120,180
chr7	128040000	128520000	ID_0.01_2438	-0.855602599450	.	128040000	128520000	51,160,44
chr7	128520000	128800000	ID_0.01_2439	-0.427090550619	.	128520000	128800000	31,120,180
chr7	128800000	129680000	ID_0.01_2440	-0.459714873616	.	128800000	129680000	51,160,44
chr7	129680000	130520000	ID_0.01_2441	-0.919491653177	.	129680000	130520000	31,120,180
chr7	130520000	131360000	ID_0.01_2442	-0.853168281388	.	130520000	131360000	51,160,44
chr7	131360000	131960000	ID_0.01_2443	-0.762538717389	.	131360000	131960000	31,120,180
chr7	131960000	132320000	ID_0.01_2444	-0.499091309783	.	131960000	132320000	51,160,44
chr7	132320000	133120000	ID_0.01_2445	-0.481122140467	.	132320000	133120000	31,120,180
chr7	133120000	133720000	ID_0.01_2446	-0.495641548090	.	133120000	133720000	51,160,44
chr7	133720000	134080000	ID_0.01_2447	-0.396361960030	.	133720000	134080000	31,120,180
chr7	134080000	134640000	ID_0.01_2448	-0.538610193260	.	134080000	134640000	51,160,44
chr7	134640000	134920000	ID_0.01_2449	-0.097762399033	.	134640000	134920000	31,120,180
chr7	134920000	135320000	ID_0.01_2450	-0.768784604243	.	134920000	135320000	51,160,44
chr7	135320000	135720000	ID_0.01_2451	-0.749176936676	.	135320000	135720000	31,120,180
chr7	135720000	136080000	ID_0.01_2452	-0.001507837480	.	135720000	136080000	51,160,44
chr7	136080000	136560000	ID_0.01_2453	-0.127579657884	.	136080000	136560000	31,120,180
chr7	136560000	136840000	ID_0.01_2454	-0.116278567143	.	136560000	136840000	51,160,44
chr7	136840000	137280000	ID_0.01_2455	-0.254088243887	.	136840000	137280000	31,120,180
chr7	137280000	137720000	ID_0.01_2456	-0.592096803033	.	137280000	137720000	51,160,44
chr7	137720000	138440000	ID_0.01_2457	-0.393998369185	.	137720000	138440000	31,120,180
chr7	138440000	138720000	ID_0.01_2458	-0.561293336253	.	138440000	138720000	51,160,44
chr7	138720000	139120000	ID_0.01_2459	-0.488609863001	.	138720000	139120000	31,120,180
chr7	139120000	139720000	ID_0.01_2460	-0.755406823405	.	139120000	139720000	51,160,44
chr7	139720000	140160000	ID_0.01_2461	-0.706796590861	.	139720000	140160000	31,120,180
chr7	140160000	140400000	ID_0.01_2462	-0.322397686820	.	140160000	140400000	51,160,44
chr7	140400000	140720000	ID_0.01_2463	-0.536859189877	.	140400000	140720000	31,120,180
chr7	140720000	141440000	ID_0.01_2464	-0.723598598527	.	140720000	141440000	51,160,44
chr7	141440000	142000000	ID_0.01_2465	-0.804766989074	.	141440000	142000000	31,120,180
chr7	142000000	142920000	ID_0.01_2466	-0.489895615684	.	142000000	142920000	51,160,44
chr7	142920000	143880000	ID_0.01_2467	-0.407057747950	.	142920000	143880000	31,120,180
chr7	143880000	144120000	ID_0.01_2468	-0.873349342634	.	143880000	144120000	51,160,44
chr7	144120000	144760000	ID_0.01_2469	-0.417644198360	.	144120000	144760000	31,120,180
chr7	144760000	145320000	ID_0.01_2470	-0.226117174083	.	144760000	145320000	51,160,44
chr7	145320000	145840000	ID_0.01_2471	-0.078867724285	.	145320000	145840000	31,120,180
chr7	145840000	146400000	ID_0.01_2472	-0.519601310200	.	145840000	146400000	51,160,44
chr7	146400000	146920000	ID_0.01_2473	-0.215318248783	.	146400000	146920000	31,120,180
chr7	146920000	147960000	ID_0.01_2474	-0.295000355284	.	146920000	147960000	51,160,44
chr7	147960000	148240000	ID_0.01_2475	-0.571754302797	.	147960000	148240000	31,120,180
chr7	148240000	148680000	ID_0.01_2476	-0.355371326720	.	148240000	148680000	51,160,44
chr7	148680000	149480000	ID_0.01_2477	-0.718243118688	.	148680000	149480000	31,120,180
chr7	149480000	150480000	ID_0.01_2478	-0.576325562680	.	149480000	150480000	51,160,44
chr7	150480000	150760000	ID_0.01_2479	-0.195647142388	.	150480000	150760000	31,120,180
chr7	150760000	151040000	ID_0.01_2480	-0.466176046481	.	150760000	151040000	51,160,44
chr7	151040000	151440000	ID_0.01_2481	-0.560831633847	.	151040000	151440000	31,120,180
chr7	151440000	151840000	ID_0.01_2482	-0.161573894211	.	151440000	151840000	51,160,44
chr7	151840000	152520000	ID_0.01_2483	-0.673627739846	.	151840000	152520000	31,120,180
chr7	152520000	153040000	ID_0.01_2484	-0.961420624526	.	152520000	153040000	51,160,44
chr7	153040000	153720000	ID_0.01_2485	-0.267022915569	.	153040000	153720000	31,120,180
chr7	153720000	154600000	ID_0.01_2486	-0.471162274621	.	153720000	154600000	51,160,44
chr7	154600000	155160000	ID_0.01_2487	-0.758912129370	.	154600000	155160000	31,120,180
chr7	155160000	155600000	ID_0.01_2488	-0.515254726996	.	155160000	155600000	51,160,44
chr7	155600000	155960000	ID_0.01_2489	-1.026462274802	.	155600000	155960000	31,120,180
chr7	155960000	156280000	ID_0.01_2490	0.054826598156	.	155960000	156280000	51,160,44
chr7	156280000	156680000	ID_0.01_2491	-0.012057070297	.	156280000	156680000	31,120,180
chr7	156680000	157200000	ID_0.01_2492	-0.798342685852	.	156680000	157200000	51,160,44
chr7	157200000	157720000	ID_0.01_2493	-0.937472187210	.	157200000	157720000	31,120,180
chr7	157720000	158160000	ID_0.01_2494	-0.445212223814	.	157720000	158160000	51,160,44
chr7	158160000	158440000	ID_0.01_2495	-0.461585044513	.	158160000	158440000	31,120,180
chrX	3760000	4440000	ID_0.01_2496	-1.395721937352	.	3760000	4440000	51,160,44
chrX	4440000	5040000	ID_0.01_2497	-0.356953009751	.	4440000	5040000	31,120,180
chrX	5040000	5840000	ID_0.01_2498	-0.246433557098	.	5040000	5840000	51,160,44
chrX	5840000	6200000	ID_0.01_2499	-0.568138612259	.	5840000	6200000	31,120,180
chrX	6200000	7920000	ID_0.01_2500	-0.296081165579	.	6200000	7920000	51,160,44
chrX	7920000	8720000	ID_0.01_2501	-0.748239761959	.	7920000	8720000	31,120,180
chrX	8720000	9680000	ID_0.01_2502	-0.904585724838	.	8720000	9680000	51,160,44
chrX	9680000	10120000	ID_0.01_2503	-0.670452766130	.	9680000	10120000	31,120,180
chrX	10120000	10680000	ID_0.01_2504	-0.964596151547	.	10120000	10680000	51,160,44
chrX	10680000	11160000	ID_0.01_2505	-0.306793719382	.	10680000	11160000	31,120,180
chrX	11160000	11560000	ID_0.01_2506	-1.056699983210	.	11160000	11560000	51,160,44
chrX	11560000	12960000	ID_0.01_2507	-0.461089566114	.	11560000	12960000	31,120,180
chrX	12960000	13520000	ID_0.01_2508	-0.761757477888	.	12960000	13520000	51,160,44
chrX	13520000	14080000	ID_0.01_2509	-0.593243862953	.	13520000	14080000	31,120,180
chrX	14080000	14600000	ID_0.01_2510	-0.813316629111	.	14080000	14600000	51,160,44
chrX	14600000	15280000	ID_0.01_2511	-0.338018263637	.	14600000	15280000	31,120,180
chrX	15280000	15840000	ID_0.01_2512	-0.814096178229	.	15280000	15840000	51,160,44
chrX	15840000	16720000	ID_0.01_2513	-0.343462457133	.	15840000	16720000	31,120,180
chrX	16720000	17120000	ID_0.01_2514	-0.855253518804	.	16720000	17120000	51,160,44
chrX	17120000	17760000	ID_0.01_2515	-0.535463092545	.	17120000	17760000	31,120,180
chrX	17760000	18400000	ID_0.01_2516	-0.682534898697	.	17760000	18400000	51,160,44
chrX	18400000	18920000	ID_0.01_2517	-0.983748115686	.	18400000	18920000	31,120,180
chrX	18920000	19360000	ID_0.01_2518	-0.488953063853	.	18920000	19360000	51,160,44
chrX	19360000	20160000	ID_0.01_2519	-0.859634783229	.	19360000	20160000	31,120,180
chrX	20160000	20560000	ID_0.01_2520	-0.494312196839	.	20160000	20560000	51,160,44
chrX	20560000	21760000	ID_0.01_2521	-0.899355342229	.	20560000	21760000	31,120,180
chrX	21760000	22000000	ID_0.01_2522	-0.400711657328	.	21760000	22000000	51,160,44
chrX	22000000	22800000	ID_0.01_2523	-0.469313884340	.	22000000	22800000	31,120,180
chrX	22800000	23680000	ID_0.01_2524	-0.045151498274	.	22800000	23680000	51,160,44
chrX	23680000	24080000	ID_0.01_2525	-1.063647870575	.	23680000	24080000	31,120,180
chrX	24080000	24280000	ID_0.01_2526	-0.371395246050	.	24080000	24280000	51,160,44
chrX	24280000	24760000	ID_0.01_2527	-0.215617918904	.	24280000	24760000	31,120,180
chrX	24760000	25200000	ID_0.01_2528	-0.320210666719	.	24760000	25200000	51,160,44
chrX	25200000	25520000	ID_0.01_2529	-0.179617193752	.	25200000	25520000	31,120,180
chrX	25520000	26000000	ID_0.01_2530	-0.489125818469	.	25520000	26000000	51,160,44
chrX	26000000	26680000	ID_0.01_2531	-0.128572894125	.	26000000	26680000	31,120,180
chrX	26680000	27400000	ID_0.01_2532	-0.438839088164	.	26680000	27400000	51,160,44
chrX	27400000	28600000	ID_0.01_2533	-0.553976803786	.	27400000	28600000	31,120,180
chrX	28600000	29120000	ID_0.01_2534	-0.333321354041	.	28600000	29120000	51,160,44
chrX	29120000	29920000	ID_0.01_2535	-0.473946127359	.	29120000	29920000	31,120,180
chrX	29920000	30160000	ID_0.01_2536	-0.172160780359	.	29920000	30160000	51,160,44
chrX	30160000	30560000	ID_0.01_2537	-0.142801315140	.	30160000	30560000	31,120,180
chrX	30560000	31040000	ID_0.01_2538	-0.629539322007	.	30560000	31040000	51,160,44
chrX	31040000	31680000	ID_0.01_2539	-0.197869164240	.	31040000	31680000	31,120,180
chrX	31680000	32480000	ID_0.01_2540	-0.405014479636	.	31680000	32480000	51,160,44
chrX	32480000	33400000	ID_0.01_2541	-0.412621700626	.	32480000	33400000	31,120,180
chrX	33400000	34360000	ID_0.01_2542	-0.563604339054	.	33400000	34360000	51,160,44
chrX	34360000	34640000	ID_0.01_2543	-0.867514389229	.	34360000	34640000	31,120,180
chrX	34640000	34920000	ID_0.01_2544	-0.237700611450	.	34640000	34920000	51,160,44
chrX	34920000	35360000	ID_0.01_2545	-0.097741127408	.	34920000	35360000	31,120,180
chrX	35360000	35880000	ID_0.01_2546	-0.220152830757	.	35360000	35880000	51,160,44
chrX	35880000	36600000	ID_0.01_2547	-0.547773265657	.	35880000	36600000	31,120,180
chrX	36600000	36920000	ID_0.01_2548	0.010130195604	.	36600000	36920000	51,160,44
chrX	36920000	37360000	ID_0.01_2549	-0.620574851099	.	36920000	37360000	31,120,180
chrX	37360000	37720000	ID_0.01_2550	-0.444604931383	.	37360000	37720000	51,160,44
chrX	37720000	38040000	ID_0.01_2551	-0.256783445217	.	37720000	38040000	31,120,180
chrX	38040000	38520000	ID_0.01_2552	-0.469979477055	.	38040000	38520000	51,160,44
chrX	38520000	39080000	ID_0.01_2553	-0.649038625350	.	38520000	39080000	31,120,180
chrX	39080000	39560000	ID_0.01_2554	-0.157870581837	.	39080000	39560000	51,160,44
chrX	39560000	39920000	ID_0.01_2555	-0.188194625386	.	39560000	39920000	31,120,180
chrX	39920000	40440000	ID_0.01_2556	0.075468075015	.	39920000	40440000	51,160,44
chrX	40440000	41120000	ID_0.01_2557	-0.691336582768	.	40440000	41120000	31,120,180
chrX	41120000	41640000	ID_0.01_2558	-0.554065416229	.	41120000	41640000	51,160,44
chrX	41640000	42160000	ID_0.01_2559	-0.909436905385	.	41640000	42160000	31,120,180
chrX	42160000	42560000	ID_0.01_2560	0.142622754175	.	42160000	42560000	51,160,44
chrX	42560000	43200000	ID_0.01_2561	-0.193076457462	.	42560000	43200000	31,120,180
chrX	43200000	43680000	ID_0.01_2562	-0.111292373769	.	43200000	43680000	51,160,44
chrX	43680000	44160000	ID_0.01_2563	-0.304700348002	.	43680000	44160000	31,120,180
chrX	44160000	45680000	ID_0.01_2564	0.130650041861	.	44160000	45680000	51,160,44
chrX	45680000	46280000	ID_0.01_2565	-0.111247501803	.	45680000	46280000	31,120,180
chrX	46280000	47040000	ID_0.01_2566	-0.777522730270	.	46280000	47040000	51,160,44
chrX	47040000	47400000	ID_0.01_2567	-0.822853096529	.	47040000	47400000	31,120,180
chrX	47400000	47920000	ID_0.01_2568	-0.254317775232	.	47400000	47920000	51,160,44
chrX	47920000	48480000	ID_0.01_2569	-0.457580512285	.	47920000	48480000	31,120,180
chrX	48480000	49640000	ID_0.01_2570	-0.438711907811	.	48480000	49640000	51,160,44
chrX	49640000	50400000	ID_0.01_2571	-0.596100031959	.	49640000	50400000	31,120,180
chrX	50400000	50760000	ID_0.01_2572	-0.552356047332	.	50400000	50760000	51,160,44
chrX	50760000	51240000	ID_0.01_2573	-0.336797578929	.	50760000	51240000	31,120,180
chrX	51240000	51640000	ID_0.01_2574	-0.655716341749	.	51240000	51640000	51,160,44
chrX	51640000	52920000	ID_0.01_2575	-0.185170259291	.	51640000	52920000	31,120,180
chrX	52920000	53560000	ID_0.01_2576	-1.269757343225	.	52920000	53560000	51,160,44
chrX	53560000	54000000	ID_0.01_2577	-0.226301815228	.	53560000	54000000	31,120,180
chrX	54000000	54560000	ID_0.01_2578	-0.561632969211	.	54000000	54560000	51,160,44
chrX	54560000	55160000	ID_0.01_2579	-0.437415451791	.	54560000	55160000	31,120,180
chrX	55160000	55440000	ID_0.01_2580	-0.169529645921	.	55160000	55440000	51,160,44
chrX	55440000	55760000	ID_0.01_2581	-0.238240073651	.	55440000	55760000	31,120,180
chrX	55760000	56280000	ID_0.01_2582	-0.121193299036	.	55760000	56280000	51,160,44
chrX	56280000	56800000	ID_0.01_2583	-0.397149641735	.	56280000	56800000	31,120,180
chrX	56800000	57160000	ID_0.01_2584	-0.958796817748	.	56800000	57160000	51,160,44
chrX	57160000	57560000	ID_0.01_2585	-0.111818779925	.	57160000	57560000	31,120,180
chrX	57560000	58560000	ID_0.01_2586	0.048693683108	.	57560000	58560000	51,160,44
chrX	58560000	62440000	ID_0.01_2587	-1.222549482572	.	58560000	62440000	31,120,180
chrX	62440000	64040000	ID_0.01_2588	-0.969325082517	.	62440000	64040000	51,160,44
chrX	64040000	64760000	ID_0.01_2589	-0.173717722948	.	64040000	64760000	31,120,180
chrX	64760000	65240000	ID_0.01_2590	-1.154140701533	.	64760000	65240000	51,160,44
chrX	65240000	65960000	ID_0.01_2591	-0.201161294821	.	65240000	65960000	31,120,180
chrX	65960000	66880000	ID_0.01_2592	-0.602085267667	.	65960000	66880000	51,160,44
chrX	66880000	67400000	ID_0.01_2593	-0.349048521248	.	66880000	67400000	31,120,180
chrX	67400000	67720000	ID_0.01_2594	-1.028919929905	.	67400000	67720000	51,160,44
chrX	67720000	68040000	ID_0.01_2595	-0.247167381817	.	67720000	68040000	31,120,180
chrX	68040000	68720000	ID_0.01_2596	-0.702416108115	.	68040000	68720000	51,160,44
chrX	68720000	69320000	ID_0.01_2597	-0.680488032657	.	68720000	69320000	31,120,180
chrX	69320000	69960000	ID_0.01_2598	-0.789583327965	.	69320000	69960000	51,160,44
chrX	69960000	70940000	ID_0.01_2599	-0.010261835036	.	69960000	70940000	31,120,180
chrX	70940000	71440000	ID_0.01_2600	-0.818760855956	.	70940000	71440000	51,160,44
chrX	71440000	71800000	ID_0.01_2601	-0.430860475717	.	71440000	71800000	31,120,180
chrX	71800000	72120000	ID_0.01_2602	-0.492326052554	.	71800000	72120000	51,160,44
chrX	72120000	72600000	ID_0.01_2603	-1.196804719621	.	72120000	72600000	31,120,180
chrX	72600000	73040000	ID_0.01_2604	-0.277702225075	.	72600000	73040000	51,160,44
chrX	73040000	73360000	ID_0.01_2605	-0.556875831491	.	73040000	73360000	31,120,180
chrX	73360000	73800000	ID_0.01_2606	-0.243292527401	.	73360000	73800000	51,160,44
chrX	73800000	75360000	ID_0.01_2607	-0.710621788670	.	73800000	75360000	31,120,180
chrX	75360000	76800000	ID_0.01_2608	-0.854694833114	.	75360000	76800000	51,160,44
chrX	76800000	77360000	ID_0.01_2609	-0.215454419667	.	76800000	77360000	31,120,180
chrX	77360000	77800000	ID_0.01_2610	-0.978641651994	.	77360000	77800000	51,160,44
chrX	77800000	78360000	ID_0.01_2611	-0.180820529158	.	77800000	78360000	31,120,180
chrX	78360000	78720000	ID_0.01_2612	-0.341688713551	.	78360000	78720000	51,160,44
chrX	78720000	79480000	ID_0.01_2613	-0.620812617911	.	78720000	79480000	31,120,180
chrX	79480000	80080000	ID_0.01_2614	-0.542064191406	.	79480000	80080000	51,160,44
chrX	80080000	80680000	ID_0.01_2615	-0.630013924220	.	80080000	80680000	31,120,180
chrX	80680000	81200000	ID_0.01_2616	-0.549431222733	.	80680000	81200000	51,160,44
chrX	81200000	81480000	ID_0.01_2617	-0.498713277739	.	81200000	81480000	31,120,180
chrX	81480000	81920000	ID_0.01_2618	-0.342670656433	.	81480000	81920000	51,160,44
chrX	81920000	82240000	ID_0.01_2619	-0.025337892023	.	81920000	82240000	31,120,180
chrX	82240000	82720000	ID_0.01_2620	-0.282115903910	.	82240000	82720000	51,160,44
chrX	82720000	83120000	ID_0.01_2621	-0.281841665505	.	82720000	83120000	31,120,180
chrX	83120000	83600000	ID_0.01_2622	-0.649797949632	.	83120000	83600000	51,160,44
chrX	83600000	83960000	ID_0.01_2623	0.046109908605	.	83600000	83960000	31,120,180
chrX	83960000	84320000	ID_0.01_2624	-0.191703437875	.	83960000	84320000	51,160,44
chrX	84320000	84840000	ID_0.01_2625	-0.731645604423	.	84320000	84840000	31,120,180
chrX	84840000	85440000	ID_0.01_2626	-0.864384055384	.	84840000	85440000	51,160,44
chrX	85440000	86560000	ID_0.01_2627	-0.427687010892	.	85440000	86560000	31,120,180
chrX	86560000	86960000	ID_0.01_2628	-0.702754045945	.	86560000	86960000	51,160,44
chrX	86960000	87320000	ID_0.01_2629	-0.570858766667	.	86960000	87320000	31,120,180
chrX	87320000	87920000	ID_0.01_2630	-0.370418509957	.	87320000	87920000	51,160,44
chrX	87920000	88600000	ID_0.01_2631	-0.281508355744	.	87920000	88600000	31,120,180
chrX	88600000	89520000	ID_0.01_2632	-0.999209040717	.	88600000	89520000	51,160,44
chrX	89520000	90000000	ID_0.01_2633	-1.028404998637	.	89520000	90000000	31,120,180
chrX	90000000	90960000	ID_0.01_2634	-1.123330972408	.	90000000	90960000	51,160,44
chrX	90960000	92320000	ID_0.01_2635	-1.243255470112	.	90960000	92320000	31,120,180
chrX	92320000	92800000	ID_0.01_2636	-0.798857101713	.	92320000	92800000	51,160,44
chrX	92800000	93560000	ID_0.01_2637	-0.888072690428	.	92800000	93560000	31,120,180
chrX	93560000	94040000	ID_0.01_2638	-0.393793219450	.	93560000	94040000	51,160,44
chrX	94040000	94360000	ID_0.01_2639	-0.384908278047	.	94040000	94360000	31,120,180
chrX	94360000	95000000	ID_0.01_2640	-0.471288408097	.	94360000	95000000	51,160,44
chrX	95000000	95440000	ID_0.01_2641	-0.490009506779	.	95000000	95440000	31,120,180
chrX	95440000	96000000	ID_0.01_2642	-0.563417466788	.	95440000	96000000	51,160,44
chrX	96000000	96280000	ID_0.01_2643	-0.343825823110	.	96000000	96280000	31,120,180
chrX	96280000	97000000	ID_0.01_2644	-0.475506716266	.	96280000	97000000	51,160,44
chrX	97000000	97640000	ID_0.01_2645	-0.333686173483	.	97000000	97640000	31,120,180
chrX	97640000	98120000	ID_0.01_2646	-0.426182196835	.	97640000	98120000	51,160,44
chrX	98120000	99640000	ID_0.01_2647	-0.487115715294	.	98120000	99640000	31,120,180
chrX	99640000	100080000	ID_0.01_2648	-0.809057200648	.	99640000	100080000	51,160,44
chrX	100080000	100640000	ID_0.01_2649	-0.495852565119	.	100080000	100640000	31,120,180
chrX	100640000	101680000	ID_0.01_2650	-0.925450646019	.	100640000	101680000	51,160,44
chrX	101680000	102120000	ID_0.01_2651	-0.544080428841	.	101680000	102120000	31,120,180
chrX	102120000	102440000	ID_0.01_2652	-0.857772892307	.	102120000	102440000	51,160,44
chrX	102440000	102760000	ID_0.01_2653	-0.545865397199	.	102440000	102760000	31,120,180
chrX	102760000	103080000	ID_0.01_2654	-0.645759676039	.	102760000	103080000	51,160,44
chrX	103080000	103400000	ID_0.01_2655	-0.428664215252	.	103080000	103400000	31,120,180
chrX	103400000	104160000	ID_0.01_2656	-0.544952731139	.	103400000	104160000	51,160,44
chrX	104160000	104480000	ID_0.01_2657	-0.179305208909	.	104160000	104480000	31,120,180
chrX	104480000	105640000	ID_0.01_2658	-0.294067523248	.	104480000	105640000	51,160,44
chrX	105640000	106080000	ID_0.01_2659	-0.377576679174	.	105640000	106080000	31,120,180
chrX	106080000	106840000	ID_0.01_2660	-0.814619942004	.	106080000	106840000	51,160,44
chrX	106840000	107320000	ID_0.01_2661	-0.397490707958	.	106840000	107320000	31,120,180
chrX	107320000	107920000	ID_0.01_2662	-0.681074106882	.	107320000	107920000	51,160,44
chrX	107920000	108680000	ID_0.01_2663	-0.613352085928	.	107920000	108680000	31,120,180
chrX	108680000	109400000	ID_0.01_2664	-0.504078656723	.	108680000	109400000	51,160,44
chrX	109400000	109680000	ID_0.01_2665	-0.371396893963	.	109400000	109680000	31,120,180
chrX	109680000	110080000	ID_0.01_2666	-0.821709307731	.	109680000	110080000	51,160,44
chrX	110080000	110960000	ID_0.01_2667	-0.456129949763	.	110080000	110960000	31,120,180
chrX	110960000	111280000	ID_0.01_2668	-0.585560784298	.	110960000	111280000	51,160,44
chrX	111280000	111640000	ID_0.01_2669	-0.054114655996	.	111280000	111640000	31,120,180
chrX	111640000	111920000	ID_0.01_2670	-0.128984737437	.	111640000	111920000	51,160,44
chrX	111920000	113160000	ID_0.01_2671	-0.455486614729	.	111920000	113160000	31,120,180
chrX	113160000	113840000	ID_0.01_2672	-0.429166964717	.	113160000	113840000	51,160,44
chrX	113840000	114520000	ID_0.01_2673	-0.350743881134	.	113840000	114520000	31,120,180
chrX	114520000	114980000	ID_0.01_2674	-0.489208482834	.	114520000	114980000	51,160,44
chrX	114980000	115640000	ID_0.01_2675	-1.386750578390	.	114980000	115640000	31,120,180
chrX	115640000	116200000	ID_0.01_2676	-0.467904448494	.	115640000	116200000	51,160,44
chrX	116200000	117080000	ID_0.01_2677	-0.223580380599	.	116200000	117080000	31,120,180
chrX	117080000	117400000	ID_0.01_2678	-0.224631304760	.	117080000	117400000	51,160,44
chrX	117400000	118360000	ID_0.01_2679	-0.532811480741	.	117400000	118360000	31,120,180
chrX	118360000	118600000	ID_0.01_2680	-0.318995023987	.	118360000	118600000	51,160,44
chrX	118600000	119000000	ID_0.01_2681	-0.300616260203	.	118600000	119000000	31,120,180
chrX	119000000	119360000	ID_0.01_2682	-0.583452097394	.	119000000	119360000	51,160,44
chrX	119360000	119920000	ID_0.01_2683	-0.210142375109	.	119360000	119920000	31,120,180
chrX	119920000	120720000	ID_0.01_2684	-0.593197733059	.	119920000	120720000	51,160,44
chrX	120720000	121880000	ID_0.01_2685	-0.074542148366	.	120720000	121880000	31,120,180
chrX	121880000	122280000	ID_0.01_2686	-0.363867493360	.	121880000	122280000	51,160,44
chrX	122280000	122960000	ID_0.01_2687	-0.141502019128	.	122280000	122960000	31,120,180
chrX	122960000	123520000	ID_0.01_2688	-0.384836589517	.	122960000	123520000	51,160,44
chrX	123520000	123880000	ID_0.01_2689	-0.667132035820	.	123520000	123880000	31,120,180
chrX	123880000	124280000	ID_0.01_2690	-0.353511434736	.	123880000	124280000	51,160,44
chrX	124280000	124560000	ID_0.01_2691	-0.605125998769	.	124280000	124560000	31,120,180
chrX	124560000	125240000	ID_0.01_2692	-0.157449874090	.	124560000	125240000	51,160,44
chrX	125240000	125880000	ID_0.01_2693	-0.100958394890	.	125240000	125880000	31,120,180
chrX	125880000	126200000	ID_0.01_2694	-0.464647888945	.	125880000	126200000	51,160,44
chrX	126200000	127240000	ID_0.01_2695	-0.361155074077	.	126200000	127240000	31,120,180
chrX	127240000	127600000	ID_0.01_2696	-0.505078061597	.	127240000	127600000	51,160,44
chrX	127600000	128160000	ID_0.01_2697	-0.272025208300	.	127600000	128160000	31,120,180
chrX	128160000	128720000	ID_0.01_2698	-0.063034983806	.	128160000	128720000	51,160,44
chrX	128720000	129480000	ID_0.01_2699	-0.866859368052	.	128720000	129480000	31,120,180
chrX	129480000	130080000	ID_0.01_2700	-0.436646957585	.	129480000	130080000	51,160,44
chrX	130080000	130840000	ID_0.01_2701	-1.017566464399	.	130080000	130840000	31,120,180
chrX	130840000	131360000	ID_0.01_2702	-1.273166514753	.	130840000	131360000	51,160,44
chrX	131360000	131760000	ID_0.01_2703	-0.349171786680	.	131360000	131760000	31,120,180
chrX	131760000	132400000	ID_0.01_2704	-0.871735129122	.	131760000	132400000	51,160,44
chrX	132400000	132840000	ID_0.01_2705	-0.349406336920	.	132400000	132840000	31,120,180
chrX	132840000	133600000	ID_0.01_2706	-0.647036019339	.	132840000	133600000	51,160,44
chrX	133600000	133920000	ID_0.01_2707	-0.861229701627	.	133600000	133920000	31,120,180
chrX	133920000	134600000	ID_0.01_2708	-0.276096659360	.	133920000	134600000	51,160,44
chrX	134600000	135000000	ID_0.01_2709	-0.035852658762	.	134600000	135000000	31,120,180
chrX	135000000	135320000	ID_0.01_2710	-0.292956203674	.	135000000	135320000	51,160,44
chrX	135320000	135800000	ID_0.01_2711	-0.078981062445	.	135320000	135800000	31,120,180
chrX	135800000	136040000	ID_0.01_2712	-0.298901680505	.	135800000	136040000	51,160,44
chrX	136040000	137160000	ID_0.01_2713	-0.485491732578	.	136040000	137160000	31,120,180
chrX	137160000	137840000	ID_0.01_2714	-0.800419431766	.	137160000	137840000	51,160,44
chrX	137840000	138600000	ID_0.01_2715	-0.893974177465	.	137840000	138600000	31,120,180
chrX	138600000	139080000	ID_0.01_2716	-0.094416478706	.	138600000	139080000	51,160,44
chrX	139080000	139840000	ID_0.01_2717	-0.807910996401	.	139080000	139840000	31,120,180
chrX	139840000	140680000	ID_0.01_2718	-1.223254951574	.	139840000	140680000	51,160,44
chrX	140680000	141720000	ID_0.01_2719	-0.533079558118	.	140680000	141720000	31,120,180
chrX	141720000	142520000	ID_0.01_2720	-0.332834593754	.	141720000	142520000	51,160,44
chrX	142520000	142760000	ID_0.01_2721	-0.387424503723	.	142520000	142760000	31,120,180
chrX	142760000	143280000	ID_0.01_2722	-0.567310661805	.	142760000	143280000	51,160,44
chrX	143280000	144440000	ID_0.01_2723	-0.793357210642	.	143280000	144440000	31,120,180
chrX	144440000	144880000	ID_0.01_2724	-0.663003612805	.	144440000	144880000	51,160,44
chrX	144880000	145400000	ID_0.01_2725	-0.140626896868	.	144880000	145400000	31,120,180
chrX	145400000	146120000	ID_0.01_2726	-0.317081066127	.	145400000	146120000	51,160,44
chrX	146120000	146520000	ID_0.01_2727	-0.232032427017	.	146120000	146520000	31,120,180
chrX	146520000	147000000	ID_0.01_2728	-0.182291529265	.	146520000	147000000	51,160,44
chrX	147000000	147560000	ID_0.01_2729	-0.519778076063	.	147000000	147560000	31,120,180
chrX	147560000	148560000	ID_0.01_2730	-0.035390346657	.	147560000	148560000	51,160,44
chrX	148560000	149120000	ID_0.01_2731	-0.686739632929	.	148560000	149120000	31,120,180
chrX	149120000	149920000	ID_0.01_2732	-0.849982920812	.	149120000	149920000	51,160,44
chrX	149920000	150280000	ID_0.01_2733	-0.807132248320	.	149920000	150280000	31,120,180
chrX	150280000	150920000	ID_0.01_2734	-0.608007081690	.	150280000	150920000	51,160,44
chrX	150920000	151360000	ID_0.01_2735	-0.823000727708	.	150920000	151360000	31,120,180
chrX	151360000	153600000	ID_0.01_2736	0.134472259122	.	151360000	153600000	51,160,44
chrX	153600000	154120000	ID_0.01_2737	-0.855587096503	.	153600000	154120000	31,120,180
chr8	920000	1680000	ID_0.01_2738	-0.255566277261	.	920000	1680000	51,160,44
chr8	1680000	2040000	ID_0.01_2739	-0.441755250495	.	1680000	2040000	31,120,180
chr8	2040000	2360000	ID_0.01_2740	-0.528807000599	.	2040000	2360000	51,160,44
chr8	2360000	2720000	ID_0.01_2741	-0.334363719256	.	2360000	2720000	31,120,180
chr8	2720000	3120000	ID_0.01_2742	-0.254433254473	.	2720000	3120000	51,160,44
chr8	3120000	3480000	ID_0.01_2743	-0.444810898138	.	3120000	3480000	31,120,180
chr8	3480000	4080000	ID_0.01_2744	-0.362452720883	.	3480000	4080000	51,160,44
chr8	4080000	4880000	ID_0.01_2745	-0.310428617550	.	4080000	4880000	31,120,180
chr8	4880000	6000000	ID_0.01_2746	-0.380542610960	.	4880000	6000000	51,160,44
chr8	6000000	6240000	ID_0.01_2747	-0.196823045693	.	6000000	6240000	31,120,180
chr8	6240000	6680000	ID_0.01_2748	-0.661910491400	.	6240000	6680000	51,160,44
chr8	6680000	7240000	ID_0.01_2749	-0.755981750392	.	6680000	7240000	31,120,180
chr8	7240000	7960000	ID_0.01_2750	-1.519893559829	.	7240000	7960000	51,160,44
chr8	7960000	8520000	ID_0.01_2751	-1.657331222853	.	7960000	8520000	31,120,180
chr8	8520000	8880000	ID_0.01_2752	-0.516620697749	.	8520000	8880000	51,160,44
chr8	8880000	9200000	ID_0.01_2753	-0.521490309313	.	8880000	9200000	31,120,180
chr8	9200000	9720000	ID_0.01_2754	-0.292190700608	.	9200000	9720000	51,160,44
chr8	9720000	10240000	ID_0.01_2755	-0.686876609195	.	9720000	10240000	31,120,180
chr8	10240000	10720000	ID_0.01_2756	-0.488929466353	.	10240000	10720000	51,160,44
chr8	10720000	11160000	ID_0.01_2757	-0.584762499626	.	10720000	11160000	31,120,180
chr8	11160000	11880000	ID_0.01_2758	-0.441780224538	.	11160000	11880000	51,160,44
chr8	11880000	12320000	ID_0.01_2759	-0.957765848461	.	11880000	12320000	31,120,180
chr8	12320000	13200000	ID_0.01_2760	-1.237479167236	.	12320000	13200000	51,160,44
chr8	13200000	13560000	ID_0.01_2761	-0.137488931045	.	13200000	13560000	31,120,180
chr8	13560000	14160000	ID_0.01_2762	-0.751353211230	.	13560000	14160000	51,160,44
chr8	14160000	14760000	ID_0.01_2763	-0.417442941324	.	14160000	14760000	31,120,180
chr8	14760000	15200000	ID_0.01_2764	-0.351772105282	.	14760000	15200000	51,160,44
chr8	15200000	15640000	ID_0.01_2765	-0.329059490187	.	15200000	15640000	31,120,180
chr8	15640000	16000000	ID_0.01_2766	-0.068287135617	.	15640000	16000000	51,160,44
chr8	16000000	16640000	ID_0.01_2767	-0.121439686497	.	16000000	16640000	31,120,180
chr8	16640000	17040000	ID_0.01_2768	-0.496845332974	.	16640000	17040000	51,160,44
chr8	17040000	17440000	ID_0.01_2769	-0.679592975732	.	17040000	17440000	31,120,180
chr8	17440000	17800000	ID_0.01_2770	-0.089025704642	.	17440000	17800000	51,160,44
chr8	17800000	18760000	ID_0.01_2771	-0.738765760179	.	17800000	18760000	31,120,180
chr8	18760000	19240000	ID_0.01_2772	-0.663035892790	.	18760000	19240000	51,160,44
chr8	19240000	19680000	ID_0.01_2773	-0.669505507103	.	19240000	19680000	31,120,180
chr8	19680000	20040000	ID_0.01_2774	-0.747596126794	.	19680000	20040000	51,160,44
chr8	20040000	20240000	ID_0.01_2775	-0.762268103536	.	20040000	20240000	31,120,180
chr8	20240000	20920000	ID_0.01_2776	-0.554976080644	.	20240000	20920000	51,160,44
chr8	20920000	21360000	ID_0.01_2777	-0.330619536379	.	20920000	21360000	31,120,180
chr8	21360000	21760000	ID_0.01_2778	-0.029996196485	.	21360000	21760000	51,160,44
chr8	21760000	22040000	ID_0.01_2779	-0.637356307384	.	21760000	22040000	31,120,180
chr8	22040000	22480000	ID_0.01_2780	-0.491730545591	.	22040000	22480000	51,160,44
chr8	22480000	22880000	ID_0.01_2781	-0.586696968126	.	22480000	22880000	31,120,180
chr8	22880000	23280000	ID_0.01_2782	-0.443412319895	.	22880000	23280000	51,160,44
chr8	23280000	23600000	ID_0.01_2783	-0.594149142326	.	23280000	23600000	31,120,180
chr8	23600000	24080000	ID_0.01_2784	-0.482920173837	.	23600000	24080000	51,160,44
chr8	24080000	24320000	ID_0.01_2785	-0.365705696191	.	24080000	24320000	31,120,180
chr8	24320000	25000000	ID_0.01_2786	-0.530624235104	.	24320000	25000000	51,160,44
chr8	25000000	25360000	ID_0.01_2787	-0.687768196340	.	25000000	25360000	31,120,180
chr8	25360000	25960000	ID_0.01_2788	-0.810315887791	.	25360000	25960000	51,160,44
chr8	25960000	26240000	ID_0.01_2789	-0.493012024901	.	25960000	26240000	31,120,180
chr8	26240000	26520000	ID_0.01_2790	-0.252869212200	.	26240000	26520000	51,160,44
chr8	26520000	27120000	ID_0.01_2791	-0.692043040989	.	26520000	27120000	31,120,180
chr8	27120000	27640000	ID_0.01_2792	-0.555291740212	.	27120000	27640000	51,160,44
chr8	27640000	27880000	ID_0.01_2793	-0.749745539069	.	27640000	27880000	31,120,180
chr8	27880000	28200000	ID_0.01_2794	-0.209335674630	.	27880000	28200000	51,160,44
chr8	28200000	28960000	ID_0.01_2795	-0.361900851049	.	28200000	28960000	31,120,180
chr8	28960000	29200000	ID_0.01_2796	-0.377149127262	.	28960000	29200000	51,160,44
chr8	29200000	29960000	ID_0.01_2797	-0.703807631833	.	29200000	29960000	31,120,180
chr8	29960000	30480000	ID_0.01_2798	-0.941132604861	.	29960000	30480000	51,160,44
chr8	30480000	31080000	ID_0.01_2799	-0.438755618008	.	30480000	31080000	31,120,180
chr8	31080000	31400000	ID_0.01_2800	-0.693392256415	.	31080000	31400000	51,160,44
chr8	31400000	32080000	ID_0.01_2801	-0.280951570867	.	31400000	32080000	31,120,180
chr8	32080000	32440000	ID_0.01_2802	-0.260927701942	.	32080000	32440000	51,160,44
chr8	32440000	32960000	ID_0.01_2803	-0.655359631322	.	32440000	32960000	31,120,180
chr8	32960000	33520000	ID_0.01_2804	0.003390619480	.	32960000	33520000	51,160,44
chr8	33520000	35000000	ID_0.01_2805	-0.780735599390	.	33520000	35000000	31,120,180
chr8	35000000	35320000	ID_0.01_2806	-0.446410262113	.	35000000	35320000	51,160,44
chr8	35320000	35760000	ID_0.01_2807	-0.408474395757	.	35320000	35760000	31,120,180
chr8	35760000	36040000	ID_0.01_2808	-0.367160617651	.	35760000	36040000	51,160,44
chr8	36040000	36640000	ID_0.01_2809	-0.434755438520	.	36040000	36640000	31,120,180
chr8	36640000	37040000	ID_0.01_2810	-0.703466608081	.	36640000	37040000	51,160,44
chr8	37040000	37600000	ID_0.01_2811	-0.131095402835	.	37040000	37600000	31,120,180
chr8	37600000	38040000	ID_0.01_2812	-0.941808549041	.	37600000	38040000	51,160,44
chr8	38040000	38280000	ID_0.01_2813	-0.506229993836	.	38040000	38280000	31,120,180
chr8	38280000	38600000	ID_0.01_2814	-0.431777137366	.	38280000	38600000	51,160,44
chr8	38600000	39200000	ID_0.01_2815	-0.758767534366	.	38600000	39200000	31,120,180
chr8	39200000	39720000	ID_0.01_2816	-0.673464054187	.	39200000	39720000	51,160,44
chr8	39720000	40080000	ID_0.01_2817	-0.561608446751	.	39720000	40080000	31,120,180
chr8	40080000	40880000	ID_0.01_2818	-0.515123578660	.	40080000	40880000	51,160,44
chr8	40880000	41400000	ID_0.01_2819	-0.523423300292	.	40880000	41400000	31,120,180
chr8	41400000	42240000	ID_0.01_2820	-0.484093054759	.	41400000	42240000	51,160,44
chr8	42240000	42960000	ID_0.01_2821	-0.538041046137	.	42240000	42960000	31,120,180
chr8	42960000	43560000	ID_0.01_2822	-0.579364112950	.	42960000	43560000	51,160,44
chr8	43560000	46880000	ID_0.01_2823	0.276795989299	.	43560000	46880000	31,120,180
chr8	46880000	47160000	ID_0.01_2824	-1.946624741628	.	46880000	47160000	51,160,44
chr8	47160000	47600000	ID_0.01_2825	0.200565244680	.	47160000	47600000	31,120,180
chr8	47600000	47840000	ID_0.01_2826	-0.408664425789	.	47600000	47840000	51,160,44
chr8	47840000	48200000	ID_0.01_2827	-0.231902925025	.	47840000	48200000	31,120,180
chr8	48200000	48680000	ID_0.01_2828	-0.393665626322	.	48200000	48680000	51,160,44
chr8	48680000	48920000	ID_0.01_2829	-1.048388607479	.	48680000	48920000	31,120,180
chr8	48920000	49840000	ID_0.01_2830	-0.793001699556	.	48920000	49840000	51,160,44
chr8	49840000	50200000	ID_0.01_2831	-0.940857420884	.	49840000	50200000	31,120,180
chr8	50200000	50760000	ID_0.01_2832	-0.226344325554	.	50200000	50760000	51,160,44
chr8	50760000	51360000	ID_0.01_2833	-0.115151217941	.	50760000	51360000	31,120,180
chr8	51360000	51720000	ID_0.01_2834	-0.361509922082	.	51360000	51720000	51,160,44
chr8	51720000	52440000	ID_0.01_2835	0.021150979206	.	51720000	52440000	31,120,180
chr8	52440000	52960000	ID_0.01_2836	-0.434463802840	.	52440000	52960000	51,160,44
chr8	52960000	53440000	ID_0.01_2837	-0.590754245735	.	52960000	53440000	31,120,180
chr8	53440000	53880000	ID_0.01_2838	-0.459654684036	.	53440000	53880000	51,160,44
chr8	53880000	54760000	ID_0.01_2839	-0.522159097939	.	53880000	54760000	31,120,180
chr8	54760000	55080000	ID_0.01_2840	-0.270535843203	.	54760000	55080000	51,160,44
chr8	55080000	55440000	ID_0.01_2841	-0.746942785930	.	55080000	55440000	31,120,180
chr8	55440000	56400000	ID_0.01_2842	-0.400034160404	.	55440000	56400000	51,160,44
chr8	56400000	56680000	ID_0.01_2843	-0.236666602065	.	56400000	56680000	31,120,180
chr8	56680000	57000000	ID_0.01_2844	-0.322803872302	.	56680000	57000000	51,160,44
chr8	57000000	57880000	ID_0.01_2845	-0.667832198460	.	57000000	57880000	31,120,180
chr8	57880000	58320000	ID_0.01_2846	-0.397266286553	.	57880000	58320000	51,160,44
chr8	58320000	58920000	ID_0.01_2847	-0.567700575812	.	58320000	58920000	31,120,180
chr8	58920000	59320000	ID_0.01_2848	-0.194238143780	.	58920000	59320000	51,160,44
chr8	59320000	59640000	ID_0.01_2849	-0.676394660427	.	59320000	59640000	31,120,180
chr8	59640000	60040000	ID_0.01_2850	-0.616685543486	.	59640000	60040000	51,160,44
chr8	60040000	60920000	ID_0.01_2851	-0.053938128374	.	60040000	60920000	31,120,180
chr8	60920000	61320000	ID_0.01_2852	-0.573010367948	.	60920000	61320000	51,160,44
chr8	61320000	61560000	ID_0.01_2853	-0.415832565283	.	61320000	61560000	31,120,180
chr8	61560000	62040000	ID_0.01_2854	-0.411163949724	.	61560000	62040000	51,160,44
chr8	62040000	62520000	ID_0.01_2855	-0.829016280982	.	62040000	62520000	31,120,180
chr8	62520000	63080000	ID_0.01_2856	-0.725735308899	.	62520000	63080000	51,160,44
chr8	63080000	63920000	ID_0.01_2857	-0.234490145452	.	63080000	63920000	31,120,180
chr8	63920000	64280000	ID_0.01_2858	-0.693703504744	.	63920000	64280000	51,160,44
chr8	64280000	65400000	ID_0.01_2859	-0.626749404983	.	64280000	65400000	31,120,180
chr8	65400000	66040000	ID_0.01_2860	-0.663076353585	.	65400000	66040000	51,160,44
chr8	66040000	66520000	ID_0.01_2861	0.105196885506	.	66040000	66520000	31,120,180
chr8	66520000	66960000	ID_0.01_2862	-0.788592984493	.	66520000	66960000	51,160,44
chr8	66960000	67360000	ID_0.01_2863	-0.283201239015	.	66960000	67360000	31,120,180
chr8	67360000	67960000	ID_0.01_2864	-0.793461511385	.	67360000	67960000	51,160,44
chr8	67960000	68400000	ID_0.01_2865	-0.297438622838	.	67960000	68400000	31,120,180
chr8	68400000	68720000	ID_0.01_2866	-0.124412334936	.	68400000	68720000	51,160,44
chr8	68720000	69440000	ID_0.01_2867	-0.558310932342	.	68720000	69440000	31,120,180
chr8	69440000	70560000	ID_0.01_2868	-0.736783085325	.	69440000	70560000	51,160,44
chr8	70560000	71040000	ID_0.01_2869	-0.888329632613	.	70560000	71040000	31,120,180
chr8	71040000	71600000	ID_0.01_2870	-0.637782808310	.	71040000	71600000	51,160,44
chr8	71600000	72120000	ID_0.01_2871	-0.969604352871	.	71600000	72120000	31,120,180
chr8	72120000	72720000	ID_0.01_2872	0.127681810183	.	72120000	72720000	51,160,44
chr8	72720000	73200000	ID_0.01_2873	-0.556644427899	.	72720000	73200000	31,120,180
chr8	73200000	73840000	ID_0.01_2874	-0.509530879694	.	73200000	73840000	51,160,44
chr8	73840000	74200000	ID_0.01_2875	-0.410168666388	.	73840000	74200000	31,120,180
chr8	74200000	74600000	ID_0.01_2876	-0.551823786101	.	74200000	74600000	51,160,44
chr8	74600000	74960000	ID_0.01_2877	-0.661146796461	.	74600000	74960000	31,120,180
chr8	74960000	75280000	ID_0.01_2878	-0.433719848294	.	74960000	75280000	51,160,44
chr8	75280000	75840000	ID_0.01_2879	-0.664506127131	.	75280000	75840000	31,120,180
chr8	75840000	76280000	ID_0.01_2880	-0.518019058803	.	75840000	76280000	51,160,44
chr8	76280000	76560000	ID_0.01_2881	-0.184574488094	.	76280000	76560000	31,120,180
chr8	76560000	77280000	ID_0.01_2882	-0.626796743310	.	76560000	77280000	51,160,44
chr8	77280000	77920000	ID_0.01_2883	-0.584942272233	.	77280000	77920000	31,120,180
chr8	77920000	78320000	ID_0.01_2884	-0.170679574975	.	77920000	78320000	51,160,44
chr8	78320000	79200000	ID_0.01_2885	-0.377951688793	.	78320000	79200000	31,120,180
chr8	79200000	79880000	ID_0.01_2886	-0.671008757553	.	79200000	79880000	51,160,44
chr8	79880000	80560000	ID_0.01_2887	-0.076071201828	.	79880000	80560000	31,120,180
chr8	80560000	80960000	ID_0.01_2888	-0.660407773232	.	80560000	80960000	51,160,44
chr8	80960000	81160000	ID_0.01_2889	-0.447222831008	.	80960000	81160000	31,120,180
chr8	81160000	81520000	ID_0.01_2890	-0.244081721151	.	81160000	81520000	51,160,44
chr8	81520000	81920000	ID_0.01_2891	-0.365685267001	.	81520000	81920000	31,120,180
chr8	81920000	82160000	ID_0.01_2892	-0.362386557977	.	81920000	82160000	51,160,44
chr8	82160000	82600000	ID_0.01_2893	-0.458165709544	.	82160000	82600000	31,120,180
chr8	82600000	82880000	ID_0.01_2894	-0.652008640269	.	82600000	82880000	51,160,44
chr8	82880000	83200000	ID_0.01_2895	-0.133200671566	.	82880000	83200000	31,120,180
chr8	83200000	83640000	ID_0.01_2896	-0.113569612933	.	83200000	83640000	51,160,44
chr8	83640000	84040000	ID_0.01_2897	-0.110832122685	.	83640000	84040000	31,120,180
chr8	84040000	84760000	ID_0.01_2898	-0.110357927447	.	84040000	84760000	51,160,44
chr8	84760000	85520000	ID_0.01_2899	-0.451252297821	.	84760000	85520000	31,120,180
chr8	85520000	86000000	ID_0.01_2900	-0.879519860587	.	85520000	86000000	51,160,44
chr8	86000000	87040000	ID_0.01_2901	-0.369287561887	.	86000000	87040000	31,120,180
chr8	87040000	87520000	ID_0.01_2902	-0.798734003901	.	87040000	87520000	51,160,44
chr8	87520000	87880000	ID_0.01_2903	-0.757081351566	.	87520000	87880000	31,120,180
chr8	87880000	88280000	ID_0.01_2904	-0.270430668651	.	87880000	88280000	51,160,44
chr8	88280000	88600000	ID_0.01_2905	0.081930108256	.	88280000	88600000	31,120,180
chr8	88600000	89360000	ID_0.01_2906	-0.270239922327	.	88600000	89360000	51,160,44
chr8	89360000	89880000	ID_0.01_2907	-0.528831922896	.	89360000	89880000	31,120,180
chr8	89880000	90720000	ID_0.01_2908	-0.266756017617	.	89880000	90720000	51,160,44
chr8	90720000	91000000	ID_0.01_2909	-0.856108530302	.	90720000	91000000	31,120,180
chr8	91000000	91600000	ID_0.01_2910	-0.456118958848	.	91000000	91600000	51,160,44
chr8	91600000	92000000	ID_0.01_2911	-0.208501034969	.	91600000	92000000	31,120,180
chr8	92000000	92440000	ID_0.01_2912	-0.273577546034	.	92000000	92440000	51,160,44
chr8	92440000	93080000	ID_0.01_2913	-0.391915807586	.	92440000	93080000	31,120,180
chr8	93080000	93840000	ID_0.01_2914	-0.419992659526	.	93080000	93840000	51,160,44
chr8	93840000	94400000	ID_0.01_2915	-0.434074994258	.	93840000	94400000	31,120,180
chr8	94400000	94680000	ID_0.01_2916	-0.544819722420	.	94400000	94680000	51,160,44
chr8	94680000	95000000	ID_0.01_2917	-0.824488748794	.	94680000	95000000	31,120,180
chr8	95000000	95800000	ID_0.01_2918	-0.674681121381	.	95000000	95800000	51,160,44
chr8	95800000	96280000	ID_0.01_2919	-0.481054484937	.	95800000	96280000	31,120,180
chr8	96280000	96880000	ID_0.01_2920	-0.676833451202	.	96280000	96880000	51,160,44
chr8	96880000	97240000	ID_0.01_2921	0.002255355797	.	96880000	97240000	31,120,180
chr8	97240000	97760000	ID_0.01_2922	-1.011351961518	.	97240000	97760000	51,160,44
chr8	97760000	98200000	ID_0.01_2923	-0.017616323147	.	97760000	98200000	31,120,180
chr8	98200000	98600000	ID_0.01_2924	-0.334270038099	.	98200000	98600000	51,160,44
chr8	98600000	99120000	ID_0.01_2925	-0.658265059348	.	98600000	99120000	31,120,180
chr8	99120000	99560000	ID_0.01_2926	-0.895753023487	.	99120000	99560000	51,160,44
chr8	99560000	100000000	ID_0.01_2927	-0.359440771518	.	99560000	100000000	31,120,180
chr8	100000000	100400000	ID_0.01_2928	-0.327778845815	.	100000000	100400000	51,160,44
chr8	100400000	100840000	ID_0.01_2929	-0.540238519180	.	100400000	100840000	31,120,180
chr8	100840000	101160000	ID_0.01_2930	-0.344411591207	.	100840000	101160000	51,160,44
chr8	101160000	101560000	ID_0.01_2931	-0.678471121921	.	101160000	101560000	31,120,180
chr8	101560000	101880000	ID_0.01_2932	-0.668943282672	.	101560000	101880000	51,160,44
chr8	101880000	102320000	ID_0.01_2933	-0.340782809211	.	101880000	102320000	31,120,180
chr8	102320000	102640000	ID_0.01_2934	-0.615102081973	.	102320000	102640000	51,160,44
chr8	102640000	103240000	ID_0.01_2935	-0.542042847510	.	102640000	103240000	31,120,180
chr8	103240000	103640000	ID_0.01_2936	-0.833116834791	.	103240000	103640000	51,160,44
chr8	103640000	103840000	ID_0.01_2937	-0.222799051707	.	103640000	103840000	31,120,180
chr8	103840000	104760000	ID_0.01_2938	-0.579667361925	.	103840000	104760000	51,160,44
chr8	104760000	105160000	ID_0.01_2939	-0.529499394633	.	104760000	105160000	31,120,180
chr8	105160000	105480000	ID_0.01_2940	0.035576121224	.	105160000	105480000	51,160,44
chr8	105480000	105800000	ID_0.01_2941	-0.552569534151	.	105480000	105800000	31,120,180
chr8	105800000	106400000	ID_0.01_2942	-0.781348756904	.	105800000	106400000	51,160,44
chr8	106400000	106800000	ID_0.01_2943	0.105703989811	.	106400000	106800000	31,120,180
chr8	106800000	107600000	ID_0.01_2944	-0.934330620145	.	106800000	107600000	51,160,44
chr8	107600000	107880000	ID_0.01_2945	-0.455821673084	.	107600000	107880000	31,120,180
chr8	107880000	108520000	ID_0.01_2946	-0.404275454619	.	107880000	108520000	51,160,44
chr8	108520000	108800000	ID_0.01_2947	-0.045224286993	.	108520000	108800000	31,120,180
chr8	108800000	109720000	ID_0.01_2948	-0.799532225972	.	108800000	109720000	51,160,44
chr8	109720000	110360000	ID_0.01_2949	-0.448476291053	.	109720000	110360000	31,120,180
chr8	110360000	110720000	ID_0.01_2950	-0.667921627644	.	110360000	110720000	51,160,44
chr8	110720000	111080000	ID_0.01_2951	-0.486380231363	.	110720000	111080000	31,120,180
chr8	111080000	111840000	ID_0.01_2952	-0.088316410025	.	111080000	111840000	51,160,44
chr8	111840000	112400000	ID_0.01_2953	-0.528992493477	.	111840000	112400000	31,120,180
chr8	112400000	112880000	ID_0.01_2954	-0.512380578689	.	112400000	112880000	51,160,44
chr8	112880000	113760000	ID_0.01_2955	-0.596378598131	.	112880000	113760000	31,120,180
chr8	113760000	114480000	ID_0.01_2956	-0.510709259769	.	113760000	114480000	51,160,44
chr8	114480000	115120000	ID_0.01_2957	-0.508564648859	.	114480000	115120000	31,120,180
chr8	115120000	115480000	ID_0.01_2958	-0.139090248273	.	115120000	115480000	51,160,44
chr8	115480000	115840000	ID_0.01_2959	-0.266739063555	.	115480000	115840000	31,120,180
chr8	115840000	116120000	ID_0.01_2960	-0.293315123836	.	115840000	116120000	51,160,44
chr8	116120000	117480000	ID_0.01_2961	-0.353284599748	.	116120000	117480000	31,120,180
chr8	117480000	118080000	ID_0.01_2962	-0.450326563915	.	117480000	118080000	51,160,44
chr8	118080000	118360000	ID_0.01_2963	-0.240862878504	.	118080000	118360000	31,120,180
chr8	118360000	118840000	ID_0.01_2964	-0.587810212001	.	118360000	118840000	51,160,44
chr8	118840000	119160000	ID_0.01_2965	-0.158625546977	.	118840000	119160000	31,120,180
chr8	119160000	119680000	ID_0.01_2966	-0.453505995512	.	119160000	119680000	51,160,44
chr8	119680000	120080000	ID_0.01_2967	-0.481488660579	.	119680000	120080000	31,120,180
chr8	120080000	120480000	ID_0.01_2968	-0.261446931220	.	120080000	120480000	51,160,44
chr8	120480000	120840000	ID_0.01_2969	-0.318044263739	.	120480000	120840000	31,120,180
chr8	120840000	121120000	ID_0.01_2970	-0.836003636435	.	120840000	121120000	51,160,44
chr8	121120000	121440000	ID_0.01_2971	-0.397126581017	.	121120000	121440000	31,120,180
chr8	121440000	121960000	ID_0.01_2972	-0.393246581627	.	121440000	121960000	51,160,44
chr8	121960000	122240000	ID_0.01_2973	-0.748238001990	.	121960000	122240000	31,120,180
chr8	122240000	122640000	ID_0.01_2974	-0.125356155643	.	122240000	122640000	51,160,44
chr8	122640000	122880000	ID_0.01_2975	-0.265761647668	.	122640000	122880000	31,120,180
chr8	122880000	123640000	ID_0.01_2976	-0.061591856260	.	122880000	123640000	51,160,44
chr8	123640000	124800000	ID_0.01_2977	-0.790946211201	.	123640000	124800000	31,120,180
chr8	124800000	125480000	ID_0.01_2978	-0.664682524850	.	124800000	125480000	51,160,44
chr8	125480000	126120000	ID_0.01_2979	-1.004134786206	.	125480000	126120000	31,120,180
chr8	126120000	126720000	ID_0.01_2980	-0.709558311463	.	126120000	126720000	51,160,44
chr8	126720000	127360000	ID_0.01_2981	-0.631694397414	.	126720000	127360000	31,120,180
chr8	127360000	127840000	ID_0.01_2982	-0.268515296910	.	127360000	127840000	51,160,44
chr8	127840000	128760000	ID_0.01_2983	-1.035675035642	.	127840000	128760000	31,120,180
chr8	128760000	129080000	ID_0.01_2984	-0.650896424671	.	128760000	129080000	51,160,44
chr8	129080000	130000000	ID_0.01_2985	-0.446277092345	.	129080000	130000000	31,120,180
chr8	130000000	130760000	ID_0.01_2986	-0.248842483173	.	130000000	130760000	51,160,44
chr8	130760000	131120000	ID_0.01_2987	-0.891310281023	.	130760000	131120000	31,120,180
chr8	131120000	131720000	ID_0.01_2988	-0.578942803113	.	131120000	131720000	51,160,44
chr8	131720000	132840000	ID_0.01_2989	-0.812912115541	.	131720000	132840000	31,120,180
chr8	132840000	133160000	ID_0.01_2990	-0.463028605285	.	132840000	133160000	51,160,44
chr8	133160000	133800000	ID_0.01_2991	-0.466900452439	.	133160000	133800000	31,120,180
chr8	133800000	134200000	ID_0.01_2992	-0.502975743571	.	133800000	134200000	51,160,44
chr8	134200000	134480000	ID_0.01_2993	-0.429597903337	.	134200000	134480000	31,120,180
chr8	134480000	134920000	ID_0.01_2994	-1.019240798366	.	134480000	134920000	51,160,44
chr8	134920000	135680000	ID_0.01_2995	-0.026845866376	.	134920000	135680000	31,120,180
chr8	135680000	135920000	ID_0.01_2996	-0.457462781295	.	135680000	135920000	51,160,44
chr8	135920000	136440000	ID_0.01_2997	-0.779832566601	.	135920000	136440000	31,120,180
chr8	136440000	136840000	ID_0.01_2998	-0.608332469036	.	136440000	136840000	51,160,44
chr8	136840000	137440000	ID_0.01_2999	-0.348113455257	.	136840000	137440000	31,120,180
chr8	137440000	137760000	ID_0.01_3000	-0.367630594578	.	137440000	137760000	51,160,44
chr8	137760000	138400000	ID_0.01_3001	-0.648686945925	.	137760000	138400000	31,120,180
chr8	138400000	139120000	ID_0.01_3002	-0.293672098317	.	138400000	139120000	51,160,44
chr8	139120000	139720000	ID_0.01_3003	-0.517548492244	.	139120000	139720000	31,120,180
chr8	139720000	140000000	ID_0.01_3004	-0.700567386574	.	139720000	140000000	51,160,44
chr8	140000000	140400000	ID_0.01_3005	-0.335102053301	.	140000000	140400000	31,120,180
chr8	140400000	140640000	ID_0.01_3006	-0.186990393285	.	140400000	140640000	51,160,44
chr8	140640000	141160000	ID_0.01_3007	-0.513329238139	.	140640000	141160000	31,120,180
chr8	141160000	141440000	ID_0.01_3008	-0.367577768507	.	141160000	141440000	51,160,44
chr8	141440000	141680000	ID_0.01_3009	-0.659086133272	.	141440000	141680000	31,120,180
chr8	141680000	142160000	ID_0.01_3010	-0.647713782895	.	141680000	142160000	51,160,44
chr8	142160000	142440000	ID_0.01_3011	-0.427799151021	.	142160000	142440000	31,120,180
chr8	142440000	143200000	ID_0.01_3012	-0.624479845244	.	142440000	143200000	51,160,44
chr8	143200000	143560000	ID_0.01_3013	-0.017233093059	.	143200000	143560000	31,120,180
chr8	143560000	144360000	ID_0.01_3014	-0.705984414616	.	143560000	144360000	51,160,44
chr8	144360000	145640000	ID_0.01_3015	-0.766588522244	.	144360000	145640000	31,120,180
chr9	1040000	1440000	ID_0.01_3016	-0.403878570371	.	1040000	1440000	51,160,44
chr9	1440000	2120000	ID_0.01_3017	0.208426212612	.	1440000	2120000	31,120,180
chr9	2120000	2840000	ID_0.01_3018	-0.389693624233	.	2120000	2840000	51,160,44
chr9	2840000	3200000	ID_0.01_3019	-0.761242363392	.	2840000	3200000	31,120,180
chr9	3200000	3720000	ID_0.01_3020	-0.044214614119	.	3200000	3720000	51,160,44
chr9	3720000	4360000	ID_0.01_3021	-0.231762814102	.	3720000	4360000	31,120,180
chr9	4360000	4760000	ID_0.01_3022	-0.329538027144	.	4360000	4760000	51,160,44
chr9	4760000	5120000	ID_0.01_3023	-0.319389444114	.	4760000	5120000	31,120,180
chr9	5120000	5760000	ID_0.01_3024	0.042206648692	.	5120000	5760000	51,160,44
chr9	5760000	6320000	ID_0.01_3025	-0.340046310496	.	5760000	6320000	31,120,180
chr9	6320000	6800000	ID_0.01_3026	-0.018691793121	.	6320000	6800000	51,160,44
chr9	6800000	7680000	ID_0.01_3027	-0.431851204786	.	6800000	7680000	31,120,180
chr9	7680000	9040000	ID_0.01_3028	-0.074333682693	.	7680000	9040000	51,160,44
chr9	9040000	9960000	ID_0.01_3029	-0.077773451466	.	9040000	9960000	31,120,180
chr9	9960000	10360000	ID_0.01_3030	-0.470109003845	.	9960000	10360000	51,160,44
chr9	10360000	10840000	ID_0.01_3031	-0.234368650396	.	10360000	10840000	31,120,180
chr9	10840000	12360000	ID_0.01_3032	-0.082499039255	.	10840000	12360000	51,160,44
chr9	12360000	12680000	ID_0.01_3033	-0.009499214198	.	12360000	12680000	31,120,180
chr9	12680000	13040000	ID_0.01_3034	-0.488114191110	.	12680000	13040000	51,160,44
chr9	13040000	13400000	ID_0.01_3035	-0.061795592018	.	13040000	13400000	31,120,180
chr9	13400000	13760000	ID_0.01_3036	-0.338175174450	.	13400000	13760000	51,160,44
chr9	13760000	14400000	ID_0.01_3037	0.134002341102	.	13760000	14400000	31,120,180
chr9	14400000	14800000	ID_0.01_3038	-0.410300727121	.	14400000	14800000	51,160,44
chr9	14800000	15160000	ID_0.01_3039	-0.105354886736	.	14800000	15160000	31,120,180
chr9	15160000	15680000	ID_0.01_3040	-0.323407075760	.	15160000	15680000	51,160,44
chr9	15680000	16160000	ID_0.01_3041	-0.507941763834	.	15680000	16160000	31,120,180
chr9	16160000	16560000	ID_0.01_3042	-0.227095585984	.	16160000	16560000	51,160,44
chr9	16560000	17080000	ID_0.01_3043	0.191460435526	.	16560000	17080000	31,120,180
chr9	17080000	17520000	ID_0.01_3044	-0.279173202169	.	17080000	17520000	51,160,44
chr9	17520000	17800000	ID_0.01_3045	-0.570241795824	.	17520000	17800000	31,120,180
chr9	17800000	18240000	ID_0.01_3046	0.019181988656	.	17800000	18240000	51,160,44
chr9	18240000	19040000	ID_0.01_3047	-0.495019735555	.	18240000	19040000	31,120,180
chr9	19040000	19480000	ID_0.01_3048	-0.593388667538	.	19040000	19480000	51,160,44
chr9	19480000	19920000	ID_0.01_3049	-0.709428646814	.	19480000	19920000	31,120,180
chr9	19920000	20320000	ID_0.01_3050	-0.274645823966	.	19920000	20320000	51,160,44
chr9	20320000	21160000	ID_0.01_3051	-0.370445964782	.	20320000	21160000	31,120,180
chr9	21160000	21800000	ID_0.01_3052	-0.515322923155	.	21160000	21800000	51,160,44
chr9	21800000	22240000	ID_0.01_3053	-0.712711177215	.	21800000	22240000	31,120,180
chr9	22240000	22800000	ID_0.01_3054	-0.349777580608	.	22240000	22800000	51,160,44
chr9	22800000	23120000	ID_0.01_3055	-0.162987314019	.	22800000	23120000	31,120,180
chr9	23120000	23480000	ID_0.01_3056	-0.151810341778	.	23120000	23480000	51,160,44
chr9	23480000	24040000	ID_0.01_3057	-0.150041619358	.	23480000	24040000	31,120,180
chr9	24040000	24600000	ID_0.01_3058	-0.297273208140	.	24040000	24600000	51,160,44
chr9	24600000	25320000	ID_0.01_3059	0.146651159272	.	24600000	25320000	31,120,180
chr9	25320000	25960000	ID_0.01_3060	-0.097116665958	.	25320000	25960000	51,160,44
chr9	25960000	26320000	ID_0.01_3061	-0.261958276827	.	25960000	26320000	31,120,180
chr9	26320000	26680000	ID_0.01_3062	0.003214338358	.	26320000	26680000	51,160,44
chr9	26680000	26960000	ID_0.01_3063	-0.343234612896	.	26680000	26960000	31,120,180
chr9	26960000	27280000	ID_0.01_3064	-0.341283339275	.	26960000	27280000	51,160,44
chr9	27280000	27600000	ID_0.01_3065	-0.119153355096	.	27280000	27600000	31,120,180
chr9	27600000	28080000	ID_0.01_3066	-0.157654661089	.	27600000	28080000	51,160,44
chr9	28080000	28720000	ID_0.01_3067	-0.013302642778	.	28080000	28720000	31,120,180
chr9	28720000	29800000	ID_0.01_3068	-0.296452114658	.	28720000	29800000	51,160,44
chr9	29800000	30800000	ID_0.01_3069	-0.213396431459	.	29800000	30800000	31,120,180
chr9	30800000	31800000	ID_0.01_3070	-0.330744676952	.	30800000	31800000	51,160,44
chr9	31800000	32320000	ID_0.01_3071	-0.176608607687	.	31800000	32320000	31,120,180
chr9	32320000	32600000	ID_0.01_3072	-0.555126459653	.	32320000	32600000	51,160,44
chr9	32600000	33000000	ID_0.01_3073	-0.226606629001	.	32600000	33000000	31,120,180
chr9	33000000	33280000	ID_0.01_3074	-0.849649750478	.	33000000	33280000	51,160,44
chr9	33280000	34360000	ID_0.01_3075	-0.616479443716	.	33280000	34360000	31,120,180
chr9	34360000	34640000	ID_0.01_3076	-0.140500995801	.	34360000	34640000	51,160,44
chr9	34640000	35080000	ID_0.01_3077	-0.517385343690	.	34640000	35080000	31,120,180
chr9	35080000	35600000	ID_0.01_3078	-0.540469098168	.	35080000	35600000	51,160,44
chr9	35600000	36600000	ID_0.01_3079	-0.285395395811	.	35600000	36600000	31,120,180
chr9	36600000	37440000	ID_0.01_3080	-0.272500478173	.	36600000	37440000	51,160,44
chr9	37440000	37840000	ID_0.01_3081	-0.740864254121	.	37440000	37840000	31,120,180
chr9	37840000	38400000	ID_0.01_3082	-0.470717048947	.	37840000	38400000	51,160,44
chr9	38400000	38680000	ID_0.01_3083	-0.392248593615	.	38400000	38680000	31,120,180
chr9	38680000	42520000	ID_0.01_3084	-0.624474710370	.	38680000	42520000	51,160,44
chr9	42520000	42920000	ID_0.01_3085	-1.552718674935	.	42520000	42920000	31,120,180
chr9	42920000	43920000	ID_0.01_3086	-1.539753493726	.	42920000	43920000	51,160,44
chr9	43920000	44440000	ID_0.01_3087	-1.301330461949	.	43920000	44440000	31,120,180
chr9	44440000	45080000	ID_0.01_3088	-1.306298934070	.	44440000	45080000	51,160,44
chr9	45080000	45480000	ID_0.01_3089	-1.478094741483	.	45080000	45480000	31,120,180
chr9	45480000	46400000	ID_0.01_3090	-1.276305943443	.	45480000	46400000	51,160,44
chr9	46400000	67920000	ID_0.01_3091	-1.551582236941	.	46400000	67920000	31,120,180
chr9	67920000	70160000	ID_0.01_3092	-1.497442007501	.	67920000	70160000	51,160,44
chr9	70160000	70600000	ID_0.01_3093	-1.621279338199	.	70160000	70600000	31,120,180
chr9	70600000	71200000	ID_0.01_3094	-1.338072916901	.	70600000	71200000	51,160,44
chr9	71200000	71640000	ID_0.01_3095	-0.079096172408	.	71200000	71640000	31,120,180
chr9	71640000	72000000	ID_0.01_3096	-0.469930401254	.	71640000	72000000	51,160,44
chr9	72000000	72520000	ID_0.01_3097	-0.131715592584	.	72000000	72520000	31,120,180
chr9	72520000	72920000	ID_0.01_3098	-0.256827167175	.	72520000	72920000	51,160,44
chr9	72920000	73240000	ID_0.01_3099	-0.066968951011	.	72920000	73240000	31,120,180
chr9	73240000	73880000	ID_0.01_3100	-0.628912605530	.	73240000	73880000	51,160,44
chr9	73880000	74640000	ID_0.01_3101	-0.321597026895	.	73880000	74640000	31,120,180
chr9	74640000	74880000	ID_0.01_3102	-0.253261055213	.	74640000	74880000	51,160,44
chr9	74880000	75440000	ID_0.01_3103	-0.502471423103	.	74880000	75440000	31,120,180
chr9	75440000	75800000	ID_0.01_3104	-0.212674410849	.	75440000	75800000	51,160,44
chr9	75800000	76280000	ID_0.01_3105	-0.396474617579	.	75800000	76280000	31,120,180
chr9	76280000	76640000	ID_0.01_3106	-0.299449786255	.	76280000	76640000	51,160,44
chr9	76640000	77360000	ID_0.01_3107	-0.036534502712	.	76640000	77360000	31,120,180
chr9	77360000	77800000	ID_0.01_3108	-0.446342260657	.	77360000	77800000	51,160,44
chr9	77800000	78480000	ID_0.01_3109	-0.536330943228	.	77800000	78480000	31,120,180
chr9	78480000	78960000	ID_0.01_3110	-0.156589565327	.	78480000	78960000	51,160,44
chr9	78960000	79320000	ID_0.01_3111	-0.557886493542	.	78960000	79320000	31,120,180
chr9	79320000	79800000	ID_0.01_3112	-0.216525350755	.	79320000	79800000	51,160,44
chr9	79800000	80040000	ID_0.01_3113	-0.409724597576	.	79800000	80040000	31,120,180
chr9	80040000	80400000	ID_0.01_3114	-0.476580081334	.	80040000	80400000	51,160,44
chr9	80400000	80960000	ID_0.01_3115	-0.112728635548	.	80400000	80960000	31,120,180
chr9	80960000	81720000	ID_0.01_3116	-0.451866431046	.	80960000	81720000	51,160,44
chr9	81720000	82800000	ID_0.01_3117	-0.149127645725	.	81720000	82800000	31,120,180
chr9	82800000	83240000	ID_0.01_3118	-0.360663897037	.	82800000	83240000	51,160,44
chr9	83240000	83680000	ID_0.01_3119	-0.042774094760	.	83240000	83680000	31,120,180
chr9	83680000	84320000	ID_0.01_3120	-0.071193492390	.	83680000	84320000	51,160,44
chr9	84320000	84720000	ID_0.01_3121	-0.236307099624	.	84320000	84720000	31,120,180
chr9	84720000	85120000	ID_0.01_3122	0.032330949288	.	84720000	85120000	51,160,44
chr9	85120000	85600000	ID_0.01_3123	0.014385367089	.	85120000	85600000	31,120,180
chr9	85600000	85840000	ID_0.01_3124	-0.371766010791	.	85600000	85840000	51,160,44
chr9	85840000	86200000	ID_0.01_3125	-0.117756994931	.	85840000	86200000	31,120,180
chr9	86200000	86520000	ID_0.01_3126	-0.249796459117	.	86200000	86520000	51,160,44
chr9	86520000	86960000	ID_0.01_3127	-0.416256307187	.	86520000	86960000	31,120,180
chr9	86960000	87600000	ID_0.01_3128	-0.577705393586	.	86960000	87600000	51,160,44
chr9	87600000	88400000	ID_0.01_3129	-0.007606258638	.	87600000	88400000	31,120,180
chr9	88400000	89000000	ID_0.01_3130	-0.405173132104	.	88400000	89000000	51,160,44
chr9	89000000	89560000	ID_0.01_3131	-0.414241156997	.	89000000	89560000	31,120,180
chr9	89560000	89920000	ID_0.01_3132	-0.091405606702	.	89560000	89920000	51,160,44
chr9	89920000	90280000	ID_0.01_3133	-0.477583653457	.	89920000	90280000	31,120,180
chr9	90280000	90560000	ID_0.01_3134	-0.237685403800	.	90280000	90560000	51,160,44
chr9	90560000	91200000	ID_0.01_3135	-0.034706682893	.	90560000	91200000	31,120,180
chr9	91200000	91600000	ID_0.01_3136	-0.572957503202	.	91200000	91600000	51,160,44
chr9	91600000	91920000	ID_0.01_3137	-0.115708565365	.	91600000	91920000	31,120,180
chr9	91920000	92200000	ID_0.01_3138	-0.508630041576	.	91920000	92200000	51,160,44
chr9	92200000	92880000	ID_0.01_3139	-0.665116860855	.	92200000	92880000	31,120,180
chr9	92880000	93640000	ID_0.01_3140	-0.580759405313	.	92880000	93640000	51,160,44
chr9	93640000	94200000	ID_0.01_3141	-0.600042634123	.	93640000	94200000	31,120,180
chr9	94200000	94480000	ID_0.01_3142	-0.301150118751	.	94200000	94480000	51,160,44
chr9	94480000	94880000	ID_0.01_3143	-0.447303401797	.	94480000	94880000	31,120,180
chr9	94880000	95400000	ID_0.01_3144	-0.460535610474	.	94880000	95400000	51,160,44
chr9	95400000	95760000	ID_0.01_3145	-0.181884862525	.	95400000	95760000	31,120,180
chr9	95760000	96360000	ID_0.01_3146	-0.311774329797	.	95760000	96360000	51,160,44
chr9	96360000	96760000	ID_0.01_3147	-0.451285954623	.	96360000	96760000	31,120,180
chr9	96760000	97920000	ID_0.01_3148	-0.230727822181	.	96760000	97920000	51,160,44
chr9	97920000	98240000	ID_0.01_3149	-0.592443989502	.	97920000	98240000	31,120,180
chr9	98240000	99080000	ID_0.01_3150	-0.252358163440	.	98240000	99080000	51,160,44
chr9	99080000	99480000	ID_0.01_3151	-0.541189301510	.	99080000	99480000	31,120,180
chr9	99480000	100160000	ID_0.01_3152	-0.400970973374	.	99480000	100160000	51,160,44
chr9	100160000	100400000	ID_0.01_3153	-0.248517413005	.	100160000	100400000	31,120,180
chr9	100400000	100800000	ID_0.01_3154	-0.407313346549	.	100400000	100800000	51,160,44
chr9	100800000	101040000	ID_0.01_3155	-0.365652120282	.	100800000	101040000	31,120,180
chr9	101040000	101560000	ID_0.01_3156	-0.369212654879	.	101040000	101560000	51,160,44
chr9	101560000	101920000	ID_0.01_3157	-0.522023604115	.	101560000	101920000	31,120,180
chr9	101920000	102560000	ID_0.01_3158	-0.474504233685	.	101920000	102560000	51,160,44
chr9	102560000	102760000	ID_0.01_3159	-0.062738695063	.	102560000	102760000	31,120,180
chr9	102760000	103080000	ID_0.01_3160	-0.184628633810	.	102760000	103080000	51,160,44
chr9	103080000	103360000	ID_0.01_3161	-0.168269773449	.	103080000	103360000	31,120,180
chr9	103360000	104160000	ID_0.01_3162	-0.487037094107	.	103360000	104160000	51,160,44
chr9	104160000	106160000	ID_0.01_3163	-0.479382939153	.	104160000	106160000	31,120,180
chr9	106160000	106920000	ID_0.01_3164	-0.144096771977	.	106160000	106920000	51,160,44
chr9	106920000	107520000	ID_0.01_3165	-0.176583993731	.	106920000	107520000	31,120,180
chr9	107520000	107920000	ID_0.01_3166	-0.636375105438	.	107520000	107920000	51,160,44
chr9	107920000	108200000	ID_0.01_3167	0.098235139052	.	107920000	108200000	31,120,180
chr9	108200000	108600000	ID_0.01_3168	-0.272164919528	.	108200000	108600000	51,160,44
chr9	108600000	109120000	ID_0.01_3169	-0.372479913172	.	108600000	109120000	31,120,180
chr9	109120000	109920000	ID_0.01_3170	0.161629540364	.	109120000	109920000	51,160,44
chr9	109920000	110240000	ID_0.01_3171	-0.392291698133	.	109920000	110240000	31,120,180
chr9	110240000	111040000	ID_0.01_3172	-0.402929159098	.	110240000	111040000	51,160,44
chr9	111040000	111560000	ID_0.01_3173	0.080060623872	.	111040000	111560000	31,120,180
chr9	111560000	112200000	ID_0.01_3174	-0.355465374662	.	111560000	112200000	51,160,44
chr9	112200000	113000000	ID_0.01_3175	-0.494952289804	.	112200000	113000000	31,120,180
chr9	113000000	113400000	ID_0.01_3176	-0.311582212491	.	113000000	113400000	51,160,44
chr9	113400000	114080000	ID_0.01_3177	-0.230828201153	.	113400000	114080000	31,120,180
chr9	114080000	114480000	ID_0.01_3178	-0.597184176319	.	114080000	114480000	51,160,44
chr9	114480000	114840000	ID_0.01_3179	-0.255108897033	.	114480000	114840000	31,120,180
chr9	114840000	115120000	ID_0.01_3180	-0.405150253250	.	114840000	115120000	51,160,44
chr9	115120000	115920000	ID_0.01_3181	-0.195070955828	.	115120000	115920000	31,120,180
chr9	115920000	116440000	ID_0.01_3182	-0.298848998840	.	115920000	116440000	51,160,44
chr9	116440000	116840000	ID_0.01_3183	-0.441478970107	.	116440000	116840000	31,120,180
chr9	116840000	117120000	ID_0.01_3184	-0.043256293637	.	116840000	117120000	51,160,44
chr9	117120000	117440000	ID_0.01_3185	-0.487858125802	.	117120000	117440000	31,120,180
chr9	117440000	117800000	ID_0.01_3186	-0.310292312369	.	117440000	117800000	51,160,44
chr9	117800000	118320000	ID_0.01_3187	-0.245906039294	.	117800000	118320000	31,120,180
chr9	118320000	118920000	ID_0.01_3188	-0.666740399550	.	118320000	118920000	51,160,44
chr9	118920000	119440000	ID_0.01_3189	-0.130634120329	.	118920000	119440000	31,120,180
chr9	119440000	120360000	ID_0.01_3190	-0.493955010021	.	119440000	120360000	51,160,44
chr9	120360000	120920000	ID_0.01_3191	-0.359884888545	.	120360000	120920000	31,120,180
chr9	120920000	121280000	ID_0.01_3192	0.050790582601	.	120920000	121280000	51,160,44
chr9	121280000	121560000	ID_0.01_3193	-0.080555921611	.	121280000	121560000	31,120,180
chr9	121560000	122120000	ID_0.01_3194	-0.010296243761	.	121560000	122120000	51,160,44
chr9	122120000	122760000	ID_0.01_3195	-0.282372467620	.	122120000	122760000	31,120,180
chr9	122760000	123320000	ID_0.01_3196	0.035375424504	.	122760000	123320000	51,160,44
chr9	123320000	123960000	ID_0.01_3197	-0.559727351373	.	123320000	123960000	31,120,180
chr9	123960000	124280000	ID_0.01_3198	-0.228714569999	.	123960000	124280000	51,160,44
chr9	124280000	124840000	ID_0.01_3199	-0.389043719035	.	124280000	124840000	31,120,180
chr9	124840000	125200000	ID_0.01_3200	-0.565373067280	.	124840000	125200000	51,160,44
chr9	125200000	125600000	ID_0.01_3201	-0.326717977555	.	125200000	125600000	31,120,180
chr9	125600000	126160000	ID_0.01_3202	-0.582005398203	.	125600000	126160000	51,160,44
chr9	126160000	126840000	ID_0.01_3203	-0.658043448265	.	126160000	126840000	31,120,180
chr9	126840000	127120000	ID_0.01_3204	-0.256577398884	.	126840000	127120000	51,160,44
chr9	127120000	127640000	ID_0.01_3205	-0.543614180762	.	127120000	127640000	31,120,180
chr9	127640000	128160000	ID_0.01_3206	-0.481107378449	.	127640000	128160000	51,160,44
chr9	128160000	128520000	ID_0.01_3207	-0.570559664383	.	128160000	128520000	31,120,180
chr9	128520000	129000000	ID_0.01_3208	0.139343277438	.	128520000	129000000	51,160,44
chr9	129000000	129280000	ID_0.01_3209	0.027268576519	.	129000000	129280000	31,120,180
chr9	129280000	129600000	ID_0.01_3210	-0.373495796048	.	129280000	129600000	51,160,44
chr9	129600000	130200000	ID_0.01_3211	-0.460811794061	.	129600000	130200000	31,120,180
chr9	130200000	130680000	ID_0.01_3212	-0.419997695504	.	130200000	130680000	51,160,44
chr9	130680000	130920000	ID_0.01_3213	-0.249708438085	.	130680000	130920000	31,120,180
chr9	130920000	131440000	ID_0.01_3214	-0.636782107608	.	130920000	131440000	51,160,44
chr9	131440000	131880000	ID_0.01_3215	-0.210697575895	.	131440000	131880000	31,120,180
chr9	131880000	132400000	ID_0.01_3216	-0.646951531581	.	131880000	132400000	51,160,44
chr9	132400000	132880000	ID_0.01_3217	-0.564549223507	.	132400000	132880000	31,120,180
chr9	132880000	133320000	ID_0.01_3218	0.096824626535	.	132880000	133320000	51,160,44
chr9	133320000	133560000	ID_0.01_3219	-0.157872641094	.	133320000	133560000	31,120,180
chr9	133560000	133920000	ID_0.01_3220	-0.421404173321	.	133560000	133920000	51,160,44
chr9	133920000	134640000	ID_0.01_3221	-0.392763959667	.	133920000	134640000	31,120,180
chr9	134640000	135160000	ID_0.01_3222	-0.426366304293	.	134640000	135160000	51,160,44
chr9	135160000	135880000	ID_0.01_3223	-0.616964092165	.	135160000	135880000	31,120,180
chr9	135880000	137000000	ID_0.01_3224	-0.406779237162	.	135880000	137000000	51,160,44
chr9	137000000	137360000	ID_0.01_3225	-0.508866877435	.	137000000	137360000	31,120,180
chr9	137360000	137640000	ID_0.01_3226	-0.303075357774	.	137360000	137640000	51,160,44
chr9	137640000	137960000	ID_0.01_3227	-0.111736293877	.	137640000	137960000	31,120,180
chr9	137960000	138400000	ID_0.01_3228	-0.083447101045	.	137960000	138400000	51,160,44
chr9	138400000	138800000	ID_0.01_3229	-0.455705977526	.	138400000	138800000	31,120,180
chr9	138800000	139200000	ID_0.01_3230	0.080527434779	.	138800000	139200000	51,160,44
chr9	139200000	139640000	ID_0.01_3231	-0.469242402172	.	139200000	139640000	31,120,180
chr9	139640000	139960000	ID_0.01_3232	-0.461374810362	.	139640000	139960000	51,160,44
chr9	139960000	140160000	ID_0.01_3233	-0.106200100460	.	139960000	140160000	31,120,180
chr9	140160000	140440000	ID_0.01_3234	-0.387951363816	.	140160000	140440000	51,160,44
chr10	480000	1120000	ID_0.01_3235	-0.018601457806	.	480000	1120000	31,120,180
chr10	1120000	1760000	ID_0.01_3236	-0.965956926802	.	1120000	1760000	51,160,44
chr10	1760000	3240000	ID_0.01_3237	-0.008147743500	.	1760000	3240000	31,120,180
chr10	3240000	3800000	ID_0.01_3238	-1.095825339795	.	3240000	3800000	51,160,44
chr10	3800000	4160000	ID_0.01_3239	-0.082662925150	.	3800000	4160000	31,120,180
chr10	4160000	4840000	ID_0.01_3240	-0.044659581997	.	4160000	4840000	51,160,44
chr10	4840000	5440000	ID_0.01_3241	-0.933101197448	.	4840000	5440000	31,120,180
chr10	5440000	6120000	ID_0.01_3242	-0.595511302929	.	5440000	6120000	51,160,44
chr10	6120000	6480000	ID_0.01_3243	-0.459948249895	.	6120000	6480000	31,120,180
chr10	6480000	6800000	ID_0.01_3244	-0.532196174261	.	6480000	6800000	51,160,44
chr10	6800000	7520000	ID_0.01_3245	-0.200339682442	.	6800000	7520000	31,120,180
chr10	7520000	7880000	ID_0.01_3246	-0.579275552226	.	7520000	7880000	51,160,44
chr10	7880000	8520000	ID_0.01_3247	-0.730208829243	.	7880000	8520000	31,120,180
chr10	8520000	8920000	ID_0.01_3248	0.104381536198	.	8520000	8920000	51,160,44
chr10	8920000	9360000	ID_0.01_3249	-0.203951874583	.	8920000	9360000	31,120,180
chr10	9360000	9760000	ID_0.01_3250	-0.954396012697	.	9360000	9760000	51,160,44
chr10	9760000	10760000	ID_0.01_3251	-0.178851423027	.	9760000	10760000	31,120,180
chr10	10760000	11080000	ID_0.01_3252	-0.216789530793	.	10760000	11080000	51,160,44
chr10	11080000	11480000	ID_0.01_3253	-0.130076013044	.	11080000	11480000	31,120,180
chr10	11480000	11800000	ID_0.01_3254	-0.500252911049	.	11480000	11800000	51,160,44
chr10	11800000	12240000	ID_0.01_3255	-0.515812442018	.	11800000	12240000	31,120,180
chr10	12240000	12760000	ID_0.01_3256	-1.108975140952	.	12240000	12760000	51,160,44
chr10	12760000	13160000	ID_0.01_3257	-0.527098474020	.	12760000	13160000	31,120,180
chr10	13160000	13840000	ID_0.01_3258	-0.671494284491	.	13160000	13840000	51,160,44
chr10	13840000	14200000	ID_0.01_3259	-0.477377588467	.	13840000	14200000	31,120,180
chr10	14200000	14560000	ID_0.01_3260	-0.111936019182	.	14200000	14560000	51,160,44
chr10	14560000	14880000	ID_0.01_3261	-0.464470034534	.	14560000	14880000	31,120,180
chr10	14880000	15200000	ID_0.01_3262	-0.366584784897	.	14880000	15200000	51,160,44
chr10	15200000	15440000	ID_0.01_3263	-0.507600593373	.	15200000	15440000	31,120,180
chr10	15440000	15920000	ID_0.01_3264	-0.597501794337	.	15440000	15920000	51,160,44
chr10	15920000	16840000	ID_0.01_3265	-1.034661269942	.	15920000	16840000	31,120,180
chr10	16840000	17280000	ID_0.01_3266	-1.115346226289	.	16840000	17280000	51,160,44
chr10	17280000	17960000	ID_0.01_3267	-0.348087733371	.	17280000	17960000	31,120,180
chr10	17960000	18520000	ID_0.01_3268	-1.239496049642	.	17960000	18520000	51,160,44
chr10	18520000	18960000	ID_0.01_3269	-0.741722103095	.	18520000	18960000	31,120,180
chr10	18960000	19640000	ID_0.01_3270	-0.690287709864	.	18960000	19640000	51,160,44
chr10	19640000	20080000	ID_0.01_3271	-0.177040841891	.	19640000	20080000	31,120,180
chr10	20080000	21120000	ID_0.01_3272	-0.722810415358	.	20080000	21120000	51,160,44
chr10	21120000	21800000	ID_0.01_3273	-0.853818183258	.	21120000	21800000	31,120,180
chr10	21800000	22240000	ID_0.01_3274	-0.387895984662	.	21800000	22240000	51,160,44
chr10	22240000	22600000	ID_0.01_3275	-0.825093237844	.	22240000	22600000	31,120,180
chr10	22600000	23360000	ID_0.01_3276	-0.066944860308	.	22600000	23360000	51,160,44
chr10	23360000	23960000	ID_0.01_3277	-0.927373273292	.	23360000	23960000	31,120,180
chr10	23960000	24280000	ID_0.01_3278	0.008284010413	.	23960000	24280000	51,160,44
chr10	24280000	24880000	ID_0.01_3279	-0.076854065562	.	24280000	24880000	31,120,180
chr10	24880000	25320000	ID_0.01_3280	-1.023302377021	.	24880000	25320000	51,160,44
chr10	25320000	26000000	ID_0.01_3281	-0.349807643759	.	25320000	26000000	31,120,180
chr10	26000000	26560000	ID_0.01_3282	-0.731906413431	.	26000000	26560000	51,160,44
chr10	26560000	26920000	ID_0.01_3283	-0.298281890934	.	26560000	26920000	31,120,180
chr10	26920000	27640000	ID_0.01_3284	-0.497488868338	.	26920000	27640000	51,160,44
chr10	27640000	28040000	ID_0.01_3285	-0.564337958100	.	27640000	28040000	31,120,180
chr10	28040000	28520000	ID_0.01_3286	-0.075155933507	.	28040000	28520000	51,160,44
chr10	28520000	28920000	ID_0.01_3287	-0.519229183052	.	28520000	28920000	31,120,180
chr10	28920000	29760000	ID_0.01_3288	-0.988527513646	.	28920000	29760000	51,160,44
chr10	29760000	30280000	ID_0.01_3289	-0.405524014367	.	29760000	30280000	31,120,180
chr10	30280000	30640000	ID_0.01_3290	-0.294689241110	.	30280000	30640000	51,160,44
chr10	30640000	31000000	ID_0.01_3291	-0.575148647547	.	30640000	31000000	31,120,180
chr10	31000000	31760000	ID_0.01_3292	-0.940104807017	.	31000000	31760000	51,160,44
chr10	31760000	32120000	ID_0.01_3293	-0.265453669290	.	31760000	32120000	31,120,180
chr10	32120000	32680000	ID_0.01_3294	-0.607756341507	.	32120000	32680000	51,160,44
chr10	32680000	33480000	ID_0.01_3295	-0.521293416534	.	32680000	33480000	31,120,180
chr10	33480000	34440000	ID_0.01_3296	-0.583200146758	.	33480000	34440000	51,160,44
chr10	34440000	34920000	ID_0.01_3297	-0.027995221695	.	34440000	34920000	31,120,180
chr10	34920000	35280000	ID_0.01_3298	-0.924020261170	.	34920000	35280000	51,160,44
chr10	35280000	35920000	ID_0.01_3299	-0.458425217906	.	35280000	35920000	31,120,180
chr10	35920000	37160000	ID_0.01_3300	-0.943879346654	.	35920000	37160000	51,160,44
chr10	37160000	37720000	ID_0.01_3301	-0.809046241911	.	37160000	37720000	31,120,180
chr10	37720000	38720000	ID_0.01_3302	-0.110226294000	.	37720000	38720000	51,160,44
chr10	38720000	42560000	ID_0.01_3303	-0.409187484102	.	38720000	42560000	31,120,180
chr10	42560000	43320000	ID_0.01_3304	-1.082836256600	.	42560000	43320000	51,160,44
chr10	43320000	43600000	ID_0.01_3305	-0.348666685322	.	43320000	43600000	31,120,180
chr10	43600000	44160000	ID_0.01_3306	-0.154644093361	.	43600000	44160000	51,160,44
chr10	44160000	44880000	ID_0.01_3307	-0.740769221220	.	44160000	44880000	31,120,180
chr10	44880000	45400000	ID_0.01_3308	-0.463031793357	.	44880000	45400000	51,160,44
chr10	45400000	45720000	ID_0.01_3309	-0.776366237904	.	45400000	45720000	31,120,180
chr10	45720000	48040000	ID_0.01_3310	-0.363184159877	.	45720000	48040000	51,160,44
chr10	48040000	49880000	ID_0.01_3311	-1.946372184488	.	48040000	49880000	31,120,180
chr10	49880000	50160000	ID_0.01_3312	-0.344487213049	.	49880000	50160000	51,160,44
chr10	50160000	50760000	ID_0.01_3313	-0.022924796169	.	50160000	50760000	31,120,180
chr10	50760000	52520000	ID_0.01_3314	-0.946570432979	.	50760000	52520000	51,160,44
chr10	52520000	52760000	ID_0.01_3315	-0.720520437467	.	52520000	52760000	31,120,180
chr10	52760000	53200000	ID_0.01_3316	-0.744820433552	.	52760000	53200000	51,160,44
chr10	53200000	53720000	ID_0.01_3317	-0.199657622294	.	53200000	53720000	31,120,180
chr10	53720000	54000000	ID_0.01_3318	-0.221742742748	.	53720000	54000000	51,160,44
chr10	54000000	54560000	ID_0.01_3319	-0.712543121094	.	54000000	54560000	31,120,180
chr10	54560000	54960000	ID_0.01_3320	-0.860648076326	.	54560000	54960000	51,160,44
chr10	54960000	55360000	ID_0.01_3321	-0.434645970888	.	54960000	55360000	31,120,180
chr10	55360000	55600000	ID_0.01_3322	-0.308691227044	.	55360000	55600000	51,160,44
chr10	55600000	56200000	ID_0.01_3323	-0.347195652114	.	55600000	56200000	31,120,180
chr10	56200000	56760000	ID_0.01_3324	-0.587506489924	.	56200000	56760000	51,160,44
chr10	56760000	57400000	ID_0.01_3325	-0.186420792736	.	56760000	57400000	31,120,180
chr10	57400000	58200000	ID_0.01_3326	-0.324864030334	.	57400000	58200000	51,160,44
chr10	58200000	58600000	ID_0.01_3327	-0.163159197800	.	58200000	58600000	31,120,180
chr10	58600000	59080000	ID_0.01_3328	-0.073503233254	.	58600000	59080000	51,160,44
chr10	59080000	59400000	ID_0.01_3329	-0.385216838861	.	59080000	59400000	31,120,180
chr10	59400000	59920000	ID_0.01_3330	-0.177539360505	.	59400000	59920000	51,160,44
chr10	59920000	60520000	ID_0.01_3331	-0.500265634847	.	59920000	60520000	31,120,180
chr10	60520000	61000000	ID_0.01_3332	-0.267136838180	.	60520000	61000000	51,160,44
chr10	61000000	61360000	ID_0.01_3333	-0.734729009245	.	61000000	61360000	31,120,180
chr10	61360000	61840000	ID_0.01_3334	-0.630027655673	.	61360000	61840000	51,160,44
chr10	61840000	62200000	ID_0.01_3335	-0.832241569270	.	61840000	62200000	31,120,180
chr10	62200000	62560000	ID_0.01_3336	-0.983636488971	.	62200000	62560000	51,160,44
chr10	62560000	63040000	ID_0.01_3337	-0.936880254352	.	62560000	63040000	31,120,180
chr10	63040000	63520000	ID_0.01_3338	0.003837775354	.	63040000	63520000	51,160,44
chr10	63520000	64200000	ID_0.01_3339	-0.179849094483	.	63520000	64200000	31,120,180
chr10	64200000	64920000	ID_0.01_3340	-0.476885599436	.	64200000	64920000	51,160,44
chr10	64920000	65600000	ID_0.01_3341	-1.056570115860	.	64920000	65600000	31,120,180
chr10	65600000	66120000	ID_0.01_3342	-0.928220521947	.	65600000	66120000	51,160,44
chr10	66120000	66480000	ID_0.01_3343	-0.105640816275	.	66120000	66480000	31,120,180
chr10	66480000	67400000	ID_0.01_3344	-0.254038158135	.	66480000	67400000	51,160,44
chr10	67400000	67960000	ID_0.01_3345	-0.095839908015	.	67400000	67960000	31,120,180
chr10	67960000	68720000	ID_0.01_3346	-0.586384516743	.	67960000	68720000	51,160,44
chr10	68720000	69560000	ID_0.01_3347	-0.461489448695	.	68720000	69560000	31,120,180
chr10	69560000	70200000	ID_0.01_3348	-0.876264509137	.	69560000	70200000	51,160,44
chr10	70200000	71160000	ID_0.01_3349	-0.933514079809	.	70200000	71160000	31,120,180
chr10	71160000	71400000	ID_0.01_3350	-0.193872041692	.	71160000	71400000	51,160,44
chr10	71400000	71880000	ID_0.01_3351	-0.051015600283	.	71400000	71880000	31,120,180
chr10	71880000	72200000	ID_0.01_3352	-0.421904258284	.	71880000	72200000	51,160,44
chr10	72200000	72680000	ID_0.01_3353	-0.507374291494	.	72200000	72680000	31,120,180
chr10	72680000	73040000	ID_0.01_3354	-0.557618068850	.	72680000	73040000	51,160,44
chr10	73040000	73600000	ID_0.01_3355	-0.846416506223	.	73040000	73600000	31,120,180
chr10	73600000	74120000	ID_0.01_3356	-0.549090968748	.	73600000	74120000	51,160,44
chr10	74120000	74640000	ID_0.01_3357	-1.043102338986	.	74120000	74640000	31,120,180
chr10	74640000	74960000	ID_0.01_3358	-0.391558249485	.	74640000	74960000	51,160,44
chr10	74960000	75520000	ID_0.01_3359	-0.684277884676	.	74960000	75520000	31,120,180
chr10	75520000	76000000	ID_0.01_3360	-0.843061853606	.	75520000	76000000	51,160,44
chr10	76000000	77000000	ID_0.01_3361	-0.933543499040	.	76000000	77000000	31,120,180
chr10	77000000	77800000	ID_0.01_3362	-1.120572608197	.	77000000	77800000	51,160,44
chr10	77800000	78080000	ID_0.01_3363	-0.109773167126	.	77800000	78080000	31,120,180
chr10	78080000	78320000	ID_0.01_3364	-0.272129713347	.	78080000	78320000	51,160,44
chr10	78320000	78920000	ID_0.01_3365	-0.150964356191	.	78320000	78920000	31,120,180
chr10	78920000	79480000	ID_0.01_3366	-0.963835366959	.	78920000	79480000	51,160,44
chr10	79480000	79800000	ID_0.01_3367	-0.798614985854	.	79480000	79800000	31,120,180
chr10	79800000	80440000	ID_0.01_3368	-1.100838190128	.	79800000	80440000	51,160,44
chr10	80440000	81040000	ID_0.01_3369	0.001789523850	.	80440000	81040000	31,120,180
chr10	81040000	82040000	ID_0.01_3370	-0.796027981148	.	81040000	82040000	51,160,44
chr10	82040000	82400000	ID_0.01_3371	-0.450541735465	.	82040000	82400000	31,120,180
chr10	82400000	82840000	ID_0.01_3372	-0.529380461494	.	82400000	82840000	51,160,44
chr10	82840000	83640000	ID_0.01_3373	-0.050354214332	.	82840000	83640000	31,120,180
chr10	83640000	83880000	ID_0.01_3374	-0.147426343657	.	83640000	83880000	51,160,44
chr10	83880000	84520000	ID_0.01_3375	-0.136657125064	.	83880000	84520000	31,120,180
chr10	84520000	85160000	ID_0.01_3376	-0.394695333341	.	84520000	85160000	51,160,44
chr10	85160000	86000000	ID_0.01_3377	-0.284861997895	.	85160000	86000000	31,120,180
chr10	86000000	87280000	ID_0.01_3378	-0.908201652543	.	86000000	87280000	51,160,44
chr10	87280000	88120000	ID_0.01_3379	0.082659571251	.	87280000	88120000	31,120,180
chr10	88120000	88400000	ID_0.01_3380	-0.171758638045	.	88120000	88400000	51,160,44
chr10	88400000	88960000	ID_0.01_3381	-0.219266196139	.	88400000	88960000	31,120,180
chr10	88960000	89240000	ID_0.01_3382	-0.457315804905	.	88960000	89240000	51,160,44
chr10	89240000	89600000	ID_0.01_3383	-0.071917857032	.	89240000	89600000	31,120,180
chr10	89600000	90320000	ID_0.01_3384	-0.521565209756	.	89600000	90320000	51,160,44
chr10	90320000	91000000	ID_0.01_3385	0.012298485424	.	90320000	91000000	31,120,180
chr10	91000000	91520000	ID_0.01_3386	-0.775314704081	.	91000000	91520000	51,160,44
chr10	91520000	91920000	ID_0.01_3387	-0.799497211175	.	91520000	91920000	31,120,180
chr10	91920000	92640000	ID_0.01_3388	0.034931258911	.	91920000	92640000	51,160,44
chr10	92640000	93040000	ID_0.01_3389	-0.748703244415	.	92640000	93040000	31,120,180
chr10	93040000	93760000	ID_0.01_3390	-0.512043217337	.	93040000	93760000	51,160,44
chr10	93760000	94200000	ID_0.01_3391	-0.635177917986	.	93760000	94200000	31,120,180
chr10	94200000	94640000	ID_0.01_3392	-0.710964802421	.	94200000	94640000	51,160,44
chr10	94640000	95280000	ID_0.01_3393	-0.636603339353	.	94640000	95280000	31,120,180
chr10	95280000	95640000	ID_0.01_3394	-0.718587089064	.	95280000	95640000	51,160,44
chr10	95640000	96360000	ID_0.01_3395	0.163585470557	.	95640000	96360000	31,120,180
chr10	96360000	97400000	ID_0.01_3396	-1.028451757088	.	96360000	97400000	51,160,44
chr10	97400000	97680000	ID_0.01_3397	-0.605977063109	.	97400000	97680000	31,120,180
chr10	97680000	98120000	ID_0.01_3398	-0.343696316463	.	97680000	98120000	51,160,44
chr10	98120000	99440000	ID_0.01_3399	-0.776632468965	.	98120000	99440000	31,120,180
chr10	99440000	99920000	ID_0.01_3400	-0.641057848490	.	99440000	99920000	51,160,44
chr10	99920000	100480000	ID_0.01_3401	-0.337546872338	.	99920000	100480000	31,120,180
chr10	100480000	101120000	ID_0.01_3402	-0.216158155471	.	100480000	101120000	51,160,44
chr10	101120000	101480000	ID_0.01_3403	-0.898231409700	.	101120000	101480000	31,120,180
chr10	101480000	101960000	ID_0.01_3404	-0.252887996061	.	101480000	101960000	51,160,44
chr10	101960000	102280000	ID_0.01_3405	-0.241390541131	.	101960000	102280000	31,120,180
chr10	102280000	102760000	ID_0.01_3406	-0.279170788294	.	102280000	102760000	51,160,44
chr10	102760000	103320000	ID_0.01_3407	-0.554178886269	.	102760000	103320000	31,120,180
chr10	103320000	103560000	ID_0.01_3408	-0.657325069388	.	103320000	103560000	51,160,44
chr10	103560000	103880000	ID_0.01_3409	-0.736688369443	.	103560000	103880000	31,120,180
chr10	103880000	104440000	ID_0.01_3410	-1.061827967320	.	103880000	104440000	51,160,44
chr10	104440000	105120000	ID_0.01_3411	-0.690428354762	.	104440000	105120000	31,120,180
chr10	105120000	105640000	ID_0.01_3412	-0.787567239556	.	105120000	105640000	51,160,44
chr10	105640000	106120000	ID_0.01_3413	-0.230849492926	.	105640000	106120000	31,120,180
chr10	106120000	106400000	ID_0.01_3414	-0.335626984743	.	106120000	106400000	51,160,44
chr10	106400000	106800000	ID_0.01_3415	-0.509424010623	.	106400000	106800000	31,120,180
chr10	106800000	107520000	ID_0.01_3416	-0.198082722301	.	106800000	107520000	51,160,44
chr10	107520000	108040000	ID_0.01_3417	-0.351770710779	.	107520000	108040000	31,120,180
chr10	108040000	108400000	ID_0.01_3418	-0.251864647246	.	108040000	108400000	51,160,44
chr10	108400000	109600000	ID_0.01_3419	-0.559901986453	.	108400000	109600000	31,120,180
chr10	109600000	109960000	ID_0.01_3420	-0.329243373629	.	109600000	109960000	51,160,44
chr10	109960000	110320000	ID_0.01_3421	-0.029584669146	.	109960000	110320000	31,120,180
chr10	110320000	110560000	ID_0.01_3422	-0.108605335424	.	110320000	110560000	51,160,44
chr10	110560000	111120000	ID_0.01_3423	-0.185539054430	.	110560000	111120000	31,120,180
chr10	111120000	111640000	ID_0.01_3424	-0.053732075488	.	111120000	111640000	51,160,44
chr10	111640000	112040000	ID_0.01_3425	-0.963154174862	.	111640000	112040000	31,120,180
chr10	112040000	112360000	ID_0.01_3426	-0.585270488526	.	112040000	112360000	51,160,44
chr10	112360000	112800000	ID_0.01_3427	-0.613940526708	.	112360000	112800000	31,120,180
chr10	112800000	113120000	ID_0.01_3428	-0.315492005219	.	112800000	113120000	51,160,44
chr10	113120000	113480000	ID_0.01_3429	0.113370020009	.	113120000	113480000	31,120,180
chr10	113480000	113920000	ID_0.01_3430	-0.033903789971	.	113480000	113920000	51,160,44
chr10	113920000	114240000	ID_0.01_3431	-0.480724972709	.	113920000	114240000	31,120,180
chr10	114240000	114920000	ID_0.01_3432	-0.872905477970	.	114240000	114920000	51,160,44
chr10	114920000	115400000	ID_0.01_3433	-0.411153446198	.	114920000	115400000	31,120,180
chr10	115400000	115880000	ID_0.01_3434	-0.955428624216	.	115400000	115880000	51,160,44
chr10	115880000	116240000	ID_0.01_3435	-0.335114678736	.	115880000	116240000	31,120,180
chr10	116240000	116600000	ID_0.01_3436	-0.068773345690	.	116240000	116600000	51,160,44
chr10	116600000	116880000	ID_0.01_3437	-0.411645118869	.	116600000	116880000	31,120,180
chr10	116880000	117200000	ID_0.01_3438	-0.399156183485	.	116880000	117200000	51,160,44
chr10	117200000	117440000	ID_0.01_3439	-0.100308681884	.	117200000	117440000	31,120,180
chr10	117440000	118200000	ID_0.01_3440	-0.066011763958	.	117440000	118200000	51,160,44
chr10	118200000	118960000	ID_0.01_3441	-0.708074058580	.	118200000	118960000	31,120,180
chr10	118960000	119240000	ID_0.01_3442	-0.873858087123	.	118960000	119240000	51,160,44
chr10	119240000	120000000	ID_0.01_3443	-0.621298137568	.	119240000	120000000	31,120,180
chr10	120000000	120280000	ID_0.01_3444	-0.495256392397	.	120000000	120280000	51,160,44
chr10	120280000	120920000	ID_0.01_3445	-0.509148239075	.	120280000	120920000	31,120,180
chr10	120920000	121360000	ID_0.01_3446	-0.788300352621	.	120920000	121360000	51,160,44
chr10	121360000	121680000	ID_0.01_3447	-0.666277249883	.	121360000	121680000	31,120,180
chr10	121680000	122200000	ID_0.01_3448	-0.496642585987	.	121680000	122200000	51,160,44
chr10	122200000	122680000	ID_0.01_3449	0.057906756796	.	122200000	122680000	31,120,180
chr10	122680000	123680000	ID_0.01_3450	-0.742025580491	.	122680000	123680000	51,160,44
chr10	123680000	123920000	ID_0.01_3451	-0.767515816077	.	123680000	123920000	31,120,180
chr10	123920000	124760000	ID_0.01_3452	-0.357630142764	.	123920000	124760000	51,160,44
chr10	124760000	125320000	ID_0.01_3453	-0.682335590714	.	124760000	125320000	31,120,180
chr10	125320000	125720000	ID_0.01_3454	-0.758569289790	.	125320000	125720000	51,160,44
chr10	125720000	126120000	ID_0.01_3455	-0.709223877494	.	125720000	126120000	31,120,180
chr10	126120000	126680000	ID_0.01_3456	-0.689067944259	.	126120000	126680000	51,160,44
chr10	126680000	127520000	ID_0.01_3457	-0.753659390739	.	126680000	127520000	31,120,180
chr10	127520000	128200000	ID_0.01_3458	-0.881548814168	.	127520000	128200000	51,160,44
chr10	128200000	128480000	ID_0.01_3459	-0.100636088509	.	128200000	128480000	31,120,180
chr10	128480000	128920000	ID_0.01_3460	-0.189014873795	.	128480000	128920000	51,160,44
chr10	128920000	129360000	ID_0.01_3461	-0.092580606069	.	128920000	129360000	31,120,180
chr10	129360000	130000000	ID_0.01_3462	-0.296554595059	.	129360000	130000000	51,160,44
chr10	130000000	130360000	ID_0.01_3463	-0.831970507216	.	130000000	130360000	31,120,180
chr10	130360000	130800000	ID_0.01_3464	-0.047426368571	.	130360000	130800000	51,160,44
chr10	130800000	131160000	ID_0.01_3465	-0.638184074443	.	130800000	131160000	31,120,180
chr10	131160000	131680000	ID_0.01_3466	-0.104374028489	.	131160000	131680000	51,160,44
chr10	131680000	131960000	ID_0.01_3467	-0.223958562522	.	131680000	131960000	31,120,180
chr10	131960000	132360000	ID_0.01_3468	-0.758303070427	.	131960000	132360000	51,160,44
chr10	132360000	133120000	ID_0.01_3469	-0.072738923761	.	132360000	133120000	31,120,180
chr10	133120000	133700000	ID_0.01_3470	-0.478141260037	.	133120000	133700000	51,160,44
chr10	133700000	134200000	ID_0.01_3471	-0.838457698493	.	133700000	134200000	31,120,180
chr10	134200000	134640000	ID_0.01_3472	-0.264809288795	.	134200000	134640000	51,160,44
chr10	134640000	135080000	ID_0.01_3473	-0.152523889102	.	134640000	135080000	31,120,180
chr11	800000	1080000	ID_0.01_3474	-1.154650624842	.	800000	1080000	51,160,44
chr11	1080000	1600000	ID_0.01_3475	-0.490533955262	.	1080000	1600000	31,120,180
chr11	1600000	2200000	ID_0.01_3476	-0.829290804900	.	1600000	2200000	51,160,44
chr11	2200000	2560000	ID_0.01_3477	-0.651660038056	.	2200000	2560000	31,120,180
chr11	2560000	2920000	ID_0.01_3478	-0.551926649028	.	2560000	2920000	51,160,44
chr11	2920000	3440000	ID_0.01_3479	-0.964489334817	.	2920000	3440000	31,120,180
chr11	3440000	3840000	ID_0.01_3480	-1.003056153257	.	3440000	3840000	51,160,44
chr11	3840000	4200000	ID_0.01_3481	-0.833182822927	.	3840000	4200000	31,120,180
chr11	4200000	4640000	ID_0.01_3482	-1.183243581685	.	4200000	4640000	51,160,44
chr11	4640000	5120000	ID_0.01_3483	-0.552734975371	.	4640000	5120000	31,120,180
chr11	5120000	5480000	ID_0.01_3484	-0.388245117814	.	5120000	5480000	51,160,44
chr11	5480000	5880000	ID_0.01_3485	-0.273228693678	.	5480000	5880000	31,120,180
chr11	5880000	6400000	ID_0.01_3486	-0.503843732942	.	5880000	6400000	51,160,44
chr11	6400000	6760000	ID_0.01_3487	-0.604158713388	.	6400000	6760000	31,120,180
chr11	6760000	7080000	ID_0.01_3488	-0.901736513538	.	6760000	7080000	51,160,44
chr11	7080000	7440000	ID_0.01_3489	-0.306198775752	.	7080000	7440000	31,120,180
chr11	7440000	7760000	ID_0.01_3490	0.092898259604	.	7440000	7760000	51,160,44
chr11	7760000	8160000	ID_0.01_3491	-0.815595075692	.	7760000	8160000	31,120,180
chr11	8160000	8680000	ID_0.01_3492	-0.518937188475	.	8160000	8680000	51,160,44
chr11	8680000	8920000	ID_0.01_3493	-0.692105513136	.	8680000	8920000	31,120,180
chr11	8920000	9520000	ID_0.01_3494	-0.187838849271	.	8920000	9520000	51,160,44
chr11	9520000	10360000	ID_0.01_3495	-0.638774574689	.	9520000	10360000	31,120,180
chr11	10360000	10760000	ID_0.01_3496	-0.621343626775	.	10360000	10760000	51,160,44
chr11	10760000	11320000	ID_0.01_3497	-0.982111750514	.	10760000	11320000	31,120,180
chr11	11320000	11800000	ID_0.01_3498	0.091886203117	.	11320000	11800000	51,160,44
chr11	11800000	12320000	ID_0.01_3499	-0.743634551953	.	11800000	12320000	31,120,180
chr11	12320000	12920000	ID_0.01_3500	-0.878942748171	.	12320000	12920000	51,160,44
chr11	12920000	13760000	ID_0.01_3501	-0.901438838560	.	12920000	13760000	31,120,180
chr11	13760000	14280000	ID_0.01_3502	-0.448652350286	.	13760000	14280000	51,160,44
chr11	14280000	14520000	ID_0.01_3503	-0.928706267017	.	14280000	14520000	31,120,180
chr11	14520000	14960000	ID_0.01_3504	-0.895917145681	.	14520000	14960000	51,160,44
chr11	14960000	15280000	ID_0.01_3505	-0.191761993553	.	14960000	15280000	31,120,180
chr11	15280000	15680000	ID_0.01_3506	-0.900543411135	.	15280000	15680000	51,160,44
chr11	15680000	16760000	ID_0.01_3507	-0.208473056385	.	15680000	16760000	31,120,180
chr11	16760000	17120000	ID_0.01_3508	-1.083172941843	.	16760000	17120000	51,160,44
chr11	17120000	17600000	ID_0.01_3509	-0.741698124943	.	17120000	17600000	31,120,180
chr11	17600000	18000000	ID_0.01_3510	-0.813028079370	.	17600000	18000000	51,160,44
chr11	18000000	18440000	ID_0.01_3511	-0.500867432469	.	18000000	18440000	31,120,180
chr11	18440000	18800000	ID_0.01_3512	-0.193493673496	.	18440000	18800000	51,160,44
chr11	18800000	19560000	ID_0.01_3513	-0.662286985051	.	18800000	19560000	31,120,180
chr11	19560000	19920000	ID_0.01_3514	-0.563922179896	.	19560000	19920000	51,160,44
chr11	19920000	20400000	ID_0.01_3515	-0.402517836778	.	19920000	20400000	31,120,180
chr11	20400000	20640000	ID_0.01_3516	-0.542844010263	.	20400000	20640000	51,160,44
chr11	20640000	21560000	ID_0.01_3517	-0.770649235263	.	20640000	21560000	31,120,180
chr11	21560000	22240000	ID_0.01_3518	-0.269805637977	.	21560000	22240000	51,160,44
chr11	22240000	22840000	ID_0.01_3519	-0.482610109302	.	22240000	22840000	31,120,180
chr11	22840000	23560000	ID_0.01_3520	-1.439217177679	.	22840000	23560000	51,160,44
chr11	23560000	23960000	ID_0.01_3521	-0.441075732129	.	23560000	23960000	31,120,180
chr11	23960000	24440000	ID_0.01_3522	-0.197384887833	.	23960000	24440000	51,160,44
chr11	24440000	25760000	ID_0.01_3523	-0.624538297942	.	24440000	25760000	31,120,180
chr11	25760000	26320000	ID_0.01_3524	-0.439891498458	.	25760000	26320000	51,160,44
chr11	26320000	26760000	ID_0.01_3525	-1.014555186538	.	26320000	26760000	31,120,180
chr11	26760000	27200000	ID_0.01_3526	-0.499571669328	.	26760000	27200000	51,160,44
chr11	27200000	27520000	ID_0.01_3527	-0.771763439021	.	27200000	27520000	31,120,180
chr11	27520000	28720000	ID_0.01_3528	-1.139071417810	.	27520000	28720000	51,160,44
chr11	28720000	29400000	ID_0.01_3529	-0.433553574897	.	28720000	29400000	31,120,180
chr11	29400000	30040000	ID_0.01_3530	-0.844043995038	.	29400000	30040000	51,160,44
chr11	30040000	30360000	ID_0.01_3531	-0.073135711687	.	30040000	30360000	31,120,180
chr11	30360000	31360000	ID_0.01_3532	-0.769519486387	.	30360000	31360000	51,160,44
chr11	31360000	32000000	ID_0.01_3533	-0.677459848646	.	31360000	32000000	31,120,180
chr11	32000000	32320000	ID_0.01_3534	-0.298106596081	.	32000000	32320000	51,160,44
chr11	32320000	32760000	ID_0.01_3535	-1.053715902829	.	32320000	32760000	31,120,180
chr11	32760000	33160000	ID_0.01_3536	-0.485606156821	.	32760000	33160000	51,160,44
chr11	33160000	33360000	ID_0.01_3537	-0.390481582696	.	33160000	33360000	31,120,180
chr11	33360000	33800000	ID_0.01_3538	-0.402689835828	.	33360000	33800000	51,160,44
chr11	33800000	34160000	ID_0.01_3539	-0.710512519347	.	33800000	34160000	31,120,180
chr11	34160000	34520000	ID_0.01_3540	-0.489977441492	.	34160000	34520000	51,160,44
chr11	34520000	34920000	ID_0.01_3541	-0.686240412201	.	34520000	34920000	31,120,180
chr11	34920000	35440000	ID_0.01_3542	-1.064712803861	.	34920000	35440000	51,160,44
chr11	35440000	36280000	ID_0.01_3543	-0.994388274657	.	35440000	36280000	31,120,180
chr11	36280000	36560000	ID_0.01_3544	-0.789721300389	.	36280000	36560000	51,160,44
chr11	36560000	37920000	ID_0.01_3545	-0.680663439605	.	36560000	37920000	31,120,180
chr11	37920000	38360000	ID_0.01_3546	-0.464464222036	.	37920000	38360000	51,160,44
chr11	38360000	38840000	ID_0.01_3547	0.074602265248	.	38360000	38840000	31,120,180
chr11	38840000	39400000	ID_0.01_3548	-0.847336118845	.	38840000	39400000	51,160,44
chr11	39400000	40320000	ID_0.01_3549	-0.512013478456	.	39400000	40320000	31,120,180
chr11	40320000	40760000	ID_0.01_3550	-0.886568442948	.	40320000	40760000	51,160,44
chr11	40760000	41240000	ID_0.01_3551	-0.313169398829	.	40760000	41240000	31,120,180
chr11	41240000	41480000	ID_0.01_3552	-0.485934294963	.	41240000	41480000	51,160,44
chr11	41480000	42080000	ID_0.01_3553	-0.375032197835	.	41480000	42080000	31,120,180
chr11	42080000	42560000	ID_0.01_3554	-0.055485029213	.	42080000	42560000	51,160,44
chr11	42560000	43360000	ID_0.01_3555	-0.757784937142	.	42560000	43360000	31,120,180
chr11	43360000	43880000	ID_0.01_3556	-0.995859197933	.	43360000	43880000	51,160,44
chr11	43880000	44120000	ID_0.01_3557	-0.559418831430	.	43880000	44120000	31,120,180
chr11	44120000	44560000	ID_0.01_3558	-0.697005279977	.	44120000	44560000	51,160,44
chr11	44560000	44920000	ID_0.01_3559	-0.612530753977	.	44560000	44920000	31,120,180
chr11	44920000	45360000	ID_0.01_3560	-0.323477181773	.	44920000	45360000	51,160,44
chr11	45360000	45840000	ID_0.01_3561	-0.606142854607	.	45360000	45840000	31,120,180
chr11	45840000	46400000	ID_0.01_3562	-0.895654511298	.	45840000	46400000	51,160,44
chr11	46400000	46840000	ID_0.01_3563	-0.719161293719	.	46400000	46840000	31,120,180
chr11	46840000	47200000	ID_0.01_3564	-0.567631274365	.	46840000	47200000	51,160,44
chr11	47200000	47840000	ID_0.01_3565	-0.694274485485	.	47200000	47840000	31,120,180
chr11	47840000	48200000	ID_0.01_3566	-0.644932291752	.	47840000	48200000	51,160,44
chr11	48200000	49200000	ID_0.01_3567	-1.181520151486	.	48200000	49200000	31,120,180
chr11	49200000	49560000	ID_0.01_3568	-0.865864231895	.	49200000	49560000	51,160,44
chr11	49560000	50040000	ID_0.01_3569	-0.195362808251	.	49560000	50040000	31,120,180
chr11	50040000	51120000	ID_0.01_3570	-0.683258398762	.	50040000	51120000	51,160,44
chr11	51120000	56200000	ID_0.01_3571	-1.507420716545	.	51120000	56200000	31,120,180
chr11	56200000	56600000	ID_0.01_3572	-0.156929532734	.	56200000	56600000	51,160,44
chr11	56600000	57080000	ID_0.01_3573	-0.680185262112	.	56600000	57080000	31,120,180
chr11	57080000	57480000	ID_0.01_3574	-1.062405937694	.	57080000	57480000	51,160,44
chr11	57480000	58320000	ID_0.01_3575	-0.716260051011	.	57480000	58320000	31,120,180
chr11	58320000	58920000	ID_0.01_3576	-1.022130247103	.	58320000	58920000	51,160,44
chr11	58920000	59280000	ID_0.01_3577	-1.107150361879	.	58920000	59280000	31,120,180
chr11	59280000	59600000	ID_0.01_3578	-0.743918883517	.	59280000	59600000	51,160,44
chr11	59600000	60000000	ID_0.01_3579	-0.429255674338	.	59600000	60000000	31,120,180
chr11	60000000	60440000	ID_0.01_3580	-0.481362977943	.	60000000	60440000	51,160,44
chr11	60440000	61000000	ID_0.01_3581	-0.863864095593	.	60440000	61000000	31,120,180
chr11	61000000	61560000	ID_0.01_3582	-0.839375446152	.	61000000	61560000	51,160,44
chr11	61560000	61920000	ID_0.01_3583	-0.898412205044	.	61560000	61920000	31,120,180
chr11	61920000	62640000	ID_0.01_3584	-0.439255613930	.	61920000	62640000	51,160,44
chr11	62640000	63200000	ID_0.01_3585	-0.987190691555	.	62640000	63200000	31,120,180
chr11	63200000	63520000	ID_0.01_3586	0.186235582165	.	63200000	63520000	51,160,44
chr11	63520000	63960000	ID_0.01_3587	-0.482165571278	.	63520000	63960000	31,120,180
chr11	63960000	64520000	ID_0.01_3588	-1.087871900347	.	63960000	64520000	51,160,44
chr11	64520000	65120000	ID_0.01_3589	-0.906044164196	.	64520000	65120000	31,120,180
chr11	65120000	65360000	ID_0.01_3590	-0.671371174259	.	65120000	65360000	51,160,44
chr11	65360000	65800000	ID_0.01_3591	-0.721381378684	.	65360000	65800000	31,120,180
chr11	65800000	66120000	ID_0.01_3592	-0.452375767232	.	65800000	66120000	51,160,44
chr11	66120000	67160000	ID_0.01_3593	-0.766528043903	.	66120000	67160000	31,120,180
chr11	67160000	67560000	ID_0.01_3594	-0.683855482771	.	67160000	67560000	51,160,44
chr11	67560000	68360000	ID_0.01_3595	-0.350438111468	.	67560000	68360000	31,120,180
chr11	68360000	68840000	ID_0.01_3596	-0.369440659877	.	68360000	68840000	51,160,44
chr11	68840000	69480000	ID_0.01_3597	-1.016438301495	.	68840000	69480000	31,120,180
chr11	69480000	70280000	ID_0.01_3598	-1.046371910778	.	69480000	70280000	51,160,44
chr11	70280000	70680000	ID_0.01_3599	-1.026099840943	.	70280000	70680000	31,120,180
chr11	70680000	71160000	ID_0.01_3600	-0.585535950325	.	70680000	71160000	51,160,44
chr11	71160000	71600000	ID_0.01_3601	-0.773696007546	.	71160000	71600000	31,120,180
chr11	71600000	72160000	ID_0.01_3602	-0.692686768530	.	71600000	72160000	51,160,44
chr11	72160000	72520000	ID_0.01_3603	-0.658636942718	.	72160000	72520000	31,120,180
chr11	72520000	73000000	ID_0.01_3604	-0.742353749667	.	72520000	73000000	51,160,44
chr11	73000000	73640000	ID_0.01_3605	-0.782604138198	.	73000000	73640000	31,120,180
chr11	73640000	74320000	ID_0.01_3606	-0.847009149553	.	73640000	74320000	51,160,44
chr11	74320000	74600000	ID_0.01_3607	-0.404228834729	.	74320000	74600000	31,120,180
chr11	74600000	75120000	ID_0.01_3608	-0.498656556849	.	74600000	75120000	51,160,44
chr11	75120000	75600000	ID_0.01_3609	-0.689626372827	.	75120000	75600000	31,120,180
chr11	75600000	75920000	ID_0.01_3610	-0.387586743100	.	75600000	75920000	51,160,44
chr11	75920000	76400000	ID_0.01_3611	-0.410863256452	.	75920000	76400000	31,120,180
chr11	76400000	76840000	ID_0.01_3612	-0.721246182106	.	76400000	76840000	51,160,44
chr11	76840000	77320000	ID_0.01_3613	-0.622639491868	.	76840000	77320000	31,120,180
chr11	77320000	77760000	ID_0.01_3614	-0.931535799297	.	77320000	77760000	51,160,44
chr11	77760000	78320000	ID_0.01_3615	-0.867002309369	.	77760000	78320000	31,120,180
chr11	78320000	78800000	ID_0.01_3616	-1.106483448159	.	78320000	78800000	51,160,44
chr11	78800000	79400000	ID_0.01_3617	-0.201187199675	.	78800000	79400000	31,120,180
chr11	79400000	79840000	ID_0.01_3618	-0.532522352580	.	79400000	79840000	51,160,44
chr11	79840000	80720000	ID_0.01_3619	-0.445733033195	.	79840000	80720000	31,120,180
chr11	80720000	80960000	ID_0.01_3620	-0.184252156923	.	80720000	80960000	51,160,44
chr11	80960000	81320000	ID_0.01_3621	-0.578786293793	.	80960000	81320000	31,120,180
chr11	81320000	81960000	ID_0.01_3622	-0.728866666691	.	81320000	81960000	51,160,44
chr11	81960000	82400000	ID_0.01_3623	-0.410938794505	.	81960000	82400000	31,120,180
chr11	82400000	82920000	ID_0.01_3624	-0.721518724018	.	82400000	82920000	51,160,44
chr11	82920000	83520000	ID_0.01_3625	-0.766913406064	.	82920000	83520000	31,120,180
chr11	83520000	84480000	ID_0.01_3626	-0.988075474701	.	83520000	84480000	51,160,44
chr11	84480000	85320000	ID_0.01_3627	-0.404540452506	.	84480000	85320000	31,120,180
chr11	85320000	85640000	ID_0.01_3628	-1.014259884097	.	85320000	85640000	51,160,44
chr11	85640000	86040000	ID_0.01_3629	-0.275910651205	.	85640000	86040000	31,120,180
chr11	86040000	86640000	ID_0.01_3630	-0.903387929726	.	86040000	86640000	51,160,44
chr11	86640000	87040000	ID_0.01_3631	-0.995003347481	.	86640000	87040000	31,120,180
chr11	87040000	88280000	ID_0.01_3632	-1.049202727701	.	87040000	88280000	51,160,44
chr11	88280000	88680000	ID_0.01_3633	-0.545443164490	.	88280000	88680000	31,120,180
chr11	88680000	89360000	ID_0.01_3634	-0.595554505308	.	88680000	89360000	51,160,44
chr11	89360000	89920000	ID_0.01_3635	-0.700881461589	.	89360000	89920000	31,120,180
chr11	89920000	90240000	ID_0.01_3636	-0.968605140683	.	89920000	90240000	51,160,44
chr11	90240000	91000000	ID_0.01_3637	-0.138934776246	.	90240000	91000000	31,120,180
chr11	91000000	91520000	ID_0.01_3638	-0.565200926270	.	91000000	91520000	51,160,44
chr11	91520000	91880000	ID_0.01_3639	0.054745057726	.	91520000	91880000	31,120,180
chr11	91880000	92640000	ID_0.01_3640	-0.178003523728	.	91880000	92640000	51,160,44
chr11	92640000	92960000	ID_0.01_3641	-0.450244011422	.	92640000	92960000	31,120,180
chr11	92960000	93480000	ID_0.01_3642	-0.737553163265	.	92960000	93480000	51,160,44
chr11	93480000	94240000	ID_0.01_3643	-1.078442835022	.	93480000	94240000	31,120,180
chr11	94240000	94880000	ID_0.01_3644	-0.930367696378	.	94240000	94880000	51,160,44
chr11	94880000	95520000	ID_0.01_3645	-0.753588264418	.	94880000	95520000	31,120,180
chr11	95520000	96200000	ID_0.01_3646	-1.248955677981	.	95520000	96200000	51,160,44
chr11	96200000	96560000	ID_0.01_3647	-1.656558247006	.	96200000	96560000	31,120,180
chr11	96560000	97000000	ID_0.01_3648	-0.342028612313	.	96560000	97000000	51,160,44
chr11	97000000	97320000	ID_0.01_3649	-0.205670994603	.	97000000	97320000	31,120,180
chr11	97320000	98920000	ID_0.01_3650	-0.344863435763	.	97320000	98920000	51,160,44
chr11	98920000	99640000	ID_0.01_3651	-0.871750426743	.	98920000	99640000	31,120,180
chr11	99640000	100440000	ID_0.01_3652	-0.707087113766	.	99640000	100440000	51,160,44
chr11	100440000	100840000	ID_0.01_3653	-1.047170106612	.	100440000	100840000	31,120,180
chr11	100840000	101280000	ID_0.01_3654	-0.872236085639	.	100840000	101280000	51,160,44
chr11	101280000	102160000	ID_0.01_3655	-0.409435910551	.	101280000	102160000	31,120,180
chr11	102160000	102560000	ID_0.01_3656	-0.527476541785	.	102160000	102560000	51,160,44
chr11	102560000	102960000	ID_0.01_3657	-0.598535084519	.	102560000	102960000	31,120,180
chr11	102960000	103520000	ID_0.01_3658	-0.962212823118	.	102960000	103520000	51,160,44
chr11	103520000	104040000	ID_0.01_3659	-0.797364523384	.	103520000	104040000	31,120,180
chr11	104040000	104480000	ID_0.01_3660	-0.337877503792	.	104040000	104480000	51,160,44
chr11	104480000	104800000	ID_0.01_3661	-0.166004892858	.	104480000	104800000	31,120,180
chr11	104800000	105440000	ID_0.01_3662	-0.267006400100	.	104800000	105440000	51,160,44
chr11	105440000	105920000	ID_0.01_3663	0.109430787886	.	105440000	105920000	31,120,180
chr11	105920000	106560000	ID_0.01_3664	-0.553912077813	.	105920000	106560000	51,160,44
chr11	106560000	106920000	ID_0.01_3665	-0.206961879205	.	106560000	106920000	31,120,180
chr11	106920000	107400000	ID_0.01_3666	-0.433672898872	.	106920000	107400000	51,160,44
chr11	107400000	108000000	ID_0.01_3667	-0.619116003405	.	107400000	108000000	31,120,180
chr11	108000000	108560000	ID_0.01_3668	-0.592557374043	.	108000000	108560000	51,160,44
chr11	108560000	109680000	ID_0.01_3669	-1.016679687221	.	108560000	109680000	31,120,180
chr11	109680000	110320000	ID_0.01_3670	-0.463542270449	.	109680000	110320000	51,160,44
chr11	110320000	111120000	ID_0.01_3671	-0.987923117053	.	110320000	111120000	31,120,180
chr11	111120000	111360000	ID_0.01_3672	-0.424627810660	.	111120000	111360000	51,160,44
chr11	111360000	111720000	ID_0.01_3673	-0.697689305457	.	111360000	111720000	31,120,180
chr11	111720000	112480000	ID_0.01_3674	-0.620794243759	.	111720000	112480000	51,160,44
chr11	112480000	113160000	ID_0.01_3675	-0.252697982881	.	112480000	113160000	31,120,180
chr11	113160000	113680000	ID_0.01_3676	-0.807681737005	.	113160000	113680000	51,160,44
chr11	113680000	114160000	ID_0.01_3677	-0.827526008533	.	113680000	114160000	31,120,180
chr11	114160000	114600000	ID_0.01_3678	-0.814493570031	.	114160000	114600000	51,160,44
chr11	114600000	115200000	ID_0.01_3679	-0.610707929658	.	114600000	115200000	31,120,180
chr11	115200000	115560000	ID_0.01_3680	-0.511286325873	.	115200000	115560000	51,160,44
chr11	115560000	116160000	ID_0.01_3681	-0.087425566585	.	115560000	116160000	31,120,180
chr11	116160000	116600000	ID_0.01_3682	-0.684812518130	.	116160000	116600000	51,160,44
chr11	116600000	117120000	ID_0.01_3683	-1.022437950154	.	116600000	117120000	31,120,180
chr11	117120000	117680000	ID_0.01_3684	-0.911621746947	.	117120000	117680000	51,160,44
chr11	117680000	118000000	ID_0.01_3685	-0.459254224189	.	117680000	118000000	31,120,180
chr11	118000000	118480000	ID_0.01_3686	-0.639246382414	.	118000000	118480000	51,160,44
chr11	118480000	118880000	ID_0.01_3687	-0.821618910305	.	118480000	118880000	31,120,180
chr11	118880000	119360000	ID_0.01_3688	-0.937680561483	.	118880000	119360000	51,160,44
chr11	119360000	120000000	ID_0.01_3689	-0.659647077083	.	119360000	120000000	31,120,180
chr11	120000000	120800000	ID_0.01_3690	-0.763654917969	.	120000000	120800000	51,160,44
chr11	120800000	121080000	ID_0.01_3691	0.120985221203	.	120800000	121080000	31,120,180
chr11	121080000	121520000	ID_0.01_3692	-0.526384320356	.	121080000	121520000	51,160,44
chr11	121520000	122080000	ID_0.01_3693	-1.108429615468	.	121520000	122080000	31,120,180
chr11	122080000	122440000	ID_0.01_3694	-0.192659092529	.	122080000	122440000	51,160,44
chr11	122440000	122920000	ID_0.01_3695	-0.807787714982	.	122440000	122920000	31,120,180
chr11	122920000	123440000	ID_0.01_3696	-0.666411082787	.	122920000	123440000	51,160,44
chr11	123440000	123920000	ID_0.01_3697	-0.584378430966	.	123440000	123920000	31,120,180
chr11	123920000	124240000	ID_0.01_3698	-0.350664503151	.	123920000	124240000	51,160,44
chr11	124240000	124480000	ID_0.01_3699	-0.284650847514	.	124240000	124480000	31,120,180
chr11	124480000	124760000	ID_0.01_3700	-0.553199975786	.	124480000	124760000	51,160,44
chr11	124760000	125320000	ID_0.01_3701	-0.464792272806	.	124760000	125320000	31,120,180
chr11	125320000	125760000	ID_0.01_3702	-0.811084606790	.	125320000	125760000	51,160,44
chr11	125760000	126160000	ID_0.01_3703	-0.985114911312	.	125760000	126160000	31,120,180
chr11	126160000	126880000	ID_0.01_3704	-0.886153938098	.	126160000	126880000	51,160,44
chr11	126880000	127240000	ID_0.01_3705	-0.194223528975	.	126880000	127240000	31,120,180
chr11	127240000	128720000	ID_0.01_3706	-0.452747886545	.	127240000	128720000	51,160,44
chr11	128720000	129240000	ID_0.01_3707	-0.810848174012	.	128720000	129240000	31,120,180
chr11	129240000	129640000	ID_0.01_3708	-0.542380746847	.	129240000	129640000	51,160,44
chr11	129640000	130080000	ID_0.01_3709	-0.932263547600	.	129640000	130080000	31,120,180
chr11	130080000	130280000	ID_0.01_3710	-0.655447409814	.	130080000	130280000	51,160,44
chr11	130280000	130800000	ID_0.01_3711	-0.656117770023	.	130280000	130800000	31,120,180
chr11	130800000	131560000	ID_0.01_3712	-1.275660067681	.	130800000	131560000	51,160,44
chr11	131560000	132040000	ID_0.01_3713	-0.977339919347	.	131560000	132040000	31,120,180
chr11	132040000	132920000	ID_0.01_3714	-0.364812165335	.	132040000	132920000	51,160,44
chr11	132920000	133720000	ID_0.01_3715	-0.889742138725	.	132920000	133720000	31,120,180
chr11	133720000	134120000	ID_0.01_3716	-0.930321358373	.	133720000	134120000	51,160,44
chr12	680000	1200000	ID_0.01_3717	-0.690601059482	.	680000	1200000	31,120,180
chr12	1200000	1720000	ID_0.01_3718	-0.665360170733	.	1200000	1720000	51,160,44
chr12	1720000	2080000	ID_0.01_3719	-1.111024744777	.	1720000	2080000	31,120,180
chr12	2080000	2400000	ID_0.01_3720	-0.519333273345	.	2080000	2400000	51,160,44
chr12	2400000	2920000	ID_0.01_3721	0.031514938871	.	2400000	2920000	31,120,180
chr12	2920000	3960000	ID_0.01_3722	-0.718132969055	.	2920000	3960000	51,160,44
chr12	3960000	4400000	ID_0.01_3723	-0.813430288791	.	3960000	4400000	31,120,180
chr12	4400000	4960000	ID_0.01_3724	-0.826220021448	.	4400000	4960000	51,160,44
chr12	4960000	5240000	ID_0.01_3725	-0.436607595403	.	4960000	5240000	31,120,180
chr12	5240000	5600000	ID_0.01_3726	-0.535032419809	.	5240000	5600000	51,160,44
chr12	5600000	6040000	ID_0.01_3727	-0.013565249305	.	5600000	6040000	31,120,180
chr12	6040000	6600000	ID_0.01_3728	-0.807526402023	.	6040000	6600000	51,160,44
chr12	6600000	7000000	ID_0.01_3729	-0.564276457902	.	6600000	7000000	31,120,180
chr12	7000000	7320000	ID_0.01_3730	-0.891353625242	.	7000000	7320000	51,160,44
chr12	7320000	7800000	ID_0.01_3731	-1.087540332294	.	7320000	7800000	31,120,180
chr12	7800000	8200000	ID_0.01_3732	-0.611160955425	.	7800000	8200000	51,160,44
chr12	8200000	8640000	ID_0.01_3733	-0.751930467302	.	8200000	8640000	31,120,180
chr12	8640000	9200000	ID_0.01_3734	-0.712294941415	.	8640000	9200000	51,160,44
chr12	9200000	9880000	ID_0.01_3735	-0.698674965508	.	9200000	9880000	31,120,180
chr12	9880000	10360000	ID_0.01_3736	-0.673197797269	.	9880000	10360000	51,160,44
chr12	10360000	10920000	ID_0.01_3737	-0.768093535245	.	10360000	10920000	31,120,180
chr12	10920000	11360000	ID_0.01_3738	-1.131372482726	.	10920000	11360000	51,160,44
chr12	11360000	11680000	ID_0.01_3739	-0.823831174598	.	11360000	11680000	31,120,180
chr12	11680000	12200000	ID_0.01_3740	-1.286581273514	.	11680000	12200000	51,160,44
chr12	12200000	12520000	ID_0.01_3741	-0.961719133629	.	12200000	12520000	31,120,180
chr12	12520000	12880000	ID_0.01_3742	-0.791748651184	.	12520000	12880000	51,160,44
chr12	12880000	13400000	ID_0.01_3743	-1.228035045671	.	12880000	13400000	31,120,180
chr12	13400000	13800000	ID_0.01_3744	-0.919389696701	.	13400000	13800000	51,160,44
chr12	13800000	14320000	ID_0.01_3745	-0.389503878212	.	13800000	14320000	31,120,180
chr12	14320000	14880000	ID_0.01_3746	-1.073194473001	.	14320000	14880000	51,160,44
chr12	14880000	15400000	ID_0.01_3747	-0.465091671575	.	14880000	15400000	31,120,180
chr12	15400000	15720000	ID_0.01_3748	-0.285174473327	.	15400000	15720000	51,160,44
chr12	15720000	16080000	ID_0.01_3749	-0.500278611212	.	15720000	16080000	31,120,180
chr12	16080000	16560000	ID_0.01_3750	-0.779463314795	.	16080000	16560000	51,160,44
chr12	16560000	17040000	ID_0.01_3751	-0.240416424163	.	16560000	17040000	31,120,180
chr12	17040000	17440000	ID_0.01_3752	-1.026913374996	.	17040000	17440000	51,160,44
chr12	17440000	17800000	ID_0.01_3753	0.027206201852	.	17440000	17800000	31,120,180
chr12	17800000	18240000	ID_0.01_3754	-0.453643316213	.	17800000	18240000	51,160,44
chr12	18240000	19000000	ID_0.01_3755	-0.688413941800	.	18240000	19000000	31,120,180
chr12	19000000	19440000	ID_0.01_3756	-0.400701856092	.	19000000	19440000	51,160,44
chr12	19440000	19880000	ID_0.01_3757	-0.494362381240	.	19440000	19880000	31,120,180
chr12	19880000	20400000	ID_0.01_3758	-0.910908545267	.	19880000	20400000	51,160,44
chr12	20400000	20760000	ID_0.01_3759	-0.100239492470	.	20400000	20760000	31,120,180
chr12	20760000	21360000	ID_0.01_3760	-0.631138700360	.	20760000	21360000	51,160,44
chr12	21360000	21840000	ID_0.01_3761	-0.654012399725	.	21360000	21840000	31,120,180
chr12	21840000	22200000	ID_0.01_3762	-0.643940263155	.	21840000	22200000	51,160,44
chr12	22200000	22600000	ID_0.01_3763	-1.009696274522	.	22200000	22600000	31,120,180
chr12	22600000	22840000	ID_0.01_3764	-0.746663956048	.	22600000	22840000	51,160,44
chr12	22840000	23360000	ID_0.01_3765	-0.767363940227	.	22840000	23360000	31,120,180
chr12	23360000	23880000	ID_0.01_3766	-0.278230332448	.	23360000	23880000	51,160,44
chr12	23880000	24240000	ID_0.01_3767	-0.185340820178	.	23880000	24240000	31,120,180
chr12	24240000	25000000	ID_0.01_3768	-0.503615102619	.	24240000	25000000	51,160,44
chr12	25000000	25320000	ID_0.01_3769	-0.798483327003	.	25000000	25320000	31,120,180
chr12	25320000	25560000	ID_0.01_3770	-0.601154973769	.	25320000	25560000	51,160,44
chr12	25560000	26200000	ID_0.01_3771	-0.723692222771	.	25560000	26200000	31,120,180
chr12	26200000	27040000	ID_0.01_3772	-1.059567077531	.	26200000	27040000	51,160,44
chr12	27040000	27520000	ID_0.01_3773	-0.621425516623	.	27040000	27520000	31,120,180
chr12	27520000	27880000	ID_0.01_3774	-0.832612194605	.	27520000	27880000	51,160,44
chr12	27880000	28360000	ID_0.01_3775	-0.939075856690	.	27880000	28360000	31,120,180
chr12	28360000	29160000	ID_0.01_3776	-0.197691671521	.	28360000	29160000	51,160,44
chr12	29160000	29680000	ID_0.01_3777	-0.909422988783	.	29160000	29680000	31,120,180
chr12	29680000	30080000	ID_0.01_3778	-0.983437825390	.	29680000	30080000	51,160,44
chr12	30080000	31000000	ID_0.01_3779	-0.214918163275	.	30080000	31000000	31,120,180
chr12	31000000	31440000	ID_0.01_3780	-1.058694923088	.	31000000	31440000	51,160,44
chr12	31440000	31800000	ID_0.01_3781	-0.687107995998	.	31440000	31800000	31,120,180
chr12	31800000	32160000	ID_0.01_3782	-1.051445051931	.	31800000	32160000	51,160,44
chr12	32160000	32480000	ID_0.01_3783	-0.148008319748	.	32160000	32480000	31,120,180
chr12	32480000	32880000	ID_0.01_3784	-1.008753279281	.	32480000	32880000	51,160,44
chr12	32880000	34160000	ID_0.01_3785	-0.961362872046	.	32880000	34160000	31,120,180
chr12	34160000	34520000	ID_0.01_3786	-1.086822549920	.	34160000	34520000	51,160,44
chr12	34520000	38440000	ID_0.01_3787	0.048339322034	.	34520000	38440000	31,120,180
chr12	38440000	38720000	ID_0.01_3788	-0.401876679730	.	38440000	38720000	51,160,44
chr12	38720000	39280000	ID_0.01_3789	-0.720549595337	.	38720000	39280000	31,120,180
chr12	39280000	39680000	ID_0.01_3790	-0.263906455981	.	39280000	39680000	51,160,44
chr12	39680000	40120000	ID_0.01_3791	-0.856827522727	.	39680000	40120000	31,120,180
chr12	40120000	40520000	ID_0.01_3792	-0.412696979816	.	40120000	40520000	51,160,44
chr12	40520000	40720000	ID_0.01_3793	-0.523258680408	.	40520000	40720000	31,120,180
chr12	40720000	41320000	ID_0.01_3794	-0.442550157233	.	40720000	41320000	51,160,44
chr12	41320000	41680000	ID_0.01_3795	-0.890787058963	.	41320000	41680000	31,120,180
chr12	41680000	42080000	ID_0.01_3796	-0.532342068765	.	41680000	42080000	51,160,44
chr12	42080000	42440000	ID_0.01_3797	-0.213861978048	.	42080000	42440000	31,120,180
chr12	42440000	42840000	ID_0.01_3798	-0.794219255560	.	42440000	42840000	51,160,44
chr12	42840000	43760000	ID_0.01_3799	-0.830739949485	.	42840000	43760000	31,120,180
chr12	43760000	44360000	ID_0.01_3800	-0.821870067725	.	43760000	44360000	51,160,44
chr12	44360000	45520000	ID_0.01_3801	-1.010970703132	.	44360000	45520000	31,120,180
chr12	45520000	45920000	ID_0.01_3802	-1.035604147456	.	45520000	45920000	51,160,44
chr12	45920000	46400000	ID_0.01_3803	-0.158657049054	.	45920000	46400000	31,120,180
chr12	46400000	46760000	ID_0.01_3804	-1.012086497284	.	46400000	46760000	51,160,44
chr12	46760000	47080000	ID_0.01_3805	-0.394285545733	.	46760000	47080000	31,120,180
chr12	47080000	47400000	ID_0.01_3806	-0.361687362118	.	47080000	47400000	51,160,44
chr12	47400000	48080000	ID_0.01_3807	-1.013095840231	.	47400000	48080000	31,120,180
chr12	48080000	48560000	ID_0.01_3808	-0.804963658849	.	48080000	48560000	51,160,44
chr12	48560000	49040000	ID_0.01_3809	-0.557059906655	.	48560000	49040000	31,120,180
chr12	49040000	49680000	ID_0.01_3810	-0.746058100492	.	49040000	49680000	51,160,44
chr12	49680000	50000000	ID_0.01_3811	-0.769489690523	.	49680000	50000000	31,120,180
chr12	50000000	50480000	ID_0.01_3812	-0.625917551891	.	50000000	50480000	51,160,44
chr12	50480000	50880000	ID_0.01_3813	-0.711485782267	.	50480000	50880000	31,120,180
chr12	50880000	51160000	ID_0.01_3814	-0.618755936678	.	50880000	51160000	51,160,44
chr12	51160000	51440000	ID_0.01_3815	-0.596447457764	.	51160000	51440000	31,120,180
chr12	51440000	51760000	ID_0.01_3816	-0.349523340097	.	51440000	51760000	51,160,44
chr12	51760000	52520000	ID_0.01_3817	-0.971940230220	.	51760000	52520000	31,120,180
chr12	52520000	52760000	ID_0.01_3818	-0.893099550684	.	52520000	52760000	51,160,44
chr12	52760000	53400000	ID_0.01_3819	-0.255528547995	.	52760000	53400000	31,120,180
chr12	53400000	54080000	ID_0.01_3820	-1.154298729565	.	53400000	54080000	51,160,44
chr12	54080000	54640000	ID_0.01_3821	-0.576369033336	.	54080000	54640000	31,120,180
chr12	54640000	55000000	ID_0.01_3822	-0.682656539640	.	54640000	55000000	51,160,44
chr12	55000000	55560000	ID_0.01_3823	-0.526458183971	.	55000000	55560000	31,120,180
chr12	55560000	56120000	ID_0.01_3824	-0.929958286083	.	55560000	56120000	51,160,44
chr12	56120000	56520000	ID_0.01_3825	-1.210196321152	.	56120000	56520000	31,120,180
chr12	56520000	57000000	ID_0.01_3826	-0.720468915161	.	56520000	57000000	51,160,44
chr12	57000000	57400000	ID_0.01_3827	-0.874110932232	.	57000000	57400000	31,120,180
chr12	57400000	57600000	ID_0.01_3828	-0.591669772084	.	57400000	57600000	51,160,44
chr12	57600000	57880000	ID_0.01_3829	-0.877859461421	.	57600000	57880000	31,120,180
chr12	57880000	58360000	ID_0.01_3830	-0.842759576515	.	57880000	58360000	51,160,44
chr12	58360000	58720000	ID_0.01_3831	-1.117998405511	.	58360000	58720000	31,120,180
chr12	58720000	58920000	ID_0.01_3832	-0.200845463925	.	58720000	58920000	51,160,44
chr12	58920000	59560000	ID_0.01_3833	-0.156577177258	.	58920000	59560000	31,120,180
chr12	59560000	60200000	ID_0.01_3834	-1.041214074711	.	59560000	60200000	51,160,44
chr12	60200000	61080000	ID_0.01_3835	-0.338339480405	.	60200000	61080000	31,120,180
chr12	61080000	61920000	ID_0.01_3836	-0.497061965275	.	61080000	61920000	51,160,44
chr12	61920000	62600000	ID_0.01_3837	-0.438340063071	.	61920000	62600000	31,120,180
chr12	62600000	63480000	ID_0.01_3838	-1.051787349121	.	62600000	63480000	51,160,44
chr12	63480000	63720000	ID_0.01_3839	-0.916799114100	.	63480000	63720000	31,120,180
chr12	63720000	64200000	ID_0.01_3840	-0.094102826968	.	63720000	64200000	51,160,44
chr12	64200000	64800000	ID_0.01_3841	-0.890717426047	.	64200000	64800000	31,120,180
chr12	64800000	65200000	ID_0.01_3842	-1.086581427880	.	64800000	65200000	51,160,44
chr12	65200000	65680000	ID_0.01_3843	-0.907937965972	.	65200000	65680000	31,120,180
chr12	65680000	66520000	ID_0.01_3844	-1.141250018507	.	65680000	66520000	51,160,44
chr12	66520000	67280000	ID_0.01_3845	-1.050383355426	.	66520000	67280000	31,120,180
chr12	67280000	67680000	ID_0.01_3846	-0.397430148031	.	67280000	67680000	51,160,44
chr12	67680000	68400000	ID_0.01_3847	-0.611061480641	.	67680000	68400000	31,120,180
chr12	68400000	68720000	ID_0.01_3848	-0.683660966282	.	68400000	68720000	51,160,44
chr12	68720000	69240000	ID_0.01_3849	-0.587655111857	.	68720000	69240000	31,120,180
chr12	69240000	69680000	ID_0.01_3850	-1.033643772148	.	69240000	69680000	51,160,44
chr12	69680000	70040000	ID_0.01_3851	-0.617153347274	.	69680000	70040000	31,120,180
chr12	70040000	71440000	ID_0.01_3852	-0.843287595614	.	70040000	71440000	51,160,44
chr12	71440000	71800000	ID_0.01_3853	-0.279212806575	.	71440000	71800000	31,120,180
chr12	71800000	72360000	ID_0.01_3854	-0.188343703541	.	71800000	72360000	51,160,44
chr12	72360000	72720000	ID_0.01_3855	-0.600144935570	.	72360000	72720000	31,120,180
chr12	72720000	74320000	ID_0.01_3856	-0.399409009478	.	72720000	74320000	51,160,44
chr12	74320000	74800000	ID_0.01_3857	-0.504913145926	.	74320000	74800000	31,120,180
chr12	74800000	75080000	ID_0.01_3858	-0.401285590862	.	74800000	75080000	51,160,44
chr12	75080000	75920000	ID_0.01_3859	-0.638658626952	.	75080000	75920000	31,120,180
chr12	75920000	76440000	ID_0.01_3860	-0.777738837017	.	75920000	76440000	51,160,44
chr12	76440000	76960000	ID_0.01_3861	-0.698421341263	.	76440000	76960000	31,120,180
chr12	76960000	77440000	ID_0.01_3862	-0.772894979757	.	76960000	77440000	51,160,44
chr12	77440000	78080000	ID_0.01_3863	-0.683838308865	.	77440000	78080000	31,120,180
chr12	78080000	78360000	ID_0.01_3864	-0.648533403107	.	78080000	78360000	51,160,44
chr12	78360000	79000000	ID_0.01_3865	-0.935752838870	.	78360000	79000000	31,120,180
chr12	79000000	79760000	ID_0.01_3866	-0.013209670595	.	79000000	79760000	51,160,44
chr12	79760000	80160000	ID_0.01_3867	-1.047359576163	.	79760000	80160000	31,120,180
chr12	80160000	80680000	ID_0.01_3868	-0.256450034195	.	80160000	80680000	51,160,44
chr12	80680000	81160000	ID_0.01_3869	-0.612988390252	.	80680000	81160000	31,120,180
chr12	81160000	81680000	ID_0.01_3870	-0.424673515059	.	81160000	81680000	51,160,44
chr12	81680000	82040000	ID_0.01_3871	-0.656589049280	.	81680000	82040000	31,120,180
chr12	82040000	82760000	ID_0.01_3872	-0.900224286688	.	82040000	82760000	51,160,44
chr12	82760000	83080000	ID_0.01_3873	-0.910218697596	.	82760000	83080000	31,120,180
chr12	83080000	83400000	ID_0.01_3874	-0.669882435756	.	83080000	83400000	51,160,44
chr12	83400000	83840000	ID_0.01_3875	-0.035038131074	.	83400000	83840000	31,120,180
chr12	83840000	84240000	ID_0.01_3876	-0.335431830410	.	83840000	84240000	51,160,44
chr12	84240000	84920000	ID_0.01_3877	-0.117141608205	.	84240000	84920000	31,120,180
chr12	84920000	85480000	ID_0.01_3878	-0.559141693983	.	84920000	85480000	51,160,44
chr12	85480000	85880000	ID_0.01_3879	-0.419237834497	.	85480000	85880000	31,120,180
chr12	85880000	86320000	ID_0.01_3880	-0.408520471119	.	85880000	86320000	51,160,44
chr12	86320000	87680000	ID_0.01_3881	-0.884075028212	.	86320000	87680000	31,120,180
chr12	87680000	88440000	ID_0.01_3882	-0.195441639109	.	87680000	88440000	51,160,44
chr12	88440000	88960000	ID_0.01_3883	-1.351320106701	.	88440000	88960000	31,120,180
chr12	88960000	89400000	ID_0.01_3884	0.107961889934	.	88960000	89400000	51,160,44
chr12	89400000	89920000	ID_0.01_3885	-1.261831556293	.	89400000	89920000	31,120,180
chr12	89920000	90520000	ID_0.01_3886	-1.168746018350	.	89920000	90520000	51,160,44
chr12	90520000	91360000	ID_0.01_3887	-0.115956333916	.	90520000	91360000	31,120,180
chr12	91360000	91760000	ID_0.01_3888	-0.949615703816	.	91360000	91760000	51,160,44
chr12	91760000	92560000	ID_0.01_3889	-1.289449274974	.	91760000	92560000	31,120,180
chr12	92560000	93080000	ID_0.01_3890	-0.457426652411	.	92560000	93080000	51,160,44
chr12	93080000	93840000	ID_0.01_3891	-0.887967444611	.	93080000	93840000	31,120,180
chr12	93840000	94520000	ID_0.01_3892	-1.158227289669	.	93840000	94520000	51,160,44
chr12	94520000	94920000	ID_0.01_3893	-1.204375689276	.	94520000	94920000	31,120,180
chr12	94920000	95480000	ID_0.01_3894	-0.290051017462	.	94920000	95480000	51,160,44
chr12	95480000	95960000	ID_0.01_3895	-0.546010860341	.	95480000	95960000	31,120,180
chr12	95960000	96400000	ID_0.01_3896	-0.768253632835	.	95960000	96400000	51,160,44
chr12	96400000	96960000	ID_0.01_3897	-0.438000353294	.	96400000	96960000	31,120,180
chr12	96960000	97360000	ID_0.01_3898	-1.073690032071	.	96960000	97360000	51,160,44
chr12	97360000	97800000	ID_0.01_3899	-0.560987998573	.	97360000	97800000	31,120,180
chr12	97800000	98400000	ID_0.01_3900	-0.182153083904	.	97800000	98400000	51,160,44
chr12	98400000	98800000	ID_0.01_3901	-0.278543552250	.	98400000	98800000	31,120,180
chr12	98800000	99440000	ID_0.01_3902	-1.008744187036	.	98800000	99440000	51,160,44
chr12	99440000	100160000	ID_0.01_3903	-0.743905576560	.	99440000	100160000	31,120,180
chr12	100160000	100600000	ID_0.01_3904	-0.571113526460	.	100160000	100600000	51,160,44
chr12	100600000	101160000	ID_0.01_3905	-0.337618890081	.	100600000	101160000	31,120,180
chr12	101160000	101800000	ID_0.01_3906	-0.709672744430	.	101160000	101800000	51,160,44
chr12	101800000	102240000	ID_0.01_3907	-1.116350245502	.	101800000	102240000	31,120,180
chr12	102240000	102560000	ID_0.01_3908	-0.884967364737	.	102240000	102560000	51,160,44
chr12	102560000	103240000	ID_0.01_3909	-0.138716435848	.	102560000	103240000	31,120,180
chr12	103240000	103960000	ID_0.01_3910	-1.051759873145	.	103240000	103960000	51,160,44
chr12	103960000	104320000	ID_0.01_3911	-0.863092976918	.	103960000	104320000	31,120,180
chr12	104320000	104760000	ID_0.01_3912	-0.142705031790	.	104320000	104760000	51,160,44
chr12	104760000	105480000	ID_0.01_3913	-0.567596951090	.	104760000	105480000	31,120,180
chr12	105480000	105800000	ID_0.01_3914	-0.787637922773	.	105480000	105800000	51,160,44
chr12	105800000	106600000	ID_0.01_3915	-1.055456562333	.	105800000	106600000	31,120,180
chr12	106600000	107360000	ID_0.01_3916	-0.920238738956	.	106600000	107360000	51,160,44
chr12	107360000	108040000	ID_0.01_3917	-0.892129420727	.	107360000	108040000	31,120,180
chr12	108040000	108320000	ID_0.01_3918	-0.994856703886	.	108040000	108320000	51,160,44
chr12	108320000	108920000	ID_0.01_3919	-0.487946448618	.	108320000	108920000	31,120,180
chr12	108920000	109560000	ID_0.01_3920	-1.102046628293	.	108920000	109560000	51,160,44
chr12	109560000	109880000	ID_0.01_3921	-0.599364279128	.	109560000	109880000	31,120,180
chr12	109880000	110280000	ID_0.01_3922	-0.520012313162	.	109880000	110280000	51,160,44
chr12	110280000	110880000	ID_0.01_3923	-0.382572177097	.	110280000	110880000	31,120,180
chr12	110880000	111360000	ID_0.01_3924	-0.832371096472	.	110880000	111360000	51,160,44
chr12	111360000	111760000	ID_0.01_3925	-0.698458136922	.	111360000	111760000	31,120,180
chr12	111760000	112480000	ID_0.01_3926	-0.861388413978	.	111760000	112480000	51,160,44
chr12	112480000	112880000	ID_0.01_3927	-0.337414854035	.	112480000	112880000	31,120,180
chr12	112880000	113400000	ID_0.01_3928	-1.105043760961	.	112880000	113400000	51,160,44
chr12	113400000	114400000	ID_0.01_3929	-0.372784608391	.	113400000	114400000	31,120,180
chr12	114400000	115080000	ID_0.01_3930	-0.975435774062	.	114400000	115080000	51,160,44
chr12	115080000	115840000	ID_0.01_3931	-1.191101257040	.	115080000	115840000	31,120,180
chr12	115840000	116400000	ID_0.01_3932	-0.006143719896	.	115840000	116400000	51,160,44
chr12	116400000	116720000	ID_0.01_3933	-1.191080114435	.	116400000	116720000	31,120,180
chr12	116720000	117160000	ID_0.01_3934	-0.016091624359	.	116720000	117160000	51,160,44
chr12	117160000	117640000	ID_0.01_3935	-0.811442960627	.	117160000	117640000	31,120,180
chr12	117640000	118280000	ID_0.01_3936	-1.115510980542	.	117640000	118280000	51,160,44
chr12	118280000	118840000	ID_0.01_3937	-0.711916867530	.	118280000	118840000	31,120,180
chr12	118840000	119520000	ID_0.01_3938	-1.042765768409	.	118840000	119520000	51,160,44
chr12	119520000	120080000	ID_0.01_3939	-0.198609511822	.	119520000	120080000	31,120,180
chr12	120080000	120720000	ID_0.01_3940	-0.852839669066	.	120080000	120720000	51,160,44
chr12	120720000	121000000	ID_0.01_3941	-0.946629317520	.	120720000	121000000	31,120,180
chr12	121000000	122720000	ID_0.01_3942	-0.539516561700	.	121000000	122720000	51,160,44
chr12	122720000	123720000	ID_0.01_3943	-0.840584976291	.	122720000	123720000	31,120,180
chr12	123720000	124120000	ID_0.01_3944	-0.514713692510	.	123720000	124120000	51,160,44
chr12	124120000	124520000	ID_0.01_3945	-0.865674250131	.	124120000	124520000	31,120,180
chr12	124520000	124840000	ID_0.01_3946	-0.531860043563	.	124520000	124840000	51,160,44
chr12	124840000	125280000	ID_0.01_3947	-0.376645300059	.	124840000	125280000	31,120,180
chr12	125280000	126560000	ID_0.01_3948	-1.156120311564	.	125280000	126560000	51,160,44
chr12	126560000	127240000	ID_0.01_3949	-0.346944511915	.	126560000	127240000	31,120,180
chr12	127240000	127880000	ID_0.01_3950	-0.507798461292	.	127240000	127880000	51,160,44
chr12	127880000	128200000	ID_0.01_3951	-0.474501369707	.	127880000	128200000	31,120,180
chr12	128200000	128600000	ID_0.01_3952	-0.314954471465	.	128200000	128600000	51,160,44
chr12	128600000	129240000	ID_0.01_3953	-0.571853913565	.	128600000	129240000	31,120,180
chr12	129240000	129640000	ID_0.01_3954	-0.558197376592	.	129240000	129640000	51,160,44
chr12	129640000	130480000	ID_0.01_3955	-0.210437235551	.	129640000	130480000	31,120,180
chr12	130480000	130840000	ID_0.01_3956	-1.028657386426	.	130480000	130840000	51,160,44
chr12	130840000	131320000	ID_0.01_3957	-0.189563847098	.	130840000	131320000	31,120,180
chr12	131320000	131600000	ID_0.01_3958	-0.809026690565	.	131320000	131600000	51,160,44
chr12	131600000	132600000	ID_0.01_3959	-0.086388325869	.	131600000	132600000	31,120,180
chr12	132600000	133280000	ID_0.01_3960	-0.901074410089	.	132600000	133280000	51,160,44
chr13	20200000	20760000	ID_0.01_3961	-1.158143166543	.	20200000	20760000	31,120,180
chr13	20760000	21040000	ID_0.01_3962	-0.738437951349	.	20760000	21040000	51,160,44
chr13	21040000	21520000	ID_0.01_3963	-0.457752205038	.	21040000	21520000	31,120,180
chr13	21520000	21760000	ID_0.01_3964	-0.834365978667	.	21520000	21760000	51,160,44
chr13	21760000	22160000	ID_0.01_3965	-0.917275821952	.	21760000	22160000	31,120,180
chr13	22160000	22840000	ID_0.01_3966	-1.342132241048	.	22160000	22840000	51,160,44
chr13	22840000	23360000	ID_0.01_3967	-0.436705739793	.	22840000	23360000	31,120,180
chr13	23360000	23920000	ID_0.01_3968	-1.222572631878	.	23360000	23920000	51,160,44
chr13	23920000	24480000	ID_0.01_3969	-0.934708132005	.	23920000	24480000	31,120,180
chr13	24480000	24880000	ID_0.01_3970	-1.385864202044	.	24480000	24880000	51,160,44
chr13	24880000	25160000	ID_0.01_3971	-0.828410934781	.	24880000	25160000	31,120,180
chr13	25160000	25560000	ID_0.01_3972	-0.962307394003	.	25160000	25560000	51,160,44
chr13	25560000	26080000	ID_0.01_3973	-0.825011425394	.	25560000	26080000	31,120,180
chr13	26080000	26680000	ID_0.01_3974	-0.693496369984	.	26080000	26680000	51,160,44
chr13	26680000	27520000	ID_0.01_3975	-1.252636609453	.	26680000	27520000	31,120,180
chr13	27520000	27920000	ID_0.01_3976	-1.330406904323	.	27520000	27920000	51,160,44
chr13	27920000	28600000	ID_0.01_3977	-1.260869292372	.	27920000	28600000	31,120,180
chr13	28600000	29240000	ID_0.01_3978	-1.120246789984	.	28600000	29240000	51,160,44
chr13	29240000	29960000	ID_0.01_3979	-0.994059578730	.	29240000	29960000	31,120,180
chr13	29960000	30320000	ID_0.01_3980	-1.072541613742	.	29960000	30320000	51,160,44
chr13	30320000	30720000	ID_0.01_3981	-0.852852163073	.	30320000	30720000	31,120,180
chr13	30720000	31160000	ID_0.01_3982	-1.101188459406	.	30720000	31160000	51,160,44
chr13	31160000	31760000	ID_0.01_3983	-0.362066715100	.	31160000	31760000	31,120,180
chr13	31760000	32400000	ID_0.01_3984	-1.222087839777	.	31760000	32400000	51,160,44
chr13	32400000	32920000	ID_0.01_3985	-1.213532339298	.	32400000	32920000	31,120,180
chr13	32920000	33160000	ID_0.01_3986	-0.965954280282	.	32920000	33160000	51,160,44
chr13	33160000	33800000	ID_0.01_3987	-1.039271257205	.	33160000	33800000	31,120,180
chr13	33800000	34120000	ID_0.01_3988	-0.493327684736	.	33800000	34120000	51,160,44
chr13	34120000	34640000	ID_0.01_3989	-0.958991865103	.	34120000	34640000	31,120,180
chr13	34640000	35120000	ID_0.01_3990	-0.929142663964	.	34640000	35120000	51,160,44
chr13	35120000	35760000	ID_0.01_3991	-0.696742452492	.	35120000	35760000	31,120,180
chr13	35760000	36520000	ID_0.01_3992	-1.166199035537	.	35760000	36520000	51,160,44
chr13	36520000	36880000	ID_0.01_3993	-0.619589486748	.	36520000	36880000	31,120,180
chr13	36880000	37360000	ID_0.01_3994	-0.366101985927	.	36880000	37360000	51,160,44
chr13	37360000	37640000	ID_0.01_3995	-0.324302458386	.	37360000	37640000	31,120,180
chr13	37640000	38200000	ID_0.01_3996	-1.164338155727	.	37640000	38200000	51,160,44
chr13	38200000	39040000	ID_0.01_3997	-0.881471746844	.	38200000	39040000	31,120,180
chr13	39040000	39600000	ID_0.01_3998	-0.845198700084	.	39040000	39600000	51,160,44
chr13	39600000	40240000	ID_0.01_3999	-0.592192370944	.	39600000	40240000	31,120,180
chr13	40240000	40640000	ID_0.01_4000	-1.059784170748	.	40240000	40640000	51,160,44
chr13	40640000	41320000	ID_0.01_4001	0.048139094123	.	40640000	41320000	31,120,180
chr13	41320000	41920000	ID_0.01_4002	-1.048127896457	.	41320000	41920000	51,160,44
chr13	41920000	42240000	ID_0.01_4003	-0.810603744424	.	41920000	42240000	31,120,180
chr13	42240000	42840000	ID_0.01_4004	-0.566736435179	.	42240000	42840000	51,160,44
chr13	42840000	43200000	ID_0.01_4005	-0.564466811043	.	42840000	43200000	31,120,180
chr13	43200000	43680000	ID_0.01_4006	-0.186643655497	.	43200000	43680000	51,160,44
chr13	43680000	44440000	ID_0.01_4007	-0.312686660215	.	43680000	44440000	31,120,180
chr13	44440000	45040000	ID_0.01_4008	-1.294295725294	.	44440000	45040000	51,160,44
chr13	45040000	45560000	ID_0.01_4009	-1.145963374515	.	45040000	45560000	31,120,180
chr13	45560000	45920000	ID_0.01_4010	-0.976821669074	.	45560000	45920000	51,160,44
chr13	45920000	47000000	ID_0.01_4011	-1.156588333151	.	45920000	47000000	31,120,180
chr13	47000000	47360000	ID_0.01_4012	-0.829865098298	.	47000000	47360000	51,160,44
chr13	47360000	48360000	ID_0.01_4013	-1.012345395941	.	47360000	48360000	31,120,180
chr13	48360000	48600000	ID_0.01_4014	-0.528714072195	.	48360000	48600000	51,160,44
chr13	48600000	49360000	ID_0.01_4015	-0.761118595133	.	48600000	49360000	31,120,180
chr13	49360000	49840000	ID_0.01_4016	-0.530308613305	.	49360000	49840000	51,160,44
chr13	49840000	50200000	ID_0.01_4017	-0.318025596064	.	49840000	50200000	31,120,180
chr13	50200000	50560000	ID_0.01_4018	-0.683899147633	.	50200000	50560000	51,160,44
chr13	50560000	51120000	ID_0.01_4019	-0.598385828647	.	50560000	51120000	31,120,180
chr13	51120000	51360000	ID_0.01_4020	-0.017697616289	.	51120000	51360000	51,160,44
chr13	51360000	51680000	ID_0.01_4021	-0.167843882938	.	51360000	51680000	31,120,180
chr13	51680000	52000000	ID_0.01_4022	-0.628591828657	.	51680000	52000000	51,160,44
chr13	52000000	52360000	ID_0.01_4023	-0.335595990857	.	52000000	52360000	31,120,180
chr13	52360000	52840000	ID_0.01_4024	-1.024278749772	.	52360000	52840000	51,160,44
chr13	52840000	53120000	ID_0.01_4025	-0.970389754830	.	52840000	53120000	31,120,180
chr13	53120000	53440000	ID_0.01_4026	-0.003874640607	.	53120000	53440000	51,160,44
chr13	53440000	53800000	ID_0.01_4027	-0.106710124139	.	53440000	53800000	31,120,180
chr13	53800000	54360000	ID_0.01_4028	-1.079113921781	.	53800000	54360000	51,160,44
chr13	54360000	55000000	ID_0.01_4029	-0.473768298898	.	54360000	55000000	31,120,180
chr13	55000000	55840000	ID_0.01_4030	-0.355149866920	.	55000000	55840000	51,160,44
chr13	55840000	57720000	ID_0.01_4031	-0.687547942283	.	55840000	57720000	31,120,180
chr13	57720000	58200000	ID_0.01_4032	-0.533414715906	.	57720000	58200000	51,160,44
chr13	58200000	58680000	ID_0.01_4033	-0.537464022506	.	58200000	58680000	31,120,180
chr13	58680000	59560000	ID_0.01_4034	-0.265425567604	.	58680000	59560000	51,160,44
chr13	59560000	59920000	ID_0.01_4035	-0.093322970478	.	59560000	59920000	31,120,180
chr13	59920000	60280000	ID_0.01_4036	-0.553999139977	.	59920000	60280000	51,160,44
chr13	60280000	61000000	ID_0.01_4037	-0.412600684509	.	60280000	61000000	31,120,180
chr13	61000000	61560000	ID_0.01_4038	-1.047952903097	.	61000000	61560000	51,160,44
chr13	61560000	62560000	ID_0.01_4039	0.007989625086	.	61560000	62560000	31,120,180
chr13	62560000	62960000	ID_0.01_4040	-0.951969817537	.	62560000	62960000	51,160,44
chr13	62960000	63680000	ID_0.01_4041	-0.781498644895	.	62960000	63680000	31,120,180
chr13	63680000	64720000	ID_0.01_4042	-0.884139374325	.	63680000	64720000	51,160,44
chr13	64720000	65040000	ID_0.01_4043	-0.237513286087	.	64720000	65040000	31,120,180
chr13	65040000	66240000	ID_0.01_4044	-0.437205220587	.	65040000	66240000	51,160,44
chr13	66240000	66520000	ID_0.01_4045	-0.616698601989	.	66240000	66520000	31,120,180
chr13	66520000	67120000	ID_0.01_4046	-0.358169708194	.	66520000	67120000	51,160,44
chr13	67120000	67800000	ID_0.01_4047	-0.300639162670	.	67120000	67800000	31,120,180
chr13	67800000	68120000	ID_0.01_4048	-0.838604842914	.	67800000	68120000	51,160,44
chr13	68120000	68840000	ID_0.01_4049	-0.744783870038	.	68120000	68840000	31,120,180
chr13	68840000	69520000	ID_0.01_4050	-0.020744097714	.	68840000	69520000	51,160,44
chr13	69520000	70120000	ID_0.01_4051	0.011091991190	.	69520000	70120000	31,120,180
chr13	70120000	70480000	ID_0.01_4052	-0.856796598254	.	70120000	70480000	51,160,44
chr13	70480000	71160000	ID_0.01_4053	0.210381203883	.	70480000	71160000	31,120,180
chr13	71160000	71880000	ID_0.01_4054	-0.921685622604	.	71160000	71880000	51,160,44
chr13	71880000	72480000	ID_0.01_4055	0.240961340243	.	71880000	72480000	31,120,180
chr13	72480000	72840000	ID_0.01_4056	0.152755393853	.	72480000	72840000	51,160,44
chr13	72840000	73320000	ID_0.01_4057	0.510530270532	.	72840000	73320000	31,120,180
chr13	73320000	74320000	ID_0.01_4058	-1.221880485757	.	73320000	74320000	51,160,44
chr13	74320000	74880000	ID_0.01_4059	-0.933180975657	.	74320000	74880000	31,120,180
chr13	74880000	75840000	ID_0.01_4060	0.351998928107	.	74880000	75840000	51,160,44
chr13	75840000	76160000	ID_0.01_4061	-0.924366943131	.	75840000	76160000	31,120,180
chr13	76160000	77080000	ID_0.01_4062	-0.813844624832	.	76160000	77080000	51,160,44
chr13	77080000	77560000	ID_0.01_4063	-0.346059551635	.	77080000	77560000	31,120,180
chr13	77560000	78120000	ID_0.01_4064	-0.941597828918	.	77560000	78120000	51,160,44
chr13	78120000	78360000	ID_0.01_4065	-0.532203162968	.	78120000	78360000	31,120,180
chr13	78360000	78720000	ID_0.01_4066	-0.450479359124	.	78360000	78720000	51,160,44
chr13	78720000	79560000	ID_0.01_4067	-0.772029820370	.	78720000	79560000	31,120,180
chr13	79560000	79920000	ID_0.01_4068	-0.180790320803	.	79560000	79920000	51,160,44
chr13	79920000	80200000	ID_0.01_4069	-0.531881072469	.	79920000	80200000	31,120,180
chr13	80200000	80960000	ID_0.01_4070	-0.838155415738	.	80200000	80960000	51,160,44
chr13	80960000	81600000	ID_0.01_4071	-0.648319473935	.	80960000	81600000	31,120,180
chr13	81600000	82080000	ID_0.01_4072	-0.884616683084	.	81600000	82080000	51,160,44
chr13	82080000	82520000	ID_0.01_4073	-0.265562785104	.	82080000	82520000	31,120,180
chr13	82520000	82920000	ID_0.01_4074	-0.367762792678	.	82520000	82920000	51,160,44
chr13	82920000	83320000	ID_0.01_4075	-0.484981990189	.	82920000	83320000	31,120,180
chr13	83320000	84440000	ID_0.01_4076	-0.041891016459	.	83320000	84440000	51,160,44
chr13	84440000	85440000	ID_0.01_4077	-0.573180968184	.	84440000	85440000	31,120,180
chr13	85440000	86400000	ID_0.01_4078	-1.108480888679	.	85440000	86400000	51,160,44
chr13	86400000	87200000	ID_0.01_4079	-1.393102417888	.	86400000	87200000	31,120,180
chr13	87200000	87920000	ID_0.01_4080	-0.422857340116	.	87200000	87920000	51,160,44
chr13	87920000	88320000	ID_0.01_4081	-0.420714469360	.	87920000	88320000	31,120,180
chr13	88320000	88600000	ID_0.01_4082	-0.301498368309	.	88320000	88600000	51,160,44
chr13	88600000	89000000	ID_0.01_4083	-0.305152763799	.	88600000	89000000	31,120,180
chr13	89000000	89360000	ID_0.01_4084	-0.083885656313	.	89000000	89360000	51,160,44
chr13	89360000	89720000	ID_0.01_4085	0.020655826692	.	89360000	89720000	31,120,180
chr13	89720000	90320000	ID_0.01_4086	-0.586033341553	.	89720000	90320000	51,160,44
chr13	90320000	91000000	ID_0.01_4087	-0.879441154177	.	90320000	91000000	31,120,180
chr13	91000000	91680000	ID_0.01_4088	-0.018016510088	.	91000000	91680000	51,160,44
chr13	91680000	92000000	ID_0.01_4089	-0.412497080519	.	91680000	92000000	31,120,180
chr13	92000000	92440000	ID_0.01_4090	-0.765797396504	.	92000000	92440000	51,160,44
chr13	92440000	92800000	ID_0.01_4091	-0.716412291763	.	92440000	92800000	31,120,180
chr13	92800000	93600000	ID_0.01_4092	-0.480262407307	.	92800000	93600000	51,160,44
chr13	93600000	93880000	ID_0.01_4093	-0.523197061007	.	93600000	93880000	31,120,180
chr13	93880000	94600000	ID_0.01_4094	-0.927144647501	.	93880000	94600000	51,160,44
chr13	94600000	95040000	ID_0.01_4095	-0.193332902558	.	94600000	95040000	31,120,180
chr13	95040000	95280000	ID_0.01_4096	-0.726442003812	.	95040000	95280000	51,160,44
chr13	95280000	95760000	ID_0.01_4097	-0.792618646861	.	95280000	95760000	31,120,180
chr13	95760000	96120000	ID_0.01_4098	-0.552410320761	.	95760000	96120000	51,160,44
chr13	96120000	96640000	ID_0.01_4099	-0.716707549893	.	96120000	96640000	31,120,180
chr13	96640000	97680000	ID_0.01_4100	-0.726564493935	.	96640000	97680000	51,160,44
chr13	97680000	98040000	ID_0.01_4101	-0.875592913640	.	97680000	98040000	31,120,180
chr13	98040000	98480000	ID_0.01_4102	-0.466836229459	.	98040000	98480000	51,160,44
chr13	98480000	98680000	ID_0.01_4103	-0.718642826343	.	98480000	98680000	31,120,180
chr13	98680000	99080000	ID_0.01_4104	-0.547746060427	.	98680000	99080000	51,160,44
chr13	99080000	99480000	ID_0.01_4105	-0.677401084788	.	99080000	99480000	31,120,180
chr13	99480000	99800000	ID_0.01_4106	-0.299677885185	.	99480000	99800000	51,160,44
chr13	99800000	100280000	ID_0.01_4107	-0.249890465540	.	99800000	100280000	31,120,180
chr13	100280000	100640000	ID_0.01_4108	-0.754255116141	.	100280000	100640000	51,160,44
chr13	100640000	101200000	ID_0.01_4109	0.030613929974	.	100640000	101200000	31,120,180
chr13	101200000	101800000	ID_0.01_4110	-1.077288103110	.	101200000	101800000	51,160,44
chr13	101800000	102120000	ID_0.01_4111	-0.771130164392	.	101800000	102120000	31,120,180
chr13	102120000	102480000	ID_0.01_4112	0.077393541750	.	102120000	102480000	51,160,44
chr13	102480000	103200000	ID_0.01_4113	-0.216126244378	.	102480000	103200000	31,120,180
chr13	103200000	103520000	ID_0.01_4114	-0.669701470731	.	103200000	103520000	51,160,44
chr13	103520000	103840000	ID_0.01_4115	-1.108870504215	.	103520000	103840000	31,120,180
chr13	103840000	104520000	ID_0.01_4116	-0.024700651456	.	103840000	104520000	51,160,44
chr13	104520000	105880000	ID_0.01_4117	-0.903360419642	.	104520000	105880000	31,120,180
chr13	105880000	106760000	ID_0.01_4118	-0.375875490084	.	105880000	106760000	51,160,44
chr13	106760000	107200000	ID_0.01_4119	0.125553350640	.	106760000	107200000	31,120,180
chr13	107200000	107800000	ID_0.01_4120	-1.248601049249	.	107200000	107800000	51,160,44
chr13	107800000	108320000	ID_0.01_4121	-1.103484916433	.	107800000	108320000	31,120,180
chr13	108320000	108880000	ID_0.01_4122	-0.270524048738	.	108320000	108880000	51,160,44
chr13	108880000	109560000	ID_0.01_4123	-0.919812029222	.	108880000	109560000	31,120,180
chr13	109560000	110440000	ID_0.01_4124	-1.078332382872	.	109560000	110440000	51,160,44
chr13	110440000	110800000	ID_0.01_4125	-0.409004518400	.	110440000	110800000	31,120,180
chr13	110800000	111560000	ID_0.01_4126	-1.062577712165	.	110800000	111560000	51,160,44
chr13	111560000	112120000	ID_0.01_4127	-0.465180862056	.	111560000	112120000	31,120,180
chr13	112120000	112720000	ID_0.01_4128	-0.818853206885	.	112120000	112720000	51,160,44
chr13	112720000	113160000	ID_0.01_4129	-0.038855063297	.	112720000	113160000	31,120,180
chr13	113160000	113560000	ID_0.01_4130	-0.456794805866	.	113160000	113560000	51,160,44
chr13	113560000	114200000	ID_0.01_4131	-0.648124651726	.	113560000	114200000	31,120,180
chr14	20000000	20320000	ID_0.01_4132	-1.169292030305	.	20000000	20320000	51,160,44
chr14	20320000	20760000	ID_0.01_4133	-0.361168163616	.	20320000	20760000	31,120,180
chr14	20760000	21080000	ID_0.01_4134	-0.826052016828	.	20760000	21080000	51,160,44
chr14	21080000	21600000	ID_0.01_4135	-0.090222814899	.	21080000	21600000	31,120,180
chr14	21600000	22080000	ID_0.01_4136	-0.358510502752	.	21600000	22080000	51,160,44
chr14	22080000	23360000	ID_0.01_4137	-0.511684452658	.	22080000	23360000	31,120,180
chr14	23360000	24040000	ID_0.01_4138	-0.610196023803	.	23360000	24040000	51,160,44
chr14	24040000	24920000	ID_0.01_4139	-0.589372024742	.	24040000	24920000	31,120,180
chr14	24920000	25160000	ID_0.01_4140	-0.730182006876	.	24920000	25160000	51,160,44
chr14	25160000	25640000	ID_0.01_4141	-0.586925877851	.	25160000	25640000	31,120,180
chr14	25640000	25880000	ID_0.01_4142	-0.351494411073	.	25640000	25880000	51,160,44
chr14	25880000	26320000	ID_0.01_4143	-0.542950866999	.	25880000	26320000	31,120,180
chr14	26320000	26720000	ID_0.01_4144	-0.002472470046	.	26320000	26720000	51,160,44
chr14	26720000	27480000	ID_0.01_4145	-0.135179432170	.	26720000	27480000	31,120,180
chr14	27480000	28000000	ID_0.01_4146	-0.221405809769	.	27480000	28000000	51,160,44
chr14	28000000	28640000	ID_0.01_4147	-0.276573191754	.	28000000	28640000	31,120,180
chr14	28640000	29120000	ID_0.01_4148	-0.223407668094	.	28640000	29120000	51,160,44
chr14	29120000	30000000	ID_0.01_4149	-1.105933556312	.	29120000	30000000	31,120,180
chr14	30000000	30760000	ID_0.01_4150	-1.027564045765	.	30000000	30760000	51,160,44
chr14	30760000	31080000	ID_0.01_4151	-0.413345849337	.	30760000	31080000	31,120,180
chr14	31080000	31560000	ID_0.01_4152	-0.697826177602	.	31080000	31560000	51,160,44
chr14	31560000	31920000	ID_0.01_4153	-0.034949783906	.	31560000	31920000	31,120,180
chr14	31920000	32400000	ID_0.01_4154	-1.001923093278	.	31920000	32400000	51,160,44
chr14	32400000	33040000	ID_0.01_4155	-0.397804377751	.	32400000	33040000	31,120,180
chr14	33040000	33560000	ID_0.01_4156	-1.058132830622	.	33040000	33560000	51,160,44
chr14	33560000	34280000	ID_0.01_4157	0.091466450790	.	33560000	34280000	31,120,180
chr14	34280000	34800000	ID_0.01_4158	-0.714520704364	.	34280000	34800000	51,160,44
chr14	34800000	35040000	ID_0.01_4159	-0.703741872839	.	34800000	35040000	31,120,180
chr14	35040000	35560000	ID_0.01_4160	-0.868326798751	.	35040000	35560000	51,160,44
chr14	35560000	35920000	ID_0.01_4161	-0.283488639375	.	35560000	35920000	31,120,180
chr14	35920000	36320000	ID_0.01_4162	-0.628960855372	.	35920000	36320000	51,160,44
chr14	36320000	37080000	ID_0.01_4163	-0.740540091232	.	36320000	37080000	31,120,180
chr14	37080000	37680000	ID_0.01_4164	-0.753486445190	.	37080000	37680000	51,160,44
chr14	37680000	38080000	ID_0.01_4165	-1.127061443424	.	37680000	38080000	31,120,180
chr14	38080000	38360000	ID_0.01_4166	-1.126639750728	.	38080000	38360000	51,160,44
chr14	38360000	39080000	ID_0.01_4167	-0.886092645641	.	38360000	39080000	31,120,180
chr14	39080000	39520000	ID_0.01_4168	-0.240673369619	.	39080000	39520000	51,160,44
chr14	39520000	39920000	ID_0.01_4169	-0.800614786483	.	39520000	39920000	31,120,180
chr14	39920000	40440000	ID_0.01_4170	-1.016006175831	.	39920000	40440000	51,160,44
chr14	40440000	40920000	ID_0.01_4171	-0.635818059345	.	40440000	40920000	31,120,180
chr14	40920000	41280000	ID_0.01_4172	-0.036500182032	.	40920000	41280000	51,160,44
chr14	41280000	41680000	ID_0.01_4173	-0.182772618132	.	41280000	41680000	31,120,180
chr14	41680000	42080000	ID_0.01_4174	-0.399534437056	.	41680000	42080000	51,160,44
chr14	42080000	43360000	ID_0.01_4175	-0.242605622504	.	42080000	43360000	31,120,180
chr14	43360000	43960000	ID_0.01_4176	-0.114756702981	.	43360000	43960000	51,160,44
chr14	43960000	44320000	ID_0.01_4177	-0.404478990403	.	43960000	44320000	31,120,180
chr14	44320000	44640000	ID_0.01_4178	-0.087674722727	.	44320000	44640000	51,160,44
chr14	44640000	44920000	ID_0.01_4179	-0.100520987956	.	44640000	44920000	31,120,180
chr14	44920000	45360000	ID_0.01_4180	-0.095333757814	.	44920000	45360000	51,160,44
chr14	45360000	45760000	ID_0.01_4181	-0.733458048261	.	45360000	45760000	31,120,180
chr14	45760000	46480000	ID_0.01_4182	-0.994198750849	.	45760000	46480000	51,160,44
chr14	46480000	47000000	ID_0.01_4183	-0.212810267627	.	46480000	47000000	31,120,180
chr14	47000000	47760000	ID_0.01_4184	-0.329876412606	.	47000000	47760000	51,160,44
chr14	47760000	48040000	ID_0.01_4185	-0.323916820391	.	47760000	48040000	31,120,180
chr14	48040000	48440000	ID_0.01_4186	-0.075308735115	.	48040000	48440000	51,160,44
chr14	48440000	48880000	ID_0.01_4187	-0.220311128493	.	48440000	48880000	31,120,180
chr14	48880000	49640000	ID_0.01_4188	-0.390978330402	.	48880000	49640000	51,160,44
chr14	49640000	50080000	ID_0.01_4189	-0.427447330393	.	49640000	50080000	31,120,180
chr14	50080000	50600000	ID_0.01_4190	-0.877320533318	.	50080000	50600000	51,160,44
chr14	50600000	51000000	ID_0.01_4191	-0.316411446371	.	50600000	51000000	31,120,180
chr14	51000000	51360000	ID_0.01_4192	-0.268277985987	.	51000000	51360000	51,160,44
chr14	51360000	51720000	ID_0.01_4193	-0.441096270580	.	51360000	51720000	31,120,180
chr14	51720000	52240000	ID_0.01_4194	-0.819030583477	.	51720000	52240000	51,160,44
chr14	52240000	53240000	ID_0.01_4195	-0.424022148236	.	52240000	53240000	31,120,180
chr14	53240000	53840000	ID_0.01_4196	-0.620146697048	.	53240000	53840000	51,160,44
chr14	53840000	54840000	ID_0.01_4197	-0.678368032416	.	53840000	54840000	31,120,180
chr14	54840000	55400000	ID_0.01_4198	-0.838055386393	.	54840000	55400000	51,160,44
chr14	55400000	55880000	ID_0.01_4199	-0.630825748191	.	55400000	55880000	31,120,180
chr14	55880000	56160000	ID_0.01_4200	-0.477937235124	.	55880000	56160000	51,160,44
chr14	56160000	56960000	ID_0.01_4201	-0.390840966863	.	56160000	56960000	31,120,180
chr14	56960000	57840000	ID_0.01_4202	-1.011637591177	.	56960000	57840000	51,160,44
chr14	57840000	58560000	ID_0.01_4203	-0.685906129564	.	57840000	58560000	31,120,180
chr14	58560000	58960000	ID_0.01_4204	-0.725743900874	.	58560000	58960000	51,160,44
chr14	58960000	59480000	ID_0.01_4205	-0.882669221737	.	58960000	59480000	31,120,180
chr14	59480000	59960000	ID_0.01_4206	-0.558335074075	.	59480000	59960000	51,160,44
chr14	59960000	60400000	ID_0.01_4207	-0.756177281681	.	59960000	60400000	31,120,180
chr14	60400000	60640000	ID_0.01_4208	-0.343030768156	.	60400000	60640000	51,160,44
chr14	60640000	61080000	ID_0.01_4209	-0.366733617904	.	60640000	61080000	31,120,180
chr14	61080000	61480000	ID_0.01_4210	-0.721902233357	.	61080000	61480000	51,160,44
chr14	61480000	61720000	ID_0.01_4211	-0.197728175306	.	61480000	61720000	31,120,180
chr14	61720000	62320000	ID_0.01_4212	-0.848608897183	.	61720000	62320000	51,160,44
chr14	62320000	62640000	ID_0.01_4213	-0.688428445058	.	62320000	62640000	31,120,180
chr14	62640000	63000000	ID_0.01_4214	-0.690902403049	.	62640000	63000000	51,160,44
chr14	63000000	63760000	ID_0.01_4215	0.104513922618	.	63000000	63760000	31,120,180
chr14	63760000	64800000	ID_0.01_4216	-0.820494048371	.	63760000	64800000	51,160,44
chr14	64800000	65480000	ID_0.01_4217	-0.782063141897	.	64800000	65480000	31,120,180
chr14	65480000	65880000	ID_0.01_4218	-0.547413631905	.	65480000	65880000	51,160,44
chr14	65880000	66400000	ID_0.01_4219	-0.421953837210	.	65880000	66400000	31,120,180
chr14	66400000	66840000	ID_0.01_4220	-0.135147729922	.	66400000	66840000	51,160,44
chr14	66840000	67600000	ID_0.01_4221	-0.443921593563	.	66840000	67600000	31,120,180
chr14	67600000	67840000	ID_0.01_4222	-0.555258390009	.	67600000	67840000	51,160,44
chr14	67840000	68280000	ID_0.01_4223	-0.741805396425	.	67840000	68280000	31,120,180
chr14	68280000	68720000	ID_0.01_4224	-0.950266780765	.	68280000	68720000	51,160,44
chr14	68720000	69320000	ID_0.01_4225	-0.401053269286	.	68720000	69320000	31,120,180
chr14	69320000	69600000	ID_0.01_4226	-1.047956888249	.	69320000	69600000	51,160,44
chr14	69600000	69960000	ID_0.01_4227	-0.572210943509	.	69600000	69960000	31,120,180
chr14	69960000	70280000	ID_0.01_4228	-0.741261093289	.	69960000	70280000	51,160,44
chr14	70280000	71040000	ID_0.01_4229	-0.644201665956	.	70280000	71040000	31,120,180
chr14	71040000	71560000	ID_0.01_4230	-0.290104953379	.	71040000	71560000	51,160,44
chr14	71560000	72200000	ID_0.01_4231	-0.889957210490	.	71560000	72200000	31,120,180
chr14	72200000	72920000	ID_0.01_4232	-0.674231251972	.	72200000	72920000	51,160,44
chr14	72920000	73400000	ID_0.01_4233	-0.783598861110	.	72920000	73400000	31,120,180
chr14	73400000	74560000	ID_0.01_4234	-0.794354579575	.	73400000	74560000	51,160,44
chr14	74560000	74960000	ID_0.01_4235	-0.677421417546	.	74560000	74960000	31,120,180
chr14	74960000	75360000	ID_0.01_4236	-0.245067387309	.	74960000	75360000	51,160,44
chr14	75360000	76120000	ID_0.01_4237	-0.574695747345	.	75360000	76120000	31,120,180
chr14	76120000	76480000	ID_0.01_4238	-0.563141411435	.	76120000	76480000	51,160,44
chr14	76480000	76840000	ID_0.01_4239	-0.569816214130	.	76480000	76840000	31,120,180
chr14	76840000	77280000	ID_0.01_4240	0.032606562048	.	76840000	77280000	51,160,44
chr14	77280000	77560000	ID_0.01_4241	-0.613733751745	.	77280000	77560000	31,120,180
chr14	77560000	77800000	ID_0.01_4242	-0.559326232306	.	77560000	77800000	51,160,44
chr14	77800000	78240000	ID_0.01_4243	-0.189155741036	.	77800000	78240000	31,120,180
chr14	78240000	79400000	ID_0.01_4244	-0.633764719678	.	78240000	79400000	51,160,44
chr14	79400000	80240000	ID_0.01_4245	-1.060028238433	.	79400000	80240000	31,120,180
chr14	80240000	80520000	ID_0.01_4246	-0.220710914118	.	80240000	80520000	51,160,44
chr14	80520000	81360000	ID_0.01_4247	-0.366296183815	.	80520000	81360000	31,120,180
chr14	81360000	81680000	ID_0.01_4248	-0.773223662304	.	81360000	81680000	51,160,44
chr14	81680000	82000000	ID_0.01_4249	-0.552191729642	.	81680000	82000000	31,120,180
chr14	82000000	82480000	ID_0.01_4250	-0.822918325319	.	82000000	82480000	51,160,44
chr14	82480000	83160000	ID_0.01_4251	-0.258518381222	.	82480000	83160000	31,120,180
chr14	83160000	83720000	ID_0.01_4252	-0.476825266744	.	83160000	83720000	51,160,44
chr14	83720000	84520000	ID_0.01_4253	-0.346214117410	.	83720000	84520000	31,120,180
chr14	84520000	85120000	ID_0.01_4254	-0.279365532012	.	84520000	85120000	51,160,44
chr14	85120000	85600000	ID_0.01_4255	-0.212995117142	.	85120000	85600000	31,120,180
chr14	85600000	86000000	ID_0.01_4256	-0.332300015379	.	85600000	86000000	51,160,44
chr14	86000000	86560000	ID_0.01_4257	-0.355826931855	.	86000000	86560000	31,120,180
chr14	86560000	87160000	ID_0.01_4258	-0.694429124146	.	86560000	87160000	51,160,44
chr14	87160000	87400000	ID_0.01_4259	0.006515107357	.	87160000	87400000	31,120,180
chr14	87400000	88400000	ID_0.01_4260	-0.255702934132	.	87400000	88400000	51,160,44
chr14	88400000	89040000	ID_0.01_4261	-0.620115211500	.	88400000	89040000	31,120,180
chr14	89040000	89480000	ID_0.01_4262	-0.234250808622	.	89040000	89480000	51,160,44
chr14	89480000	90400000	ID_0.01_4263	-0.885390358140	.	89480000	90400000	31,120,180
chr14	90400000	90760000	ID_0.01_4264	-0.931841791143	.	90400000	90760000	51,160,44
chr14	90760000	91240000	ID_0.01_4265	-1.006405571531	.	90760000	91240000	31,120,180
chr14	91240000	91760000	ID_0.01_4266	-0.722321255397	.	91240000	91760000	51,160,44
chr14	91760000	92480000	ID_0.01_4267	-0.575293727948	.	91760000	92480000	31,120,180
chr14	92480000	93280000	ID_0.01_4268	-0.722102905359	.	92480000	93280000	51,160,44
chr14	93280000	93680000	ID_0.01_4269	-0.805988208023	.	93280000	93680000	31,120,180
chr14	93680000	94080000	ID_0.01_4270	-0.838385400756	.	93680000	94080000	51,160,44
chr14	94080000	94400000	ID_0.01_4271	-0.408212204266	.	94080000	94400000	31,120,180
chr14	94400000	95160000	ID_0.01_4272	-0.645380827038	.	94400000	95160000	51,160,44
chr14	95160000	95560000	ID_0.01_4273	-0.483561491138	.	95160000	95560000	31,120,180
chr14	95560000	96000000	ID_0.01_4274	-0.274135436959	.	95560000	96000000	51,160,44
chr14	96000000	96480000	ID_0.01_4275	-0.983002733801	.	96000000	96480000	31,120,180
chr14	96480000	97000000	ID_0.01_4276	-0.310666975216	.	96480000	97000000	51,160,44
chr14	97000000	97640000	ID_0.01_4277	-0.693261976027	.	97000000	97640000	31,120,180
chr14	97640000	98600000	ID_0.01_4278	-0.242287547926	.	97640000	98600000	51,160,44
chr14	98600000	99040000	ID_0.01_4279	-0.491010520042	.	98600000	99040000	31,120,180
chr14	99040000	99760000	ID_0.01_4280	-0.073680690576	.	99040000	99760000	51,160,44
chr14	99760000	100440000	ID_0.01_4281	-1.015531377629	.	99760000	100440000	31,120,180
chr14	100440000	100720000	ID_0.01_4282	-0.323525836179	.	100440000	100720000	51,160,44
chr14	100720000	101160000	ID_0.01_4283	-0.799817031809	.	100720000	101160000	31,120,180
chr14	101160000	101680000	ID_0.01_4284	-0.330186745513	.	101160000	101680000	51,160,44
chr14	101680000	102160000	ID_0.01_4285	0.046323737167	.	101680000	102160000	31,120,180
chr14	102160000	102520000	ID_0.01_4286	-0.994619256642	.	102160000	102520000	51,160,44
chr14	102520000	102800000	ID_0.01_4287	-0.508760950963	.	102520000	102800000	31,120,180
chr14	102800000	103520000	ID_0.01_4288	-0.650146918869	.	102800000	103520000	51,160,44
chr14	103520000	104000000	ID_0.01_4289	-0.460423919227	.	103520000	104000000	31,120,180
chr14	104000000	104560000	ID_0.01_4290	-0.711055685217	.	104000000	104560000	51,160,44
chr14	104560000	105200000	ID_0.01_4291	-0.686645612190	.	104560000	105200000	31,120,180
chr14	105200000	106040000	ID_0.01_4292	-0.647528758193	.	105200000	106040000	51,160,44
chr14	106040000	106480000	ID_0.01_4293	-0.756477856941	.	106040000	106480000	31,120,180
chr14	106480000	106880000	ID_0.01_4294	-0.341301021254	.	106480000	106880000	51,160,44
chr15	20880000	22620000	ID_0.01_4295	-1.310503715490	.	20880000	22620000	31,120,180
chr15	22620000	22880000	ID_0.01_4296	-1.281830389708	.	22620000	22880000	51,160,44
chr15	22880000	23540000	ID_0.01_4297	-0.404299740395	.	22880000	23540000	31,120,180
chr15	23540000	23720000	ID_0.01_4298	-1.153004144730	.	23540000	23720000	51,160,44
chr15	23720000	24120000	ID_0.01_4299	-0.663463365860	.	23720000	24120000	31,120,180
chr15	24120000	25040000	ID_0.01_4300	-0.518968963342	.	24120000	25040000	51,160,44
chr15	25040000	25360000	ID_0.01_4301	-0.299606854712	.	25040000	25360000	31,120,180
chr15	25360000	25760000	ID_0.01_4302	-0.122549182506	.	25360000	25760000	51,160,44
chr15	25760000	26200000	ID_0.01_4303	-0.331009751067	.	25760000	26200000	31,120,180
chr15	26200000	27120000	ID_0.01_4304	-0.244306208938	.	26200000	27120000	51,160,44
chr15	27120000	28360000	ID_0.01_4305	-0.742372241499	.	27120000	28360000	31,120,180
chr15	28360000	28880000	ID_0.01_4306	-0.711377937259	.	28360000	28880000	51,160,44
chr15	28880000	29400000	ID_0.01_4307	-0.884367630404	.	28880000	29400000	31,120,180
chr15	29400000	29960000	ID_0.01_4308	-0.573648659101	.	29400000	29960000	51,160,44
chr15	29960000	30480000	ID_0.01_4309	-0.667089124539	.	29960000	30480000	31,120,180
chr15	30480000	30880000	ID_0.01_4310	-1.261714940344	.	30480000	30880000	51,160,44
chr15	30880000	31480000	ID_0.01_4311	-1.007206957337	.	30880000	31480000	31,120,180
chr15	31480000	31800000	ID_0.01_4312	-0.165490281371	.	31480000	31800000	51,160,44
chr15	31800000	32240000	ID_0.01_4313	-0.665346997990	.	31800000	32240000	31,120,180
chr15	32240000	32720000	ID_0.01_4314	-0.364946948186	.	32240000	32720000	51,160,44
chr15	32720000	33320000	ID_0.01_4315	-1.340835814930	.	32720000	33320000	31,120,180
chr15	33320000	33520000	ID_0.01_4316	-0.206309141449	.	33320000	33520000	51,160,44
chr15	33520000	34000000	ID_0.01_4317	-0.427677218441	.	33520000	34000000	31,120,180
chr15	34000000	34320000	ID_0.01_4318	-0.496282548181	.	34000000	34320000	51,160,44
chr15	34320000	34880000	ID_0.01_4319	-0.494076214463	.	34320000	34880000	31,120,180
chr15	34880000	35280000	ID_0.01_4320	-0.421366804730	.	34880000	35280000	51,160,44
chr15	35280000	35800000	ID_0.01_4321	-0.656846506936	.	35280000	35800000	31,120,180
chr15	35800000	36280000	ID_0.01_4322	-0.199920177881	.	35800000	36280000	51,160,44
chr15	36280000	36800000	ID_0.01_4323	0.024273478299	.	36280000	36800000	31,120,180
chr15	36800000	37160000	ID_0.01_4324	-0.437247906274	.	36800000	37160000	51,160,44
chr15	37160000	37440000	ID_0.01_4325	-0.203372986970	.	37160000	37440000	31,120,180
chr15	37440000	38200000	ID_0.01_4326	-0.269868823471	.	37440000	38200000	51,160,44
chr15	38200000	38720000	ID_0.01_4327	-0.451795712771	.	38200000	38720000	31,120,180
chr15	38720000	39000000	ID_0.01_4328	-0.491517551654	.	38720000	39000000	51,160,44
chr15	39000000	40560000	ID_0.01_4329	-0.657844948836	.	39000000	40560000	31,120,180
chr15	40560000	41200000	ID_0.01_4330	-0.491625708590	.	40560000	41200000	51,160,44
chr15	41200000	41680000	ID_0.01_4331	-0.447943294704	.	41200000	41680000	31,120,180
chr15	41680000	42120000	ID_0.01_4332	-0.681087242923	.	41680000	42120000	51,160,44
chr15	42120000	42440000	ID_0.01_4333	-0.216850381038	.	42120000	42440000	31,120,180
chr15	42440000	42960000	ID_0.01_4334	-0.364312499190	.	42440000	42960000	51,160,44
chr15	42960000	43640000	ID_0.01_4335	-0.484467202947	.	42960000	43640000	31,120,180
chr15	43640000	44120000	ID_0.01_4336	-0.473086097634	.	43640000	44120000	51,160,44
chr15	44120000	44840000	ID_0.01_4337	-0.856644709517	.	44120000	44840000	31,120,180
chr15	44840000	45440000	ID_0.01_4338	-0.767471164646	.	44840000	45440000	51,160,44
chr15	45440000	45960000	ID_0.01_4339	-0.278471335521	.	45440000	45960000	31,120,180
chr15	45960000	46400000	ID_0.01_4340	-0.612768112883	.	45960000	46400000	51,160,44
chr15	46400000	46840000	ID_0.01_4341	0.091599921084	.	46400000	46840000	31,120,180
chr15	46840000	47480000	ID_0.01_4342	0.114532487849	.	46840000	47480000	51,160,44
chr15	47480000	47920000	ID_0.01_4343	-0.628495275156	.	47480000	47920000	31,120,180
chr15	47920000	48280000	ID_0.01_4344	-0.040305186269	.	47920000	48280000	51,160,44
chr15	48280000	48640000	ID_0.01_4345	0.054730265064	.	48280000	48640000	31,120,180
chr15	48640000	49120000	ID_0.01_4346	-0.649290636770	.	48640000	49120000	51,160,44
chr15	49120000	49480000	ID_0.01_4347	-0.412480676697	.	49120000	49480000	31,120,180
chr15	49480000	49760000	ID_0.01_4348	-0.339674807962	.	49480000	49760000	51,160,44
chr15	49760000	50400000	ID_0.01_4349	-0.224575349747	.	49760000	50400000	31,120,180
chr15	50400000	51200000	ID_0.01_4350	-0.305099842279	.	50400000	51200000	51,160,44
chr15	51200000	51800000	ID_0.01_4351	-0.516260293912	.	51200000	51800000	31,120,180
chr15	51800000	52120000	ID_0.01_4352	-0.257327935177	.	51800000	52120000	51,160,44
chr15	52120000	52520000	ID_0.01_4353	-0.084276955766	.	52120000	52520000	31,120,180
chr15	52520000	53040000	ID_0.01_4354	-0.732527180309	.	52520000	53040000	51,160,44
chr15	53040000	53520000	ID_0.01_4355	-0.743012710717	.	53040000	53520000	31,120,180
chr15	53520000	54080000	ID_0.01_4356	-0.055125774944	.	53520000	54080000	51,160,44
chr15	54080000	55480000	ID_0.01_4357	-0.615203160915	.	54080000	55480000	31,120,180
chr15	55480000	56240000	ID_0.01_4358	-0.660898218001	.	55480000	56240000	51,160,44
chr15	56240000	56760000	ID_0.01_4359	-0.138771616846	.	56240000	56760000	31,120,180
chr15	56760000	57160000	ID_0.01_4360	-0.567599135289	.	56760000	57160000	51,160,44
chr15	57160000	57600000	ID_0.01_4361	-0.216140617839	.	57160000	57600000	31,120,180
chr15	57600000	57840000	ID_0.01_4362	-0.468324894466	.	57600000	57840000	51,160,44
chr15	57840000	58480000	ID_0.01_4363	-0.429582749919	.	57840000	58480000	31,120,180
chr15	58480000	59240000	ID_0.01_4364	-0.690089362635	.	58480000	59240000	51,160,44
chr15	59240000	59960000	ID_0.01_4365	-0.565364485296	.	59240000	59960000	31,120,180
chr15	59960000	60640000	ID_0.01_4366	-0.695259616011	.	59960000	60640000	51,160,44
chr15	60640000	60840000	ID_0.01_4367	-0.365425569984	.	60640000	60840000	31,120,180
chr15	60840000	61440000	ID_0.01_4368	-0.541473618647	.	60840000	61440000	51,160,44
chr15	61440000	62160000	ID_0.01_4369	-0.352261586579	.	61440000	62160000	31,120,180
chr15	62160000	62600000	ID_0.01_4370	-0.515123399281	.	62160000	62600000	51,160,44
chr15	62600000	63040000	ID_0.01_4371	-0.293693986301	.	62600000	63040000	31,120,180
chr15	63040000	63400000	ID_0.01_4372	-0.347108537741	.	63040000	63400000	51,160,44
chr15	63400000	63920000	ID_0.01_4373	-0.286803897975	.	63400000	63920000	31,120,180
chr15	63920000	64440000	ID_0.01_4374	-0.492588059905	.	63920000	64440000	51,160,44
chr15	64440000	65000000	ID_0.01_4375	-0.810985115938	.	64440000	65000000	31,120,180
chr15	65000000	65600000	ID_0.01_4376	-0.588445209002	.	65000000	65600000	51,160,44
chr15	65600000	66200000	ID_0.01_4377	-0.550918950607	.	65600000	66200000	31,120,180
chr15	66200000	66600000	ID_0.01_4378	-0.280256025552	.	66200000	66600000	51,160,44
chr15	66600000	66800000	ID_0.01_4379	-0.459122602264	.	66600000	66800000	31,120,180
chr15	66800000	67200000	ID_0.01_4380	-0.414598452670	.	66800000	67200000	51,160,44
chr15	67200000	67760000	ID_0.01_4381	-0.782378008239	.	67200000	67760000	31,120,180
chr15	67760000	68120000	ID_0.01_4382	-0.253310789123	.	67760000	68120000	51,160,44
chr15	68120000	68520000	ID_0.01_4383	-0.735475517916	.	68120000	68520000	31,120,180
chr15	68520000	68840000	ID_0.01_4384	-0.704399096122	.	68520000	68840000	51,160,44
chr15	68840000	69320000	ID_0.01_4385	-0.179814387640	.	68840000	69320000	31,120,180
chr15	69320000	69760000	ID_0.01_4386	-0.512008369399	.	69320000	69760000	51,160,44
chr15	69760000	70400000	ID_0.01_4387	-0.878907207354	.	69760000	70400000	31,120,180
chr15	70400000	70800000	ID_0.01_4388	-0.308520224652	.	70400000	70800000	51,160,44
chr15	70800000	71200000	ID_0.01_4389	-0.509857552827	.	70800000	71200000	31,120,180
chr15	71200000	71720000	ID_0.01_4390	-0.385292104517	.	71200000	71720000	51,160,44
chr15	71720000	72120000	ID_0.01_4391	-0.348708210966	.	71720000	72120000	31,120,180
chr15	72120000	72480000	ID_0.01_4392	-0.337445836514	.	72120000	72480000	51,160,44
chr15	72480000	72960000	ID_0.01_4393	-0.650513037404	.	72480000	72960000	31,120,180
chr15	72960000	73560000	ID_0.01_4394	-0.682507916658	.	72960000	73560000	51,160,44
chr15	73560000	74200000	ID_0.01_4395	-0.504806973186	.	73560000	74200000	31,120,180
chr15	74200000	74640000	ID_0.01_4396	-0.505877500343	.	74200000	74640000	51,160,44
chr15	74640000	74920000	ID_0.01_4397	-0.457400942809	.	74640000	74920000	31,120,180
chr15	74920000	75280000	ID_0.01_4398	-0.369000196672	.	74920000	75280000	51,160,44
chr15	75280000	75640000	ID_0.01_4399	-0.361110787488	.	75280000	75640000	31,120,180
chr15	75640000	76000000	ID_0.01_4400	-0.657583040499	.	75640000	76000000	51,160,44
chr15	76000000	76440000	ID_0.01_4401	-0.403916524292	.	76000000	76440000	31,120,180
chr15	76440000	77320000	ID_0.01_4402	-0.609306005651	.	76440000	77320000	51,160,44
chr15	77320000	77840000	ID_0.01_4403	-0.917123163804	.	77320000	77840000	31,120,180
chr15	77840000	78200000	ID_0.01_4404	-0.553312889014	.	77840000	78200000	51,160,44
chr15	78200000	78560000	ID_0.01_4405	-0.666126289887	.	78200000	78560000	31,120,180
chr15	78560000	78840000	ID_0.01_4406	-0.138524798523	.	78560000	78840000	51,160,44
chr15	78840000	79080000	ID_0.01_4407	-0.311540833212	.	78840000	79080000	31,120,180
chr15	79080000	79600000	ID_0.01_4408	-0.507998774207	.	79080000	79600000	51,160,44
chr15	79600000	80160000	ID_0.01_4409	-0.306932243815	.	79600000	80160000	31,120,180
chr15	80160000	80680000	ID_0.01_4410	-0.201830343160	.	80160000	80680000	51,160,44
chr15	80680000	81280000	ID_0.01_4411	-0.485701334027	.	80680000	81280000	31,120,180
chr15	81280000	81720000	ID_0.01_4412	-0.294407381733	.	81280000	81720000	51,160,44
chr15	81720000	83680000	ID_0.01_4413	-0.301945645978	.	81720000	83680000	31,120,180
chr15	83680000	84240000	ID_0.01_4414	-0.518508184776	.	83680000	84240000	51,160,44
chr15	84240000	84840000	ID_0.01_4415	-0.238029321731	.	84240000	84840000	31,120,180
chr15	84840000	85480000	ID_0.01_4416	-0.697924573780	.	84840000	85480000	51,160,44
chr15	85480000	85760000	ID_0.01_4417	-0.213967561668	.	85480000	85760000	31,120,180
chr15	85760000	86400000	ID_0.01_4418	-0.482046701946	.	85760000	86400000	51,160,44
chr15	86400000	86760000	ID_0.01_4419	-0.613389221059	.	86400000	86760000	31,120,180
chr15	86760000	87440000	ID_0.01_4420	-0.159694403052	.	86760000	87440000	51,160,44
chr15	87440000	88160000	ID_0.01_4421	-0.182487377009	.	87440000	88160000	31,120,180
chr15	88160000	89000000	ID_0.01_4422	-0.193505564549	.	88160000	89000000	51,160,44
chr15	89000000	89440000	ID_0.01_4423	-0.650247144813	.	89000000	89440000	31,120,180
chr15	89440000	89840000	ID_0.01_4424	-0.432446293815	.	89440000	89840000	51,160,44
chr15	89840000	90160000	ID_0.01_4425	-0.645952077499	.	89840000	90160000	31,120,180
chr15	90160000	90840000	ID_0.01_4426	-0.581181185604	.	90160000	90840000	51,160,44
chr15	90840000	91480000	ID_0.01_4427	-0.552849796484	.	90840000	91480000	31,120,180
chr15	91480000	91840000	ID_0.01_4428	-0.735094421154	.	91480000	91840000	51,160,44
chr15	91840000	92280000	ID_0.01_4429	-0.470076774439	.	91840000	92280000	31,120,180
chr15	92280000	92640000	ID_0.01_4430	0.062474978724	.	92280000	92640000	51,160,44
chr15	92640000	92960000	ID_0.01_4431	-0.431539254183	.	92640000	92960000	31,120,180
chr15	92960000	93320000	ID_0.01_4432	0.026443281358	.	92960000	93320000	51,160,44
chr15	93320000	93600000	ID_0.01_4433	-0.426357857439	.	93320000	93600000	31,120,180
chr15	93600000	94680000	ID_0.01_4434	-0.762799009230	.	93600000	94680000	51,160,44
chr15	94680000	95040000	ID_0.01_4435	-0.618816079562	.	94680000	95040000	31,120,180
chr15	95040000	95560000	ID_0.01_4436	-0.493027683806	.	95040000	95560000	51,160,44
chr15	95560000	95800000	ID_0.01_4437	-0.181503873646	.	95560000	95800000	31,120,180
chr15	95800000	96400000	ID_0.01_4438	-0.374196415212	.	95800000	96400000	51,160,44
chr15	96400000	96880000	ID_0.01_4439	-0.059466775771	.	96400000	96880000	31,120,180
chr15	96880000	97440000	ID_0.01_4440	-0.581275172489	.	96880000	97440000	51,160,44
chr15	97440000	97800000	ID_0.01_4441	-0.102887958208	.	97440000	97800000	31,120,180
chr15	97800000	98400000	ID_0.01_4442	-0.351481342467	.	97800000	98400000	51,160,44
chr15	98400000	99000000	ID_0.01_4443	-0.463484544135	.	98400000	99000000	31,120,180
chr15	99000000	99640000	ID_0.01_4444	-0.530809858852	.	99000000	99640000	51,160,44
chr15	99640000	100320000	ID_0.01_4445	-0.490797796743	.	99640000	100320000	31,120,180
chr15	100320000	100880000	ID_0.01_4446	-0.564139301248	.	100320000	100880000	51,160,44
chr15	100880000	101160000	ID_0.01_4447	-0.313655028960	.	100880000	101160000	31,120,180
chr15	101160000	101560000	ID_0.01_4448	-0.395140253528	.	101160000	101560000	51,160,44
chr15	101560000	101800000	ID_0.01_4449	-0.258607522865	.	101560000	101800000	31,120,180
chr16	760000	1360000	ID_0.01_4450	-0.686905713930	.	760000	1360000	51,160,44
chr16	1360000	1840000	ID_0.01_4451	-0.403599673736	.	1360000	1840000	31,120,180
chr16	1840000	2240000	ID_0.01_4452	-0.593797391219	.	1840000	2240000	51,160,44
chr16	2240000	2680000	ID_0.01_4453	-0.537996545520	.	2240000	2680000	31,120,180
chr16	2680000	3040000	ID_0.01_4454	-0.654026210562	.	2680000	3040000	51,160,44
chr16	3040000	3560000	ID_0.01_4455	-0.748201509158	.	3040000	3560000	31,120,180
chr16	3560000	4000000	ID_0.01_4456	-0.428434832526	.	3560000	4000000	51,160,44
chr16	4000000	4480000	ID_0.01_4457	-0.077312167296	.	4000000	4480000	31,120,180
chr16	4480000	5160000	ID_0.01_4458	-0.703998698089	.	4480000	5160000	51,160,44
chr16	5160000	5720000	ID_0.01_4459	-0.883474970371	.	5160000	5720000	31,120,180
chr16	5720000	6720000	ID_0.01_4460	-0.329964886134	.	5720000	6720000	51,160,44
chr16	6720000	7040000	ID_0.01_4461	-0.495659934671	.	6720000	7040000	31,120,180
chr16	7040000	7360000	ID_0.01_4462	-0.100122447871	.	7040000	7360000	51,160,44
chr16	7360000	7760000	ID_0.01_4463	-0.049262360481	.	7360000	7760000	31,120,180
chr16	7760000	8280000	ID_0.01_4464	-0.042062833421	.	7760000	8280000	51,160,44
chr16	8280000	8600000	ID_0.01_4465	-0.459349707749	.	8280000	8600000	31,120,180
chr16	8600000	8960000	ID_0.01_4466	-0.584548914354	.	8600000	8960000	51,160,44
chr16	8960000	9240000	ID_0.01_4467	-0.236136492015	.	8960000	9240000	31,120,180
chr16	9240000	9720000	ID_0.01_4468	-0.739513913438	.	9240000	9720000	51,160,44
chr16	9720000	10280000	ID_0.01_4469	0.030555771143	.	9720000	10280000	31,120,180
chr16	10280000	11040000	ID_0.01_4470	-0.561235765734	.	10280000	11040000	51,160,44
chr16	11040000	11480000	ID_0.01_4471	-0.797710533740	.	11040000	11480000	31,120,180
chr16	11480000	11960000	ID_0.01_4472	-0.580290046097	.	11480000	11960000	51,160,44
chr16	11960000	12960000	ID_0.01_4473	-0.479657215460	.	11960000	12960000	31,120,180
chr16	12960000	13560000	ID_0.01_4474	-0.302134259382	.	12960000	13560000	51,160,44
chr16	13560000	14000000	ID_0.01_4475	-0.215480718396	.	13560000	14000000	31,120,180
chr16	14000000	14360000	ID_0.01_4476	-0.834122233584	.	14000000	14360000	51,160,44
chr16	14360000	14880000	ID_0.01_4477	-0.510781733934	.	14360000	14880000	31,120,180
chr16	14880000	15440000	ID_0.01_4478	-1.330619089374	.	14880000	15440000	51,160,44
chr16	15440000	15840000	ID_0.01_4479	-1.050565012723	.	15440000	15840000	31,120,180
chr16	15840000	16400000	ID_0.01_4480	-0.672076894619	.	15840000	16400000	51,160,44
chr16	16400000	17280000	ID_0.01_4481	-1.435695707885	.	16400000	17280000	31,120,180
chr16	17280000	17680000	ID_0.01_4482	0.017124846163	.	17280000	17680000	51,160,44
chr16	17680000	18400000	ID_0.01_4483	-0.241842221652	.	17680000	18400000	31,120,180
chr16	18400000	18680000	ID_0.01_4484	-1.314536842290	.	18400000	18680000	51,160,44
chr16	18680000	19080000	ID_0.01_4485	-0.934004384093	.	18680000	19080000	31,120,180
chr16	19080000	19560000	ID_0.01_4486	-0.344915219390	.	19080000	19560000	51,160,44
chr16	19560000	19920000	ID_0.01_4487	-0.830699575770	.	19560000	19920000	31,120,180
chr16	19920000	20400000	ID_0.01_4488	-0.523426301604	.	19920000	20400000	51,160,44
chr16	20400000	20840000	ID_0.01_4489	-0.194831581926	.	20400000	20840000	31,120,180
chr16	20840000	21480000	ID_0.01_4490	-0.391012818981	.	20840000	21480000	51,160,44
chr16	21480000	22320000	ID_0.01_4491	-1.297199397189	.	21480000	22320000	31,120,180
chr16	22320000	22520000	ID_0.01_4492	-0.792401003826	.	22320000	22520000	51,160,44
chr16	22520000	23080000	ID_0.01_4493	-0.690768133554	.	22520000	23080000	31,120,180
chr16	23080000	23520000	ID_0.01_4494	-0.364682413703	.	23080000	23520000	51,160,44
chr16	23520000	23680000	ID_0.01_4495	-0.770485272285	.	23520000	23680000	31,120,180
chr16	23680000	24040000	ID_0.01_4496	-0.740800001615	.	23680000	24040000	51,160,44
chr16	24040000	24520000	ID_0.01_4497	-0.107029098534	.	24040000	24520000	31,120,180
chr16	24520000	24840000	ID_0.01_4498	-0.821007896824	.	24520000	24840000	51,160,44
chr16	24840000	25280000	ID_0.01_4499	-0.095218740855	.	24840000	25280000	31,120,180
chr16	25280000	25840000	ID_0.01_4500	-0.730030909078	.	25280000	25840000	51,160,44
chr16	25840000	26560000	ID_0.01_4501	-0.375180552407	.	25840000	26560000	31,120,180
chr16	26560000	27120000	ID_0.01_4502	-0.067284444060	.	26560000	27120000	51,160,44
chr16	27120000	27480000	ID_0.01_4503	-0.485302048772	.	27120000	27480000	31,120,180
chr16	27480000	28240000	ID_0.01_4504	-0.715535991502	.	27480000	28240000	51,160,44
chr16	28240000	28960000	ID_0.01_4505	-0.606096865565	.	28240000	28960000	31,120,180
chr16	28960000	30080000	ID_0.01_4506	-0.576479745126	.	28960000	30080000	51,160,44
chr16	30080000	30720000	ID_0.01_4507	-0.684501119230	.	30080000	30720000	31,120,180
chr16	30720000	30960000	ID_0.01_4508	-0.694702323044	.	30720000	30960000	51,160,44
chr16	30960000	31480000	ID_0.01_4509	-0.459850205372	.	30960000	31480000	31,120,180
chr16	31480000	32000000	ID_0.01_4510	-0.228017244582	.	31480000	32000000	51,160,44
chr16	32000000	32680000	ID_0.01_4511	-0.749519121232	.	32000000	32680000	31,120,180
chr16	32680000	33320000	ID_0.01_4512	-1.090540572525	.	32680000	33320000	51,160,44
chr16	33320000	34100000	ID_0.01_4513	-0.808764311075	.	33320000	34100000	31,120,180
chr16	34100000	34680000	ID_0.01_4514	-1.173034565234	.	34100000	34680000	51,160,44
chr16	34680000	46440000	ID_0.01_4515	0.042685059777	.	34680000	46440000	31,120,180
chr16	46440000	48200000	ID_0.01_4516	-1.289462818048	.	46440000	48200000	51,160,44
chr16	48200000	48680000	ID_0.01_4517	-0.673023778669	.	48200000	48680000	31,120,180
chr16	48680000	49400000	ID_0.01_4518	-0.872231669242	.	48680000	49400000	51,160,44
chr16	49400000	49960000	ID_0.01_4519	-0.654589460396	.	49400000	49960000	31,120,180
chr16	49960000	50360000	ID_0.01_4520	-0.578477620290	.	49960000	50360000	51,160,44
chr16	50360000	50840000	ID_0.01_4521	-0.169036346728	.	50360000	50840000	31,120,180
chr16	50840000	51800000	ID_0.01_4522	-0.691274735058	.	50840000	51800000	51,160,44
chr16	51800000	52040000	ID_0.01_4523	-0.143183047570	.	51800000	52040000	31,120,180
chr16	52040000	53000000	ID_0.01_4524	-0.639788966094	.	52040000	53000000	51,160,44
chr16	53000000	53560000	ID_0.01_4525	-0.546760759768	.	53000000	53560000	31,120,180
chr16	53560000	54320000	ID_0.01_4526	-0.727286521658	.	53560000	54320000	51,160,44
chr16	54320000	55000000	ID_0.01_4527	-0.500299649842	.	54320000	55000000	31,120,180
chr16	55000000	55480000	ID_0.01_4528	-0.599452111777	.	55000000	55480000	51,160,44
chr16	55480000	55880000	ID_0.01_4529	-0.403543623991	.	55480000	55880000	31,120,180
chr16	55880000	56360000	ID_0.01_4530	-0.193597003588	.	55880000	56360000	51,160,44
chr16	56360000	57000000	ID_0.01_4531	-0.527927380161	.	56360000	57000000	31,120,180
chr16	57000000	57560000	ID_0.01_4532	-0.180520351526	.	57000000	57560000	51,160,44
chr16	57560000	58040000	ID_0.01_4533	-0.570767749796	.	57560000	58040000	31,120,180
chr16	58040000	58800000	ID_0.01_4534	-0.096529274972	.	58040000	58800000	51,160,44
chr16	58800000	59720000	ID_0.01_4535	-0.754445659384	.	58800000	59720000	31,120,180
chr16	59720000	60280000	ID_0.01_4536	0.008523858252	.	59720000	60280000	51,160,44
chr16	60280000	61040000	ID_0.01_4537	-0.155298362329	.	60280000	61040000	31,120,180
chr16	61040000	62200000	ID_0.01_4538	-0.267570627937	.	61040000	62200000	51,160,44
chr16	62200000	63360000	ID_0.01_4539	-0.650736670763	.	62200000	63360000	31,120,180
chr16	63360000	64120000	ID_0.01_4540	-0.679179949723	.	63360000	64120000	51,160,44
chr16	64120000	65160000	ID_0.01_4541	-0.479990234709	.	64120000	65160000	31,120,180
chr16	65160000	65640000	ID_0.01_4542	-0.574181359039	.	65160000	65640000	51,160,44
chr16	65640000	66360000	ID_0.01_4543	-0.089673428710	.	65640000	66360000	31,120,180
chr16	66360000	66920000	ID_0.01_4544	-0.781430201692	.	66360000	66920000	51,160,44
chr16	66920000	67280000	ID_0.01_4545	-0.694604767742	.	66920000	67280000	31,120,180
chr16	67280000	67560000	ID_0.01_4546	-0.364029818305	.	67280000	67560000	51,160,44
chr16	67560000	68000000	ID_0.01_4547	-0.654630025254	.	67560000	68000000	31,120,180
chr16	68000000	68280000	ID_0.01_4548	-0.138912982250	.	68000000	68280000	51,160,44
chr16	68280000	68880000	ID_0.01_4549	-0.609489173328	.	68280000	68880000	31,120,180
chr16	68880000	69360000	ID_0.01_4550	-0.256928248429	.	68880000	69360000	51,160,44
chr16	69360000	69760000	ID_0.01_4551	-0.679719808375	.	69360000	69760000	31,120,180
chr16	69760000	70320000	ID_0.01_4552	-0.413923121603	.	69760000	70320000	51,160,44
chr16	70320000	71440000	ID_0.01_4553	-0.525256554063	.	70320000	71440000	31,120,180
chr16	71440000	72120000	ID_0.01_4554	-0.284307057237	.	71440000	72120000	51,160,44
chr16	72120000	72520000	ID_0.01_4555	-1.133785301401	.	72120000	72520000	31,120,180
chr16	72520000	72840000	ID_0.01_4556	-0.401881073227	.	72520000	72840000	51,160,44
chr16	72840000	73240000	ID_0.01_4557	-0.290181994757	.	72840000	73240000	31,120,180
chr16	73240000	73600000	ID_0.01_4558	-0.181831929949	.	73240000	73600000	51,160,44
chr16	73600000	74320000	ID_0.01_4559	-0.134642729017	.	73600000	74320000	31,120,180
chr16	74320000	74680000	ID_0.01_4560	-0.725934938793	.	74320000	74680000	51,160,44
chr16	74680000	75200000	ID_0.01_4561	-0.522245709556	.	74680000	75200000	31,120,180
chr16	75200000	75800000	ID_0.01_4562	-0.378116008192	.	75200000	75800000	51,160,44
chr16	75800000	76240000	ID_0.01_4563	-0.715693354008	.	75800000	76240000	31,120,180
chr16	76240000	76680000	ID_0.01_4564	-0.049839046773	.	76240000	76680000	51,160,44
chr16	76680000	77240000	ID_0.01_4565	-0.339911855911	.	76680000	77240000	31,120,180
chr16	77240000	77680000	ID_0.01_4566	-0.889052933826	.	77240000	77680000	51,160,44
chr16	77680000	78080000	ID_0.01_4567	-0.352672458199	.	77680000	78080000	31,120,180
chr16	78080000	78520000	ID_0.01_4568	-0.624624128430	.	78080000	78520000	51,160,44
chr16	78520000	78800000	ID_0.01_4569	-0.167399169432	.	78520000	78800000	31,120,180
chr16	78800000	79320000	ID_0.01_4570	-0.204746767356	.	78800000	79320000	51,160,44
chr16	79320000	79640000	ID_0.01_4571	-0.027290277875	.	79320000	79640000	31,120,180
chr16	79640000	80120000	ID_0.01_4572	-0.478305112313	.	79640000	80120000	51,160,44
chr16	80120000	80520000	ID_0.01_4573	-0.008693503074	.	80120000	80520000	31,120,180
chr16	80520000	81040000	ID_0.01_4574	-0.749883294111	.	80520000	81040000	51,160,44
chr16	81040000	81400000	ID_0.01_4575	-0.452908468212	.	81040000	81400000	31,120,180
chr16	81400000	81800000	ID_0.01_4576	-0.367086513300	.	81400000	81800000	51,160,44
chr16	81800000	82280000	ID_0.01_4577	-0.658432432616	.	81800000	82280000	31,120,180
chr16	82280000	82680000	ID_0.01_4578	-0.107562567732	.	82280000	82680000	51,160,44
chr16	82680000	83480000	ID_0.01_4579	-0.320391218025	.	82680000	83480000	31,120,180
chr16	83480000	83960000	ID_0.01_4580	-0.088002568990	.	83480000	83960000	51,160,44
chr16	83960000	84560000	ID_0.01_4581	-0.741757112087	.	83960000	84560000	31,120,180
chr16	84560000	85120000	ID_0.01_4582	-0.324045769830	.	84560000	85120000	51,160,44
chr16	85120000	85840000	ID_0.01_4583	-0.442005212173	.	85120000	85840000	31,120,180
chr16	85840000	86080000	ID_0.01_4584	-0.673450731612	.	85840000	86080000	51,160,44
chr16	86080000	86560000	ID_0.01_4585	-0.145634624163	.	86080000	86560000	31,120,180
chr16	86560000	87360000	ID_0.01_4586	-0.731548503439	.	86560000	87360000	51,160,44
chr16	87360000	87800000	ID_0.01_4587	-0.512606491716	.	87360000	87800000	31,120,180
chr16	87800000	88000000	ID_0.01_4588	-0.488566649684	.	87800000	88000000	51,160,44
chr16	88000000	89280000	ID_0.01_4589	-0.415663705685	.	88000000	89280000	31,120,180
chr16	89280000	89640000	ID_0.01_4590	-0.652123108868	.	89280000	89640000	51,160,44
chr17	640000	960000	ID_0.01_4591	-0.643500084577	.	640000	960000	31,120,180
chr17	960000	1560000	ID_0.01_4592	-0.437671315864	.	960000	1560000	51,160,44
chr17	1560000	2280000	ID_0.01_4593	-0.437448055358	.	1560000	2280000	31,120,180
chr17	2280000	2640000	ID_0.01_4594	-0.659466650969	.	2280000	2640000	51,160,44
chr17	2640000	2960000	ID_0.01_4595	-0.508146385672	.	2640000	2960000	31,120,180
chr17	2960000	3600000	ID_0.01_4596	-0.315539751116	.	2960000	3600000	51,160,44
chr17	3600000	4040000	ID_0.01_4597	-0.714532890284	.	3600000	4040000	31,120,180
chr17	4040000	4440000	ID_0.01_4598	-0.461583966762	.	4040000	4440000	51,160,44
chr17	4440000	4880000	ID_0.01_4599	-0.238401430124	.	4440000	4880000	31,120,180
chr17	4880000	5400000	ID_0.01_4600	-0.324173366877	.	4880000	5400000	51,160,44
chr17	5400000	6320000	ID_0.01_4601	-0.857728498245	.	5400000	6320000	31,120,180
chr17	6320000	6920000	ID_0.01_4602	-0.632508556909	.	6320000	6920000	51,160,44
chr17	6920000	7480000	ID_0.01_4603	-0.498720392224	.	6920000	7480000	31,120,180
chr17	7480000	8000000	ID_0.01_4604	-0.507536592590	.	7480000	8000000	51,160,44
chr17	8000000	8280000	ID_0.01_4605	-0.564513544341	.	8000000	8280000	31,120,180
chr17	8280000	8840000	ID_0.01_4606	-0.523885782657	.	8280000	8840000	51,160,44
chr17	8840000	9440000	ID_0.01_4607	-0.538123636050	.	8840000	9440000	31,120,180
chr17	9440000	9800000	ID_0.01_4608	-0.226664772610	.	9440000	9800000	51,160,44
chr17	9800000	10200000	ID_0.01_4609	-0.421188321681	.	9800000	10200000	31,120,180
chr17	10200000	10520000	ID_0.01_4610	-0.353849053444	.	10200000	10520000	51,160,44
chr17	10520000	11160000	ID_0.01_4611	-0.615351976473	.	10520000	11160000	31,120,180
chr17	11160000	11880000	ID_0.01_4612	0.076784081099	.	11160000	11880000	51,160,44
chr17	11880000	12600000	ID_0.01_4613	-0.635571288451	.	11880000	12600000	31,120,180
chr17	12600000	12920000	ID_0.01_4614	0.118417138828	.	12600000	12920000	51,160,44
chr17	12920000	13520000	ID_0.01_4615	-0.805808295464	.	12920000	13520000	31,120,180
chr17	13520000	14200000	ID_0.01_4616	-0.384708917201	.	13520000	14200000	51,160,44
chr17	14200000	14840000	ID_0.01_4617	-0.658309305609	.	14200000	14840000	31,120,180
chr17	14840000	15120000	ID_0.01_4618	-0.096590829832	.	14840000	15120000	51,160,44
chr17	15120000	15480000	ID_0.01_4619	-0.438104270092	.	15120000	15480000	31,120,180
chr17	15480000	15920000	ID_0.01_4620	-0.415195044624	.	15480000	15920000	51,160,44
chr17	15920000	16280000	ID_0.01_4621	-0.357934830810	.	15920000	16280000	31,120,180
chr17	16280000	17200000	ID_0.01_4622	-0.379899462711	.	16280000	17200000	51,160,44
chr17	17200000	17560000	ID_0.01_4623	-0.585628154612	.	17200000	17560000	31,120,180
chr17	17560000	18000000	ID_0.01_4624	-0.497222367471	.	17560000	18000000	51,160,44
chr17	18000000	18480000	ID_0.01_4625	-0.668736686241	.	18000000	18480000	31,120,180
chr17	18480000	18960000	ID_0.01_4626	-0.252119997720	.	18480000	18960000	51,160,44
chr17	18960000	19680000	ID_0.01_4627	-0.719102239724	.	18960000	19680000	31,120,180
chr17	19680000	20920000	ID_0.01_4628	-0.324120890434	.	19680000	20920000	51,160,44
chr17	20920000	21520000	ID_0.01_4629	-0.312667503516	.	20920000	21520000	31,120,180
chr17	21520000	21920000	ID_0.01_4630	-0.648369626685	.	21520000	21920000	51,160,44
chr17	21920000	25520000	ID_0.01_4631	-0.286318198041	.	21920000	25520000	31,120,180
chr17	25520000	25960000	ID_0.01_4632	-0.294318860883	.	25520000	25960000	51,160,44
chr17	25960000	26680000	ID_0.01_4633	-0.233036037602	.	25960000	26680000	31,120,180
chr17	26680000	27040000	ID_0.01_4634	-0.314205742055	.	26680000	27040000	51,160,44
chr17	27040000	27600000	ID_0.01_4635	-0.698983097082	.	27040000	27600000	31,120,180
chr17	27600000	27920000	ID_0.01_4636	-0.447840785554	.	27600000	27920000	51,160,44
chr17	27920000	28440000	ID_0.01_4637	-0.497662745319	.	27920000	28440000	31,120,180
chr17	28440000	28680000	ID_0.01_4638	-0.443332595142	.	28440000	28680000	51,160,44
chr17	28680000	29160000	ID_0.01_4639	0.015968652187	.	28680000	29160000	31,120,180
chr17	29160000	29720000	ID_0.01_4640	-0.655743082556	.	29160000	29720000	51,160,44
chr17	29720000	30240000	ID_0.01_4641	-0.404025717073	.	29720000	30240000	31,120,180
chr17	30240000	30680000	ID_0.01_4642	-0.555690618277	.	30240000	30680000	51,160,44
chr17	30680000	31320000	ID_0.01_4643	-0.547917726034	.	30680000	31320000	31,120,180
chr17	31320000	32080000	ID_0.01_4644	-0.376824646386	.	31320000	32080000	51,160,44
chr17	32080000	32480000	ID_0.01_4645	-0.413024007383	.	32080000	32480000	31,120,180
chr17	32480000	32720000	ID_0.01_4646	-0.237826235733	.	32480000	32720000	51,160,44
chr17	32720000	33440000	ID_0.01_4647	-0.394289415258	.	32720000	33440000	31,120,180
chr17	33440000	33920000	ID_0.01_4648	-0.536725426310	.	33440000	33920000	51,160,44
chr17	33920000	34200000	ID_0.01_4649	-0.404575544850	.	33920000	34200000	31,120,180
chr17	34200000	34880000	ID_0.01_4650	-0.655723027682	.	34200000	34880000	51,160,44
chr17	34880000	35440000	ID_0.01_4651	-1.083613129395	.	34880000	35440000	31,120,180
chr17	35440000	35760000	ID_0.01_4652	-0.701649184665	.	35440000	35760000	51,160,44
chr17	35760000	36280000	ID_0.01_4653	-0.470381811717	.	35760000	36280000	31,120,180
chr17	36280000	36480000	ID_0.01_4654	-0.723256031238	.	36280000	36480000	51,160,44
chr17	36480000	36920000	ID_0.01_4655	-0.436214831936	.	36480000	36920000	31,120,180
chr17	36920000	37360000	ID_0.01_4656	-0.480222668931	.	36920000	37360000	51,160,44
chr17	37360000	37680000	ID_0.01_4657	-0.290227953960	.	37360000	37680000	31,120,180
chr17	37680000	38160000	ID_0.01_4658	-0.402776892201	.	37680000	38160000	51,160,44
chr17	38160000	38440000	ID_0.01_4659	-0.335359654610	.	38160000	38440000	31,120,180
chr17	38440000	38760000	ID_0.01_4660	-0.283873558116	.	38440000	38760000	51,160,44
chr17	38760000	39000000	ID_0.01_4661	-0.416561125763	.	38760000	39000000	31,120,180
chr17	39000000	39480000	ID_0.01_4662	-0.309254747323	.	39000000	39480000	51,160,44
chr17	39480000	39840000	ID_0.01_4663	0.086173109088	.	39480000	39840000	31,120,180
chr17	39840000	40680000	ID_0.01_4664	-0.888455189053	.	39840000	40680000	51,160,44
chr17	40680000	41400000	ID_0.01_4665	-0.554445514710	.	40680000	41400000	31,120,180
chr17	41400000	41920000	ID_0.01_4666	-0.711390754682	.	41400000	41920000	51,160,44
chr17	41920000	42840000	ID_0.01_4667	-0.542620312693	.	41920000	42840000	31,120,180
chr17	42840000	43560000	ID_0.01_4668	-0.658830789175	.	42840000	43560000	51,160,44
chr17	43560000	44680000	ID_0.01_4669	-1.090561131875	.	43560000	44680000	31,120,180
chr17	44680000	45120000	ID_0.01_4670	-1.479156212515	.	44680000	45120000	51,160,44
chr17	45120000	45720000	ID_0.01_4671	-0.617398345675	.	45120000	45720000	31,120,180
chr17	45720000	46720000	ID_0.01_4672	-0.476287359484	.	45720000	46720000	51,160,44
chr17	46720000	48200000	ID_0.01_4673	-0.699403324404	.	46720000	48200000	31,120,180
chr17	48200000	48440000	ID_0.01_4674	-0.313314591970	.	48200000	48440000	51,160,44
chr17	48440000	48840000	ID_0.01_4675	-0.462186185814	.	48440000	48840000	31,120,180
chr17	48840000	49360000	ID_0.01_4676	-0.206429637407	.	48840000	49360000	51,160,44
chr17	49360000	49840000	ID_0.01_4677	-0.709121901686	.	49360000	49840000	31,120,180
chr17	49840000	50240000	ID_0.01_4678	0.060925443060	.	49840000	50240000	51,160,44
chr17	50240000	50760000	ID_0.01_4679	-0.267201842533	.	50240000	50760000	31,120,180
chr17	50760000	51040000	ID_0.01_4680	0.025087252287	.	50760000	51040000	51,160,44
chr17	51040000	51640000	ID_0.01_4681	-0.129553900434	.	51040000	51640000	31,120,180
chr17	51640000	52280000	ID_0.01_4682	-0.036097710193	.	51640000	52280000	51,160,44
chr17	52280000	53040000	ID_0.01_4683	0.016817761505	.	52280000	53040000	31,120,180
chr17	53040000	53600000	ID_0.01_4684	-0.724046448679	.	53040000	53600000	51,160,44
chr17	53600000	53920000	ID_0.01_4685	-0.175783851599	.	53600000	53920000	31,120,180
chr17	53920000	54880000	ID_0.01_4686	-0.314728410553	.	53920000	54880000	51,160,44
chr17	54880000	55200000	ID_0.01_4687	-0.511913811602	.	54880000	55200000	31,120,180
chr17	55200000	55880000	ID_0.01_4688	-0.739732018957	.	55200000	55880000	51,160,44
chr17	55880000	56240000	ID_0.01_4689	-0.603687412421	.	55880000	56240000	31,120,180
chr17	56240000	56600000	ID_0.01_4690	-0.384811557880	.	56240000	56600000	51,160,44
chr17	56600000	57200000	ID_0.01_4691	-0.550331857091	.	56600000	57200000	31,120,180
chr17	57200000	57760000	ID_0.01_4692	-0.596315872138	.	57200000	57760000	51,160,44
chr17	57760000	58200000	ID_0.01_4693	-0.280110403273	.	57760000	58200000	31,120,180
chr17	58200000	58760000	ID_0.01_4694	-0.553522042200	.	58200000	58760000	51,160,44
chr17	58760000	59080000	ID_0.01_4695	-0.706593576171	.	58760000	59080000	31,120,180
chr17	59080000	59480000	ID_0.01_4696	0.036486613611	.	59080000	59480000	51,160,44
chr17	59480000	59920000	ID_0.01_4697	-0.530451458940	.	59480000	59920000	31,120,180
chr17	59920000	60480000	ID_0.01_4698	-0.119505927458	.	59920000	60480000	51,160,44
chr17	60480000	61120000	ID_0.01_4699	-0.602292573245	.	60480000	61120000	31,120,180
chr17	61120000	61480000	ID_0.01_4700	-0.052768910061	.	61120000	61480000	51,160,44
chr17	61480000	61920000	ID_0.01_4701	-0.566682175457	.	61480000	61920000	31,120,180
chr17	61920000	62440000	ID_0.01_4702	-0.775255902166	.	61920000	62440000	51,160,44
chr17	62440000	62800000	ID_0.01_4703	-0.612671232028	.	62440000	62800000	31,120,180
chr17	62800000	63200000	ID_0.01_4704	-0.559041013757	.	62800000	63200000	51,160,44
chr17	63200000	64160000	ID_0.01_4705	-0.734279678302	.	63200000	64160000	31,120,180
chr17	64160000	64680000	ID_0.01_4706	-0.713585750934	.	64160000	64680000	51,160,44
chr17	64680000	65360000	ID_0.01_4707	-0.563450267836	.	64680000	65360000	31,120,180
chr17	65360000	65720000	ID_0.01_4708	-0.506089553111	.	65360000	65720000	51,160,44
chr17	65720000	66480000	ID_0.01_4709	-0.384198787396	.	65720000	66480000	31,120,180
chr17	66480000	66760000	ID_0.01_4710	-0.438363183181	.	66480000	66760000	51,160,44
chr17	66760000	67240000	ID_0.01_4711	-0.437084124228	.	66760000	67240000	31,120,180
chr17	67240000	67560000	ID_0.01_4712	-0.470910860188	.	67240000	67560000	51,160,44
chr17	67560000	68600000	ID_0.01_4713	-0.502771557157	.	67560000	68600000	31,120,180
chr17	68600000	69120000	ID_0.01_4714	-0.578227003073	.	68600000	69120000	51,160,44
chr17	69120000	69440000	ID_0.01_4715	-0.075692379896	.	69120000	69440000	31,120,180
chr17	69440000	70120000	ID_0.01_4716	-0.052499524484	.	69440000	70120000	51,160,44
chr17	70120000	70560000	ID_0.01_4717	-0.072090302807	.	70120000	70560000	31,120,180
chr17	70560000	71160000	ID_0.01_4718	-0.686378191250	.	70560000	71160000	51,160,44
chr17	71160000	71720000	ID_0.01_4719	-0.561681452000	.	71160000	71720000	31,120,180
chr17	71720000	72200000	ID_0.01_4720	0.207227383777	.	71720000	72200000	51,160,44
chr17	72200000	72880000	ID_0.01_4721	-0.732305373709	.	72200000	72880000	31,120,180
chr17	72880000	73240000	ID_0.01_4722	-0.563603467840	.	72880000	73240000	51,160,44
chr17	73240000	73760000	ID_0.01_4723	-0.499768823682	.	73240000	73760000	31,120,180
chr17	73760000	74400000	ID_0.01_4724	-0.490112587276	.	73760000	74400000	51,160,44
chr17	74400000	74720000	ID_0.01_4725	-0.261066279110	.	74400000	74720000	31,120,180
chr17	74720000	75520000	ID_0.01_4726	-0.560080455761	.	74720000	75520000	51,160,44
chr17	75520000	76040000	ID_0.01_4727	-0.289617416122	.	75520000	76040000	31,120,180
chr17	76040000	77000000	ID_0.01_4728	-0.368401711830	.	76040000	77000000	51,160,44
chr17	77000000	77400000	ID_0.01_4729	-0.535126571647	.	77000000	77400000	31,120,180
chr17	77400000	77680000	ID_0.01_4730	-0.229602502251	.	77400000	77680000	51,160,44
chr17	77680000	78400000	ID_0.01_4731	-0.654950827421	.	77680000	78400000	31,120,180
chr17	78400000	78960000	ID_0.01_4732	-0.649806768768	.	78400000	78960000	51,160,44
chr17	78960000	79600000	ID_0.01_4733	-0.578669164136	.	78960000	79600000	31,120,180
chr17	79600000	80200000	ID_0.01_4734	-0.590583912314	.	79600000	80200000	51,160,44
chr17	80200000	80720000	ID_0.01_4735	-0.498684199512	.	80200000	80720000	31,120,180
chr18	640000	840000	ID_0.01_4736	-0.800044445982	.	640000	840000	51,160,44
chr18	840000	1560000	ID_0.01_4737	-0.963791835476	.	840000	1560000	31,120,180
chr18	1560000	2560000	ID_0.01_4738	-0.411055487812	.	1560000	2560000	51,160,44
chr18	2560000	3240000	ID_0.01_4739	-1.385958284334	.	2560000	3240000	31,120,180
chr18	3240000	3680000	ID_0.01_4740	-1.101258130232	.	3240000	3680000	51,160,44
chr18	3680000	4080000	ID_0.01_4741	-0.704500762596	.	3680000	4080000	31,120,180
chr18	4080000	4480000	ID_0.01_4742	-0.830565489960	.	4080000	4480000	51,160,44
chr18	4480000	5080000	ID_0.01_4743	-0.123306675452	.	4480000	5080000	31,120,180
chr18	5080000	5880000	ID_0.01_4744	-0.996322408746	.	5080000	5880000	51,160,44
chr18	5880000	6240000	ID_0.01_4745	-0.838052399397	.	5880000	6240000	31,120,180
chr18	6240000	6520000	ID_0.01_4746	-0.043614116410	.	6240000	6520000	51,160,44
chr18	6520000	7200000	ID_0.01_4747	-0.536791072917	.	6520000	7200000	31,120,180
chr18	7200000	8640000	ID_0.01_4748	-1.189942752262	.	7200000	8640000	51,160,44
chr18	8640000	9040000	ID_0.01_4749	-1.100520331039	.	8640000	9040000	31,120,180
chr18	9040000	9560000	ID_0.01_4750	-0.706443161131	.	9040000	9560000	51,160,44
chr18	9560000	9960000	ID_0.01_4751	-0.641310381075	.	9560000	9960000	31,120,180
chr18	9960000	10520000	ID_0.01_4752	-1.052341591644	.	9960000	10520000	51,160,44
chr18	10520000	10800000	ID_0.01_4753	-1.016410018558	.	10520000	10800000	31,120,180
chr18	10800000	11160000	ID_0.01_4754	-0.480171288707	.	10800000	11160000	51,160,44
chr18	11160000	11640000	ID_0.01_4755	-0.298982869963	.	11160000	11640000	31,120,180
chr18	11640000	12080000	ID_0.01_4756	-0.842864537318	.	11640000	12080000	51,160,44
chr18	12080000	12320000	ID_0.01_4757	-0.724067442547	.	12080000	12320000	31,120,180
chr18	12320000	12680000	ID_0.01_4758	-1.000975867405	.	12320000	12680000	51,160,44
chr18	12680000	13800000	ID_0.01_4759	-1.161219345689	.	12680000	13800000	31,120,180
chr18	13800000	14120000	ID_0.01_4760	-0.945357871698	.	13800000	14120000	51,160,44
chr18	14120000	14440000	ID_0.01_4761	-0.435826600135	.	14120000	14440000	31,120,180
chr18	14440000	15040000	ID_0.01_4762	-1.124956844269	.	14440000	15040000	51,160,44
chr18	15040000	18760000	ID_0.01_4763	-0.255703505715	.	15040000	18760000	31,120,180
chr18	18760000	19120000	ID_0.01_4764	-0.545505243694	.	18760000	19120000	51,160,44
chr18	19120000	19440000	ID_0.01_4765	-0.683634426330	.	19120000	19440000	31,120,180
chr18	19440000	20360000	ID_0.01_4766	-0.802221020063	.	19440000	20360000	51,160,44
chr18	20360000	20600000	ID_0.01_4767	-0.868118467032	.	20360000	20600000	31,120,180
chr18	20600000	21080000	ID_0.01_4768	-0.308377917281	.	20600000	21080000	51,160,44
chr18	21080000	21400000	ID_0.01_4769	-1.213596212084	.	21080000	21400000	31,120,180
chr18	21400000	21760000	ID_0.01_4770	-0.623637521958	.	21400000	21760000	51,160,44
chr18	21760000	22080000	ID_0.01_4771	-0.537673170011	.	21760000	22080000	31,120,180
chr18	22080000	22360000	ID_0.01_4772	-0.731038025165	.	22080000	22360000	51,160,44
chr18	22360000	23080000	ID_0.01_4773	-0.345718698780	.	22360000	23080000	31,120,180
chr18	23080000	23480000	ID_0.01_4774	-0.383560269828	.	23080000	23480000	51,160,44
chr18	23480000	23840000	ID_0.01_4775	-0.669122914010	.	23480000	23840000	31,120,180
chr18	23840000	24200000	ID_0.01_4776	-0.661931221454	.	23840000	24200000	51,160,44
chr18	24200000	24600000	ID_0.01_4777	-0.261025375564	.	24200000	24600000	31,120,180
chr18	24600000	25200000	ID_0.01_4778	-0.532353951212	.	24600000	25200000	51,160,44
chr18	25200000	25800000	ID_0.01_4779	-0.648423218323	.	25200000	25800000	31,120,180
chr18	25800000	26520000	ID_0.01_4780	-0.441863010962	.	25800000	26520000	51,160,44
chr18	26520000	27080000	ID_0.01_4781	-0.576085966452	.	26520000	27080000	31,120,180
chr18	27080000	27440000	ID_0.01_4782	-0.109685593884	.	27080000	27440000	51,160,44
chr18	27440000	27880000	ID_0.01_4783	-0.853594123407	.	27440000	27880000	31,120,180
chr18	27880000	28560000	ID_0.01_4784	-0.553855469831	.	27880000	28560000	51,160,44
chr18	28560000	29120000	ID_0.01_4785	-1.286032822669	.	28560000	29120000	31,120,180
chr18	29120000	29720000	ID_0.01_4786	-0.556704928320	.	29120000	29720000	51,160,44
chr18	29720000	30160000	ID_0.01_4787	-0.949401735338	.	29720000	30160000	31,120,180
chr18	30160000	30760000	ID_0.01_4788	-0.769809052635	.	30160000	30760000	51,160,44
chr18	30760000	31360000	ID_0.01_4789	-0.655373614389	.	30760000	31360000	31,120,180
chr18	31360000	31680000	ID_0.01_4790	-0.470955634559	.	31360000	31680000	51,160,44
chr18	31680000	32400000	ID_0.01_4791	-0.354581008350	.	31680000	32400000	31,120,180
chr18	32400000	32960000	ID_0.01_4792	-0.484923738771	.	32400000	32960000	51,160,44
chr18	32960000	33320000	ID_0.01_4793	-0.583069458501	.	32960000	33320000	31,120,180
chr18	33320000	33560000	ID_0.01_4794	-0.246240546005	.	33320000	33560000	51,160,44
chr18	33560000	33880000	ID_0.01_4795	-0.741661147306	.	33560000	33880000	31,120,180
chr18	33880000	34440000	ID_0.01_4796	-0.326084524450	.	33880000	34440000	51,160,44
chr18	34440000	34920000	ID_0.01_4797	-1.074624458856	.	34440000	34920000	31,120,180
chr18	34920000	35920000	ID_0.01_4798	-0.467118770903	.	34920000	35920000	51,160,44
chr18	35920000	37160000	ID_0.01_4799	-0.391853694783	.	35920000	37160000	31,120,180
chr18	37160000	37880000	ID_0.01_4800	-0.642119331835	.	37160000	37880000	51,160,44
chr18	37880000	38720000	ID_0.01_4801	-0.456176016597	.	37880000	38720000	31,120,180
chr18	38720000	38960000	ID_0.01_4802	-0.006397213245	.	38720000	38960000	51,160,44
chr18	38960000	39600000	ID_0.01_4803	-0.163464238292	.	38960000	39600000	31,120,180
chr18	39600000	40200000	ID_0.01_4804	-1.434314113206	.	39600000	40200000	51,160,44
chr18	40200000	41200000	ID_0.01_4805	-0.178556475400	.	40200000	41200000	31,120,180
chr18	41200000	41680000	ID_0.01_4806	-1.446827410229	.	41200000	41680000	51,160,44
chr18	41680000	42120000	ID_0.01_4807	-0.197284238364	.	41680000	42120000	31,120,180
chr18	42120000	43200000	ID_0.01_4808	-0.468165905610	.	42120000	43200000	51,160,44
chr18	43200000	43680000	ID_0.01_4809	-0.948426679799	.	43200000	43680000	31,120,180
chr18	43680000	44240000	ID_0.01_4810	-1.275818154760	.	43680000	44240000	51,160,44
chr18	44240000	44560000	ID_0.01_4811	-0.586936633479	.	44240000	44560000	31,120,180
chr18	44560000	45280000	ID_0.01_4812	-1.105127532654	.	44560000	45280000	51,160,44
chr18	45280000	46000000	ID_0.01_4813	-1.157872040724	.	45280000	46000000	31,120,180
chr18	46000000	46200000	ID_0.01_4814	-0.785116727479	.	46000000	46200000	51,160,44
chr18	46200000	46560000	ID_0.01_4815	-0.863667234916	.	46200000	46560000	31,120,180
chr18	46560000	47000000	ID_0.01_4816	0.007393891267	.	46560000	47000000	51,160,44
chr18	47000000	47400000	ID_0.01_4817	-1.218436124443	.	47000000	47400000	31,120,180
chr18	47400000	47920000	ID_0.01_4818	-0.654437344335	.	47400000	47920000	51,160,44
chr18	47920000	48320000	ID_0.01_4819	-0.635591334431	.	47920000	48320000	31,120,180
chr18	48320000	48640000	ID_0.01_4820	-0.296023862616	.	48320000	48640000	51,160,44
chr18	48640000	49160000	ID_0.01_4821	-0.736013632743	.	48640000	49160000	31,120,180
chr18	49160000	49840000	ID_0.01_4822	-0.734116808910	.	49160000	49840000	51,160,44
chr18	49840000	50200000	ID_0.01_4823	-0.653360017599	.	49840000	50200000	31,120,180
chr18	50200000	50920000	ID_0.01_4824	-0.317256238568	.	50200000	50920000	51,160,44
chr18	50920000	51680000	ID_0.01_4825	-0.434260828122	.	50920000	51680000	31,120,180
chr18	51680000	51920000	ID_0.01_4826	-0.664226296351	.	51680000	51920000	51,160,44
chr18	51920000	52320000	ID_0.01_4827	-0.734707713222	.	51920000	52320000	31,120,180
chr18	52320000	52680000	ID_0.01_4828	-0.445397086147	.	52320000	52680000	51,160,44
chr18	52680000	53040000	ID_0.01_4829	-0.788406964288	.	52680000	53040000	31,120,180
chr18	53040000	53560000	ID_0.01_4830	-0.631738860043	.	53040000	53560000	51,160,44
chr18	53560000	54280000	ID_0.01_4831	-0.494739663437	.	53560000	54280000	31,120,180
chr18	54280000	55240000	ID_0.01_4832	-1.366906571319	.	54280000	55240000	51,160,44
chr18	55240000	55560000	ID_0.01_4833	-1.244598388222	.	55240000	55560000	31,120,180
chr18	55560000	56040000	ID_0.01_4834	-0.199440162244	.	55560000	56040000	51,160,44
chr18	56040000	56440000	ID_0.01_4835	-0.746253274557	.	56040000	56440000	31,120,180
chr18	56440000	56760000	ID_0.01_4836	-1.042830529816	.	56440000	56760000	51,160,44
chr18	56760000	57080000	ID_0.01_4837	-0.346875473326	.	56760000	57080000	31,120,180
chr18	57080000	57640000	ID_0.01_4838	-0.493609994337	.	57080000	57640000	51,160,44
chr18	57640000	58320000	ID_0.01_4839	-0.628115161239	.	57640000	58320000	31,120,180
chr18	58320000	58800000	ID_0.01_4840	-0.542841692518	.	58320000	58800000	51,160,44
chr18	58800000	59200000	ID_0.01_4841	-0.107283312258	.	58800000	59200000	31,120,180
chr18	59200000	59800000	ID_0.01_4842	-0.863702757575	.	59200000	59800000	51,160,44
chr18	59800000	60280000	ID_0.01_4843	-0.858755874779	.	59800000	60280000	31,120,180
chr18	60280000	60680000	ID_0.01_4844	-0.572710927425	.	60280000	60680000	51,160,44
chr18	60680000	61160000	ID_0.01_4845	-0.965059466165	.	60680000	61160000	31,120,180
chr18	61160000	61680000	ID_0.01_4846	-0.872739491145	.	61160000	61680000	51,160,44
chr18	61680000	62160000	ID_0.01_4847	-1.094527978383	.	61680000	62160000	31,120,180
chr18	62160000	62840000	ID_0.01_4848	-0.180217644804	.	62160000	62840000	51,160,44
chr18	62840000	63360000	ID_0.01_4849	-0.221209566613	.	62840000	63360000	31,120,180
chr18	63360000	63680000	ID_0.01_4850	-0.464158308159	.	63360000	63680000	51,160,44
chr18	63680000	64200000	ID_0.01_4851	-0.108937692611	.	63680000	64200000	31,120,180
chr18	64200000	64880000	ID_0.01_4852	-0.642177805671	.	64200000	64880000	51,160,44
chr18	64880000	65160000	ID_0.01_4853	-1.000682378032	.	64880000	65160000	31,120,180
chr18	65160000	66400000	ID_0.01_4854	-0.604798594461	.	65160000	66400000	51,160,44
chr18	66400000	67120000	ID_0.01_4855	-1.337256432866	.	66400000	67120000	31,120,180
chr18	67120000	67760000	ID_0.01_4856	-0.286798314715	.	67120000	67760000	51,160,44
chr18	67760000	68160000	ID_0.01_4857	-1.085227189716	.	67760000	68160000	31,120,180
chr18	68160000	68600000	ID_0.01_4858	-1.130448905145	.	68160000	68600000	51,160,44
chr18	68600000	69040000	ID_0.01_4859	-0.251144326539	.	68600000	69040000	31,120,180
chr18	69040000	69760000	ID_0.01_4860	-0.270962374647	.	69040000	69760000	51,160,44
chr18	69760000	70360000	ID_0.01_4861	-0.171336500854	.	69760000	70360000	31,120,180
chr18	70360000	70840000	ID_0.01_4862	-1.479430496847	.	70360000	70840000	51,160,44
chr18	70840000	71800000	ID_0.01_4863	-0.184605924395	.	70840000	71800000	31,120,180
chr18	71800000	72280000	ID_0.01_4864	-0.810244064401	.	71800000	72280000	51,160,44
chr18	72280000	72880000	ID_0.01_4865	-1.133331189389	.	72280000	72880000	31,120,180
chr18	72880000	73200000	ID_0.01_4866	-0.025217569003	.	72880000	73200000	51,160,44
chr18	73200000	73640000	ID_0.01_4867	-0.302085314639	.	73200000	73640000	31,120,180
chr18	73640000	74080000	ID_0.01_4868	-0.110582751505	.	73640000	74080000	51,160,44
chr18	74080000	74480000	ID_0.01_4869	-1.116192542796	.	74080000	74480000	31,120,180
chr18	74480000	75440000	ID_0.01_4870	-1.087511982521	.	74480000	75440000	51,160,44
chr18	75440000	76280000	ID_0.01_4871	-0.996696111102	.	75440000	76280000	31,120,180
chr18	76280000	76720000	ID_0.01_4872	-0.029081046057	.	76280000	76720000	51,160,44
chr18	76720000	77080000	ID_0.01_4873	-0.425474535510	.	76720000	77080000	31,120,180
chr18	77080000	77440000	ID_0.01_4874	-0.906388129619	.	77080000	77440000	51,160,44
chr20	760000	1200000	ID_0.01_4875	-0.547468561775	.	760000	1200000	31,120,180
chr20	1200000	1480000	ID_0.01_4876	-0.300733495866	.	1200000	1480000	51,160,44
chr20	1480000	1760000	ID_0.01_4877	-0.397228519145	.	1480000	1760000	31,120,180
chr20	1760000	2160000	ID_0.01_4878	-0.178489529961	.	1760000	2160000	51,160,44
chr20	2160000	2440000	ID_0.01_4879	0.007468158441	.	2160000	2440000	31,120,180
chr20	2440000	3040000	ID_0.01_4880	-0.512995034981	.	2440000	3040000	51,160,44
chr20	3040000	3640000	ID_0.01_4881	-0.528336369915	.	3040000	3640000	31,120,180
chr20	3640000	4200000	ID_0.01_4882	-0.449502516300	.	3640000	4200000	51,160,44
chr20	4200000	4560000	ID_0.01_4883	-0.720069809594	.	4200000	4560000	31,120,180
chr20	4560000	5120000	ID_0.01_4884	-0.439275354213	.	4560000	5120000	51,160,44
chr20	5120000	5480000	ID_0.01_4885	-0.640121128318	.	5120000	5480000	31,120,180
chr20	5480000	6120000	ID_0.01_4886	-0.952719286226	.	5480000	6120000	51,160,44
chr20	6120000	6720000	ID_0.01_4887	-1.106153083661	.	6120000	6720000	31,120,180
chr20	6720000	7360000	ID_0.01_4888	-0.197776814932	.	6720000	7360000	51,160,44
chr20	7360000	7920000	ID_0.01_4889	-0.406978248126	.	7360000	7920000	31,120,180
chr20	7920000	8720000	ID_0.01_4890	-0.925828742887	.	7920000	8720000	51,160,44
chr20	8720000	9360000	ID_0.01_4891	-1.121792796338	.	8720000	9360000	31,120,180
chr20	9360000	9920000	ID_0.01_4892	-0.747117054175	.	9360000	9920000	51,160,44
chr20	9920000	10400000	ID_0.01_4893	-0.240423983919	.	9920000	10400000	31,120,180
chr20	10400000	11240000	ID_0.01_4894	-0.744650608916	.	10400000	11240000	51,160,44
chr20	11240000	11560000	ID_0.01_4895	-0.221036801642	.	11240000	11560000	31,120,180
chr20	11560000	12320000	ID_0.01_4896	-0.842939162229	.	11560000	12320000	51,160,44
chr20	12320000	12880000	ID_0.01_4897	-0.064934822927	.	12320000	12880000	31,120,180
chr20	12880000	13800000	ID_0.01_4898	-0.193721966877	.	12880000	13800000	51,160,44
chr20	13800000	14080000	ID_0.01_4899	-0.717605703989	.	13800000	14080000	31,120,180
chr20	14080000	14600000	ID_0.01_4900	-0.627831779377	.	14080000	14600000	51,160,44
chr20	14600000	15040000	ID_0.01_4901	0.109795366852	.	14600000	15040000	31,120,180
chr20	15040000	15680000	ID_0.01_4902	-0.226038458630	.	15040000	15680000	51,160,44
chr20	15680000	15920000	ID_0.01_4903	-0.498355989060	.	15680000	15920000	31,120,180
chr20	15920000	16480000	ID_0.01_4904	0.027897117337	.	15920000	16480000	51,160,44
chr20	16480000	16760000	ID_0.01_4905	-0.489144416750	.	16480000	16760000	31,120,180
chr20	16760000	17480000	ID_0.01_4906	-0.876045249263	.	16760000	17480000	51,160,44
chr20	17480000	17960000	ID_0.01_4907	-0.966423433746	.	17480000	17960000	31,120,180
chr20	17960000	18560000	ID_0.01_4908	-0.739261837422	.	17960000	18560000	51,160,44
chr20	18560000	19200000	ID_0.01_4909	-0.517055222379	.	18560000	19200000	31,120,180
chr20	19200000	19640000	ID_0.01_4910	-0.281126983129	.	19200000	19640000	51,160,44
chr20	19640000	20040000	ID_0.01_4911	-0.811768831862	.	19640000	20040000	31,120,180
chr20	20040000	20560000	ID_0.01_4912	-0.722223872558	.	20040000	20560000	51,160,44
chr20	20560000	20840000	ID_0.01_4913	-0.413473313105	.	20560000	20840000	31,120,180
chr20	20840000	21160000	ID_0.01_4914	-0.514267709114	.	20840000	21160000	51,160,44
chr20	21160000	21600000	ID_0.01_4915	-0.170237450740	.	21160000	21600000	31,120,180
chr20	21600000	22320000	ID_0.01_4916	-0.802961400841	.	21600000	22320000	51,160,44
chr20	22320000	22680000	ID_0.01_4917	-0.622110011382	.	22320000	22680000	31,120,180
chr20	22680000	23320000	ID_0.01_4918	-0.538212147818	.	22680000	23320000	51,160,44
chr20	23320000	23640000	ID_0.01_4919	-0.759373865959	.	23320000	23640000	31,120,180
chr20	23640000	24120000	ID_0.01_4920	-0.494694791571	.	23640000	24120000	51,160,44
chr20	24120000	24920000	ID_0.01_4921	-0.159802083799	.	24120000	24920000	31,120,180
chr20	24920000	25400000	ID_0.01_4922	-0.777120187668	.	24920000	25400000	51,160,44
chr20	25400000	29640000	ID_0.01_4923	-0.416236277629	.	25400000	29640000	31,120,180
chr20	29640000	30120000	ID_0.01_4924	-1.025162576394	.	29640000	30120000	51,160,44
chr20	30120000	30720000	ID_0.01_4925	-1.012544399694	.	30120000	30720000	31,120,180
chr20	30720000	31080000	ID_0.01_4926	-0.611568957777	.	30720000	31080000	51,160,44
chr20	31080000	31400000	ID_0.01_4927	-0.322865737946	.	31080000	31400000	31,120,180
chr20	31400000	31960000	ID_0.01_4928	-0.269910337637	.	31400000	31960000	51,160,44
chr20	31960000	32280000	ID_0.01_4929	-0.702879048956	.	31960000	32280000	31,120,180
chr20	32280000	32760000	ID_0.01_4930	-0.520991920867	.	32280000	32760000	51,160,44
chr20	32760000	33400000	ID_0.01_4931	-0.931429528192	.	32760000	33400000	31,120,180
chr20	33400000	34040000	ID_0.01_4932	-0.830895703007	.	33400000	34040000	51,160,44
chr20	34040000	34560000	ID_0.01_4933	-0.654573774309	.	34040000	34560000	31,120,180
chr20	34560000	34800000	ID_0.01_4934	-0.644951056659	.	34560000	34800000	51,160,44
chr20	34800000	35160000	ID_0.01_4935	-0.479669296491	.	34800000	35160000	31,120,180
chr20	35160000	35560000	ID_0.01_4936	-0.423132145869	.	35160000	35560000	51,160,44
chr20	35560000	36160000	ID_0.01_4937	-0.828314180714	.	35560000	36160000	31,120,180
chr20	36160000	36640000	ID_0.01_4938	-0.820354972620	.	36160000	36640000	51,160,44
chr20	36640000	37040000	ID_0.01_4939	-0.061868568529	.	36640000	37040000	31,120,180
chr20	37040000	37720000	ID_0.01_4940	-0.784255828429	.	37040000	37720000	51,160,44
chr20	37720000	38520000	ID_0.01_4941	-0.955776974250	.	37720000	38520000	31,120,180
chr20	38520000	38800000	ID_0.01_4942	-0.569192426791	.	38520000	38800000	51,160,44
chr20	38800000	39320000	ID_0.01_4943	-0.190121275396	.	38800000	39320000	31,120,180
chr20	39320000	40000000	ID_0.01_4944	-0.796910682604	.	39320000	40000000	51,160,44
chr20	40000000	40360000	ID_0.01_4945	-0.424456776025	.	40000000	40360000	31,120,180
chr20	40360000	40840000	ID_0.01_4946	-0.665862656118	.	40360000	40840000	51,160,44
chr20	40840000	41280000	ID_0.01_4947	-0.048056577276	.	40840000	41280000	31,120,180
chr20	41280000	42080000	ID_0.01_4948	-0.135953687231	.	41280000	42080000	51,160,44
chr20	42080000	42360000	ID_0.01_4949	-1.037034931093	.	42080000	42360000	31,120,180
chr20	42360000	42720000	ID_0.01_4950	-0.364647190181	.	42360000	42720000	51,160,44
chr20	42720000	43280000	ID_0.01_4951	-0.709336026884	.	42720000	43280000	31,120,180
chr20	43280000	43520000	ID_0.01_4952	-0.641473356377	.	43280000	43520000	51,160,44
chr20	43520000	43920000	ID_0.01_4953	-0.607626287972	.	43520000	43920000	31,120,180
chr20	43920000	44600000	ID_0.01_4954	-0.428020906090	.	43920000	44600000	51,160,44
chr20	44600000	45080000	ID_0.01_4955	-0.871376326859	.	44600000	45080000	31,120,180
chr20	45080000	45360000	ID_0.01_4956	-0.389162198118	.	45080000	45360000	51,160,44
chr20	45360000	45800000	ID_0.01_4957	-0.955898332282	.	45360000	45800000	31,120,180
chr20	45800000	46280000	ID_0.01_4958	-0.763145680960	.	45800000	46280000	51,160,44
chr20	46280000	47240000	ID_0.01_4959	-0.973199611387	.	46280000	47240000	31,120,180
chr20	47240000	47640000	ID_0.01_4960	-0.930564064970	.	47240000	47640000	51,160,44
chr20	47640000	48160000	ID_0.01_4961	-0.668264383584	.	47640000	48160000	31,120,180
chr20	48160000	48800000	ID_0.01_4962	-0.498986034647	.	48160000	48800000	51,160,44
chr20	48800000	49600000	ID_0.01_4963	-0.816231145356	.	48800000	49600000	31,120,180
chr20	49600000	49960000	ID_0.01_4964	-0.913763329566	.	49600000	49960000	51,160,44
chr20	49960000	50240000	ID_0.01_4965	-0.435450170708	.	49960000	50240000	31,120,180
chr20	50240000	50720000	ID_0.01_4966	-0.706973933205	.	50240000	50720000	51,160,44
chr20	50720000	51320000	ID_0.01_4967	-0.951423516346	.	50720000	51320000	31,120,180
chr20	51320000	51840000	ID_0.01_4968	0.110059185723	.	51320000	51840000	51,160,44
chr20	51840000	52160000	ID_0.01_4969	-0.461422547769	.	51840000	52160000	31,120,180
chr20	52160000	52560000	ID_0.01_4970	-1.024473689800	.	52160000	52560000	51,160,44
chr20	52560000	53280000	ID_0.01_4971	-0.637896888250	.	52560000	53280000	31,120,180
chr20	53280000	54040000	ID_0.01_4972	-0.868972602399	.	53280000	54040000	51,160,44
chr20	54040000	54960000	ID_0.01_4973	-0.408716073731	.	54040000	54960000	31,120,180
chr20	54960000	55640000	ID_0.01_4974	-0.871219929243	.	54960000	55640000	51,160,44
chr20	55640000	56200000	ID_0.01_4975	-0.736365754375	.	55640000	56200000	31,120,180
chr20	56200000	56800000	ID_0.01_4976	-0.821464805348	.	56200000	56800000	51,160,44
chr20	56800000	57440000	ID_0.01_4977	-1.074158304560	.	56800000	57440000	31,120,180
chr20	57440000	58080000	ID_0.01_4978	-0.614297551453	.	57440000	58080000	51,160,44
chr20	58080000	58520000	ID_0.01_4979	-0.855148452668	.	58080000	58520000	31,120,180
chr20	58520000	59360000	ID_0.01_4980	-0.441503754420	.	58520000	59360000	51,160,44
chr20	59360000	59800000	ID_0.01_4981	-0.107087387454	.	59360000	59800000	31,120,180
chr20	59800000	60520000	ID_0.01_4982	-0.470359692897	.	59800000	60520000	51,160,44
chr20	60520000	60880000	ID_0.01_4983	-1.038854713286	.	60520000	60880000	31,120,180
chr20	60880000	61440000	ID_0.01_4984	-0.591960690414	.	60880000	61440000	51,160,44
chr20	61440000	62040000	ID_0.01_4985	-0.709431078464	.	61440000	62040000	31,120,180
chr19	520000	1000000	ID_0.01_4986	-0.634238806482	.	520000	1000000	51,160,44
chr19	1000000	1480000	ID_0.01_4987	-0.139001048593	.	1000000	1480000	31,120,180
chr19	1480000	1840000	ID_0.01_4988	-0.807140062285	.	1480000	1840000	51,160,44
chr19	1840000	2120000	ID_0.01_4989	-0.678546115337	.	1840000	2120000	31,120,180
chr19	2120000	2800000	ID_0.01_4990	-0.255768084764	.	2120000	2800000	51,160,44
chr19	2800000	3280000	ID_0.01_4991	-0.387519397625	.	2800000	3280000	31,120,180
chr19	3280000	3520000	ID_0.01_4992	-0.527271232787	.	3280000	3520000	51,160,44
chr19	3520000	3960000	ID_0.01_4993	-0.704139632095	.	3520000	3960000	31,120,180
chr19	3960000	4240000	ID_0.01_4994	-0.286989286577	.	3960000	4240000	51,160,44
chr19	4240000	4800000	ID_0.01_4995	-0.521066478606	.	4240000	4800000	31,120,180
chr19	4800000	5080000	ID_0.01_4996	-0.824093777310	.	4800000	5080000	51,160,44
chr19	5080000	5680000	ID_0.01_4997	-0.456024378267	.	5080000	5680000	31,120,180
chr19	5680000	6440000	ID_0.01_4998	-1.065454356178	.	5680000	6440000	51,160,44
chr19	6440000	7040000	ID_0.01_4999	-0.443413030492	.	6440000	7040000	31,120,180
chr19	7040000	7440000	ID_0.01_5000	-0.800971448705	.	7040000	7440000	51,160,44
chr19	7440000	8000000	ID_0.01_5001	-0.549039196263	.	7440000	8000000	31,120,180
chr19	8000000	8360000	ID_0.01_5002	-0.897151113333	.	8000000	8360000	51,160,44
chr19	8360000	8640000	ID_0.01_5003	-0.576019884532	.	8360000	8640000	31,120,180
chr19	8640000	9240000	ID_0.01_5004	-0.645999080734	.	8640000	9240000	51,160,44
chr19	9240000	9720000	ID_0.01_5005	-0.787195352263	.	9240000	9720000	31,120,180
chr19	9720000	9920000	ID_0.01_5006	-0.181106657368	.	9720000	9920000	51,160,44
chr19	9920000	10520000	ID_0.01_5007	-0.518739989366	.	9920000	10520000	31,120,180
chr19	10520000	11240000	ID_0.01_5008	-0.637409886755	.	10520000	11240000	51,160,44
chr19	11240000	11720000	ID_0.01_5009	-0.657666640003	.	11240000	11720000	31,120,180
chr19	11720000	12160000	ID_0.01_5010	-0.366288533450	.	11720000	12160000	51,160,44
chr19	12160000	12800000	ID_0.01_5011	0.375192214356	.	12160000	12800000	31,120,180
chr19	12800000	13040000	ID_0.01_5012	-0.723268094497	.	12800000	13040000	51,160,44
chr19	13040000	13360000	ID_0.01_5013	-0.872580836454	.	13040000	13360000	31,120,180
chr19	13360000	13880000	ID_0.01_5014	-0.463662803341	.	13360000	13880000	51,160,44
chr19	13880000	14240000	ID_0.01_5015	-0.417538984852	.	13880000	14240000	31,120,180
chr19	14240000	14640000	ID_0.01_5016	-0.588964265806	.	14240000	14640000	51,160,44
chr19	14640000	15280000	ID_0.01_5017	-0.916134040614	.	14640000	15280000	31,120,180
chr19	15280000	15680000	ID_0.01_5018	-0.491520386166	.	15280000	15680000	51,160,44
chr19	15680000	16320000	ID_0.01_5019	-0.618669447573	.	15680000	16320000	31,120,180
chr19	16320000	16640000	ID_0.01_5020	-0.477929073030	.	16320000	16640000	51,160,44
chr19	16640000	17440000	ID_0.01_5021	-0.510261013132	.	16640000	17440000	31,120,180
chr19	17440000	18040000	ID_0.01_5022	-0.714912023073	.	17440000	18040000	51,160,44
chr19	18040000	18560000	ID_0.01_5023	-0.472874455000	.	18040000	18560000	31,120,180
chr19	18560000	19120000	ID_0.01_5024	-0.535119514351	.	18560000	19120000	51,160,44
chr19	19120000	19640000	ID_0.01_5025	-0.666978027390	.	19120000	19640000	31,120,180
chr19	19640000	20080000	ID_0.01_5026	-0.736850956253	.	19640000	20080000	51,160,44
chr19	20080000	21160000	ID_0.01_5027	-0.108517007027	.	20080000	21160000	31,120,180
chr19	21160000	21680000	ID_0.01_5028	-0.186054089471	.	21160000	21680000	51,160,44
chr19	21680000	22080000	ID_0.01_5029	-0.446491261489	.	21680000	22080000	31,120,180
chr19	22080000	22720000	ID_0.01_5030	-0.365667171879	.	22080000	22720000	51,160,44
chr19	22720000	23120000	ID_0.01_5031	0.156373782428	.	22720000	23120000	31,120,180
chr19	23120000	23600000	ID_0.01_5032	-0.131297724439	.	23120000	23600000	51,160,44
chr19	23600000	24040000	ID_0.01_5033	0.008891685428	.	23600000	24040000	31,120,180
chr19	24040000	27760000	ID_0.01_5034	-0.038448083441	.	24040000	27760000	51,160,44
chr19	27760000	28440000	ID_0.01_5035	-1.477514430814	.	27760000	28440000	31,120,180
chr19	28440000	28840000	ID_0.01_5036	-0.321426458783	.	28440000	28840000	51,160,44
chr19	28840000	29200000	ID_0.01_5037	-0.456725422818	.	28840000	29200000	31,120,180
chr19	29200000	29400000	ID_0.01_5038	0.069630477958	.	29200000	29400000	51,160,44
chr19	29400000	30080000	ID_0.01_5039	-0.080062110922	.	29400000	30080000	31,120,180
chr19	30080000	31160000	ID_0.01_5040	-0.435264865612	.	30080000	31160000	51,160,44
chr19	31160000	32120000	ID_0.01_5041	-0.934015338903	.	31160000	32120000	31,120,180
chr19	32120000	32720000	ID_0.01_5042	-0.037772899406	.	32120000	32720000	51,160,44
chr19	32720000	33080000	ID_0.01_5043	-0.683273886789	.	32720000	33080000	31,120,180
chr19	33080000	34280000	ID_0.01_5044	-0.608508548424	.	33080000	34280000	51,160,44
chr19	34280000	34640000	ID_0.01_5045	-0.509706319609	.	34280000	34640000	31,120,180
chr19	34640000	34880000	ID_0.01_5046	-0.276376263027	.	34640000	34880000	51,160,44
chr19	34880000	35760000	ID_0.01_5047	-0.594629571221	.	34880000	35760000	31,120,180
chr19	35760000	36760000	ID_0.01_5048	-0.541985565720	.	35760000	36760000	51,160,44
chr19	36760000	37360000	ID_0.01_5049	-0.884588988871	.	36760000	37360000	31,120,180
chr19	37360000	37760000	ID_0.01_5050	0.096058012791	.	37360000	37760000	51,160,44
chr19	37760000	38360000	ID_0.01_5051	-0.309611777644	.	37760000	38360000	31,120,180
chr19	38360000	38880000	ID_0.01_5052	-0.544601561663	.	38360000	38880000	51,160,44
chr19	38880000	39440000	ID_0.01_5053	-0.510438234098	.	38880000	39440000	31,120,180
chr19	39440000	39920000	ID_0.01_5054	-0.677512322233	.	39440000	39920000	51,160,44
chr19	39920000	40280000	ID_0.01_5055	-0.773543148194	.	39920000	40280000	31,120,180
chr19	40280000	40640000	ID_0.01_5056	-0.176569556332	.	40280000	40640000	51,160,44
chr19	40640000	41160000	ID_0.01_5057	-0.310817377675	.	40640000	41160000	31,120,180
chr19	41160000	41800000	ID_0.01_5058	-0.871206089795	.	41160000	41800000	51,160,44
chr19	41800000	42360000	ID_0.01_5059	-0.305233003746	.	41800000	42360000	31,120,180
chr19	42360000	42600000	ID_0.01_5060	-0.414786075534	.	42360000	42600000	51,160,44
chr19	42600000	42920000	ID_0.01_5061	-0.282321363554	.	42600000	42920000	31,120,180
chr19	42920000	44280000	ID_0.01_5062	-0.453679418920	.	42920000	44280000	51,160,44
chr19	44280000	45000000	ID_0.01_5063	-0.357272534444	.	44280000	45000000	31,120,180
chr19	45000000	45400000	ID_0.01_5064	-0.099756178542	.	45000000	45400000	51,160,44
chr19	45400000	45880000	ID_0.01_5065	-0.079616381541	.	45400000	45880000	31,120,180
chr19	45880000	46320000	ID_0.01_5066	-0.493432292945	.	45880000	46320000	51,160,44
chr19	46320000	47240000	ID_0.01_5067	-0.415565017466	.	46320000	47240000	31,120,180
chr19	47240000	47760000	ID_0.01_5068	-0.415170608773	.	47240000	47760000	51,160,44
chr19	47760000	48440000	ID_0.01_5069	-0.673130945603	.	47760000	48440000	31,120,180
chr19	48440000	48800000	ID_0.01_5070	-1.046810878393	.	48440000	48800000	51,160,44
chr19	48800000	49120000	ID_0.01_5071	-0.111948395904	.	48800000	49120000	31,120,180
chr19	49120000	49960000	ID_0.01_5072	-0.400707256167	.	49120000	49960000	51,160,44
chr19	49960000	50400000	ID_0.01_5073	-0.599685244082	.	49960000	50400000	31,120,180
chr19	50400000	51640000	ID_0.01_5074	-0.622010920653	.	50400000	51640000	51,160,44
chr19	51640000	52320000	ID_0.01_5075	-0.440638501403	.	51640000	52320000	31,120,180
chr19	52320000	52760000	ID_0.01_5076	-0.751286687090	.	52320000	52760000	51,160,44
chr19	52760000	53280000	ID_0.01_5077	-0.095791528786	.	52760000	53280000	31,120,180
chr19	53280000	53920000	ID_0.01_5078	-0.046374579916	.	53280000	53920000	51,160,44
chr19	53920000	54280000	ID_0.01_5079	-0.220546273951	.	53920000	54280000	31,120,180
chr19	54280000	54640000	ID_0.01_5080	-0.494788318530	.	54280000	54640000	51,160,44
chr19	54640000	55480000	ID_0.01_5081	-0.752784580659	.	54640000	55480000	31,120,180
chr19	55480000	56160000	ID_0.01_5082	-0.784367480168	.	55480000	56160000	51,160,44
chr19	56160000	56560000	ID_0.01_5083	-0.902017834419	.	56160000	56560000	31,120,180
chr19	56560000	56880000	ID_0.01_5084	-0.226309097431	.	56560000	56880000	51,160,44
chr19	56880000	57120000	ID_0.01_5085	-0.502307510639	.	56880000	57120000	31,120,180
chr19	57120000	57640000	ID_0.01_5086	-0.147880908689	.	57120000	57640000	51,160,44
chr19	57640000	58440000	ID_0.01_5087	-0.670440964723	.	57640000	58440000	31,120,180
chr22	17560000	18000000	ID_0.01_5088	-0.288636885549	.	17560000	18000000	51,160,44
chr22	18000000	18240000	ID_0.01_5089	-0.372799729119	.	18000000	18240000	31,120,180
chr22	18240000	18680000	ID_0.01_5090	-0.306883234739	.	18240000	18680000	51,160,44
chr22	18680000	19440000	ID_0.01_5091	-0.708511284289	.	18680000	19440000	31,120,180
chr22	19440000	19720000	ID_0.01_5092	-0.005816615963	.	19440000	19720000	51,160,44
chr22	19720000	20400000	ID_0.01_5093	-0.271157598923	.	19720000	20400000	31,120,180
chr22	20400000	20680000	ID_0.01_5094	-1.435767047721	.	20400000	20680000	51,160,44
chr22	20680000	21480000	ID_0.01_5095	-1.353554007210	.	20680000	21480000	31,120,180
chr22	21480000	21720000	ID_0.01_5096	-0.405016151123	.	21480000	21720000	51,160,44
chr22	21720000	22040000	ID_0.01_5097	-1.032549495590	.	21720000	22040000	31,120,180
chr22	22040000	22320000	ID_0.01_5098	-0.554520885614	.	22040000	22320000	51,160,44
chr22	22320000	22680000	ID_0.01_5099	-0.318816922665	.	22320000	22680000	31,120,180
chr22	22680000	23120000	ID_0.01_5100	-0.119199642387	.	22680000	23120000	51,160,44
chr22	23120000	23640000	ID_0.01_5101	0.068212459796	.	23120000	23640000	31,120,180
chr22	23640000	24200000	ID_0.01_5102	-0.234325302308	.	23640000	24200000	51,160,44
chr22	24200000	24640000	ID_0.01_5103	-0.502610905937	.	24200000	24640000	31,120,180
chr22	24640000	25000000	ID_0.01_5104	-0.249719058089	.	24640000	25000000	51,160,44
chr22	25000000	26200000	ID_0.01_5105	-0.507356449601	.	25000000	26200000	31,120,180
chr22	26200000	26760000	ID_0.01_5106	-0.378538951235	.	26200000	26760000	51,160,44
chr22	26760000	27080000	ID_0.01_5107	-0.580920696101	.	26760000	27080000	31,120,180
chr22	27080000	27800000	ID_0.01_5108	-0.515167062536	.	27080000	27800000	51,160,44
chr22	27800000	28440000	ID_0.01_5109	-0.061296367773	.	27800000	28440000	31,120,180
chr22	28440000	29000000	ID_0.01_5110	-0.547926481303	.	28440000	29000000	51,160,44
chr22	29000000	29680000	ID_0.01_5111	-0.413162151467	.	29000000	29680000	31,120,180
chr22	29680000	30000000	ID_0.01_5112	-0.621843471760	.	29680000	30000000	51,160,44
chr22	30000000	30480000	ID_0.01_5113	-0.409079579314	.	30000000	30480000	31,120,180
chr22	30480000	31000000	ID_0.01_5114	-0.429036845505	.	30480000	31000000	51,160,44
chr22	31000000	31320000	ID_0.01_5115	-0.279675018142	.	31000000	31320000	31,120,180
chr22	31320000	31800000	ID_0.01_5116	-0.236816182657	.	31320000	31800000	51,160,44
chr22	31800000	32360000	ID_0.01_5117	-0.447450055055	.	31800000	32360000	31,120,180
chr22	32360000	32880000	ID_0.01_5118	-0.368622307323	.	32360000	32880000	51,160,44
chr22	32880000	33640000	ID_0.01_5119	-0.437529974476	.	32880000	33640000	31,120,180
chr22	33640000	34000000	ID_0.01_5120	-0.445246317544	.	33640000	34000000	51,160,44
chr22	34000000	34480000	ID_0.01_5121	-0.022359416938	.	34000000	34480000	31,120,180
chr22	34480000	34800000	ID_0.01_5122	-0.066641570419	.	34480000	34800000	51,160,44
chr22	34800000	35680000	ID_0.01_5123	-0.392130420183	.	34800000	35680000	31,120,180
chr22	35680000	36520000	ID_0.01_5124	-0.691676384022	.	35680000	36520000	51,160,44
chr22	36520000	36920000	ID_0.01_5125	-0.454163398511	.	36520000	36920000	31,120,180
chr22	36920000	37920000	ID_0.01_5126	-0.714263552392	.	36920000	37920000	51,160,44
chr22	37920000	38440000	ID_0.01_5127	-0.539657156431	.	37920000	38440000	31,120,180
chr22	38440000	39120000	ID_0.01_5128	-0.505829983807	.	38440000	39120000	51,160,44
chr22	39120000	39520000	ID_0.01_5129	-0.703863938959	.	39120000	39520000	31,120,180
chr22	39520000	39920000	ID_0.01_5130	-0.143345601914	.	39520000	39920000	51,160,44
chr22	39920000	40440000	ID_0.01_5131	-0.723144140932	.	39920000	40440000	31,120,180
chr22	40440000	40760000	ID_0.01_5132	-0.203802456983	.	40440000	40760000	51,160,44
chr22	40760000	41280000	ID_0.01_5133	-0.521126113069	.	40760000	41280000	31,120,180
chr22	41280000	41640000	ID_0.01_5134	-0.428779720814	.	41280000	41640000	51,160,44
chr22	41640000	42000000	ID_0.01_5135	-0.239694282244	.	41640000	42000000	31,120,180
chr22	42000000	42960000	ID_0.01_5136	-0.682027591813	.	42000000	42960000	51,160,44
chr22	42960000	43560000	ID_0.01_5137	-0.727118275676	.	42960000	43560000	31,120,180
chr22	43560000	44360000	ID_0.01_5138	-0.626698052803	.	43560000	44360000	51,160,44
chr22	44360000	45080000	ID_0.01_5139	-0.580282542441	.	44360000	45080000	31,120,180
chr22	45080000	45560000	ID_0.01_5140	-0.562445460139	.	45080000	45560000	51,160,44
chr22	45560000	45960000	ID_0.01_5141	-0.277435892655	.	45560000	45960000	31,120,180
chr22	45960000	46400000	ID_0.01_5142	-0.374296538031	.	45960000	46400000	51,160,44
chr22	46400000	47200000	ID_0.01_5143	-0.676291254130	.	46400000	47200000	31,120,180
chr22	47200000	47600000	ID_0.01_5144	-0.408347862796	.	47200000	47600000	51,160,44
chr22	47600000	48000000	ID_0.01_5145	-0.197196896492	.	47600000	48000000	31,120,180
chr22	48000000	48320000	ID_0.01_5146	-0.078690355636	.	48000000	48320000	51,160,44
chr22	48320000	48920000	ID_0.01_5147	0.019769247922	.	48320000	48920000	31,120,180
chr22	48920000	49360000	ID_0.01_5148	-0.550691433381	.	48920000	49360000	51,160,44
chr22	49360000	49720000	ID_0.01_5149	-0.116079190654	.	49360000	49720000	31,120,180
chr22	49720000	50160000	ID_0.01_5150	-0.053879304520	.	49720000	50160000	51,160,44
chr22	50160000	50680000	ID_0.01_5151	-0.494302677268	.	50160000	50680000	31,120,180
chr21	10160000	10680000	ID_0.01_5152	-1.953194342517	.	10160000	10680000	51,160,44
chr21	10680000	14960000	ID_0.01_5153	-1.455236867266	.	10680000	14960000	31,120,180
chr21	14960000	15200000	ID_0.01_5154	-1.705631515767	.	14960000	15200000	51,160,44
chr21	15200000	15600000	ID_0.01_5155	-1.803434162426	.	15200000	15600000	31,120,180
chr21	15600000	16200000	ID_0.01_5156	-0.755004469265	.	15600000	16200000	51,160,44
chr21	16200000	16920000	ID_0.01_5157	-0.449941610023	.	16200000	16920000	31,120,180
chr21	16920000	17240000	ID_0.01_5158	-0.648530120211	.	16920000	17240000	51,160,44
chr21	17240000	17800000	ID_0.01_5159	-0.683345035862	.	17240000	17800000	31,120,180
chr21	17800000	18680000	ID_0.01_5160	-1.129324010339	.	17800000	18680000	51,160,44
chr21	18680000	19000000	ID_0.01_5161	-0.523613122917	.	18680000	19000000	31,120,180
chr21	19000000	19320000	ID_0.01_5162	-0.507546330407	.	19000000	19320000	51,160,44
chr21	19320000	19880000	ID_0.01_5163	-0.450649737685	.	19320000	19880000	31,120,180
chr21	19880000	20200000	ID_0.01_5164	-0.654019985106	.	19880000	20200000	51,160,44
chr21	20200000	20720000	ID_0.01_5165	-0.179048518301	.	20200000	20720000	31,120,180
chr21	20720000	21400000	ID_0.01_5166	-0.256041756520	.	20720000	21400000	51,160,44
chr21	21400000	21880000	ID_0.01_5167	-0.210814210866	.	21400000	21880000	31,120,180
chr21	21880000	22360000	ID_0.01_5168	-0.304111157954	.	21880000	22360000	51,160,44
chr21	22360000	23320000	ID_0.01_5169	-0.949209149087	.	22360000	23320000	31,120,180
chr21	23320000	24160000	ID_0.01_5170	-0.334280961685	.	23320000	24160000	51,160,44
chr21	24160000	24800000	ID_0.01_5171	-0.498269922586	.	24160000	24800000	31,120,180
chr21	24800000	25440000	ID_0.01_5172	-0.121679864133	.	24800000	25440000	51,160,44
chr21	25440000	25920000	ID_0.01_5173	-0.243124662491	.	25440000	25920000	31,120,180
chr21	25920000	27240000	ID_0.01_5174	-0.169343182026	.	25920000	27240000	51,160,44
chr21	27240000	27600000	ID_0.01_5175	-0.544796462287	.	27240000	27600000	31,120,180
chr21	27600000	28120000	ID_0.01_5176	-0.309632073367	.	27600000	28120000	51,160,44
chr21	28120000	29080000	ID_0.01_5177	-1.058169935799	.	28120000	29080000	31,120,180
chr21	29080000	29720000	ID_0.01_5178	-0.474385028174	.	29080000	29720000	51,160,44
chr21	29720000	30120000	ID_0.01_5179	-0.293579545219	.	29720000	30120000	31,120,180
chr21	30120000	30440000	ID_0.01_5180	-0.508096560416	.	30120000	30440000	51,160,44
chr21	30440000	30840000	ID_0.01_5181	-0.811355562295	.	30440000	30840000	31,120,180
chr21	30840000	31280000	ID_0.01_5182	-0.575210010058	.	30840000	31280000	51,160,44
chr21	31280000	31800000	ID_0.01_5183	-0.378774013739	.	31280000	31800000	31,120,180
chr21	31800000	32160000	ID_0.01_5184	-0.187781756055	.	31800000	32160000	51,160,44
chr21	32160000	32480000	ID_0.01_5185	-0.114159962212	.	32160000	32480000	31,120,180
chr21	32480000	33000000	ID_0.01_5186	-0.633012705686	.	32480000	33000000	51,160,44
chr21	33000000	33640000	ID_0.01_5187	-0.850367799454	.	33000000	33640000	31,120,180
chr21	33640000	34000000	ID_0.01_5188	-0.815830933687	.	33640000	34000000	51,160,44
chr21	34000000	34200000	ID_0.01_5189	-0.490848911958	.	34000000	34200000	31,120,180
chr21	34200000	34920000	ID_0.01_5190	-0.413504299636	.	34200000	34920000	51,160,44
chr21	34920000	35280000	ID_0.01_5191	-0.744830677106	.	34920000	35280000	31,120,180
chr21	35280000	35720000	ID_0.01_5192	-0.799538786812	.	35280000	35720000	51,160,44
chr21	35720000	36040000	ID_0.01_5193	-0.646411634575	.	35720000	36040000	31,120,180
chr21	36040000	36800000	ID_0.01_5194	-0.521603950247	.	36040000	36800000	51,160,44
chr21	36800000	37480000	ID_0.01_5195	-0.428249710946	.	36800000	37480000	31,120,180
chr21	37480000	37760000	ID_0.01_5196	-0.843507591724	.	37480000	37760000	51,160,44
chr21	37760000	38320000	ID_0.01_5197	-0.653796631638	.	37760000	38320000	31,120,180
chr21	38320000	39040000	ID_0.01_5198	-0.622015891833	.	38320000	39040000	51,160,44
chr21	39040000	39520000	ID_0.01_5199	-0.777437207260	.	39040000	39520000	31,120,180
chr21	39520000	39760000	ID_0.01_5200	0.155094273803	.	39520000	39760000	51,160,44
chr21	39760000	40080000	ID_0.01_5201	-0.396784154366	.	39760000	40080000	31,120,180
chr21	40080000	40520000	ID_0.01_5202	-0.083758000750	.	40080000	40520000	51,160,44
chr21	40520000	40840000	ID_0.01_5203	-0.793064249417	.	40520000	40840000	31,120,180
chr21	40840000	41120000	ID_0.01_5204	-0.608853632690	.	40840000	41120000	51,160,44
chr21	41120000	41520000	ID_0.01_5205	-0.387773559570	.	41120000	41520000	31,120,180
chr21	41520000	41840000	ID_0.01_5206	-0.365778734474	.	41520000	41840000	51,160,44
chr21	41840000	42200000	ID_0.01_5207	0.031949725311	.	41840000	42200000	31,120,180
chr21	42200000	42480000	ID_0.01_5208	0.180732300381	.	42200000	42480000	51,160,44
chr21	42480000	42840000	ID_0.01_5209	-0.644757591898	.	42480000	42840000	31,120,180
chr21	42840000	43240000	ID_0.01_5210	-0.074408066788	.	42840000	43240000	51,160,44
chr21	43240000	43560000	ID_0.01_5211	-0.156001300918	.	43240000	43560000	31,120,180
chr21	43560000	43880000	ID_0.01_5212	-0.351041383744	.	43560000	43880000	51,160,44
chr21	43880000	44280000	ID_0.01_5213	0.153785758427	.	43880000	44280000	31,120,180
chr21	44280000	44560000	ID_0.01_5214	-0.697483264490	.	44280000	44560000	51,160,44
chr21	44560000	45160000	ID_0.01_5215	-0.653539316415	.	44560000	45160000	31,120,180
chr21	45160000	45560000	ID_0.01_5216	-0.881197015293	.	45160000	45560000	51,160,44
chr21	45560000	45880000	ID_0.01_5217	-0.283435309596	.	45560000	45880000	31,120,180
chr21	45880000	46320000	ID_0.01_5218	-0.384167324063	.	45880000	46320000	51,160,44
chr21	46320000	46960000	ID_0.01_5219	-0.305391384660	.	46320000	46960000	31,120,180
chr21	46960000	47360000	ID_0.01_5220	-0.534902221975	.	46960000	47360000	51,160,44
```
