## Supplemental Code for "Cancer Driver Topologically Associated Domains identify oncogenic and tumor suppressive lncRNAs": SRX5253429.40kb_domains.bed

```
chr1	1280000	1480000	ID_0.01_1	-0.553680201932	.	1280000	1480000	31,120,180
chr1	1480000	2120000	ID_0.01_2	-0.416426821246	.	1480000	2120000	51,160,44
chr1	2120000	2600000	ID_0.01_3	-0.601079346508	.	2120000	2600000	31,120,180
chr1	2600000	3360000	ID_0.01_4	-0.739209621301	.	2600000	3360000	51,160,44
chr1	3360000	3800000	ID_0.01_5	-0.649691778042	.	3360000	3800000	31,120,180
chr1	3800000	4640000	ID_0.01_6	-0.805196263175	.	3800000	4640000	51,160,44
chr1	4640000	4920000	ID_0.01_7	-0.276879824090	.	4640000	4920000	31,120,180
chr1	4920000	5520000	ID_0.01_8	-0.113296852436	.	4920000	5520000	51,160,44
chr1	5520000	6040000	ID_0.01_9	-0.283834387345	.	5520000	6040000	31,120,180
chr1	6040000	6760000	ID_0.01_10	-0.711990126472	.	6040000	6760000	51,160,44
chr1	6760000	7280000	ID_0.01_11	-0.668525385205	.	6760000	7280000	31,120,180
chr1	7280000	7720000	ID_0.01_12	-0.241856378374	.	7280000	7720000	51,160,44
chr1	7720000	8040000	ID_0.01_13	-0.622576619236	.	7720000	8040000	31,120,180
chr1	8040000	8400000	ID_0.01_14	-0.742369731259	.	8040000	8400000	51,160,44
chr1	8400000	8920000	ID_0.01_15	-0.867468265940	.	8400000	8920000	31,120,180
chr1	8920000	9320000	ID_0.01_16	-0.562420677237	.	8920000	9320000	51,160,44
chr1	9320000	9680000	ID_0.01_17	-0.339685592150	.	9320000	9680000	31,120,180
chr1	9680000	10520000	ID_0.01_18	-0.869389264070	.	9680000	10520000	51,160,44
chr1	10520000	11080000	ID_0.01_19	-0.781468671859	.	10520000	11080000	31,120,180
chr1	11080000	11320000	ID_0.01_20	-0.796622442341	.	11080000	11320000	51,160,44
chr1	11320000	11840000	ID_0.01_21	-0.566746599118	.	11320000	11840000	31,120,180
chr1	11840000	12160000	ID_0.01_22	-0.688174099512	.	11840000	12160000	51,160,44
chr1	12160000	12800000	ID_0.01_23	-0.910958355956	.	12160000	12800000	31,120,180
chr1	12800000	13720000	ID_0.01_24	-0.548952630027	.	12800000	13720000	51,160,44
chr1	13720000	14320000	ID_0.01_25	-0.950343906036	.	13720000	14320000	31,120,180
chr1	14320000	15080000	ID_0.01_26	-0.491710231915	.	14320000	15080000	51,160,44
chr1	15080000	15400000	ID_0.01_27	-0.231165230981	.	15080000	15400000	31,120,180
chr1	15400000	16360000	ID_0.01_28	-0.286792041437	.	15400000	16360000	51,160,44
chr1	16360000	16840000	ID_0.01_29	-0.188511620037	.	16360000	16840000	31,120,180
chr1	16840000	17280000	ID_0.01_30	-0.531571676835	.	16840000	17280000	51,160,44
chr1	17280000	17760000	ID_0.01_31	-0.798604692637	.	17280000	17760000	31,120,180
chr1	17760000	17960000	ID_0.01_32	-0.389886603663	.	17760000	17960000	51,160,44
chr1	17960000	18240000	ID_0.01_33	0.041497263622	.	17960000	18240000	31,120,180
chr1	18240000	18600000	ID_0.01_34	0.234916429517	.	18240000	18600000	51,160,44
chr1	18600000	18920000	ID_0.01_35	0.324715265394	.	18600000	18920000	31,120,180
chr1	18920000	19200000	ID_0.01_36	-0.446774382743	.	18920000	19200000	51,160,44
chr1	19200000	19600000	ID_0.01_37	-0.254475408068	.	19200000	19600000	31,120,180
chr1	19600000	20000000	ID_0.01_38	-0.654035427370	.	19600000	20000000	51,160,44
chr1	20000000	20520000	ID_0.01_39	-0.517362863172	.	20000000	20520000	31,120,180
chr1	20520000	20840000	ID_0.01_40	0.023416926236	.	20520000	20840000	51,160,44
chr1	20840000	21000000	ID_0.01_41	-0.427842831176	.	20840000	21000000	31,120,180
chr1	21000000	21520000	ID_0.01_42	-0.337520832637	.	21000000	21520000	51,160,44
chr1	21520000	22000000	ID_0.01_43	-0.597255135047	.	21520000	22000000	31,120,180
chr1	22000000	22400000	ID_0.01_44	-0.168478149469	.	22000000	22400000	51,160,44
chr1	22400000	22760000	ID_0.01_45	-0.460861590199	.	22400000	22760000	31,120,180
chr1	22760000	23280000	ID_0.01_46	-0.129638410816	.	22760000	23280000	51,160,44
chr1	23280000	23600000	ID_0.01_47	-0.309685068490	.	23280000	23600000	31,120,180
chr1	23600000	24080000	ID_0.01_48	-0.000478869420	.	23600000	24080000	51,160,44
chr1	24080000	24400000	ID_0.01_49	-0.330116125716	.	24080000	24400000	31,120,180
chr1	24400000	25000000	ID_0.01_50	-0.080639339613	.	24400000	25000000	51,160,44
chr1	25000000	25560000	ID_0.01_51	-0.234160115257	.	25000000	25560000	31,120,180
chr1	25560000	26160000	ID_0.01_52	-0.586160152197	.	25560000	26160000	51,160,44
chr1	26160000	26800000	ID_0.01_53	-0.280831118015	.	26160000	26800000	31,120,180
chr1	26800000	27280000	ID_0.01_54	-0.674490739717	.	26800000	27280000	51,160,44
chr1	27280000	27720000	ID_0.01_55	-0.781585425587	.	27280000	27720000	31,120,180
chr1	27720000	28000000	ID_0.01_56	-0.384327392835	.	27720000	28000000	51,160,44
chr1	28000000	28560000	ID_0.01_57	-0.304072402774	.	28000000	28560000	31,120,180
chr1	28560000	28960000	ID_0.01_58	-0.511574614800	.	28560000	28960000	51,160,44
chr1	28960000	29560000	ID_0.01_59	-0.556864057329	.	28960000	29560000	31,120,180
chr1	29560000	30240000	ID_0.01_60	-0.817574382616	.	29560000	30240000	51,160,44
chr1	30240000	30600000	ID_0.01_61	-0.260618132221	.	30240000	30600000	31,120,180
chr1	30600000	31200000	ID_0.01_62	-0.207065236975	.	30600000	31200000	51,160,44
chr1	31200000	31400000	ID_0.01_63	-0.709150872764	.	31200000	31400000	31,120,180
chr1	31400000	32560000	ID_0.01_64	-0.472474254059	.	31400000	32560000	51,160,44
chr1	32560000	32840000	ID_0.01_65	-0.502671492562	.	32560000	32840000	31,120,180
chr1	32840000	33320000	ID_0.01_66	-0.599752020174	.	32840000	33320000	51,160,44
chr1	33320000	33560000	ID_0.01_67	-0.472862885839	.	33320000	33560000	31,120,180
chr1	33560000	34080000	ID_0.01_68	-0.448221058119	.	33560000	34080000	51,160,44
chr1	34080000	34640000	ID_0.01_69	-0.557280235496	.	34080000	34640000	31,120,180
chr1	34640000	35240000	ID_0.01_70	-0.238235687792	.	34640000	35240000	51,160,44
chr1	35240000	35640000	ID_0.01_71	-0.618412767545	.	35240000	35640000	31,120,180
chr1	35640000	35880000	ID_0.01_72	-0.242365348890	.	35640000	35880000	51,160,44
chr1	35880000	36240000	ID_0.01_73	-0.035847384854	.	35880000	36240000	31,120,180
chr1	36240000	36560000	ID_0.01_74	-0.556741239633	.	36240000	36560000	51,160,44
chr1	36560000	36960000	ID_0.01_75	-0.606725749993	.	36560000	36960000	31,120,180
chr1	36960000	37480000	ID_0.01_76	-0.908558454809	.	36960000	37480000	51,160,44
chr1	37480000	37920000	ID_0.01_77	-0.070127292644	.	37480000	37920000	31,120,180
chr1	37920000	38480000	ID_0.01_78	-0.639528682604	.	37920000	38480000	51,160,44
chr1	38480000	39320000	ID_0.01_79	-0.790504514602	.	38480000	39320000	31,120,180
chr1	39320000	39560000	ID_0.01_80	-0.594990641399	.	39320000	39560000	51,160,44
chr1	39560000	40520000	ID_0.01_81	-0.395924573334	.	39560000	40520000	31,120,180
chr1	40520000	40920000	ID_0.01_82	-0.546801664466	.	40520000	40920000	51,160,44
chr1	40920000	41480000	ID_0.01_83	-0.471817837553	.	40920000	41480000	31,120,180
chr1	41480000	42000000	ID_0.01_84	-0.647095076318	.	41480000	42000000	51,160,44
chr1	42000000	42640000	ID_0.01_85	-0.500140749251	.	42000000	42640000	31,120,180
chr1	42640000	43240000	ID_0.01_86	-0.576020159306	.	42640000	43240000	51,160,44
chr1	43240000	43600000	ID_0.01_87	-0.323175031464	.	43240000	43600000	31,120,180
chr1	43600000	44160000	ID_0.01_88	-0.531803380771	.	43600000	44160000	51,160,44
chr1	44160000	44520000	ID_0.01_89	-0.249146084155	.	44160000	44520000	31,120,180
chr1	44520000	45120000	ID_0.01_90	-0.456490457438	.	44520000	45120000	51,160,44
chr1	45120000	45800000	ID_0.01_91	-0.818492570540	.	45120000	45800000	31,120,180
chr1	45800000	46080000	ID_0.01_92	-0.423483657715	.	45800000	46080000	51,160,44
chr1	46080000	46760000	ID_0.01_93	-0.567359333567	.	46080000	46760000	31,120,180
chr1	46760000	47640000	ID_0.01_94	-0.742331517907	.	46760000	47640000	51,160,44
chr1	47640000	47840000	ID_0.01_95	-0.563492304286	.	47640000	47840000	31,120,180
chr1	47840000	48200000	ID_0.01_96	-0.404138849893	.	47840000	48200000	51,160,44
chr1	48200000	48560000	ID_0.01_97	-0.509468817590	.	48200000	48560000	31,120,180
chr1	48560000	49000000	ID_0.01_98	-0.283037423268	.	48560000	49000000	51,160,44
chr1	49000000	49360000	ID_0.01_99	-0.538201250372	.	49000000	49360000	31,120,180
chr1	49360000	50800000	ID_0.01_100	-0.337471422440	.	49360000	50800000	51,160,44
chr1	50800000	51200000	ID_0.01_101	-0.697210626645	.	50800000	51200000	31,120,180
chr1	51200000	51680000	ID_0.01_102	-0.565915269598	.	51200000	51680000	51,160,44
chr1	51680000	52280000	ID_0.01_103	-0.576441205074	.	51680000	52280000	31,120,180
chr1	52280000	52520000	ID_0.01_104	-0.385540177165	.	52280000	52520000	51,160,44
chr1	52520000	52840000	ID_0.01_105	-0.518080995670	.	52520000	52840000	31,120,180
chr1	52840000	53160000	ID_0.01_106	-0.526049830465	.	52840000	53160000	51,160,44
chr1	53160000	53680000	ID_0.01_107	-0.415313189504	.	53160000	53680000	31,120,180
chr1	53680000	54280000	ID_0.01_108	-0.725504720699	.	53680000	54280000	51,160,44
chr1	54280000	54520000	ID_0.01_109	-0.592077159666	.	54280000	54520000	31,120,180
chr1	54520000	54960000	ID_0.01_110	-0.534431483532	.	54520000	54960000	51,160,44
chr1	54960000	55280000	ID_0.01_111	-0.481311238248	.	54960000	55280000	31,120,180
chr1	55280000	55520000	ID_0.01_112	-0.351562800803	.	55280000	55520000	51,160,44
chr1	55520000	55840000	ID_0.01_113	-0.608044069580	.	55520000	55840000	31,120,180
chr1	55840000	56360000	ID_0.01_114	-0.567160087579	.	55840000	56360000	51,160,44
chr1	56360000	56720000	ID_0.01_115	-0.098802106192	.	56360000	56720000	31,120,180
chr1	56720000	57280000	ID_0.01_116	-0.022788639856	.	56720000	57280000	51,160,44
chr1	57280000	57840000	ID_0.01_117	-0.707014908550	.	57280000	57840000	31,120,180
chr1	57840000	58960000	ID_0.01_118	-0.209494316827	.	57840000	58960000	51,160,44
chr1	58960000	59200000	ID_0.01_119	-0.493025052516	.	58960000	59200000	31,120,180
chr1	59200000	59760000	ID_0.01_120	-0.660959652482	.	59200000	59760000	51,160,44
chr1	59760000	60280000	ID_0.01_121	-0.139113457079	.	59760000	60280000	31,120,180
chr1	60280000	60760000	ID_0.01_122	-0.902347924633	.	60280000	60760000	51,160,44
chr1	60760000	61280000	ID_0.01_123	0.031549103360	.	60760000	61280000	31,120,180
chr1	61280000	61920000	ID_0.01_124	-0.496961238399	.	61280000	61920000	51,160,44
chr1	61920000	62320000	ID_0.01_125	-0.027534842700	.	61920000	62320000	31,120,180
chr1	62320000	62600000	ID_0.01_126	-0.471569080152	.	62320000	62600000	51,160,44
chr1	62600000	62920000	ID_0.01_127	-0.671481841460	.	62600000	62920000	31,120,180
chr1	62920000	63280000	ID_0.01_128	-0.601599946954	.	62920000	63280000	51,160,44
chr1	63280000	64040000	ID_0.01_129	-0.617881170844	.	63280000	64040000	31,120,180
chr1	64040000	64720000	ID_0.01_130	-0.739798190344	.	64040000	64720000	51,160,44
chr1	64720000	66160000	ID_0.01_131	-0.864603895792	.	64720000	66160000	31,120,180
chr1	66160000	66720000	ID_0.01_132	-0.383666734948	.	66160000	66720000	51,160,44
chr1	66720000	68000000	ID_0.01_133	-0.189460969561	.	66720000	68000000	31,120,180
chr1	68000000	68280000	ID_0.01_134	-0.378853374418	.	68000000	68280000	51,160,44
chr1	68280000	68560000	ID_0.01_135	-0.414437843238	.	68280000	68560000	31,120,180
chr1	68560000	68920000	ID_0.01_136	-0.154676059338	.	68560000	68920000	51,160,44
chr1	68920000	69280000	ID_0.01_137	-0.542616729480	.	68920000	69280000	31,120,180
chr1	69280000	70200000	ID_0.01_138	0.075213684408	.	69280000	70200000	51,160,44
chr1	70200000	70600000	ID_0.01_139	-0.543583117492	.	70200000	70600000	31,120,180
chr1	70600000	70960000	ID_0.01_140	-0.477955309514	.	70600000	70960000	51,160,44
chr1	70960000	71560000	ID_0.01_141	-0.466324195075	.	70960000	71560000	31,120,180
chr1	71560000	72040000	ID_0.01_142	-0.874002438697	.	71560000	72040000	51,160,44
chr1	72040000	72640000	ID_0.01_143	-0.286710637482	.	72040000	72640000	31,120,180
chr1	72640000	73080000	ID_0.01_144	-0.114782879934	.	72640000	73080000	51,160,44
chr1	73080000	73680000	ID_0.01_145	-0.390693734754	.	73080000	73680000	31,120,180
chr1	73680000	74160000	ID_0.01_146	-0.139823922625	.	73680000	74160000	51,160,44
chr1	74160000	74520000	ID_0.01_147	-0.261689776914	.	74160000	74520000	31,120,180
chr1	74520000	75200000	ID_0.01_148	-0.131199391135	.	74520000	75200000	51,160,44
chr1	75200000	75680000	ID_0.01_149	-0.681134803428	.	75200000	75680000	31,120,180
chr1	75680000	76320000	ID_0.01_150	-0.476757104520	.	75680000	76320000	51,160,44
chr1	76320000	76800000	ID_0.01_151	-0.569190283315	.	76320000	76800000	31,120,180
chr1	76800000	77600000	ID_0.01_152	-0.210325766084	.	76800000	77600000	51,160,44
chr1	77600000	78160000	ID_0.01_153	-0.702730994451	.	77600000	78160000	31,120,180
chr1	78160000	78600000	ID_0.01_154	-0.177404017400	.	78160000	78600000	51,160,44
chr1	78600000	79160000	ID_0.01_155	-0.681488981009	.	78600000	79160000	31,120,180
chr1	79160000	79720000	ID_0.01_156	-0.552565534206	.	79160000	79720000	51,160,44
chr1	79720000	79960000	ID_0.01_157	-0.257979536679	.	79720000	79960000	31,120,180
chr1	79960000	80680000	ID_0.01_158	-0.115817922091	.	79960000	80680000	51,160,44
chr1	80680000	81400000	ID_0.01_159	-0.555105876363	.	80680000	81400000	31,120,180
chr1	81400000	81760000	ID_0.01_160	0.062264378738	.	81400000	81760000	51,160,44
chr1	81760000	82280000	ID_0.01_161	-0.118624580138	.	81760000	82280000	31,120,180
chr1	82280000	83240000	ID_0.01_162	-0.294747187596	.	82280000	83240000	51,160,44
chr1	83240000	83720000	ID_0.01_163	-0.401986805878	.	83240000	83720000	31,120,180
chr1	83720000	84360000	ID_0.01_164	-0.136865167837	.	83720000	84360000	51,160,44
chr1	84360000	84600000	ID_0.01_165	-0.641693550276	.	84360000	84600000	31,120,180
chr1	84600000	85000000	ID_0.01_166	-0.531293064095	.	84600000	85000000	51,160,44
chr1	85000000	85400000	ID_0.01_167	0.175027903032	.	85000000	85400000	31,120,180
chr1	85400000	85760000	ID_0.01_168	-0.399349458324	.	85400000	85760000	51,160,44
chr1	85760000	86040000	ID_0.01_169	-0.677518394948	.	85760000	86040000	31,120,180
chr1	86040000	86480000	ID_0.01_170	-0.628210018199	.	86040000	86480000	51,160,44
chr1	86480000	86800000	ID_0.01_171	-0.051881591869	.	86480000	86800000	31,120,180
chr1	86800000	87200000	ID_0.01_172	-0.396231640985	.	86800000	87200000	51,160,44
chr1	87200000	87560000	ID_0.01_173	-0.374142440796	.	87200000	87560000	31,120,180
chr1	87560000	88560000	ID_0.01_174	-0.667314750728	.	87560000	88560000	51,160,44
chr1	88560000	89040000	ID_0.01_175	-0.427984178804	.	88560000	89040000	31,120,180
chr1	89040000	89440000	ID_0.01_176	-0.515893156433	.	89040000	89440000	51,160,44
chr1	89440000	89920000	ID_0.01_177	-0.711116234514	.	89440000	89920000	31,120,180
chr1	89920000	90240000	ID_0.01_178	-0.485281609422	.	89920000	90240000	51,160,44
chr1	90240000	90520000	ID_0.01_179	-0.335376385814	.	90240000	90520000	31,120,180
chr1	90520000	91080000	ID_0.01_180	-0.701265310347	.	90520000	91080000	51,160,44
chr1	91080000	91960000	ID_0.01_181	-0.333082223457	.	91080000	91960000	31,120,180
chr1	91960000	92400000	ID_0.01_182	-0.575075211588	.	91960000	92400000	51,160,44
chr1	92400000	92760000	ID_0.01_183	-0.621271511375	.	92400000	92760000	31,120,180
chr1	92760000	93200000	ID_0.01_184	-0.548656651102	.	92760000	93200000	51,160,44
chr1	93200000	93720000	ID_0.01_185	-0.458242945138	.	93200000	93720000	31,120,180
chr1	93720000	94360000	ID_0.01_186	-0.278099914956	.	93720000	94360000	51,160,44
chr1	94360000	94920000	ID_0.01_187	-0.802890759848	.	94360000	94920000	31,120,180
chr1	94920000	95280000	ID_0.01_188	-0.390753847966	.	94920000	95280000	51,160,44
chr1	95280000	95720000	ID_0.01_189	-0.515875679149	.	95280000	95720000	31,120,180
chr1	95720000	96360000	ID_0.01_190	-0.469194420137	.	95720000	96360000	51,160,44
chr1	96360000	97000000	ID_0.01_191	-0.248222547038	.	96360000	97000000	31,120,180
chr1	97000000	97360000	ID_0.01_192	0.058121156909	.	97000000	97360000	51,160,44
chr1	97360000	98040000	ID_0.01_193	-0.300291119407	.	97360000	98040000	31,120,180
chr1	98040000	98520000	ID_0.01_194	-0.107256387148	.	98040000	98520000	51,160,44
chr1	98520000	98960000	ID_0.01_195	-0.166452379182	.	98520000	98960000	31,120,180
chr1	98960000	99640000	ID_0.01_196	-0.375566971810	.	98960000	99640000	51,160,44
chr1	99640000	100200000	ID_0.01_197	-0.300149021373	.	99640000	100200000	31,120,180
chr1	100200000	100600000	ID_0.01_198	-0.747000382773	.	100200000	100600000	51,160,44
chr1	100600000	100920000	ID_0.01_199	-0.230967496784	.	100600000	100920000	31,120,180
chr1	100920000	101360000	ID_0.01_200	-0.532907236090	.	100920000	101360000	51,160,44
chr1	101360000	101920000	ID_0.01_201	-0.813710283392	.	101360000	101920000	31,120,180
chr1	101920000	102920000	ID_0.01_202	-0.604681805758	.	101920000	102920000	51,160,44
chr1	102920000	103440000	ID_0.01_203	-0.373804062340	.	102920000	103440000	31,120,180
chr1	103440000	104040000	ID_0.01_204	-0.423107844609	.	103440000	104040000	51,160,44
chr1	104040000	104280000	ID_0.01_205	-0.493284336089	.	104040000	104280000	31,120,180
chr1	104280000	104840000	ID_0.01_206	-0.639538542185	.	104280000	104840000	51,160,44
chr1	104840000	105200000	ID_0.01_207	-0.105060827986	.	104840000	105200000	31,120,180
chr1	105200000	106360000	ID_0.01_208	-0.450102210411	.	105200000	106360000	51,160,44
chr1	106360000	106840000	ID_0.01_209	-0.337018252539	.	106360000	106840000	31,120,180
chr1	106840000	107720000	ID_0.01_210	-0.227471451416	.	106840000	107720000	51,160,44
chr1	107720000	108320000	ID_0.01_211	-0.613684853543	.	107720000	108320000	31,120,180
chr1	108320000	108680000	ID_0.01_212	-0.689854347044	.	108320000	108680000	51,160,44
chr1	108680000	109200000	ID_0.01_213	-0.595743391844	.	108680000	109200000	31,120,180
chr1	109200000	110080000	ID_0.01_214	-0.528867947219	.	109200000	110080000	51,160,44
chr1	110080000	110600000	ID_0.01_215	-0.455387065815	.	110080000	110600000	31,120,180
chr1	110600000	111040000	ID_0.01_216	-0.678548187553	.	110600000	111040000	51,160,44
chr1	111040000	112000000	ID_0.01_217	-0.518255547895	.	111040000	112000000	31,120,180
chr1	112000000	112320000	ID_0.01_218	-0.448013514040	.	112000000	112320000	51,160,44
chr1	112320000	112920000	ID_0.01_219	-0.493416654360	.	112320000	112920000	31,120,180
chr1	112920000	113240000	ID_0.01_220	-0.547448458854	.	112920000	113240000	51,160,44
chr1	113240000	113640000	ID_0.01_221	-0.427777804350	.	113240000	113640000	31,120,180
chr1	113640000	114280000	ID_0.01_222	-0.709765190848	.	113640000	114280000	51,160,44
chr1	114280000	114880000	ID_0.01_223	-0.411071494765	.	114280000	114880000	31,120,180
chr1	114880000	115240000	ID_0.01_224	-0.538635946450	.	114880000	115240000	51,160,44
chr1	115240000	115680000	ID_0.01_225	-0.324916657873	.	115240000	115680000	31,120,180
chr1	115680000	116080000	ID_0.01_226	-0.462291365436	.	115680000	116080000	51,160,44
chr1	116080000	116680000	ID_0.01_227	-0.240322881620	.	116080000	116680000	31,120,180
chr1	116680000	117080000	ID_0.01_228	-0.553881266752	.	116680000	117080000	51,160,44
chr1	117080000	117600000	ID_0.01_229	-0.662145927658	.	117080000	117600000	31,120,180
chr1	117600000	118040000	ID_0.01_230	-0.573117962733	.	117600000	118040000	51,160,44
chr1	118040000	118480000	ID_0.01_231	0.032710618187	.	118040000	118480000	31,120,180
chr1	118480000	119280000	ID_0.01_232	-0.632155529937	.	118480000	119280000	51,160,44
chr1	119280000	119560000	ID_0.01_233	0.197123323749	.	119280000	119560000	31,120,180
chr1	119560000	119800000	ID_0.01_234	-0.205594043276	.	119560000	119800000	51,160,44
chr1	119800000	120280000	ID_0.01_235	-0.302051420679	.	119800000	120280000	31,120,180
chr1	120280000	120800000	ID_0.01_236	-0.213882393925	.	120280000	120800000	51,160,44
chr1	120800000	144520000	ID_0.01_237	-1.442723981905	.	120800000	144520000	31,120,180
chr1	144520000	145120000	ID_0.01_238	-1.511611073670	.	144520000	145120000	51,160,44
chr1	145120000	145360000	ID_0.01_239	-0.682643056678	.	145120000	145360000	31,120,180
chr1	145360000	146000000	ID_0.01_240	-0.925392294397	.	145360000	146000000	51,160,44
chr1	146000000	146400000	ID_0.01_241	-1.511814072006	.	146000000	146400000	31,120,180
chr1	146400000	149400000	ID_0.01_242	-1.395237591421	.	146400000	149400000	51,160,44
chr1	149400000	149800000	ID_0.01_243	-0.899892989147	.	149400000	149800000	31,120,180
chr1	149800000	150280000	ID_0.01_244	-1.177801757762	.	149800000	150280000	51,160,44
chr1	150280000	150960000	ID_0.01_245	-0.483128986109	.	150280000	150960000	31,120,180
chr1	150960000	151240000	ID_0.01_246	-0.538785420076	.	150960000	151240000	51,160,44
chr1	151240000	152000000	ID_0.01_247	-0.437315840561	.	151240000	152000000	31,120,180
chr1	152000000	152520000	ID_0.01_248	-0.519272692024	.	152000000	152520000	51,160,44
chr1	152520000	153280000	ID_0.01_249	-0.408768309209	.	152520000	153280000	31,120,180
chr1	153280000	153640000	ID_0.01_250	-0.561545383183	.	153280000	153640000	51,160,44
chr1	153640000	154520000	ID_0.01_251	-0.344190702500	.	153640000	154520000	31,120,180
chr1	154520000	154920000	ID_0.01_252	-0.406623263837	.	154520000	154920000	51,160,44
chr1	154920000	155200000	ID_0.01_253	-0.453213745691	.	154920000	155200000	31,120,180
chr1	155200000	155600000	ID_0.01_254	-0.678212210038	.	155200000	155600000	51,160,44
chr1	155600000	156000000	ID_0.01_255	-0.438723572824	.	155600000	156000000	31,120,180
chr1	156000000	156320000	ID_0.01_256	-0.239186153823	.	156000000	156320000	51,160,44
chr1	156320000	156640000	ID_0.01_257	-0.587407211901	.	156320000	156640000	31,120,180
chr1	156640000	157160000	ID_0.01_258	-0.412467944151	.	156640000	157160000	51,160,44
chr1	157160000	157520000	ID_0.01_259	-0.582001770123	.	157160000	157520000	31,120,180
chr1	157520000	157880000	ID_0.01_260	-0.296380638032	.	157520000	157880000	51,160,44
chr1	157880000	158160000	ID_0.01_261	-0.267056453818	.	157880000	158160000	31,120,180
chr1	158160000	158520000	ID_0.01_262	-0.511810762002	.	158160000	158520000	51,160,44
chr1	158520000	159080000	ID_0.01_263	-0.343738381406	.	158520000	159080000	31,120,180
chr1	159080000	159760000	ID_0.01_264	-0.665469588589	.	159080000	159760000	51,160,44
chr1	159760000	160000000	ID_0.01_265	-0.402305936365	.	159760000	160000000	31,120,180
chr1	160000000	160360000	ID_0.01_266	-0.433346928551	.	160000000	160360000	51,160,44
chr1	160360000	160640000	ID_0.01_267	-0.513761579578	.	160360000	160640000	31,120,180
chr1	160640000	161120000	ID_0.01_268	-0.175274329354	.	160640000	161120000	51,160,44
chr1	161120000	161440000	ID_0.01_269	-0.607713137735	.	161120000	161440000	31,120,180
chr1	161440000	161720000	ID_0.01_270	-0.977859988006	.	161440000	161720000	51,160,44
chr1	161720000	162000000	ID_0.01_271	-0.529738774766	.	161720000	162000000	31,120,180
chr1	162000000	162560000	ID_0.01_272	-0.308612671260	.	162000000	162560000	51,160,44
chr1	162560000	162800000	ID_0.01_273	-0.218782862645	.	162560000	162800000	31,120,180
chr1	162800000	163320000	ID_0.01_274	-0.626604297858	.	162800000	163320000	51,160,44
chr1	163320000	163760000	ID_0.01_275	-0.740590460242	.	163320000	163760000	31,120,180
chr1	163760000	164120000	ID_0.01_276	-0.133358960735	.	163760000	164120000	51,160,44
chr1	164120000	164760000	ID_0.01_277	-0.276854709022	.	164120000	164760000	31,120,180
chr1	164760000	165080000	ID_0.01_278	-0.217332217152	.	164760000	165080000	51,160,44
chr1	165080000	165600000	ID_0.01_279	-0.609071379858	.	165080000	165600000	31,120,180
chr1	165600000	165920000	ID_0.01_280	-0.324959922411	.	165600000	165920000	51,160,44
chr1	165920000	166440000	ID_0.01_281	-0.611394944683	.	165920000	166440000	31,120,180
chr1	166440000	166800000	ID_0.01_282	-0.312581811763	.	166440000	166800000	51,160,44
chr1	166800000	167040000	ID_0.01_283	-0.518602766778	.	166800000	167040000	31,120,180
chr1	167040000	167520000	ID_0.01_284	-0.221137442397	.	167040000	167520000	51,160,44
chr1	167520000	168080000	ID_0.01_285	-0.416170331134	.	167520000	168080000	31,120,180
chr1	168080000	168560000	ID_0.01_286	-0.283908099741	.	168080000	168560000	51,160,44
chr1	168560000	169080000	ID_0.01_287	-0.380693319497	.	168560000	169080000	31,120,180
chr1	169080000	169320000	ID_0.01_288	0.062779522412	.	169080000	169320000	51,160,44
chr1	169320000	169880000	ID_0.01_289	-0.496657194448	.	169320000	169880000	31,120,180
chr1	169880000	170560000	ID_0.01_290	-0.756852661316	.	169880000	170560000	51,160,44
chr1	170560000	170920000	ID_0.01_291	-0.135987259853	.	170560000	170920000	31,120,180
chr1	170920000	171440000	ID_0.01_292	-0.439124313751	.	170920000	171440000	51,160,44
chr1	171440000	172000000	ID_0.01_293	-0.316263370671	.	171440000	172000000	31,120,180
chr1	172000000	172400000	ID_0.01_294	-0.318655857021	.	172000000	172400000	51,160,44
chr1	172400000	172720000	ID_0.01_295	-0.519010212967	.	172400000	172720000	31,120,180
chr1	172720000	173360000	ID_0.01_296	-0.681689677091	.	172720000	173360000	51,160,44
chr1	173360000	173800000	ID_0.01_297	-0.424126192162	.	173360000	173800000	31,120,180
chr1	173800000	174200000	ID_0.01_298	-0.326629806687	.	173800000	174200000	51,160,44
chr1	174200000	174720000	ID_0.01_299	-0.781754052434	.	174200000	174720000	31,120,180
chr1	174720000	175000000	ID_0.01_300	-0.579984735976	.	174720000	175000000	51,160,44
chr1	175000000	175360000	ID_0.01_301	-0.595816831989	.	175000000	175360000	31,120,180
chr1	175360000	175840000	ID_0.01_302	-0.365963109468	.	175360000	175840000	51,160,44
chr1	175840000	176320000	ID_0.01_303	-0.091322352739	.	175840000	176320000	31,120,180
chr1	176320000	176880000	ID_0.01_304	-0.435161406653	.	176320000	176880000	51,160,44
chr1	176880000	177200000	ID_0.01_305	-0.620416885629	.	176880000	177200000	31,120,180
chr1	177200000	177920000	ID_0.01_306	-0.406889503042	.	177200000	177920000	51,160,44
chr1	177920000	178280000	ID_0.01_307	-0.614458568503	.	177920000	178280000	31,120,180
chr1	178280000	179040000	ID_0.01_308	-0.192610398840	.	178280000	179040000	51,160,44
chr1	179040000	179360000	ID_0.01_309	-0.628587726678	.	179040000	179360000	31,120,180
chr1	179360000	179800000	ID_0.01_310	-0.212247312001	.	179360000	179800000	51,160,44
chr1	179800000	180160000	ID_0.01_311	-0.488662335135	.	179800000	180160000	31,120,180
chr1	180160000	180480000	ID_0.01_312	-0.575185064886	.	180160000	180480000	51,160,44
chr1	180480000	180840000	ID_0.01_313	-0.723283508806	.	180480000	180840000	31,120,180
chr1	180840000	181160000	ID_0.01_314	-0.469294545035	.	180840000	181160000	51,160,44
chr1	181160000	181440000	ID_0.01_315	-0.428895256502	.	181160000	181440000	31,120,180
chr1	181440000	182040000	ID_0.01_316	-0.547962620608	.	181440000	182040000	51,160,44
chr1	182040000	182400000	ID_0.01_317	-0.733526128567	.	182040000	182400000	31,120,180
chr1	182400000	182800000	ID_0.01_318	-0.479117238099	.	182400000	182800000	51,160,44
chr1	182800000	183240000	ID_0.01_319	-0.724564974111	.	182800000	183240000	31,120,180
chr1	183240000	183600000	ID_0.01_320	-0.170029915716	.	183240000	183600000	51,160,44
chr1	183600000	183920000	ID_0.01_321	-0.479503639880	.	183600000	183920000	31,120,180
chr1	183920000	184680000	ID_0.01_322	-0.230005239417	.	183920000	184680000	51,160,44
chr1	184680000	185160000	ID_0.01_323	-0.476547265665	.	184680000	185160000	31,120,180
chr1	185160000	185680000	ID_0.01_324	-0.509410283412	.	185160000	185680000	51,160,44
chr1	185680000	186280000	ID_0.01_325	-0.787148346555	.	185680000	186280000	31,120,180
chr1	186280000	186960000	ID_0.01_326	-0.804362562700	.	186280000	186960000	51,160,44
chr1	186960000	187400000	ID_0.01_327	-0.676391704164	.	186960000	187400000	31,120,180
chr1	187400000	188720000	ID_0.01_328	-0.049682484389	.	187400000	188720000	51,160,44
chr1	188720000	189120000	ID_0.01_329	-0.099374626299	.	188720000	189120000	31,120,180
chr1	189120000	190400000	ID_0.01_330	-0.157575834866	.	189120000	190400000	51,160,44
chr1	190400000	190800000	ID_0.01_331	-0.238755293696	.	190400000	190800000	31,120,180
chr1	190800000	191160000	ID_0.01_332	-0.029448162169	.	190800000	191160000	51,160,44
chr1	191160000	191920000	ID_0.01_333	-0.309845218084	.	191160000	191920000	31,120,180
chr1	191920000	192400000	ID_0.01_334	-0.305422773586	.	191920000	192400000	51,160,44
chr1	192400000	193080000	ID_0.01_335	-0.692914217905	.	192400000	193080000	31,120,180
chr1	193080000	194040000	ID_0.01_336	-0.551739158907	.	193080000	194040000	51,160,44
chr1	194040000	194320000	ID_0.01_337	-0.173221326849	.	194040000	194320000	31,120,180
chr1	194320000	194840000	ID_0.01_338	-0.317608464229	.	194320000	194840000	51,160,44
chr1	194840000	195360000	ID_0.01_339	-0.173832619768	.	194840000	195360000	31,120,180
chr1	195360000	195760000	ID_0.01_340	-0.203100308629	.	195360000	195760000	51,160,44
chr1	195760000	196320000	ID_0.01_341	-0.353405758752	.	195760000	196320000	31,120,180
chr1	196320000	196680000	ID_0.01_342	-0.069915162854	.	196320000	196680000	51,160,44
chr1	196680000	197480000	ID_0.01_343	-0.677587262686	.	196680000	197480000	31,120,180
chr1	197480000	197920000	ID_0.01_344	-0.643543081439	.	197480000	197920000	51,160,44
chr1	197920000	198360000	ID_0.01_345	-0.486332661541	.	197920000	198360000	31,120,180
chr1	198360000	198720000	ID_0.01_346	-0.159292006055	.	198360000	198720000	51,160,44
chr1	198720000	199200000	ID_0.01_347	-0.566184989962	.	198720000	199200000	31,120,180
chr1	199200000	199520000	ID_0.01_348	-0.169106629911	.	199200000	199520000	51,160,44
chr1	199520000	200000000	ID_0.01_349	-0.340703491121	.	199520000	200000000	31,120,180
chr1	200000000	200520000	ID_0.01_350	0.116792077994	.	200000000	200520000	51,160,44
chr1	200520000	200840000	ID_0.01_351	-0.793894898481	.	200520000	200840000	31,120,180
chr1	200840000	201400000	ID_0.01_352	-0.341873063740	.	200840000	201400000	51,160,44
chr1	201400000	201840000	ID_0.01_353	-0.534628174725	.	201400000	201840000	31,120,180
chr1	201840000	202680000	ID_0.01_354	-0.528225455508	.	201840000	202680000	51,160,44
chr1	202680000	203000000	ID_0.01_355	-0.339034576245	.	202680000	203000000	31,120,180
chr1	203000000	203800000	ID_0.01_356	-0.600502252632	.	203000000	203800000	51,160,44
chr1	203800000	204120000	ID_0.01_357	-0.664522864156	.	203800000	204120000	31,120,180
chr1	204120000	204480000	ID_0.01_358	-0.541370151898	.	204120000	204480000	51,160,44
chr1	204480000	204920000	ID_0.01_359	-0.643129241989	.	204480000	204920000	31,120,180
chr1	204920000	205240000	ID_0.01_360	-0.221051317308	.	204920000	205240000	51,160,44
chr1	205240000	206120000	ID_0.01_361	-0.379111388052	.	205240000	206120000	31,120,180
chr1	206120000	206640000	ID_0.01_362	-0.628794331360	.	206120000	206640000	51,160,44
chr1	206640000	206760000	ID_0.01_363	-0.698100988524	.	206640000	206760000	31,120,180
chr1	206760000	207240000	ID_0.01_364	-0.263993046500	.	206760000	207240000	51,160,44
chr1	207240000	208000000	ID_0.01_365	-0.690201092887	.	207240000	208000000	31,120,180
chr1	208000000	208440000	ID_0.01_366	-0.525030729964	.	208000000	208440000	51,160,44
chr1	208440000	208800000	ID_0.01_367	-0.134903604690	.	208440000	208800000	31,120,180
chr1	208800000	209360000	ID_0.01_368	-0.276055788512	.	208800000	209360000	51,160,44
chr1	209360000	209720000	ID_0.01_369	-0.237739051388	.	209360000	209720000	31,120,180
chr1	209720000	210000000	ID_0.01_370	-0.398711881344	.	209720000	210000000	51,160,44
chr1	210000000	210560000	ID_0.01_371	-0.562869285673	.	210000000	210560000	31,120,180
chr1	210560000	211320000	ID_0.01_372	-0.689891362975	.	210560000	211320000	51,160,44
chr1	211320000	211840000	ID_0.01_373	-0.525813882712	.	211320000	211840000	31,120,180
chr1	211840000	212200000	ID_0.01_374	-0.669423190435	.	211840000	212200000	51,160,44
chr1	212200000	212640000	ID_0.01_375	-0.517032101708	.	212200000	212640000	31,120,180
chr1	212640000	213280000	ID_0.01_376	-0.518964008347	.	212640000	213280000	51,160,44
chr1	213280000	213800000	ID_0.01_377	-0.404315119665	.	213280000	213800000	31,120,180
chr1	213800000	214360000	ID_0.01_378	-0.040159824069	.	213800000	214360000	51,160,44
chr1	214360000	214840000	ID_0.01_379	-0.596383204709	.	214360000	214840000	31,120,180
chr1	214840000	215320000	ID_0.01_380	-0.733402505995	.	214840000	215320000	51,160,44
chr1	215320000	215840000	ID_0.01_381	-0.050332664601	.	215320000	215840000	31,120,180
chr1	215840000	216400000	ID_0.01_382	-0.475613973937	.	215840000	216400000	51,160,44
chr1	216400000	216920000	ID_0.01_383	-0.131358938779	.	216400000	216920000	31,120,180
chr1	216920000	217520000	ID_0.01_384	-0.291999266230	.	216920000	217520000	51,160,44
chr1	217520000	217920000	ID_0.01_385	-0.037374553232	.	217520000	217920000	31,120,180
chr1	217920000	218480000	ID_0.01_386	-0.372870342661	.	217920000	218480000	51,160,44
chr1	218480000	219240000	ID_0.01_387	-0.959207843892	.	218480000	219240000	31,120,180
chr1	219240000	220000000	ID_0.01_388	-0.236858145076	.	219240000	220000000	51,160,44
chr1	220000000	220360000	ID_0.01_389	-0.546140419007	.	220000000	220360000	31,120,180
chr1	220360000	221000000	ID_0.01_390	-0.510880226527	.	220360000	221000000	51,160,44
chr1	221000000	221640000	ID_0.01_391	-0.778012279114	.	221000000	221640000	31,120,180
chr1	221640000	222320000	ID_0.01_392	-0.527597948546	.	221640000	222320000	51,160,44
chr1	222320000	222640000	ID_0.01_393	-0.100234377329	.	222320000	222640000	31,120,180
chr1	222640000	222920000	ID_0.01_394	-0.421475364857	.	222640000	222920000	51,160,44
chr1	222920000	223280000	ID_0.01_395	-0.420289923291	.	222920000	223280000	31,120,180
chr1	223280000	223880000	ID_0.01_396	-0.623052157807	.	223280000	223880000	51,160,44
chr1	223880000	224280000	ID_0.01_397	-0.510001662302	.	223880000	224280000	31,120,180
chr1	224280000	224680000	ID_0.01_398	-0.407133214707	.	224280000	224680000	51,160,44
chr1	224680000	225120000	ID_0.01_399	-0.714077053420	.	224680000	225120000	31,120,180
chr1	225120000	225640000	ID_0.01_400	-0.426275522298	.	225120000	225640000	51,160,44
chr1	225640000	226240000	ID_0.01_401	-0.770821085144	.	225640000	226240000	31,120,180
chr1	226240000	226560000	ID_0.01_402	-0.580928031042	.	226240000	226560000	51,160,44
chr1	226560000	227040000	ID_0.01_403	-0.395297680523	.	226560000	227040000	31,120,180
chr1	227040000	227640000	ID_0.01_404	-0.087430574582	.	227040000	227640000	51,160,44
chr1	227640000	227920000	ID_0.01_405	-0.649605724265	.	227640000	227920000	31,120,180
chr1	227920000	228760000	ID_0.01_406	-0.237466017459	.	227920000	228760000	51,160,44
chr1	228760000	229360000	ID_0.01_407	-1.110252687011	.	228760000	229360000	31,120,180
chr1	229360000	229760000	ID_0.01_408	-0.519266064678	.	229360000	229760000	51,160,44
chr1	229760000	230440000	ID_0.01_409	-0.673239350964	.	229760000	230440000	31,120,180
chr1	230440000	230760000	ID_0.01_410	-0.616865859238	.	230440000	230760000	51,160,44
chr1	230760000	230920000	ID_0.01_411	-0.328574759666	.	230760000	230920000	31,120,180
chr1	230920000	231360000	ID_0.01_412	0.073072081446	.	230920000	231360000	51,160,44
chr1	231360000	231760000	ID_0.01_413	-0.501575619560	.	231360000	231760000	31,120,180
chr1	231760000	232760000	ID_0.01_414	-0.570935492988	.	231760000	232760000	51,160,44
chr1	232760000	233400000	ID_0.01_415	-0.624163430227	.	232760000	233400000	31,120,180
chr1	233400000	233960000	ID_0.01_416	-0.783517632090	.	233400000	233960000	51,160,44
chr1	233960000	234240000	ID_0.01_417	0.043422735630	.	233960000	234240000	31,120,180
chr1	234240000	234600000	ID_0.01_418	-0.448334358666	.	234240000	234600000	51,160,44
chr1	234600000	235280000	ID_0.01_419	-0.338556869101	.	234600000	235280000	31,120,180
chr1	235280000	235640000	ID_0.01_420	-0.724963360720	.	235280000	235640000	51,160,44
chr1	235640000	236240000	ID_0.01_421	-0.674994217099	.	235640000	236240000	31,120,180
chr1	236240000	236720000	ID_0.01_422	-0.731289690305	.	236240000	236720000	51,160,44
chr1	236720000	237040000	ID_0.01_423	-0.747894978670	.	236720000	237040000	31,120,180
chr1	237040000	238000000	ID_0.01_424	-0.262903306427	.	237040000	238000000	51,160,44
chr1	238000000	238400000	ID_0.01_425	-0.654112516239	.	238000000	238400000	31,120,180
chr1	238400000	239040000	ID_0.01_426	-0.201867963671	.	238400000	239040000	51,160,44
chr1	239040000	239480000	ID_0.01_427	-0.175533036376	.	239040000	239480000	31,120,180
chr1	239480000	240160000	ID_0.01_428	-0.272882258082	.	239480000	240160000	51,160,44
chr1	240160000	240880000	ID_0.01_429	-0.753714373429	.	240160000	240880000	31,120,180
chr1	240880000	241680000	ID_0.01_430	-0.570826361636	.	240880000	241680000	51,160,44
chr1	241680000	242040000	ID_0.01_431	-0.650342931544	.	241680000	242040000	31,120,180
chr1	242040000	242640000	ID_0.01_432	-0.569684353737	.	242040000	242640000	51,160,44
chr1	242640000	243160000	ID_0.01_433	-0.681791839415	.	242640000	243160000	31,120,180
chr1	243160000	243480000	ID_0.01_434	-0.571489712312	.	243160000	243480000	51,160,44
chr1	243480000	243920000	ID_0.01_435	-0.532783946059	.	243480000	243920000	31,120,180
chr1	243920000	244480000	ID_0.01_436	-0.239815929441	.	243920000	244480000	51,160,44
chr1	244480000	245000000	ID_0.01_437	-0.519925272466	.	244480000	245000000	31,120,180
chr1	245000000	245280000	ID_0.01_438	-0.292343630530	.	245000000	245280000	51,160,44
chr1	245280000	245640000	ID_0.01_439	-0.662714553343	.	245280000	245640000	31,120,180
chr1	245640000	246200000	ID_0.01_440	-0.023096375544	.	245640000	246200000	51,160,44
chr1	246200000	246640000	ID_0.01_441	-0.320713749903	.	246200000	246640000	31,120,180
chr1	246640000	247080000	ID_0.01_442	-0.760010781606	.	246640000	247080000	51,160,44
chr1	247080000	247520000	ID_0.01_443	-0.401286362775	.	247080000	247520000	31,120,180
chr1	247520000	248080000	ID_0.01_444	-0.443532837071	.	247520000	248080000	51,160,44
chr1	248080000	248520000	ID_0.01_445	0.020996362005	.	248080000	248520000	31,120,180
chr2	680000	1160000	ID_0.01_446	-0.708634518827	.	680000	1160000	51,160,44
chr2	1160000	1560000	ID_0.01_447	-0.015415787371	.	1160000	1560000	31,120,180
chr2	1560000	1840000	ID_0.01_448	-0.521282347791	.	1560000	1840000	51,160,44
chr2	1840000	2840000	ID_0.01_449	-0.926147395409	.	1840000	2840000	31,120,180
chr2	2840000	3320000	ID_0.01_450	-0.266579157270	.	2840000	3320000	51,160,44
chr2	3320000	3720000	ID_0.01_451	-0.464445401535	.	3320000	3720000	31,120,180
chr2	3720000	4000000	ID_0.01_452	-0.923259477367	.	3720000	4000000	51,160,44
chr2	4000000	4800000	ID_0.01_453	-0.473103237478	.	4000000	4800000	31,120,180
chr2	4800000	5160000	ID_0.01_454	-0.359766764381	.	4800000	5160000	51,160,44
chr2	5160000	5520000	ID_0.01_455	-0.314821571443	.	5160000	5520000	31,120,180
chr2	5520000	5840000	ID_0.01_456	-0.171722406529	.	5520000	5840000	51,160,44
chr2	5840000	6480000	ID_0.01_457	-0.280824441599	.	5840000	6480000	31,120,180
chr2	6480000	7000000	ID_0.01_458	0.041325374317	.	6480000	7000000	51,160,44
chr2	7000000	7240000	ID_0.01_459	-0.812665116622	.	7000000	7240000	31,120,180
chr2	7240000	7560000	ID_0.01_460	-0.824741942136	.	7240000	7560000	51,160,44
chr2	7560000	7840000	ID_0.01_461	-0.128476959208	.	7560000	7840000	31,120,180
chr2	7840000	8840000	ID_0.01_462	-0.114404628112	.	7840000	8840000	51,160,44
chr2	8840000	9280000	ID_0.01_463	-0.877638983739	.	8840000	9280000	31,120,180
chr2	9280000	9600000	ID_0.01_464	-0.455589879380	.	9280000	9600000	51,160,44
chr2	9600000	10240000	ID_0.01_465	-0.715987276571	.	9600000	10240000	31,120,180
chr2	10240000	10560000	ID_0.01_466	-0.896969050146	.	10240000	10560000	51,160,44
chr2	10560000	10840000	ID_0.01_467	-0.463856028934	.	10560000	10840000	31,120,180
chr2	10840000	11280000	ID_0.01_468	-0.750000682761	.	10840000	11280000	51,160,44
chr2	11280000	11960000	ID_0.01_469	-0.609705184935	.	11280000	11960000	31,120,180
chr2	11960000	12840000	ID_0.01_470	-0.922988906868	.	11960000	12840000	51,160,44
chr2	12840000	13160000	ID_0.01_471	-0.219633066576	.	12840000	13160000	31,120,180
chr2	13160000	13560000	ID_0.01_472	-0.970680732709	.	13160000	13560000	51,160,44
chr2	13560000	14560000	ID_0.01_473	-0.038820982837	.	13560000	14560000	31,120,180
chr2	14560000	15080000	ID_0.01_474	-0.059034575778	.	14560000	15080000	51,160,44
chr2	15080000	15720000	ID_0.01_475	-0.414085137727	.	15080000	15720000	31,120,180
chr2	15720000	16080000	ID_0.01_476	-1.103570430858	.	15720000	16080000	51,160,44
chr2	16080000	16680000	ID_0.01_477	-0.321970221462	.	16080000	16680000	31,120,180
chr2	16680000	16960000	ID_0.01_478	-0.684851328127	.	16680000	16960000	51,160,44
chr2	16960000	17640000	ID_0.01_479	-0.442322263382	.	16960000	17640000	31,120,180
chr2	17640000	18000000	ID_0.01_480	-0.191726831352	.	17640000	18000000	51,160,44
chr2	18000000	18560000	ID_0.01_481	-0.506341392159	.	18000000	18560000	31,120,180
chr2	18560000	18920000	ID_0.01_482	-0.728716968531	.	18560000	18920000	51,160,44
chr2	18920000	19560000	ID_0.01_483	-0.322191925621	.	18920000	19560000	31,120,180
chr2	19560000	20080000	ID_0.01_484	-0.803305334830	.	19560000	20080000	51,160,44
chr2	20080000	20520000	ID_0.01_485	-0.818216869254	.	20080000	20520000	31,120,180
chr2	20520000	20840000	ID_0.01_486	-0.650069427209	.	20520000	20840000	51,160,44
chr2	20840000	21240000	ID_0.01_487	-0.675295604907	.	20840000	21240000	31,120,180
chr2	21240000	21560000	ID_0.01_488	-0.483123112435	.	21240000	21560000	51,160,44
chr2	21560000	22120000	ID_0.01_489	-0.452924018837	.	21560000	22120000	31,120,180
chr2	22120000	22560000	ID_0.01_490	-0.200216183584	.	22120000	22560000	51,160,44
chr2	22560000	22960000	ID_0.01_491	-0.401528099557	.	22560000	22960000	31,120,180
chr2	22960000	23560000	ID_0.01_492	-0.271889344273	.	22960000	23560000	51,160,44
chr2	23560000	24000000	ID_0.01_493	-0.511927849405	.	23560000	24000000	31,120,180
chr2	24000000	24320000	ID_0.01_494	-0.461313220759	.	24000000	24320000	51,160,44
chr2	24320000	24600000	ID_0.01_495	-0.343125562600	.	24320000	24600000	31,120,180
chr2	24600000	25080000	ID_0.01_496	-0.521053346478	.	24600000	25080000	51,160,44
chr2	25080000	25440000	ID_0.01_497	-0.736069973785	.	25080000	25440000	31,120,180
chr2	25440000	25800000	ID_0.01_498	-0.614299370514	.	25440000	25800000	51,160,44
chr2	25800000	26120000	ID_0.01_499	-0.195363379116	.	25800000	26120000	31,120,180
chr2	26120000	26400000	ID_0.01_500	-0.434497246455	.	26120000	26400000	51,160,44
chr2	26400000	26720000	ID_0.01_501	-0.302763781191	.	26400000	26720000	31,120,180
chr2	26720000	27280000	ID_0.01_502	-0.326538967633	.	26720000	27280000	51,160,44
chr2	27280000	27600000	ID_0.01_503	-0.356447009950	.	27280000	27600000	31,120,180
chr2	27600000	27920000	ID_0.01_504	-0.764074456927	.	27600000	27920000	51,160,44
chr2	27920000	28680000	ID_0.01_505	-0.965949258408	.	27920000	28680000	31,120,180
chr2	28680000	29160000	ID_0.01_506	-0.857139547295	.	28680000	29160000	51,160,44
chr2	29160000	29480000	ID_0.01_507	-0.808380536639	.	29160000	29480000	31,120,180
chr2	29480000	30360000	ID_0.01_508	-0.483893471907	.	29480000	30360000	51,160,44
chr2	30360000	30920000	ID_0.01_509	-1.027223731744	.	30360000	30920000	31,120,180
chr2	30920000	31560000	ID_0.01_510	-0.818063185266	.	30920000	31560000	51,160,44
chr2	31560000	32400000	ID_0.01_511	-0.272136792698	.	31560000	32400000	31,120,180
chr2	32400000	32760000	ID_0.01_512	-0.213641099003	.	32400000	32760000	51,160,44
chr2	32760000	33280000	ID_0.01_513	-0.682833270343	.	32760000	33280000	31,120,180
chr2	33280000	33840000	ID_0.01_514	-0.196402659904	.	33280000	33840000	51,160,44
chr2	33840000	34280000	ID_0.01_515	-0.749284435744	.	33840000	34280000	31,120,180
chr2	34280000	35240000	ID_0.01_516	-0.499902974117	.	34280000	35240000	51,160,44
chr2	35240000	35640000	ID_0.01_517	-0.262470251767	.	35240000	35640000	31,120,180
chr2	35640000	36080000	ID_0.01_518	-0.287135449126	.	35640000	36080000	51,160,44
chr2	36080000	36560000	ID_0.01_519	-0.450483841345	.	36080000	36560000	31,120,180
chr2	36560000	37000000	ID_0.01_520	-0.458944949702	.	36560000	37000000	51,160,44
chr2	37000000	37600000	ID_0.01_521	-0.586331659942	.	37000000	37600000	31,120,180
chr2	37600000	38120000	ID_0.01_522	-0.666514314529	.	37600000	38120000	51,160,44
chr2	38120000	38520000	ID_0.01_523	-0.838448038574	.	38120000	38520000	31,120,180
chr2	38520000	39080000	ID_0.01_524	-0.552395914525	.	38520000	39080000	51,160,44
chr2	39080000	39480000	ID_0.01_525	-0.632438471979	.	39080000	39480000	31,120,180
chr2	39480000	40040000	ID_0.01_526	-0.279417610426	.	39480000	40040000	51,160,44
chr2	40040000	41040000	ID_0.01_527	-0.514849120894	.	40040000	41040000	31,120,180
chr2	41040000	41640000	ID_0.01_528	-0.443819298081	.	41040000	41640000	51,160,44
chr2	41640000	42040000	ID_0.01_529	-0.275192320132	.	41640000	42040000	31,120,180
chr2	42040000	42600000	ID_0.01_530	-0.849663851118	.	42040000	42600000	51,160,44
chr2	42600000	43040000	ID_0.01_531	-0.337624724127	.	42600000	43040000	31,120,180
chr2	43040000	43480000	ID_0.01_532	-0.969123699963	.	43040000	43480000	51,160,44
chr2	43480000	43800000	ID_0.01_533	-0.070158944373	.	43480000	43800000	31,120,180
chr2	43800000	44240000	ID_0.01_534	-0.812267284930	.	43800000	44240000	51,160,44
chr2	44240000	44680000	ID_0.01_535	-0.749574453325	.	44240000	44680000	31,120,180
chr2	44680000	45200000	ID_0.01_536	-0.335335227628	.	44680000	45200000	51,160,44
chr2	45200000	45800000	ID_0.01_537	-1.037116058916	.	45200000	45800000	31,120,180
chr2	45800000	46200000	ID_0.01_538	-0.777823232515	.	45800000	46200000	51,160,44
chr2	46200000	46760000	ID_0.01_539	-0.855220702094	.	46200000	46760000	31,120,180
chr2	46760000	47120000	ID_0.01_540	-0.170732119204	.	46760000	47120000	51,160,44
chr2	47120000	47640000	ID_0.01_541	-0.731643951396	.	47120000	47640000	31,120,180
chr2	47640000	47960000	ID_0.01_542	-1.228574364818	.	47640000	47960000	51,160,44
chr2	47960000	48320000	ID_0.01_543	-1.711274686139	.	47960000	48320000	31,120,180
chr2	48320000	48800000	ID_0.01_544	-0.196684061832	.	48320000	48800000	51,160,44
chr2	48800000	49160000	ID_0.01_545	-0.492084493638	.	48800000	49160000	31,120,180
chr2	49160000	49840000	ID_0.01_546	-0.277452059334	.	49160000	49840000	51,160,44
chr2	49840000	50400000	ID_0.01_547	-0.506631008371	.	49840000	50400000	31,120,180
chr2	50400000	50720000	ID_0.01_548	-0.042607823765	.	50400000	50720000	51,160,44
chr2	50720000	51120000	ID_0.01_549	-0.764847097727	.	50720000	51120000	31,120,180
chr2	51120000	52960000	ID_0.01_550	0.016878021955	.	51120000	52960000	51,160,44
chr2	52960000	53640000	ID_0.01_551	-0.156971324294	.	52960000	53640000	31,120,180
chr2	53640000	54040000	ID_0.01_552	-0.107415065670	.	53640000	54040000	51,160,44
chr2	54040000	54320000	ID_0.01_553	-0.782231346259	.	54040000	54320000	31,120,180
chr2	54320000	54720000	ID_0.01_554	-0.326424998888	.	54320000	54720000	51,160,44
chr2	54720000	54960000	ID_0.01_555	-0.100645209238	.	54720000	54960000	31,120,180
chr2	54960000	55480000	ID_0.01_556	-0.053428181842	.	54960000	55480000	51,160,44
chr2	55480000	55920000	ID_0.01_557	-0.315640932084	.	55480000	55920000	31,120,180
chr2	55920000	56400000	ID_0.01_558	-0.800325208777	.	55920000	56400000	51,160,44
chr2	56400000	56960000	ID_0.01_559	-0.970018565588	.	56400000	56960000	31,120,180
chr2	56960000	57760000	ID_0.01_560	-0.204379024859	.	56960000	57760000	51,160,44
chr2	57760000	58760000	ID_0.01_561	-0.754332007164	.	57760000	58760000	31,120,180
chr2	58760000	59480000	ID_0.01_562	-0.333645561664	.	58760000	59480000	51,160,44
chr2	59480000	60360000	ID_0.01_563	-0.457690474656	.	59480000	60360000	31,120,180
chr2	60360000	60920000	ID_0.01_564	-0.271897272883	.	60360000	60920000	51,160,44
chr2	60920000	61400000	ID_0.01_565	-0.924665551784	.	60920000	61400000	31,120,180
chr2	61400000	61720000	ID_0.01_566	-0.318439010565	.	61400000	61720000	51,160,44
chr2	61720000	62120000	ID_0.01_567	-0.046063616316	.	61720000	62120000	31,120,180
chr2	62120000	62680000	ID_0.01_568	-1.011833733510	.	62120000	62680000	51,160,44
chr2	62680000	63000000	ID_0.01_569	-0.757476533824	.	62680000	63000000	31,120,180
chr2	63000000	63280000	ID_0.01_570	-0.378422559288	.	63000000	63280000	51,160,44
chr2	63280000	63800000	ID_0.01_571	-0.094807448008	.	63280000	63800000	31,120,180
chr2	63800000	64120000	ID_0.01_572	-0.541984789007	.	63800000	64120000	51,160,44
chr2	64120000	64560000	ID_0.01_573	0.021610959880	.	64120000	64560000	31,120,180
chr2	64560000	64800000	ID_0.01_574	-0.152797202469	.	64560000	64800000	51,160,44
chr2	64800000	65120000	ID_0.01_575	-0.237327297392	.	64800000	65120000	31,120,180
chr2	65120000	65480000	ID_0.01_576	-0.546535418355	.	65120000	65480000	51,160,44
chr2	65480000	65840000	ID_0.01_577	-0.404139107740	.	65480000	65840000	31,120,180
chr2	65840000	66640000	ID_0.01_578	-1.001566547931	.	65840000	66640000	51,160,44
chr2	66640000	66800000	ID_0.01_579	-0.504625594086	.	66640000	66800000	31,120,180
chr2	66800000	67440000	ID_0.01_580	-0.476547093964	.	66800000	67440000	51,160,44
chr2	67440000	68280000	ID_0.01_581	-0.256876092958	.	67440000	68280000	31,120,180
chr2	68280000	68680000	ID_0.01_582	-0.639530349008	.	68280000	68680000	51,160,44
chr2	68680000	69160000	ID_0.01_583	-0.647254007416	.	68680000	69160000	31,120,180
chr2	69160000	69560000	ID_0.01_584	-0.530245443076	.	69160000	69560000	51,160,44
chr2	69560000	70120000	ID_0.01_585	-0.585036277420	.	69560000	70120000	31,120,180
chr2	70120000	70520000	ID_0.01_586	-0.344686141135	.	70120000	70520000	51,160,44
chr2	70520000	70880000	ID_0.01_587	-0.929678690291	.	70520000	70880000	31,120,180
chr2	70880000	71240000	ID_0.01_588	-0.215603906971	.	70880000	71240000	51,160,44
chr2	71240000	71760000	ID_0.01_589	-0.497556473682	.	71240000	71760000	31,120,180
chr2	71760000	72080000	ID_0.01_590	-0.917357787860	.	71760000	72080000	51,160,44
chr2	72080000	72400000	ID_0.01_591	0.005362951331	.	72080000	72400000	31,120,180
chr2	72400000	73120000	ID_0.01_592	-0.247400118138	.	72400000	73120000	51,160,44
chr2	73120000	73440000	ID_0.01_593	-0.526441692743	.	73120000	73440000	31,120,180
chr2	73440000	73840000	ID_0.01_594	-0.786783997313	.	73440000	73840000	51,160,44
chr2	73840000	74440000	ID_0.01_595	-0.264150410565	.	73840000	74440000	31,120,180
chr2	74440000	74640000	ID_0.01_596	-0.619261006416	.	74440000	74640000	51,160,44
chr2	74640000	75120000	ID_0.01_597	-0.312638097687	.	74640000	75120000	31,120,180
chr2	75120000	75880000	ID_0.01_598	-0.473266996254	.	75120000	75880000	51,160,44
chr2	75880000	76400000	ID_0.01_599	-0.981020264213	.	75880000	76400000	31,120,180
chr2	76400000	76840000	ID_0.01_600	-0.195461256157	.	76400000	76840000	51,160,44
chr2	76840000	77160000	ID_0.01_601	-0.429036143177	.	76840000	77160000	31,120,180
chr2	77160000	77760000	ID_0.01_602	-0.532650000748	.	77160000	77760000	51,160,44
chr2	77760000	78560000	ID_0.01_603	-0.217879937515	.	77760000	78560000	31,120,180
chr2	78560000	79240000	ID_0.01_604	-0.412055739746	.	78560000	79240000	51,160,44
chr2	79240000	80120000	ID_0.01_605	-0.743312243865	.	79240000	80120000	31,120,180
chr2	80120000	80480000	ID_0.01_606	-0.925498550625	.	80120000	80480000	51,160,44
chr2	80480000	81520000	ID_0.01_607	-0.417469303149	.	80480000	81520000	31,120,180
chr2	81520000	82120000	ID_0.01_608	-0.411764618030	.	81520000	82120000	51,160,44
chr2	82120000	82560000	ID_0.01_609	-0.411806656639	.	82120000	82560000	31,120,180
chr2	82560000	83440000	ID_0.01_610	-0.229105722756	.	82560000	83440000	51,160,44
chr2	83440000	84040000	ID_0.01_611	-0.410674147934	.	83440000	84040000	31,120,180
chr2	84040000	84600000	ID_0.01_612	-0.157069897672	.	84040000	84600000	51,160,44
chr2	84600000	85120000	ID_0.01_613	-0.824573526531	.	84600000	85120000	31,120,180
chr2	85120000	85560000	ID_0.01_614	-0.856365646868	.	85120000	85560000	51,160,44
chr2	85560000	85840000	ID_0.01_615	-0.836223313933	.	85560000	85840000	31,120,180
chr2	85840000	86360000	ID_0.01_616	-0.750824814429	.	85840000	86360000	51,160,44
chr2	86360000	86640000	ID_0.01_617	-0.637424032452	.	86360000	86640000	31,120,180
chr2	86640000	87000000	ID_0.01_618	-0.106143961995	.	86640000	87000000	51,160,44
chr2	87000000	87320000	ID_0.01_619	-0.631116197395	.	87000000	87320000	31,120,180
chr2	87320000	88080000	ID_0.01_620	-0.797983596701	.	87320000	88080000	51,160,44
chr2	88080000	88320000	ID_0.01_621	-0.938183886034	.	88080000	88320000	31,120,180
chr2	88320000	89000000	ID_0.01_622	-0.704493972244	.	88320000	89000000	51,160,44
chr2	89000000	92320000	ID_0.01_623	-0.717253749638	.	89000000	92320000	31,120,180
chr2	92320000	96000000	ID_0.01_624	-1.961812741225	.	92320000	96000000	51,160,44
chr2	96000000	96640000	ID_0.01_625	-0.282086944717	.	96000000	96640000	31,120,180
chr2	96640000	96960000	ID_0.01_626	-0.660591138140	.	96640000	96960000	51,160,44
chr2	96960000	97200000	ID_0.01_627	-0.353649295547	.	96960000	97200000	31,120,180
chr2	97200000	98320000	ID_0.01_628	-0.419663872592	.	97200000	98320000	51,160,44
chr2	98320000	99000000	ID_0.01_629	-0.851136846516	.	98320000	99000000	31,120,180
chr2	99000000	99720000	ID_0.01_630	-0.482562512539	.	99000000	99720000	51,160,44
chr2	99720000	100160000	ID_0.01_631	-0.188428362768	.	99720000	100160000	31,120,180
chr2	100160000	100880000	ID_0.01_632	-0.920102902178	.	100160000	100880000	51,160,44
chr2	100880000	101200000	ID_0.01_633	-0.737781561282	.	100880000	101200000	31,120,180
chr2	101200000	101600000	ID_0.01_634	-0.680514153163	.	101200000	101600000	51,160,44
chr2	101600000	101880000	ID_0.01_635	-0.703888550094	.	101600000	101880000	31,120,180
chr2	101880000	102480000	ID_0.01_636	-0.840159036196	.	101880000	102480000	51,160,44
chr2	102480000	103080000	ID_0.01_637	-0.696633237987	.	102480000	103080000	31,120,180
chr2	103080000	103440000	ID_0.01_638	-0.418867667404	.	103080000	103440000	51,160,44
chr2	103440000	103800000	ID_0.01_639	-0.768447977612	.	103440000	103800000	31,120,180
chr2	103800000	104560000	ID_0.01_640	-0.354039598577	.	103800000	104560000	51,160,44
chr2	104560000	105040000	ID_0.01_641	-0.584743190540	.	104560000	105040000	31,120,180
chr2	105040000	105520000	ID_0.01_642	-0.294986438364	.	105040000	105520000	51,160,44
chr2	105520000	105920000	ID_0.01_643	-0.562373626401	.	105520000	105920000	31,120,180
chr2	105920000	106160000	ID_0.01_644	-0.738689298664	.	105920000	106160000	51,160,44
chr2	106160000	106720000	ID_0.01_645	-0.356039724896	.	106160000	106720000	31,120,180
chr2	106720000	107240000	ID_0.01_646	-0.725733116379	.	106720000	107240000	51,160,44
chr2	107240000	108160000	ID_0.01_647	-0.867810138726	.	107240000	108160000	31,120,180
chr2	108160000	108520000	ID_0.01_648	-0.339852740865	.	108160000	108520000	51,160,44
chr2	108520000	108800000	ID_0.01_649	-0.664387633127	.	108520000	108800000	31,120,180
chr2	108800000	109360000	ID_0.01_650	-0.679904516077	.	108800000	109360000	51,160,44
chr2	109360000	109720000	ID_0.01_651	-0.323532468867	.	109360000	109720000	31,120,180
chr2	109720000	110280000	ID_0.01_652	-0.032266813356	.	109720000	110280000	51,160,44
chr2	110280000	110640000	ID_0.01_653	-0.431000343901	.	110280000	110640000	31,120,180
chr2	110640000	111160000	ID_0.01_654	-0.750866979497	.	110640000	111160000	51,160,44
chr2	111160000	111520000	ID_0.01_655	-1.499027577797	.	111160000	111520000	31,120,180
chr2	111520000	111880000	ID_0.01_656	-0.704607972853	.	111520000	111880000	51,160,44
chr2	111880000	112200000	ID_0.01_657	-0.397376878323	.	111880000	112200000	31,120,180
chr2	112200000	112480000	ID_0.01_658	-0.941574224158	.	112200000	112480000	51,160,44
chr2	112480000	112880000	ID_0.01_659	-1.010526257729	.	112480000	112880000	31,120,180
chr2	112880000	113360000	ID_0.01_660	-0.483380199289	.	112880000	113360000	51,160,44
chr2	113360000	113800000	ID_0.01_661	-0.550423332873	.	113360000	113800000	31,120,180
chr2	113800000	114200000	ID_0.01_662	-0.267818538085	.	113800000	114200000	51,160,44
chr2	114200000	114760000	ID_0.01_663	-1.145517858769	.	114200000	114760000	31,120,180
chr2	114760000	115360000	ID_0.01_664	-0.242519238044	.	114760000	115360000	51,160,44
chr2	115360000	115920000	ID_0.01_665	-0.713465023899	.	115360000	115920000	31,120,180
chr2	115920000	116560000	ID_0.01_666	-0.603143751826	.	115920000	116560000	51,160,44
chr2	116560000	117240000	ID_0.01_667	-0.311884027488	.	116560000	117240000	31,120,180
chr2	117240000	117760000	ID_0.01_668	-0.357722471094	.	117240000	117760000	51,160,44
chr2	117760000	118200000	ID_0.01_669	-0.137024831746	.	117760000	118200000	31,120,180
chr2	118200000	118560000	ID_0.01_670	-0.267020941977	.	118200000	118560000	51,160,44
chr2	118560000	118800000	ID_0.01_671	-0.850318708613	.	118560000	118800000	31,120,180
chr2	118800000	119640000	ID_0.01_672	-0.603244978659	.	118800000	119640000	51,160,44
chr2	119640000	120080000	ID_0.01_673	-0.724263453081	.	119640000	120080000	31,120,180
chr2	120080000	120440000	ID_0.01_674	-0.246344696175	.	120080000	120440000	51,160,44
chr2	120440000	121080000	ID_0.01_675	-0.659227686411	.	120440000	121080000	31,120,180
chr2	121080000	121440000	ID_0.01_676	-0.649707495231	.	121080000	121440000	51,160,44
chr2	121440000	121840000	ID_0.01_677	-0.850762100884	.	121440000	121840000	31,120,180
chr2	121840000	122560000	ID_0.01_678	-0.954392626081	.	121840000	122560000	51,160,44
chr2	122560000	123240000	ID_0.01_679	-1.035181673141	.	122560000	123240000	31,120,180
chr2	123240000	123640000	ID_0.01_680	-0.298289365994	.	123240000	123640000	51,160,44
chr2	123640000	124240000	ID_0.01_681	-0.161345343293	.	123640000	124240000	31,120,180
chr2	124240000	124760000	ID_0.01_682	-0.248505922524	.	124240000	124760000	51,160,44
chr2	124760000	125560000	ID_0.01_683	-0.881867522718	.	124760000	125560000	31,120,180
chr2	125560000	126320000	ID_0.01_684	-0.610931755677	.	125560000	126320000	51,160,44
chr2	126320000	127000000	ID_0.01_685	-0.344398569581	.	126320000	127000000	31,120,180
chr2	127000000	127800000	ID_0.01_686	-0.342164627064	.	127000000	127800000	51,160,44
chr2	127800000	129080000	ID_0.01_687	-0.780453191652	.	127800000	129080000	31,120,180
chr2	129080000	129520000	ID_0.01_688	-0.537030467872	.	129080000	129520000	51,160,44
chr2	129520000	130000000	ID_0.01_689	-0.534611223147	.	129520000	130000000	31,120,180
chr2	130000000	130680000	ID_0.01_690	-0.349456607370	.	130000000	130680000	51,160,44
chr2	130680000	131840000	ID_0.01_691	-0.637402527096	.	130680000	131840000	31,120,180
chr2	131840000	132160000	ID_0.01_692	-0.787369313661	.	131840000	132160000	51,160,44
chr2	132160000	132600000	ID_0.01_693	-0.544993059879	.	132160000	132600000	31,120,180
chr2	132600000	132960000	ID_0.01_694	-0.613623961714	.	132600000	132960000	51,160,44
chr2	132960000	133960000	ID_0.01_695	-0.998604746279	.	132960000	133960000	31,120,180
chr2	133960000	134600000	ID_0.01_696	-0.615677028050	.	133960000	134600000	51,160,44
chr2	134600000	135200000	ID_0.01_697	-0.919540380211	.	134600000	135200000	31,120,180
chr2	135200000	135720000	ID_0.01_698	-0.762584164914	.	135200000	135720000	51,160,44
chr2	135720000	136560000	ID_0.01_699	-0.969617089413	.	135720000	136560000	31,120,180
chr2	136560000	137160000	ID_0.01_700	-0.896169605823	.	136560000	137160000	51,160,44
chr2	137160000	137560000	ID_0.01_701	-0.858233732262	.	137160000	137560000	31,120,180
chr2	137560000	138600000	ID_0.01_702	-0.299934265272	.	137560000	138600000	51,160,44
chr2	138600000	139120000	ID_0.01_703	-0.875758933927	.	138600000	139120000	31,120,180
chr2	139120000	139600000	ID_0.01_704	-0.037439235256	.	139120000	139600000	51,160,44
chr2	139600000	140240000	ID_0.01_705	-1.090298120732	.	139600000	140240000	31,120,180
chr2	140240000	140520000	ID_0.01_706	0.019231691128	.	140240000	140520000	51,160,44
chr2	140520000	140800000	ID_0.01_707	-0.254804669581	.	140520000	140800000	31,120,180
chr2	140800000	141680000	ID_0.01_708	-0.203884499394	.	140800000	141680000	51,160,44
chr2	141680000	142320000	ID_0.01_709	-0.541847045443	.	141680000	142320000	31,120,180
chr2	142320000	142680000	ID_0.01_710	-0.036958868753	.	142320000	142680000	51,160,44
chr2	142680000	142920000	ID_0.01_711	-0.403751824305	.	142680000	142920000	31,120,180
chr2	142920000	143400000	ID_0.01_712	-0.740085711230	.	142920000	143400000	51,160,44
chr2	143400000	143760000	ID_0.01_713	-0.532658953347	.	143400000	143760000	31,120,180
chr2	143760000	144360000	ID_0.01_714	-0.895788714808	.	143760000	144360000	51,160,44
chr2	144360000	144880000	ID_0.01_715	-0.297003984351	.	144360000	144880000	31,120,180
chr2	144880000	146560000	ID_0.01_716	-0.548176808254	.	144880000	146560000	51,160,44
chr2	146560000	147440000	ID_0.01_717	-0.334795269351	.	146560000	147440000	31,120,180
chr2	147440000	147800000	ID_0.01_718	-0.683924638291	.	147440000	147800000	51,160,44
chr2	147800000	148120000	ID_0.01_719	-0.443075159742	.	147800000	148120000	31,120,180
chr2	148120000	148680000	ID_0.01_720	0.126241720602	.	148120000	148680000	51,160,44
chr2	148680000	149280000	ID_0.01_721	-1.070331790300	.	148680000	149280000	31,120,180
chr2	149280000	149880000	ID_0.01_722	-0.640660592688	.	149280000	149880000	51,160,44
chr2	149880000	150440000	ID_0.01_723	-0.739740717409	.	149880000	150440000	31,120,180
chr2	150440000	151040000	ID_0.01_724	-1.130866837807	.	150440000	151040000	51,160,44
chr2	151040000	151480000	ID_0.01_725	-0.030526671643	.	151040000	151480000	31,120,180
chr2	151480000	152360000	ID_0.01_726	-0.514001612371	.	151480000	152360000	51,160,44
chr2	152360000	152880000	ID_0.01_727	-0.632503670993	.	152360000	152880000	31,120,180
chr2	152880000	153600000	ID_0.01_728	-0.717718341851	.	152880000	153600000	51,160,44
chr2	153600000	154400000	ID_0.01_729	-1.032262553600	.	153600000	154400000	31,120,180
chr2	154400000	155240000	ID_0.01_730	-0.379736686381	.	154400000	155240000	51,160,44
chr2	155240000	156200000	ID_0.01_731	-0.818868071484	.	155240000	156200000	31,120,180
chr2	156200000	156680000	ID_0.01_732	-0.932804615518	.	156200000	156680000	51,160,44
chr2	156680000	157480000	ID_0.01_733	-0.244889743056	.	156680000	157480000	31,120,180
chr2	157480000	158120000	ID_0.01_734	-0.478774346671	.	157480000	158120000	51,160,44
chr2	158120000	158880000	ID_0.01_735	-0.749584089343	.	158120000	158880000	31,120,180
chr2	158880000	159720000	ID_0.01_736	-0.915011789121	.	158880000	159720000	51,160,44
chr2	159720000	160080000	ID_0.01_737	-0.877204285999	.	159720000	160080000	31,120,180
chr2	160080000	160880000	ID_0.01_738	-0.823200966304	.	160080000	160880000	51,160,44
chr2	160880000	161200000	ID_0.01_739	-0.729209962065	.	160880000	161200000	31,120,180
chr2	161200000	161840000	ID_0.01_740	-0.473244821723	.	161200000	161840000	51,160,44
chr2	161840000	162440000	ID_0.01_741	-0.700778496089	.	161840000	162440000	31,120,180
chr2	162440000	162800000	ID_0.01_742	-0.587444154624	.	162440000	162800000	51,160,44
chr2	162800000	163200000	ID_0.01_743	-0.497415855953	.	162800000	163200000	31,120,180
chr2	163200000	163720000	ID_0.01_744	-0.781431733402	.	163200000	163720000	51,160,44
chr2	163720000	164000000	ID_0.01_745	-0.380815638589	.	163720000	164000000	31,120,180
chr2	164000000	164520000	ID_0.01_746	-0.951023471273	.	164000000	164520000	51,160,44
chr2	164520000	164960000	ID_0.01_747	0.033901905088	.	164520000	164960000	31,120,180
chr2	164960000	165400000	ID_0.01_748	-0.529431499469	.	164960000	165400000	51,160,44
chr2	165400000	165840000	ID_0.01_749	-0.703561601656	.	165400000	165840000	31,120,180
chr2	165840000	166160000	ID_0.01_750	-0.807858726969	.	165840000	166160000	51,160,44
chr2	166160000	166800000	ID_0.01_751	-0.276185529787	.	166160000	166800000	31,120,180
chr2	166800000	167360000	ID_0.01_752	-0.749869003988	.	166800000	167360000	51,160,44
chr2	167360000	167760000	ID_0.01_753	-0.577527135416	.	167360000	167760000	31,120,180
chr2	167760000	168080000	ID_0.01_754	-0.072558978697	.	167760000	168080000	51,160,44
chr2	168080000	168960000	ID_0.01_755	-0.483144996123	.	168080000	168960000	31,120,180
chr2	168960000	169600000	ID_0.01_756	-0.762509582060	.	168960000	169600000	51,160,44
chr2	169600000	170320000	ID_0.01_757	-0.484443719878	.	169600000	170320000	31,120,180
chr2	170320000	170680000	ID_0.01_758	-0.816323783130	.	170320000	170680000	51,160,44
chr2	170680000	171240000	ID_0.01_759	-0.415444204875	.	170680000	171240000	31,120,180
chr2	171240000	171760000	ID_0.01_760	-0.348089566513	.	171240000	171760000	51,160,44
chr2	171760000	172400000	ID_0.01_761	-1.072827496990	.	171760000	172400000	31,120,180
chr2	172400000	173000000	ID_0.01_762	-0.605769876828	.	172400000	173000000	51,160,44
chr2	173000000	173360000	ID_0.01_763	-0.877648351701	.	173000000	173360000	31,120,180
chr2	173360000	174240000	ID_0.01_764	-0.597031786960	.	173360000	174240000	51,160,44
chr2	174240000	174920000	ID_0.01_765	-0.623525666997	.	174240000	174920000	31,120,180
chr2	174920000	175240000	ID_0.01_766	-0.007051226524	.	174920000	175240000	51,160,44
chr2	175240000	175560000	ID_0.01_767	-0.847821389293	.	175240000	175560000	31,120,180
chr2	175560000	175880000	ID_0.01_768	-0.603026826331	.	175560000	175880000	51,160,44
chr2	175880000	176200000	ID_0.01_769	-0.481538409877	.	175880000	176200000	31,120,180
chr2	176200000	176560000	ID_0.01_770	-0.577215182179	.	176200000	176560000	51,160,44
chr2	176560000	176960000	ID_0.01_771	-0.182249224037	.	176560000	176960000	31,120,180
chr2	176960000	178000000	ID_0.01_772	-1.251669171994	.	176960000	178000000	51,160,44
chr2	178000000	178640000	ID_0.01_773	-0.700586328616	.	178000000	178640000	31,120,180
chr2	178640000	179320000	ID_0.01_774	-0.656413080054	.	178640000	179320000	51,160,44
chr2	179320000	179520000	ID_0.01_775	-0.604810155594	.	179320000	179520000	31,120,180
chr2	179520000	180000000	ID_0.01_776	-0.610225752345	.	179520000	180000000	51,160,44
chr2	180000000	180280000	ID_0.01_777	-0.366901461977	.	180000000	180280000	31,120,180
chr2	180280000	180640000	ID_0.01_778	-0.348497488902	.	180280000	180640000	51,160,44
chr2	180640000	180960000	ID_0.01_779	-0.283412495280	.	180640000	180960000	31,120,180
chr2	180960000	181960000	ID_0.01_780	-1.017694528300	.	180960000	181960000	51,160,44
chr2	181960000	182320000	ID_0.01_781	-0.768375592138	.	181960000	182320000	31,120,180
chr2	182320000	182600000	ID_0.01_782	-0.117012941852	.	182320000	182600000	51,160,44
chr2	182600000	183040000	ID_0.01_783	-0.443772296550	.	182600000	183040000	31,120,180
chr2	183040000	183560000	ID_0.01_784	-0.811206055837	.	183040000	183560000	51,160,44
chr2	183560000	184080000	ID_0.01_785	-0.825538291340	.	183560000	184080000	31,120,180
chr2	184080000	184600000	ID_0.01_786	-0.767440673178	.	184080000	184600000	51,160,44
chr2	184600000	185000000	ID_0.01_787	0.072639292654	.	184600000	185000000	31,120,180
chr2	185000000	185480000	ID_0.01_788	-0.218688474733	.	185000000	185480000	51,160,44
chr2	185480000	186160000	ID_0.01_789	-0.520705646452	.	185480000	186160000	31,120,180
chr2	186160000	186640000	ID_0.01_790	-0.166211838934	.	186160000	186640000	51,160,44
chr2	186640000	187320000	ID_0.01_791	-0.528641051361	.	186640000	187320000	31,120,180
chr2	187320000	187720000	ID_0.01_792	-0.597165924245	.	187320000	187720000	51,160,44
chr2	187720000	188360000	ID_0.01_793	-0.705130752745	.	187720000	188360000	31,120,180
chr2	188360000	188720000	ID_0.01_794	-0.882032136698	.	188360000	188720000	51,160,44
chr2	188720000	189400000	ID_0.01_795	-0.006139598424	.	188720000	189400000	31,120,180
chr2	189400000	189920000	ID_0.01_796	-1.008888520749	.	189400000	189920000	51,160,44
chr2	189920000	190280000	ID_0.01_797	-0.411816041131	.	189920000	190280000	31,120,180
chr2	190280000	190600000	ID_0.01_798	-0.824996055306	.	190280000	190600000	51,160,44
chr2	190600000	190920000	ID_0.01_799	-0.558365127148	.	190600000	190920000	31,120,180
chr2	190920000	191240000	ID_0.01_800	-0.040420922954	.	190920000	191240000	51,160,44
chr2	191240000	191640000	ID_0.01_801	-0.124344146122	.	191240000	191640000	31,120,180
chr2	191640000	191920000	ID_0.01_802	-0.336966099491	.	191640000	191920000	51,160,44
chr2	191920000	192400000	ID_0.01_803	-0.479330091699	.	191920000	192400000	31,120,180
chr2	192400000	192640000	ID_0.01_804	-0.834497341736	.	192400000	192640000	51,160,44
chr2	192640000	193040000	ID_0.01_805	-0.267107530225	.	192640000	193040000	31,120,180
chr2	193040000	193600000	ID_0.01_806	-0.765246483944	.	193040000	193600000	51,160,44
chr2	193600000	193960000	ID_0.01_807	-0.323603994591	.	193600000	193960000	31,120,180
chr2	193960000	194520000	ID_0.01_808	0.017469536719	.	193960000	194520000	51,160,44
chr2	194520000	194840000	ID_0.01_809	-0.491378859159	.	194520000	194840000	31,120,180
chr2	194840000	195360000	ID_0.01_810	-0.375629401277	.	194840000	195360000	51,160,44
chr2	195360000	195720000	ID_0.01_811	-0.143353300959	.	195360000	195720000	31,120,180
chr2	195720000	196200000	ID_0.01_812	-0.419360018711	.	195720000	196200000	51,160,44
chr2	196200000	196920000	ID_0.01_813	-0.568449499608	.	196200000	196920000	31,120,180
chr2	196920000	197240000	ID_0.01_814	-0.735965125565	.	196920000	197240000	51,160,44
chr2	197240000	197640000	ID_0.01_815	-0.179190602698	.	197240000	197640000	31,120,180
chr2	197640000	197960000	ID_0.01_816	-0.553323345060	.	197640000	197960000	51,160,44
chr2	197960000	198240000	ID_0.01_817	-0.175703577187	.	197960000	198240000	31,120,180
chr2	198240000	198640000	ID_0.01_818	-0.709231075148	.	198240000	198640000	51,160,44
chr2	198640000	199200000	ID_0.01_819	-0.754213580478	.	198640000	199200000	31,120,180
chr2	199200000	199880000	ID_0.01_820	-0.626825737593	.	199200000	199880000	51,160,44
chr2	199880000	200360000	ID_0.01_821	-0.294402489249	.	199880000	200360000	31,120,180
chr2	200360000	200840000	ID_0.01_822	-0.575098997498	.	200360000	200840000	51,160,44
chr2	200840000	201360000	ID_0.01_823	-0.978686681000	.	200840000	201360000	31,120,180
chr2	201360000	201760000	ID_0.01_824	-0.638495453724	.	201360000	201760000	51,160,44
chr2	201760000	202080000	ID_0.01_825	-0.814624309085	.	201760000	202080000	31,120,180
chr2	202080000	202640000	ID_0.01_826	-0.384252871391	.	202080000	202640000	51,160,44
chr2	202640000	203120000	ID_0.01_827	-0.623699361789	.	202640000	203120000	31,120,180
chr2	203120000	203760000	ID_0.01_828	-0.765825006554	.	203120000	203760000	51,160,44
chr2	203760000	204080000	ID_0.01_829	-0.222661274815	.	203760000	204080000	31,120,180
chr2	204080000	204320000	ID_0.01_830	-0.459100413641	.	204080000	204320000	51,160,44
chr2	204320000	204760000	ID_0.01_831	-0.278889504344	.	204320000	204760000	31,120,180
chr2	204760000	205200000	ID_0.01_832	-0.521769051390	.	204760000	205200000	51,160,44
chr2	205200000	205560000	ID_0.01_833	-0.427243830666	.	205200000	205560000	31,120,180
chr2	205560000	206200000	ID_0.01_834	-0.442772039618	.	205560000	206200000	51,160,44
chr2	206200000	206560000	ID_0.01_835	-0.224519022388	.	206200000	206560000	31,120,180
chr2	206560000	207040000	ID_0.01_836	-0.751797528216	.	206560000	207040000	51,160,44
chr2	207040000	207640000	ID_0.01_837	-0.532280277475	.	207040000	207640000	31,120,180
chr2	207640000	208360000	ID_0.01_838	-0.430951133050	.	207640000	208360000	51,160,44
chr2	208360000	208960000	ID_0.01_839	-0.850233644535	.	208360000	208960000	31,120,180
chr2	208960000	209240000	ID_0.01_840	-0.701565496399	.	208960000	209240000	51,160,44
chr2	209240000	209680000	ID_0.01_841	-0.865672512192	.	209240000	209680000	31,120,180
chr2	209680000	210200000	ID_0.01_842	-0.151751182102	.	209680000	210200000	51,160,44
chr2	210200000	210440000	ID_0.01_843	-0.555148231658	.	210200000	210440000	31,120,180
chr2	210440000	210840000	ID_0.01_844	-0.332479939323	.	210440000	210840000	51,160,44
chr2	210840000	211360000	ID_0.01_845	-0.610513784639	.	210840000	211360000	31,120,180
chr2	211360000	211920000	ID_0.01_846	-0.399217540328	.	211360000	211920000	51,160,44
chr2	211920000	212320000	ID_0.01_847	-0.576847721265	.	211920000	212320000	31,120,180
chr2	212320000	212600000	ID_0.01_848	-0.005697696529	.	212320000	212600000	51,160,44
chr2	212600000	212960000	ID_0.01_849	-0.307901287949	.	212600000	212960000	31,120,180
chr2	212960000	213440000	ID_0.01_850	0.065845862944	.	212960000	213440000	51,160,44
chr2	213440000	214080000	ID_0.01_851	-0.926759312345	.	213440000	214080000	31,120,180
chr2	214080000	214680000	ID_0.01_852	-0.967224265567	.	214080000	214680000	51,160,44
chr2	214680000	215600000	ID_0.01_853	-0.246556090077	.	214680000	215600000	31,120,180
chr2	215600000	215840000	ID_0.01_854	-0.185624060323	.	215600000	215840000	51,160,44
chr2	215840000	216160000	ID_0.01_855	-0.096667336973	.	215840000	216160000	31,120,180
chr2	216160000	216800000	ID_0.01_856	-0.808051051918	.	216160000	216800000	51,160,44
chr2	216800000	217360000	ID_0.01_857	-0.851136330899	.	216800000	217360000	31,120,180
chr2	217360000	217560000	ID_0.01_858	-0.802379033619	.	217360000	217560000	51,160,44
chr2	217560000	218000000	ID_0.01_859	-0.867036792055	.	217560000	218000000	31,120,180
chr2	218000000	218360000	ID_0.01_860	-0.139114311965	.	218000000	218360000	51,160,44
chr2	218360000	218600000	ID_0.01_861	-0.174786619993	.	218360000	218600000	31,120,180
chr2	218600000	219040000	ID_0.01_862	-0.735336622443	.	218600000	219040000	51,160,44
chr2	219040000	219560000	ID_0.01_863	-0.702210469833	.	219040000	219560000	31,120,180
chr2	219560000	219720000	ID_0.01_864	-0.521550682230	.	219560000	219720000	51,160,44
chr2	219720000	220240000	ID_0.01_865	-0.292250929706	.	219720000	220240000	31,120,180
chr2	220240000	220560000	ID_0.01_866	-0.556954761124	.	220240000	220560000	51,160,44
chr2	220560000	220920000	ID_0.01_867	-0.854573028603	.	220560000	220920000	31,120,180
chr2	220920000	221520000	ID_0.01_868	-0.419671350898	.	220920000	221520000	51,160,44
chr2	221520000	221960000	ID_0.01_869	-0.493892255546	.	221520000	221960000	31,120,180
chr2	221960000	222440000	ID_0.01_870	-0.228972941096	.	221960000	222440000	51,160,44
chr2	222440000	222880000	ID_0.01_871	-0.546343749368	.	222440000	222880000	31,120,180
chr2	222880000	223480000	ID_0.01_872	-0.795910594726	.	222880000	223480000	51,160,44
chr2	223480000	223840000	ID_0.01_873	-1.009795872762	.	223480000	223840000	31,120,180
chr2	223840000	224520000	ID_0.01_874	-0.828882082657	.	223840000	224520000	51,160,44
chr2	224520000	224840000	ID_0.01_875	-0.353758742986	.	224520000	224840000	31,120,180
chr2	224840000	225200000	ID_0.01_876	-0.826986550301	.	224840000	225200000	51,160,44
chr2	225200000	225520000	ID_0.01_877	-0.661640170437	.	225200000	225520000	31,120,180
chr2	225520000	225920000	ID_0.01_878	-0.313228955173	.	225520000	225920000	51,160,44
chr2	225920000	226520000	ID_0.01_879	-0.590810443975	.	225920000	226520000	31,120,180
chr2	226520000	227120000	ID_0.01_880	-1.101234599310	.	226520000	227120000	51,160,44
chr2	227120000	227680000	ID_0.01_881	0.031912033361	.	227120000	227680000	31,120,180
chr2	227680000	228000000	ID_0.01_882	-0.637318321963	.	227680000	228000000	51,160,44
chr2	228000000	228240000	ID_0.01_883	-0.512718346755	.	228000000	228240000	31,120,180
chr2	228240000	228760000	ID_0.01_884	-0.505563281321	.	228240000	228760000	51,160,44
chr2	228760000	229520000	ID_0.01_885	-0.826643663245	.	228760000	229520000	31,120,180
chr2	229520000	229960000	ID_0.01_886	-0.524748842714	.	229520000	229960000	51,160,44
chr2	229960000	230200000	ID_0.01_887	-0.216999535169	.	229960000	230200000	31,120,180
chr2	230200000	230600000	ID_0.01_888	-0.161565529625	.	230200000	230600000	51,160,44
chr2	230600000	231480000	ID_0.01_889	-0.825266015036	.	230600000	231480000	31,120,180
chr2	231480000	231960000	ID_0.01_890	-0.368572145678	.	231480000	231960000	51,160,44
chr2	231960000	232320000	ID_0.01_891	-0.423747136834	.	231960000	232320000	31,120,180
chr2	232320000	232680000	ID_0.01_892	-0.859689537787	.	232320000	232680000	51,160,44
chr2	232680000	233400000	ID_0.01_893	-0.801674323605	.	232680000	233400000	31,120,180
chr2	233400000	234160000	ID_0.01_894	-0.926539651064	.	233400000	234160000	51,160,44
chr2	234160000	234760000	ID_0.01_895	-0.589384182241	.	234160000	234760000	31,120,180
chr2	234760000	235440000	ID_0.01_896	-0.254874666754	.	234760000	235440000	51,160,44
chr2	235440000	236040000	ID_0.01_897	-0.982419386519	.	235440000	236040000	31,120,180
chr2	236040000	236680000	ID_0.01_898	-0.965775823292	.	236040000	236680000	51,160,44
chr2	236680000	237200000	ID_0.01_899	-0.887814072757	.	236680000	237200000	31,120,180
chr2	237200000	238000000	ID_0.01_900	-0.799277656900	.	237200000	238000000	51,160,44
chr2	238000000	238480000	ID_0.01_901	-1.167883738253	.	238000000	238480000	31,120,180
chr2	238480000	238720000	ID_0.01_902	-0.355401167543	.	238480000	238720000	51,160,44
chr2	238720000	239160000	ID_0.01_903	-0.454023166293	.	238720000	239160000	31,120,180
chr2	239160000	240040000	ID_0.01_904	-0.580373477329	.	239160000	240040000	51,160,44
chr2	240040000	240320000	ID_0.01_905	-0.585863342005	.	240040000	240320000	31,120,180
chr2	240320000	240960000	ID_0.01_906	-0.178464760152	.	240320000	240960000	51,160,44
chr2	240960000	241440000	ID_0.01_907	-0.442026201556	.	240960000	241440000	31,120,180
chr2	241440000	241760000	ID_0.01_908	-0.644000925125	.	241440000	241760000	51,160,44
chr2	241760000	242160000	ID_0.01_909	-0.305662943285	.	241760000	242160000	31,120,180
chr3	440000	1000000	ID_0.01_910	-0.499243583486	.	440000	1000000	51,160,44
chr3	1000000	1440000	ID_0.01_911	-0.422206636078	.	1000000	1440000	31,120,180
chr3	1440000	2200000	ID_0.01_912	-0.017882492482	.	1440000	2200000	51,160,44
chr3	2200000	3240000	ID_0.01_913	-0.568162247578	.	2200000	3240000	31,120,180
chr3	3240000	4040000	ID_0.01_914	-1.333184744527	.	3240000	4040000	51,160,44
chr3	4040000	4360000	ID_0.01_915	-0.097030584012	.	4040000	4360000	31,120,180
chr3	4360000	4720000	ID_0.01_916	-1.190680758100	.	4360000	4720000	51,160,44
chr3	4720000	5240000	ID_0.01_917	-0.894747675947	.	4720000	5240000	31,120,180
chr3	5240000	5840000	ID_0.01_918	-0.842937474471	.	5240000	5840000	51,160,44
chr3	5840000	6240000	ID_0.01_919	-0.689866707543	.	5840000	6240000	31,120,180
chr3	6240000	6840000	ID_0.01_920	-0.243705288961	.	6240000	6840000	51,160,44
chr3	6840000	7320000	ID_0.01_921	-0.826674782784	.	6840000	7320000	31,120,180
chr3	7320000	7600000	ID_0.01_922	0.123548235436	.	7320000	7600000	51,160,44
chr3	7600000	8440000	ID_0.01_923	-0.094082998380	.	7600000	8440000	31,120,180
chr3	8440000	8680000	ID_0.01_924	-0.505868518006	.	8440000	8680000	51,160,44
chr3	8680000	9000000	ID_0.01_925	-0.500079247355	.	8680000	9000000	31,120,180
chr3	9000000	9360000	ID_0.01_926	-0.452353239932	.	9000000	9360000	51,160,44
chr3	9360000	9800000	ID_0.01_927	-0.735289810053	.	9360000	9800000	31,120,180
chr3	9800000	10360000	ID_0.01_928	-0.697130769644	.	9800000	10360000	51,160,44
chr3	10360000	10800000	ID_0.01_929	-1.118696899610	.	10360000	10800000	31,120,180
chr3	10800000	11120000	ID_0.01_930	-0.361572681486	.	10800000	11120000	51,160,44
chr3	11120000	11880000	ID_0.01_931	-0.365244311632	.	11120000	11880000	31,120,180
chr3	11880000	12160000	ID_0.01_932	-0.572459002415	.	11880000	12160000	51,160,44
chr3	12160000	12560000	ID_0.01_933	-0.404015020609	.	12160000	12560000	31,120,180
chr3	12560000	12880000	ID_0.01_934	-0.887585457674	.	12560000	12880000	51,160,44
chr3	12880000	14200000	ID_0.01_935	-0.718007337653	.	12880000	14200000	31,120,180
chr3	14200000	14560000	ID_0.01_936	-0.999599525657	.	14200000	14560000	51,160,44
chr3	14560000	15120000	ID_0.01_937	-0.483937530189	.	14560000	15120000	31,120,180
chr3	15120000	15600000	ID_0.01_938	-0.820675302531	.	15120000	15600000	51,160,44
chr3	15600000	15880000	ID_0.01_939	-0.749812433551	.	15600000	15880000	31,120,180
chr3	15880000	16320000	ID_0.01_940	0.048293555972	.	15880000	16320000	51,160,44
chr3	16320000	16640000	ID_0.01_941	-1.078642813878	.	16320000	16640000	31,120,180
chr3	16640000	17280000	ID_0.01_942	-0.958034159572	.	16640000	17280000	51,160,44
chr3	17280000	17920000	ID_0.01_943	-0.593518951482	.	17280000	17920000	31,120,180
chr3	17920000	18480000	ID_0.01_944	-0.870499989002	.	17920000	18480000	51,160,44
chr3	18480000	19080000	ID_0.01_945	-0.499202492755	.	18480000	19080000	31,120,180
chr3	19080000	19920000	ID_0.01_946	-0.561349550491	.	19080000	19920000	51,160,44
chr3	19920000	20360000	ID_0.01_947	-0.715059128905	.	19920000	20360000	31,120,180
chr3	20360000	21040000	ID_0.01_948	-0.722127479401	.	20360000	21040000	51,160,44
chr3	21040000	21560000	ID_0.01_949	-0.238385212880	.	21040000	21560000	31,120,180
chr3	21560000	22160000	ID_0.01_950	-0.371868636023	.	21560000	22160000	51,160,44
chr3	22160000	22560000	ID_0.01_951	-0.911832432978	.	22160000	22560000	31,120,180
chr3	22560000	23000000	ID_0.01_952	-0.082974793502	.	22560000	23000000	51,160,44
chr3	23000000	23960000	ID_0.01_953	-0.671617554856	.	23000000	23960000	31,120,180
chr3	23960000	24760000	ID_0.01_954	-0.904773500787	.	23960000	24760000	51,160,44
chr3	24760000	25640000	ID_0.01_955	-1.022491504281	.	24760000	25640000	31,120,180
chr3	25640000	26200000	ID_0.01_956	-1.123147763485	.	25640000	26200000	51,160,44
chr3	26200000	26760000	ID_0.01_957	-0.004266048622	.	26200000	26760000	31,120,180
chr3	26760000	27320000	ID_0.01_958	-0.146262978701	.	26760000	27320000	51,160,44
chr3	27320000	27760000	ID_0.01_959	-0.413776102092	.	27320000	27760000	31,120,180
chr3	27760000	28400000	ID_0.01_960	-0.961849651819	.	27760000	28400000	51,160,44
chr3	28400000	29000000	ID_0.01_961	-1.145193953799	.	28400000	29000000	31,120,180
chr3	29000000	29880000	ID_0.01_962	0.058191456342	.	29000000	29880000	51,160,44
chr3	29880000	30800000	ID_0.01_963	-0.436564502953	.	29880000	30800000	31,120,180
chr3	30800000	31200000	ID_0.01_964	-1.033496350785	.	30800000	31200000	51,160,44
chr3	31200000	31560000	ID_0.01_965	0.200234624609	.	31200000	31560000	31,120,180
chr3	31560000	32200000	ID_0.01_966	-0.356641589953	.	31560000	32200000	51,160,44
chr3	32200000	32760000	ID_0.01_967	-0.465072018546	.	32200000	32760000	31,120,180
chr3	32760000	33160000	ID_0.01_968	-0.395837723116	.	32760000	33160000	51,160,44
chr3	33160000	33440000	ID_0.01_969	-0.436980648964	.	33160000	33440000	31,120,180
chr3	33440000	33920000	ID_0.01_970	-0.377725870683	.	33440000	33920000	51,160,44
chr3	33920000	34720000	ID_0.01_971	-1.246775927490	.	33920000	34720000	31,120,180
chr3	34720000	36000000	ID_0.01_972	-0.440896616039	.	34720000	36000000	51,160,44
chr3	36000000	36760000	ID_0.01_973	-0.952367973159	.	36000000	36760000	31,120,180
chr3	36760000	37000000	ID_0.01_974	-0.980030814496	.	36760000	37000000	51,160,44
chr3	37000000	37320000	ID_0.01_975	-0.773350183344	.	37000000	37320000	31,120,180
chr3	37320000	37880000	ID_0.01_976	-0.657122202136	.	37320000	37880000	51,160,44
chr3	37880000	38040000	ID_0.01_977	-0.570146043735	.	37880000	38040000	31,120,180
chr3	38040000	38520000	ID_0.01_978	-0.568100958947	.	38040000	38520000	51,160,44
chr3	38520000	39080000	ID_0.01_979	-0.561855370276	.	38520000	39080000	31,120,180
chr3	39080000	39440000	ID_0.01_980	-0.841398738693	.	39080000	39440000	51,160,44
chr3	39440000	40600000	ID_0.01_981	-1.071499392486	.	39440000	40600000	31,120,180
chr3	40600000	41280000	ID_0.01_982	-0.915790676948	.	40600000	41280000	51,160,44
chr3	41280000	41920000	ID_0.01_983	-0.158670503584	.	41280000	41920000	31,120,180
chr3	41920000	42240000	ID_0.01_984	-0.787908982436	.	41920000	42240000	51,160,44
chr3	42240000	42600000	ID_0.01_985	-0.769752609297	.	42240000	42600000	31,120,180
chr3	42600000	42960000	ID_0.01_986	-0.422268230332	.	42600000	42960000	51,160,44
chr3	42960000	43560000	ID_0.01_987	-0.667103593395	.	42960000	43560000	31,120,180
chr3	43560000	43800000	ID_0.01_988	-0.722960204857	.	43560000	43800000	51,160,44
chr3	43800000	44280000	ID_0.01_989	-0.171034466670	.	43800000	44280000	31,120,180
chr3	44280000	45040000	ID_0.01_990	-0.594731799552	.	44280000	45040000	51,160,44
chr3	45040000	45560000	ID_0.01_991	-1.062948461763	.	45040000	45560000	31,120,180
chr3	45560000	45760000	ID_0.01_992	-0.271442740618	.	45560000	45760000	51,160,44
chr3	45760000	46120000	ID_0.01_993	-0.351195218475	.	45760000	46120000	31,120,180
chr3	46120000	46480000	ID_0.01_994	0.085026586144	.	46120000	46480000	51,160,44
chr3	46480000	46960000	ID_0.01_995	-0.210727565708	.	46480000	46960000	31,120,180
chr3	46960000	47440000	ID_0.01_996	-0.443040529735	.	46960000	47440000	51,160,44
chr3	47440000	47840000	ID_0.01_997	-0.767570078508	.	47440000	47840000	31,120,180
chr3	47840000	48200000	ID_0.01_998	-0.976003461817	.	47840000	48200000	51,160,44
chr3	48200000	48720000	ID_0.01_999	-0.860559951111	.	48200000	48720000	31,120,180
chr3	48720000	49040000	ID_0.01_1000	-0.660399253541	.	48720000	49040000	51,160,44
chr3	49040000	49720000	ID_0.01_1001	-1.065205127552	.	49040000	49720000	31,120,180
chr3	49720000	50360000	ID_0.01_1002	-0.683467095717	.	49720000	50360000	51,160,44
chr3	50360000	50680000	ID_0.01_1003	-0.954047068879	.	50360000	50680000	31,120,180
chr3	50680000	51440000	ID_0.01_1004	-0.704751451396	.	50680000	51440000	51,160,44
chr3	51440000	51960000	ID_0.01_1005	-1.246669797804	.	51440000	51960000	31,120,180
chr3	51960000	52480000	ID_0.01_1006	-0.648829171502	.	51960000	52480000	51,160,44
chr3	52480000	52760000	ID_0.01_1007	-0.556711482921	.	52480000	52760000	31,120,180
chr3	52760000	53280000	ID_0.01_1008	-0.615814361457	.	52760000	53280000	51,160,44
chr3	53280000	53960000	ID_0.01_1009	-0.699916653940	.	53280000	53960000	31,120,180
chr3	53960000	54440000	ID_0.01_1010	-0.902378668468	.	53960000	54440000	51,160,44
chr3	54440000	54880000	ID_0.01_1011	-0.579367583381	.	54440000	54880000	31,120,180
chr3	54880000	55480000	ID_0.01_1012	-0.806721410173	.	54880000	55480000	51,160,44
chr3	55480000	55960000	ID_0.01_1013	-0.683307740025	.	55480000	55960000	31,120,180
chr3	55960000	56320000	ID_0.01_1014	-0.312877778119	.	55960000	56320000	51,160,44
chr3	56320000	56600000	ID_0.01_1015	-0.536098023654	.	56320000	56600000	31,120,180
chr3	56600000	57040000	ID_0.01_1016	-0.754462652095	.	56600000	57040000	51,160,44
chr3	57040000	57560000	ID_0.01_1017	-0.406857077144	.	57040000	57560000	31,120,180
chr3	57560000	57840000	ID_0.01_1018	-0.060601545380	.	57560000	57840000	51,160,44
chr3	57840000	58160000	ID_0.01_1019	-0.415851991209	.	57840000	58160000	31,120,180
chr3	58160000	58640000	ID_0.01_1020	-0.569568855779	.	58160000	58640000	51,160,44
chr3	58640000	59200000	ID_0.01_1021	-0.553922815287	.	58640000	59200000	31,120,180
chr3	59200000	59520000	ID_0.01_1022	-0.282507357586	.	59200000	59520000	51,160,44
chr3	59520000	59840000	ID_0.01_1023	-0.102919792307	.	59520000	59840000	31,120,180
chr3	59840000	60760000	ID_0.01_1024	-0.719043814966	.	59840000	60760000	51,160,44
chr3	60760000	61480000	ID_0.01_1025	-0.342991086157	.	60760000	61480000	31,120,180
chr3	61480000	62160000	ID_0.01_1026	-0.721365868580	.	61480000	62160000	51,160,44
chr3	62160000	62600000	ID_0.01_1027	-0.836444496834	.	62160000	62600000	31,120,180
chr3	62600000	63240000	ID_0.01_1028	-0.938326895320	.	62600000	63240000	51,160,44
chr3	63240000	64000000	ID_0.01_1029	-0.847280037777	.	63240000	64000000	31,120,180
chr3	64000000	64480000	ID_0.01_1030	-0.904940579890	.	64000000	64480000	51,160,44
chr3	64480000	65320000	ID_0.01_1031	-1.314512932984	.	64480000	65320000	31,120,180
chr3	65320000	65720000	ID_0.01_1032	-0.499645284510	.	65320000	65720000	51,160,44
chr3	65720000	66320000	ID_0.01_1033	-0.692296755915	.	65720000	66320000	31,120,180
chr3	66320000	66920000	ID_0.01_1034	-0.965715703333	.	66320000	66920000	51,160,44
chr3	66920000	67440000	ID_0.01_1035	-1.043007355542	.	66920000	67440000	31,120,180
chr3	67440000	67920000	ID_0.01_1036	-0.800386797771	.	67440000	67920000	51,160,44
chr3	67920000	68320000	ID_0.01_1037	-0.520217586911	.	67920000	68320000	31,120,180
chr3	68320000	69040000	ID_0.01_1038	-0.121547848322	.	68320000	69040000	51,160,44
chr3	69040000	69480000	ID_0.01_1039	-1.292802906621	.	69040000	69480000	31,120,180
chr3	69480000	69720000	ID_0.01_1040	-0.335629871644	.	69480000	69720000	51,160,44
chr3	69720000	70080000	ID_0.01_1041	-0.400965067388	.	69720000	70080000	31,120,180
chr3	70080000	70560000	ID_0.01_1042	-0.905256893907	.	70080000	70560000	51,160,44
chr3	70560000	71040000	ID_0.01_1043	-0.615214470751	.	70560000	71040000	31,120,180
chr3	71040000	71720000	ID_0.01_1044	-0.367245575790	.	71040000	71720000	51,160,44
chr3	71720000	71920000	ID_0.01_1045	-1.140859992437	.	71720000	71920000	31,120,180
chr3	71920000	72880000	ID_0.01_1046	-0.586110475858	.	71920000	72880000	51,160,44
chr3	72880000	73160000	ID_0.01_1047	-1.042460462747	.	72880000	73160000	31,120,180
chr3	73160000	73520000	ID_0.01_1048	-0.870933468847	.	73160000	73520000	51,160,44
chr3	73520000	73920000	ID_0.01_1049	-0.487491774089	.	73520000	73920000	31,120,180
chr3	73920000	74280000	ID_0.01_1050	-0.918876855295	.	73920000	74280000	51,160,44
chr3	74280000	75240000	ID_0.01_1051	-0.414948008687	.	74280000	75240000	31,120,180
chr3	75240000	75760000	ID_0.01_1052	-1.156672146752	.	75240000	75760000	51,160,44
chr3	75760000	76160000	ID_0.01_1053	-1.795975107225	.	75760000	76160000	31,120,180
chr3	76160000	76680000	ID_0.01_1054	-0.264261011286	.	76160000	76680000	51,160,44
chr3	76680000	77080000	ID_0.01_1055	-0.621851585400	.	76680000	77080000	31,120,180
chr3	77080000	77360000	ID_0.01_1056	-0.191592451006	.	77080000	77360000	51,160,44
chr3	77360000	77880000	ID_0.01_1057	-0.750246462681	.	77360000	77880000	31,120,180
chr3	77880000	78280000	ID_0.01_1058	0.054671614038	.	77880000	78280000	51,160,44
chr3	78280000	78680000	ID_0.01_1059	-0.382522927866	.	78280000	78680000	31,120,180
chr3	78680000	79080000	ID_0.01_1060	-0.962823463516	.	78680000	79080000	51,160,44
chr3	79080000	79560000	ID_0.01_1061	-0.892156093753	.	79080000	79560000	31,120,180
chr3	79560000	80840000	ID_0.01_1062	-1.047088013397	.	79560000	80840000	51,160,44
chr3	80840000	81320000	ID_0.01_1063	-0.398770044169	.	80840000	81320000	31,120,180
chr3	81320000	81920000	ID_0.01_1064	-0.831495785201	.	81320000	81920000	51,160,44
chr3	81920000	83240000	ID_0.01_1065	-0.084509537902	.	81920000	83240000	31,120,180
chr3	83240000	83560000	ID_0.01_1066	0.023907757046	.	83240000	83560000	51,160,44
chr3	83560000	84000000	ID_0.01_1067	-0.550190372856	.	83560000	84000000	31,120,180
chr3	84000000	84560000	ID_0.01_1068	-0.559861374304	.	84000000	84560000	51,160,44
chr3	84560000	85000000	ID_0.01_1069	-0.383566488600	.	84560000	85000000	31,120,180
chr3	85000000	85400000	ID_0.01_1070	-0.118505433610	.	85000000	85400000	51,160,44
chr3	85400000	86320000	ID_0.01_1071	-0.401489917433	.	85400000	86320000	31,120,180
chr3	86320000	86720000	ID_0.01_1072	-0.129456740188	.	86320000	86720000	51,160,44
chr3	86720000	87320000	ID_0.01_1073	-0.719516514368	.	86720000	87320000	31,120,180
chr3	87320000	87560000	ID_0.01_1074	-0.897101616919	.	87320000	87560000	51,160,44
chr3	87560000	88240000	ID_0.01_1075	-0.069789150380	.	87560000	88240000	31,120,180
chr3	88240000	89160000	ID_0.01_1076	-1.332280786322	.	88240000	89160000	51,160,44
chr3	89160000	89880000	ID_0.01_1077	-0.556467860842	.	89160000	89880000	31,120,180
chr3	89880000	90240000	ID_0.01_1078	0.080158987748	.	89880000	90240000	51,160,44
chr3	90240000	93960000	ID_0.01_1079	-0.973887390069	.	90240000	93960000	31,120,180
chr3	93960000	94560000	ID_0.01_1080	-0.604087254362	.	93960000	94560000	51,160,44
chr3	94560000	95240000	ID_0.01_1081	-0.215035091476	.	94560000	95240000	31,120,180
chr3	95240000	96000000	ID_0.01_1082	-0.427308857522	.	95240000	96000000	51,160,44
chr3	96000000	96520000	ID_0.01_1083	-0.320254929686	.	96000000	96520000	31,120,180
chr3	96520000	97000000	ID_0.01_1084	-1.097595871717	.	96520000	97000000	51,160,44
chr3	97000000	97440000	ID_0.01_1085	0.031635623819	.	97000000	97440000	31,120,180
chr3	97440000	97760000	ID_0.01_1086	-0.855400616649	.	97440000	97760000	51,160,44
chr3	97760000	98080000	ID_0.01_1087	-0.771997622187	.	97760000	98080000	31,120,180
chr3	98080000	98280000	ID_0.01_1088	-0.208957394721	.	98080000	98280000	51,160,44
chr3	98280000	99520000	ID_0.01_1089	-0.327915074634	.	98280000	99520000	31,120,180
chr3	99520000	100040000	ID_0.01_1090	-1.430405737326	.	99520000	100040000	51,160,44
chr3	100040000	100520000	ID_0.01_1091	-0.779434392521	.	100040000	100520000	31,120,180
chr3	100520000	101400000	ID_0.01_1092	-0.485040536811	.	100520000	101400000	51,160,44
chr3	101400000	101960000	ID_0.01_1093	-1.110446758064	.	101400000	101960000	31,120,180
chr3	101960000	102280000	ID_0.01_1094	-0.812938604269	.	101960000	102280000	51,160,44
chr3	102280000	103000000	ID_0.01_1095	-0.401418732239	.	102280000	103000000	31,120,180
chr3	103000000	103720000	ID_0.01_1096	-0.058032173116	.	103000000	103720000	51,160,44
chr3	103720000	104280000	ID_0.01_1097	-0.169988413451	.	103720000	104280000	31,120,180
chr3	104280000	105240000	ID_0.01_1098	-0.754624435747	.	104280000	105240000	51,160,44
chr3	105240000	105920000	ID_0.01_1099	-0.750532672456	.	105240000	105920000	31,120,180
chr3	105920000	106320000	ID_0.01_1100	-0.028232928874	.	105920000	106320000	51,160,44
chr3	106320000	106920000	ID_0.01_1101	-0.483190038966	.	106320000	106920000	31,120,180
chr3	106920000	107280000	ID_0.01_1102	-1.008640705803	.	106920000	107280000	51,160,44
chr3	107280000	107600000	ID_0.01_1103	-0.034292697866	.	107280000	107600000	31,120,180
chr3	107600000	108280000	ID_0.01_1104	-0.093072918393	.	107600000	108280000	51,160,44
chr3	108280000	108720000	ID_0.01_1105	-0.916776200913	.	108280000	108720000	31,120,180
chr3	108720000	109400000	ID_0.01_1106	-0.451535638237	.	108720000	109400000	51,160,44
chr3	109400000	110000000	ID_0.01_1107	-0.389434457247	.	109400000	110000000	31,120,180
chr3	110000000	110800000	ID_0.01_1108	-0.428799948334	.	110000000	110800000	51,160,44
chr3	110800000	111280000	ID_0.01_1109	-0.572420241916	.	110800000	111280000	31,120,180
chr3	111280000	111800000	ID_0.01_1110	-0.730231458729	.	111280000	111800000	51,160,44
chr3	111800000	112280000	ID_0.01_1111	-0.888276271447	.	111800000	112280000	31,120,180
chr3	112280000	112720000	ID_0.01_1112	-0.874987836972	.	112280000	112720000	51,160,44
chr3	112720000	113040000	ID_0.01_1113	-1.070799573950	.	112720000	113040000	31,120,180
chr3	113040000	113440000	ID_0.01_1114	-0.059101768900	.	113040000	113440000	51,160,44
chr3	113440000	114080000	ID_0.01_1115	-0.556705132255	.	113440000	114080000	31,120,180
chr3	114080000	114520000	ID_0.01_1116	-0.578834402515	.	114080000	114520000	51,160,44
chr3	114520000	114920000	ID_0.01_1117	-0.651642079560	.	114520000	114920000	31,120,180
chr3	114920000	115560000	ID_0.01_1118	-0.705031646338	.	114920000	115560000	51,160,44
chr3	115560000	116480000	ID_0.01_1119	-1.014848001522	.	115560000	116480000	31,120,180
chr3	116480000	117720000	ID_0.01_1120	-1.013755984882	.	116480000	117720000	51,160,44
chr3	117720000	118560000	ID_0.01_1121	-0.520360614828	.	117720000	118560000	31,120,180
chr3	118560000	118840000	ID_0.01_1122	-0.831817581197	.	118560000	118840000	51,160,44
chr3	118840000	119520000	ID_0.01_1123	-0.734185681510	.	118840000	119520000	31,120,180
chr3	119520000	119920000	ID_0.01_1124	-0.775135818793	.	119520000	119920000	51,160,44
chr3	119920000	120280000	ID_0.01_1125	-0.611407821480	.	119920000	120280000	31,120,180
chr3	120280000	120960000	ID_0.01_1126	-0.747240411831	.	120280000	120960000	51,160,44
chr3	120960000	121240000	ID_0.01_1127	-1.012548068845	.	120960000	121240000	31,120,180
chr3	121240000	122080000	ID_0.01_1128	-1.258561781506	.	121240000	122080000	51,160,44
chr3	122080000	122520000	ID_0.01_1129	-0.968659294235	.	122080000	122520000	31,120,180
chr3	122520000	123000000	ID_0.01_1130	-0.279790852837	.	122520000	123000000	51,160,44
chr3	123000000	123280000	ID_0.01_1131	-0.781404948588	.	123000000	123280000	31,120,180
chr3	123280000	125320000	ID_0.01_1132	-0.790367664683	.	123280000	125320000	51,160,44
chr3	125320000	126200000	ID_0.01_1133	-0.943249203373	.	125320000	126200000	31,120,180
chr3	126200000	126720000	ID_0.01_1134	-0.932682775201	.	126200000	126720000	51,160,44
chr3	126720000	127280000	ID_0.01_1135	-0.520845453209	.	126720000	127280000	31,120,180
chr3	127280000	127800000	ID_0.01_1136	-1.313270167857	.	127280000	127800000	51,160,44
chr3	127800000	128320000	ID_0.01_1137	-0.998826004716	.	127800000	128320000	31,120,180
chr3	128320000	128640000	ID_0.01_1138	-1.321160747277	.	128320000	128640000	51,160,44
chr3	128640000	129040000	ID_0.01_1139	-0.940002801078	.	128640000	129040000	31,120,180
chr3	129040000	129840000	ID_0.01_1140	-1.067226314991	.	129040000	129840000	51,160,44
chr3	129840000	130400000	ID_0.01_1141	-1.331595657855	.	129840000	130400000	31,120,180
chr3	130400000	130760000	ID_0.01_1142	-0.593315783091	.	130400000	130760000	51,160,44
chr3	130760000	131240000	ID_0.01_1143	-1.056037391789	.	130760000	131240000	31,120,180
chr3	131240000	131920000	ID_0.01_1144	-0.483961352207	.	131240000	131920000	51,160,44
chr3	131920000	132440000	ID_0.01_1145	-0.615425316519	.	131920000	132440000	31,120,180
chr3	132440000	132760000	ID_0.01_1146	-1.158318490232	.	132440000	132760000	51,160,44
chr3	132760000	133120000	ID_0.01_1147	-0.207547111974	.	132760000	133120000	31,120,180
chr3	133120000	133360000	ID_0.01_1148	-1.036374470892	.	133120000	133360000	51,160,44
chr3	133360000	133560000	ID_0.01_1149	-0.355080445809	.	133360000	133560000	31,120,180
chr3	133560000	133920000	ID_0.01_1150	-0.317369752559	.	133560000	133920000	51,160,44
chr3	133920000	134240000	ID_0.01_1151	-0.477966997886	.	133920000	134240000	31,120,180
chr3	134240000	135200000	ID_0.01_1152	-1.117831783107	.	134240000	135200000	51,160,44
chr3	135200000	135800000	ID_0.01_1153	-0.474212851684	.	135200000	135800000	31,120,180
chr3	135800000	136120000	ID_0.01_1154	-0.992466182471	.	135800000	136120000	51,160,44
chr3	136120000	136480000	ID_0.01_1155	-0.412332826885	.	136120000	136480000	31,120,180
chr3	136480000	136760000	ID_0.01_1156	-0.730188858991	.	136480000	136760000	51,160,44
chr3	136760000	137400000	ID_0.01_1157	-1.278310935920	.	136760000	137400000	31,120,180
chr3	137400000	137760000	ID_0.01_1158	-0.302707370152	.	137400000	137760000	51,160,44
chr3	137760000	138160000	ID_0.01_1159	-1.021263984036	.	137760000	138160000	31,120,180
chr3	138160000	138640000	ID_0.01_1160	-0.551096825078	.	138160000	138640000	51,160,44
chr3	138640000	139080000	ID_0.01_1161	-1.050656065693	.	138640000	139080000	31,120,180
chr3	139080000	139280000	ID_0.01_1162	-1.171538495303	.	139080000	139280000	51,160,44
chr3	139280000	139800000	ID_0.01_1163	-0.277071554078	.	139280000	139800000	31,120,180
chr3	139800000	140600000	ID_0.01_1164	-0.391848347735	.	139800000	140600000	51,160,44
chr3	140600000	141000000	ID_0.01_1165	-0.869617146170	.	140600000	141000000	31,120,180
chr3	141000000	141280000	ID_0.01_1166	-0.835429605076	.	141000000	141280000	51,160,44
chr3	141280000	141680000	ID_0.01_1167	-0.348713866561	.	141280000	141680000	31,120,180
chr3	141680000	142760000	ID_0.01_1168	-0.680555586326	.	141680000	142760000	51,160,44
chr3	142760000	143480000	ID_0.01_1169	-1.100567314921	.	142760000	143480000	31,120,180
chr3	143480000	144520000	ID_0.01_1170	-0.960349601302	.	143480000	144520000	51,160,44
chr3	144520000	145080000	ID_0.01_1171	-0.462133653646	.	144520000	145080000	31,120,180
chr3	145080000	145480000	ID_0.01_1172	-0.278499712434	.	145080000	145480000	51,160,44
chr3	145480000	145920000	ID_0.01_1173	-0.364828379730	.	145480000	145920000	31,120,180
chr3	145920000	146360000	ID_0.01_1174	-0.525709870600	.	145920000	146360000	51,160,44
chr3	146360000	146960000	ID_0.01_1175	-0.952697352274	.	146360000	146960000	31,120,180
chr3	146960000	147360000	ID_0.01_1176	-0.459485744590	.	146960000	147360000	51,160,44
chr3	147360000	147800000	ID_0.01_1177	-0.425873615645	.	147360000	147800000	31,120,180
chr3	147800000	148080000	ID_0.01_1178	-0.528576915634	.	147800000	148080000	51,160,44
chr3	148080000	148680000	ID_0.01_1179	-0.411614076438	.	148080000	148680000	31,120,180
chr3	148680000	149560000	ID_0.01_1180	-0.932993450361	.	148680000	149560000	51,160,44
chr3	149560000	149920000	ID_0.01_1181	-0.808524456928	.	149560000	149920000	31,120,180
chr3	149920000	150240000	ID_0.01_1182	-0.513676915680	.	149920000	150240000	51,160,44
chr3	150240000	150880000	ID_0.01_1183	-0.824464681006	.	150240000	150880000	31,120,180
chr3	150880000	151120000	ID_0.01_1184	-0.747088989488	.	150880000	151120000	51,160,44
chr3	151120000	151640000	ID_0.01_1185	-0.466429689775	.	151120000	151640000	31,120,180
chr3	151640000	152200000	ID_0.01_1186	-0.827296351594	.	151640000	152200000	51,160,44
chr3	152200000	152720000	ID_0.01_1187	-1.094488530348	.	152200000	152720000	31,120,180
chr3	152720000	153720000	ID_0.01_1188	-1.045561899027	.	152720000	153720000	51,160,44
chr3	153720000	154000000	ID_0.01_1189	-0.776252076266	.	153720000	154000000	31,120,180
chr3	154000000	154480000	ID_0.01_1190	-0.940278144656	.	154000000	154480000	51,160,44
chr3	154480000	155080000	ID_0.01_1191	-0.653370223513	.	154480000	155080000	31,120,180
chr3	155080000	155440000	ID_0.01_1192	-1.032113584272	.	155080000	155440000	51,160,44
chr3	155440000	155720000	ID_0.01_1193	-0.754231242651	.	155440000	155720000	31,120,180
chr3	155720000	156240000	ID_0.01_1194	-0.969539246850	.	155720000	156240000	51,160,44
chr3	156240000	156880000	ID_0.01_1195	-0.828194350509	.	156240000	156880000	31,120,180
chr3	156880000	157240000	ID_0.01_1196	-1.231523266196	.	156880000	157240000	51,160,44
chr3	157240000	157800000	ID_0.01_1197	-0.944864340729	.	157240000	157800000	31,120,180
chr3	157800000	158240000	ID_0.01_1198	-0.371223530183	.	157800000	158240000	51,160,44
chr3	158240000	158520000	ID_0.01_1199	-0.850721581483	.	158240000	158520000	31,120,180
chr3	158520000	159000000	ID_0.01_1200	-1.119891165166	.	158520000	159000000	51,160,44
chr3	159000000	159560000	ID_0.01_1201	-0.740538154747	.	159000000	159560000	31,120,180
chr3	159560000	160200000	ID_0.01_1202	-0.669884076742	.	159560000	160200000	51,160,44
chr3	160200000	160680000	ID_0.01_1203	-0.992501654583	.	160200000	160680000	31,120,180
chr3	160680000	161200000	ID_0.01_1204	-0.357455185180	.	160680000	161200000	51,160,44
chr3	161200000	161560000	ID_0.01_1205	-1.100220193891	.	161200000	161560000	31,120,180
chr3	161560000	162120000	ID_0.01_1206	-0.514722545583	.	161560000	162120000	51,160,44
chr3	162120000	162760000	ID_0.01_1207	-0.525864117534	.	162120000	162760000	31,120,180
chr3	162760000	163200000	ID_0.01_1208	-0.744967624975	.	162760000	163200000	51,160,44
chr3	163200000	163720000	ID_0.01_1209	-0.447893078824	.	163200000	163720000	31,120,180
chr3	163720000	164520000	ID_0.01_1210	-0.395254713752	.	163720000	164520000	51,160,44
chr3	164520000	164920000	ID_0.01_1211	-0.176474635152	.	164520000	164920000	31,120,180
chr3	164920000	165600000	ID_0.01_1212	-1.211529868285	.	164920000	165600000	51,160,44
chr3	165600000	166280000	ID_0.01_1213	-0.347612006010	.	165600000	166280000	31,120,180
chr3	166280000	166760000	ID_0.01_1214	-0.132098066251	.	166280000	166760000	51,160,44
chr3	166760000	167080000	ID_0.01_1215	-0.498192852468	.	166760000	167080000	31,120,180
chr3	167080000	167440000	ID_0.01_1216	-0.860293950796	.	167080000	167440000	51,160,44
chr3	167440000	167920000	ID_0.01_1217	-0.327841130281	.	167440000	167920000	31,120,180
chr3	167920000	168560000	ID_0.01_1218	-0.846577480587	.	167920000	168560000	51,160,44
chr3	168560000	169480000	ID_0.01_1219	-0.643988768814	.	168560000	169480000	31,120,180
chr3	169480000	170120000	ID_0.01_1220	-1.278400408953	.	169480000	170120000	51,160,44
chr3	170120000	170600000	ID_0.01_1221	-0.645470258113	.	170120000	170600000	31,120,180
chr3	170600000	171280000	ID_0.01_1222	-1.091464089765	.	170600000	171280000	51,160,44
chr3	171280000	172080000	ID_0.01_1223	-0.758190524888	.	171280000	172080000	31,120,180
chr3	172080000	172480000	ID_0.01_1224	-0.869413600932	.	172080000	172480000	51,160,44
chr3	172480000	173080000	ID_0.01_1225	-1.244593384561	.	172480000	173080000	31,120,180
chr3	173080000	173800000	ID_0.01_1226	-0.744406486600	.	173080000	173800000	51,160,44
chr3	173800000	174160000	ID_0.01_1227	-0.408305479013	.	173800000	174160000	31,120,180
chr3	174160000	175280000	ID_0.01_1228	-0.508565567358	.	174160000	175280000	51,160,44
chr3	175280000	175680000	ID_0.01_1229	-0.346625812739	.	175280000	175680000	31,120,180
chr3	175680000	176160000	ID_0.01_1230	-0.339504594984	.	175680000	176160000	51,160,44
chr3	176160000	176680000	ID_0.01_1231	-0.831392779796	.	176160000	176680000	31,120,180
chr3	176680000	177520000	ID_0.01_1232	-1.027940839752	.	176680000	177520000	51,160,44
chr3	177520000	178120000	ID_0.01_1233	-0.165287437843	.	177520000	178120000	31,120,180
chr3	178120000	178720000	ID_0.01_1234	-1.345435172078	.	178120000	178720000	51,160,44
chr3	178720000	179040000	ID_0.01_1235	-0.933140054221	.	178720000	179040000	31,120,180
chr3	179040000	179360000	ID_0.01_1236	-0.700044292492	.	179040000	179360000	51,160,44
chr3	179360000	180320000	ID_0.01_1237	-1.033433407167	.	179360000	180320000	31,120,180
chr3	180320000	180920000	ID_0.01_1238	-0.783900811299	.	180320000	180920000	51,160,44
chr3	180920000	181400000	ID_0.01_1239	-0.777626054500	.	180920000	181400000	31,120,180
chr3	181400000	181960000	ID_0.01_1240	-1.069456378062	.	181400000	181960000	51,160,44
chr3	181960000	182400000	ID_0.01_1241	-0.257705542900	.	181960000	182400000	31,120,180
chr3	182400000	182840000	ID_0.01_1242	-1.090560382299	.	182400000	182840000	51,160,44
chr3	182840000	183160000	ID_0.01_1243	-0.683248873017	.	182840000	183160000	31,120,180
chr3	183160000	183600000	ID_0.01_1244	-0.939954624596	.	183160000	183600000	51,160,44
chr3	183600000	184080000	ID_0.01_1245	-0.983284905368	.	183600000	184080000	31,120,180
chr3	184080000	184560000	ID_0.01_1246	-1.108334053873	.	184080000	184560000	51,160,44
chr3	184560000	185040000	ID_0.01_1247	-0.903120534670	.	184560000	185040000	31,120,180
chr3	185040000	185360000	ID_0.01_1248	-0.786706716384	.	185040000	185360000	51,160,44
chr3	185360000	185680000	ID_0.01_1249	-0.955336907940	.	185360000	185680000	31,120,180
chr3	185680000	185960000	ID_0.01_1250	-0.984022143706	.	185680000	185960000	51,160,44
chr3	185960000	186280000	ID_0.01_1251	-0.322907912104	.	185960000	186280000	31,120,180
chr3	186280000	186520000	ID_0.01_1252	-0.935520641614	.	186280000	186520000	51,160,44
chr3	186520000	186920000	ID_0.01_1253	-0.835902020588	.	186520000	186920000	31,120,180
chr3	186920000	187440000	ID_0.01_1254	-0.777383199587	.	186920000	187440000	51,160,44
chr3	187440000	188000000	ID_0.01_1255	-1.549838771975	.	187440000	188000000	31,120,180
chr3	188000000	188680000	ID_0.01_1256	0.007380770675	.	188000000	188680000	51,160,44
chr3	188680000	188960000	ID_0.01_1257	-0.647894947903	.	188680000	188960000	31,120,180
chr3	188960000	189680000	ID_0.01_1258	-1.064329194704	.	188960000	189680000	51,160,44
chr3	189680000	190160000	ID_0.01_1259	-1.099768594580	.	189680000	190160000	31,120,180
chr3	190160000	190840000	ID_0.01_1260	-0.345400801107	.	190160000	190840000	51,160,44
chr3	190840000	191120000	ID_0.01_1261	-0.712912271813	.	190840000	191120000	31,120,180
chr3	191120000	191840000	ID_0.01_1262	-0.536694859548	.	191120000	191840000	51,160,44
chr3	191840000	192200000	ID_0.01_1263	-0.427616721321	.	191840000	192200000	31,120,180
chr3	192200000	192520000	ID_0.01_1264	-0.861070484506	.	192200000	192520000	51,160,44
chr3	192520000	192800000	ID_0.01_1265	-0.539408800690	.	192520000	192800000	31,120,180
chr3	192800000	193320000	ID_0.01_1266	-0.276157879961	.	192800000	193320000	51,160,44
chr3	193320000	194040000	ID_0.01_1267	-1.394580151125	.	193320000	194040000	31,120,180
chr3	194040000	194360000	ID_0.01_1268	-0.949462041466	.	194040000	194360000	51,160,44
chr3	194360000	194960000	ID_0.01_1269	-1.133175957943	.	194360000	194960000	31,120,180
chr3	194960000	195360000	ID_0.01_1270	-0.695870977813	.	194960000	195360000	51,160,44
chr3	195360000	195720000	ID_0.01_1271	-1.109281469193	.	195360000	195720000	31,120,180
chr3	195720000	196280000	ID_0.01_1272	-1.213479581383	.	195720000	196280000	51,160,44
chr3	196280000	196720000	ID_0.01_1273	-0.558645812353	.	196280000	196720000	31,120,180
chr3	196720000	197280000	ID_0.01_1274	-0.860892891092	.	196720000	197280000	51,160,44
chr4	720000	1000000	ID_0.01_1275	-0.748040331103	.	720000	1000000	31,120,180
chr4	1000000	1360000	ID_0.01_1276	-0.438594521048	.	1000000	1360000	51,160,44
chr4	1360000	1680000	ID_0.01_1277	-0.586004252638	.	1360000	1680000	31,120,180
chr4	1680000	2200000	ID_0.01_1278	-0.988732443818	.	1680000	2200000	51,160,44
chr4	2200000	2760000	ID_0.01_1279	-0.385893054706	.	2200000	2760000	31,120,180
chr4	2760000	3080000	ID_0.01_1280	-0.599012884082	.	2760000	3080000	51,160,44
chr4	3080000	3520000	ID_0.01_1281	-0.746375682253	.	3080000	3520000	31,120,180
chr4	3520000	3960000	ID_0.01_1282	-0.850388936763	.	3520000	3960000	51,160,44
chr4	3960000	4480000	ID_0.01_1283	-1.182698668148	.	3960000	4480000	31,120,180
chr4	4480000	4960000	ID_0.01_1284	-0.742695036562	.	4480000	4960000	51,160,44
chr4	4960000	5400000	ID_0.01_1285	-0.893441055042	.	4960000	5400000	31,120,180
chr4	5400000	5840000	ID_0.01_1286	-0.207340509583	.	5400000	5840000	51,160,44
chr4	5840000	6680000	ID_0.01_1287	-0.778665566469	.	5840000	6680000	31,120,180
chr4	6680000	7120000	ID_0.01_1288	-0.892961780319	.	6680000	7120000	51,160,44
chr4	7120000	7720000	ID_0.01_1289	-0.797743947597	.	7120000	7720000	31,120,180
chr4	7720000	8080000	ID_0.01_1290	-0.542908769572	.	7720000	8080000	51,160,44
chr4	8080000	8600000	ID_0.01_1291	-0.678591762858	.	8080000	8600000	31,120,180
chr4	8600000	9160000	ID_0.01_1292	-0.778509823292	.	8600000	9160000	51,160,44
chr4	9160000	9680000	ID_0.01_1293	-1.800392446871	.	9160000	9680000	31,120,180
chr4	9680000	10120000	ID_0.01_1294	-0.717123714895	.	9680000	10120000	51,160,44
chr4	10120000	10560000	ID_0.01_1295	-1.133311384139	.	10120000	10560000	31,120,180
chr4	10560000	10960000	ID_0.01_1296	-1.074621290957	.	10560000	10960000	51,160,44
chr4	10960000	11440000	ID_0.01_1297	0.099662603562	.	10960000	11440000	31,120,180
chr4	11440000	11760000	ID_0.01_1298	-0.253829556575	.	11440000	11760000	51,160,44
chr4	11760000	12040000	ID_0.01_1299	-0.584974093273	.	11760000	12040000	31,120,180
chr4	12040000	12720000	ID_0.01_1300	-0.331311008674	.	12040000	12720000	51,160,44
chr4	12720000	13600000	ID_0.01_1301	-0.986250524672	.	12720000	13600000	31,120,180
chr4	13600000	14800000	ID_0.01_1302	-1.226029811884	.	13600000	14800000	51,160,44
chr4	14800000	15200000	ID_0.01_1303	-0.325062060133	.	14800000	15200000	31,120,180
chr4	15200000	15480000	ID_0.01_1304	-0.251811076803	.	15200000	15480000	51,160,44
chr4	15480000	15720000	ID_0.01_1305	-0.703960519029	.	15480000	15720000	31,120,180
chr4	15720000	16280000	ID_0.01_1306	-0.197563519022	.	15720000	16280000	51,160,44
chr4	16280000	16920000	ID_0.01_1307	-1.008887166031	.	16280000	16920000	31,120,180
chr4	16920000	17480000	ID_0.01_1308	-0.394934379982	.	16920000	17480000	51,160,44
chr4	17480000	17800000	ID_0.01_1309	-1.117717634696	.	17480000	17800000	31,120,180
chr4	17800000	18640000	ID_0.01_1310	-0.518235516949	.	17800000	18640000	51,160,44
chr4	18640000	19200000	ID_0.01_1311	-0.915202004759	.	18640000	19200000	31,120,180
chr4	19200000	19840000	ID_0.01_1312	-0.589855139264	.	19200000	19840000	51,160,44
chr4	19840000	20280000	ID_0.01_1313	-0.089927672784	.	19840000	20280000	31,120,180
chr4	20280000	20760000	ID_0.01_1314	-0.904333154825	.	20280000	20760000	51,160,44
chr4	20760000	21480000	ID_0.01_1315	-0.980882761509	.	20760000	21480000	31,120,180
chr4	21480000	21800000	ID_0.01_1316	-0.544234555513	.	21480000	21800000	51,160,44
chr4	21800000	22400000	ID_0.01_1317	-0.828571130168	.	21800000	22400000	31,120,180
chr4	22400000	22720000	ID_0.01_1318	-0.763947700971	.	22400000	22720000	51,160,44
chr4	22720000	23280000	ID_0.01_1319	-0.831912304120	.	22720000	23280000	31,120,180
chr4	23280000	23720000	ID_0.01_1320	-0.403529168911	.	23280000	23720000	51,160,44
chr4	23720000	24440000	ID_0.01_1321	-0.420388097380	.	23720000	24440000	31,120,180
chr4	24440000	25400000	ID_0.01_1322	-1.212510473097	.	24440000	25400000	51,160,44
chr4	25400000	25920000	ID_0.01_1323	-0.952073600303	.	25400000	25920000	31,120,180
chr4	25920000	26440000	ID_0.01_1324	-0.836978683413	.	25920000	26440000	51,160,44
chr4	26440000	27040000	ID_0.01_1325	-0.874428032404	.	26440000	27040000	31,120,180
chr4	27040000	27680000	ID_0.01_1326	-0.964409073440	.	27040000	27680000	51,160,44
chr4	27680000	28240000	ID_0.01_1327	-0.915717117472	.	27680000	28240000	31,120,180
chr4	28240000	29080000	ID_0.01_1328	-0.006027408231	.	28240000	29080000	51,160,44
chr4	29080000	29480000	ID_0.01_1329	-0.663112517114	.	29080000	29480000	31,120,180
chr4	29480000	29920000	ID_0.01_1330	-0.128575797359	.	29480000	29920000	51,160,44
chr4	29920000	30320000	ID_0.01_1331	-0.209656578021	.	29920000	30320000	31,120,180
chr4	30320000	30720000	ID_0.01_1332	-0.209062539152	.	30320000	30720000	51,160,44
chr4	30720000	31040000	ID_0.01_1333	-1.022403767528	.	30720000	31040000	31,120,180
chr4	31040000	31360000	ID_0.01_1334	-0.284285495050	.	31040000	31360000	51,160,44
chr4	31360000	31680000	ID_0.01_1335	-0.262341675086	.	31360000	31680000	31,120,180
chr4	31680000	32360000	ID_0.01_1336	-0.319625960928	.	31680000	32360000	51,160,44
chr4	32360000	33080000	ID_0.01_1337	-0.311360959225	.	32360000	33080000	31,120,180
chr4	33080000	33720000	ID_0.01_1338	-0.700136771134	.	33080000	33720000	51,160,44
chr4	33720000	34000000	ID_0.01_1339	-0.457947618356	.	33720000	34000000	31,120,180
chr4	34000000	34440000	ID_0.01_1340	-0.310843927194	.	34000000	34440000	51,160,44
chr4	34440000	34720000	ID_0.01_1341	-0.278540723302	.	34440000	34720000	31,120,180
chr4	34720000	35400000	ID_0.01_1342	-0.431214919344	.	34720000	35400000	51,160,44
chr4	35400000	35920000	ID_0.01_1343	-0.161106970682	.	35400000	35920000	31,120,180
chr4	35920000	36320000	ID_0.01_1344	-0.402909848826	.	35920000	36320000	51,160,44
chr4	36320000	36800000	ID_0.01_1345	-0.724171272631	.	36320000	36800000	31,120,180
chr4	36800000	37400000	ID_0.01_1346	0.090353706659	.	36800000	37400000	51,160,44
chr4	37400000	38160000	ID_0.01_1347	-0.953326363957	.	37400000	38160000	31,120,180
chr4	38160000	38760000	ID_0.01_1348	-0.799820506535	.	38160000	38760000	51,160,44
chr4	38760000	39440000	ID_0.01_1349	-1.019062852696	.	38760000	39440000	31,120,180
chr4	39440000	40000000	ID_0.01_1350	-0.720928163527	.	39440000	40000000	51,160,44
chr4	40000000	40360000	ID_0.01_1351	-0.690779816849	.	40000000	40360000	31,120,180
chr4	40360000	40920000	ID_0.01_1352	-0.251534961650	.	40360000	40920000	51,160,44
chr4	40920000	41240000	ID_0.01_1353	-0.715608032281	.	40920000	41240000	31,120,180
chr4	41240000	41680000	ID_0.01_1354	-1.132068096758	.	41240000	41680000	51,160,44
chr4	41680000	41920000	ID_0.01_1355	-1.107420440574	.	41680000	41920000	31,120,180
chr4	41920000	42280000	ID_0.01_1356	-0.844134987896	.	41920000	42280000	51,160,44
chr4	42280000	42560000	ID_0.01_1357	-0.343208341919	.	42280000	42560000	31,120,180
chr4	42560000	43000000	ID_0.01_1358	-0.499912612526	.	42560000	43000000	51,160,44
chr4	43000000	43760000	ID_0.01_1359	-0.843039709478	.	43000000	43760000	31,120,180
chr4	43760000	44680000	ID_0.01_1360	-0.283149316104	.	43760000	44680000	51,160,44
chr4	44680000	45440000	ID_0.01_1361	-1.175865527350	.	44680000	45440000	31,120,180
chr4	45440000	45880000	ID_0.01_1362	-0.714476695144	.	45440000	45880000	51,160,44
chr4	45880000	46320000	ID_0.01_1363	-0.182411400078	.	45880000	46320000	31,120,180
chr4	46320000	46840000	ID_0.01_1364	-0.558718633813	.	46320000	46840000	51,160,44
chr4	46840000	47600000	ID_0.01_1365	-0.552722946928	.	46840000	47600000	31,120,180
chr4	47600000	48120000	ID_0.01_1366	-0.608054630577	.	47600000	48120000	51,160,44
chr4	48120000	48560000	ID_0.01_1367	-0.317801253520	.	48120000	48560000	31,120,180
chr4	48560000	49000000	ID_0.01_1368	-0.432334506696	.	48560000	49000000	51,160,44
chr4	49000000	49280000	ID_0.01_1369	-0.994112646526	.	49000000	49280000	31,120,180
chr4	49280000	53080000	ID_0.01_1370	-1.460058188783	.	49280000	53080000	51,160,44
chr4	53080000	53400000	ID_0.01_1371	-0.523855248627	.	53080000	53400000	31,120,180
chr4	53400000	53880000	ID_0.01_1372	-0.035542054227	.	53400000	53880000	51,160,44
chr4	53880000	54760000	ID_0.01_1373	-0.868423622474	.	53880000	54760000	31,120,180
chr4	54760000	55120000	ID_0.01_1374	-0.537755661429	.	54760000	55120000	51,160,44
chr4	55120000	55840000	ID_0.01_1375	-1.232599376385	.	55120000	55840000	31,120,180
chr4	55840000	56200000	ID_0.01_1376	-0.619263926497	.	55840000	56200000	51,160,44
chr4	56200000	56760000	ID_0.01_1377	-0.465058869908	.	56200000	56760000	31,120,180
chr4	56760000	57240000	ID_0.01_1378	-0.660338100640	.	56760000	57240000	51,160,44
chr4	57240000	57880000	ID_0.01_1379	-1.002551081201	.	57240000	57880000	31,120,180
chr4	57880000	58280000	ID_0.01_1380	-1.173456516348	.	57880000	58280000	51,160,44
chr4	58280000	59080000	ID_0.01_1381	-0.583475687889	.	58280000	59080000	31,120,180
chr4	59080000	59520000	ID_0.01_1382	-0.500329217697	.	59080000	59520000	51,160,44
chr4	59520000	60080000	ID_0.01_1383	-0.012635966647	.	59520000	60080000	31,120,180
chr4	60080000	61080000	ID_0.01_1384	-0.683670689692	.	60080000	61080000	51,160,44
chr4	61080000	61360000	ID_0.01_1385	-0.387295579772	.	61080000	61360000	31,120,180
chr4	61360000	62400000	ID_0.01_1386	-0.463329719454	.	61360000	62400000	51,160,44
chr4	62400000	62960000	ID_0.01_1387	-0.426388575217	.	62400000	62960000	31,120,180
chr4	62960000	63600000	ID_0.01_1388	-0.294575733030	.	62960000	63600000	51,160,44
chr4	63600000	64120000	ID_0.01_1389	-0.480892328080	.	63600000	64120000	31,120,180
chr4	64120000	64600000	ID_0.01_1390	-0.087105311307	.	64120000	64600000	51,160,44
chr4	64600000	65000000	ID_0.01_1391	-0.381152909561	.	64600000	65000000	31,120,180
chr4	65000000	65480000	ID_0.01_1392	-0.024227455204	.	65000000	65480000	51,160,44
chr4	65480000	65880000	ID_0.01_1393	-1.112640604582	.	65480000	65880000	31,120,180
chr4	65880000	66440000	ID_0.01_1394	-0.477538194145	.	65880000	66440000	51,160,44
chr4	66440000	66720000	ID_0.01_1395	-0.221514343079	.	66440000	66720000	31,120,180
chr4	66720000	67040000	ID_0.01_1396	-0.198295059694	.	66720000	67040000	51,160,44
chr4	67040000	67600000	ID_0.01_1397	-0.241975245021	.	67040000	67600000	31,120,180
chr4	67600000	68280000	ID_0.01_1398	-0.596312311189	.	67600000	68280000	51,160,44
chr4	68280000	68720000	ID_0.01_1399	-1.029515039674	.	68280000	68720000	31,120,180
chr4	68720000	70040000	ID_0.01_1400	-0.157230982212	.	68720000	70040000	51,160,44
chr4	70040000	70520000	ID_0.01_1401	-0.639726577593	.	70040000	70520000	31,120,180
chr4	70520000	70760000	ID_0.01_1402	-0.842690641248	.	70520000	70760000	51,160,44
chr4	70760000	71440000	ID_0.01_1403	-0.553310021734	.	70760000	71440000	31,120,180
chr4	71440000	71920000	ID_0.01_1404	-1.255143214806	.	71440000	71920000	51,160,44
chr4	71920000	72600000	ID_0.01_1405	-0.551751692958	.	71920000	72600000	31,120,180
chr4	72600000	73160000	ID_0.01_1406	-1.019000852995	.	72600000	73160000	51,160,44
chr4	73160000	73920000	ID_0.01_1407	-0.892439766832	.	73160000	73920000	31,120,180
chr4	73920000	74160000	ID_0.01_1408	-0.919769849226	.	73920000	74160000	51,160,44
chr4	74160000	74520000	ID_0.01_1409	-0.529737901872	.	74160000	74520000	31,120,180
chr4	74520000	75040000	ID_0.01_1410	-0.723569443025	.	74520000	75040000	51,160,44
chr4	75040000	75760000	ID_0.01_1411	-0.896010730811	.	75040000	75760000	31,120,180
chr4	75760000	76440000	ID_0.01_1412	-0.674694457298	.	75760000	76440000	51,160,44
chr4	76440000	76800000	ID_0.01_1413	-1.062842946249	.	76440000	76800000	31,120,180
chr4	76800000	77040000	ID_0.01_1414	-0.633277426884	.	76800000	77040000	51,160,44
chr4	77040000	77400000	ID_0.01_1415	-0.356139237761	.	77040000	77400000	31,120,180
chr4	77400000	77680000	ID_0.01_1416	-0.382692239599	.	77400000	77680000	51,160,44
chr4	77680000	78280000	ID_0.01_1417	-0.558344981578	.	77680000	78280000	31,120,180
chr4	78280000	78880000	ID_0.01_1418	-0.618552034273	.	78280000	78880000	51,160,44
chr4	78880000	79440000	ID_0.01_1419	-0.805481867595	.	78880000	79440000	31,120,180
chr4	79440000	79840000	ID_0.01_1420	-0.476429075460	.	79440000	79840000	51,160,44
chr4	79840000	80480000	ID_0.01_1421	-1.226480465827	.	79840000	80480000	31,120,180
chr4	80480000	80800000	ID_0.01_1422	0.040461331811	.	80480000	80800000	51,160,44
chr4	80800000	81280000	ID_0.01_1423	0.031540043477	.	80800000	81280000	31,120,180
chr4	81280000	81960000	ID_0.01_1424	-0.905450049821	.	81280000	81960000	51,160,44
chr4	81960000	82320000	ID_0.01_1425	-0.695373451650	.	81960000	82320000	31,120,180
chr4	82320000	82800000	ID_0.01_1426	-1.054887900561	.	82320000	82800000	51,160,44
chr4	82800000	83280000	ID_0.01_1427	-0.392863543440	.	82800000	83280000	31,120,180
chr4	83280000	83760000	ID_0.01_1428	-1.214357105275	.	83280000	83760000	51,160,44
chr4	83760000	84240000	ID_0.01_1429	-0.841037851564	.	83760000	84240000	31,120,180
chr4	84240000	84560000	ID_0.01_1430	-0.740375676012	.	84240000	84560000	51,160,44
chr4	84560000	85040000	ID_0.01_1431	-0.585499193209	.	84560000	85040000	31,120,180
chr4	85040000	85440000	ID_0.01_1432	0.069580050578	.	85040000	85440000	51,160,44
chr4	85440000	85960000	ID_0.01_1433	-0.981067497543	.	85440000	85960000	31,120,180
chr4	85960000	86680000	ID_0.01_1434	-0.902322193243	.	85960000	86680000	51,160,44
chr4	86680000	86960000	ID_0.01_1435	-0.554378501831	.	86680000	86960000	31,120,180
chr4	86960000	87400000	ID_0.01_1436	-0.318460578866	.	86960000	87400000	51,160,44
chr4	87400000	87840000	ID_0.01_1437	-0.522585074561	.	87400000	87840000	31,120,180
chr4	87840000	88160000	ID_0.01_1438	-0.829783966060	.	87840000	88160000	51,160,44
chr4	88160000	88920000	ID_0.01_1439	-0.351581756970	.	88160000	88920000	31,120,180
chr4	88920000	89440000	ID_0.01_1440	-0.384847836384	.	88920000	89440000	51,160,44
chr4	89440000	89600000	ID_0.01_1441	-0.890875532933	.	89440000	89600000	31,120,180
chr4	89600000	90040000	ID_0.01_1442	-0.136483110784	.	89600000	90040000	51,160,44
chr4	90040000	90400000	ID_0.01_1443	-0.861755729023	.	90040000	90400000	31,120,180
chr4	90400000	90840000	ID_0.01_1444	-0.220461663723	.	90400000	90840000	51,160,44
chr4	90840000	91240000	ID_0.01_1445	-0.559344439352	.	90840000	91240000	31,120,180
chr4	91240000	92040000	ID_0.01_1446	-1.280943059857	.	91240000	92040000	51,160,44
chr4	92040000	92480000	ID_0.01_1447	-0.725219257971	.	92040000	92480000	31,120,180
chr4	92480000	93080000	ID_0.01_1448	-0.340815800458	.	92480000	93080000	51,160,44
chr4	93080000	93720000	ID_0.01_1449	-0.361168830213	.	93080000	93720000	31,120,180
chr4	93720000	94160000	ID_0.01_1450	-0.289695351854	.	93720000	94160000	51,160,44
chr4	94160000	94680000	ID_0.01_1451	-0.446439291560	.	94160000	94680000	31,120,180
chr4	94680000	95200000	ID_0.01_1452	-0.755263366769	.	94680000	95200000	51,160,44
chr4	95200000	95560000	ID_0.01_1453	-0.928696193569	.	95200000	95560000	31,120,180
chr4	95560000	96080000	ID_0.01_1454	-0.554878438832	.	95560000	96080000	51,160,44
chr4	96080000	97320000	ID_0.01_1455	-1.198688999848	.	96080000	97320000	31,120,180
chr4	97320000	98000000	ID_0.01_1456	-0.074340253243	.	97320000	98000000	51,160,44
chr4	98000000	98640000	ID_0.01_1457	-0.748103934992	.	98000000	98640000	31,120,180
chr4	98640000	99000000	ID_0.01_1458	-0.506782255186	.	98640000	99000000	51,160,44
chr4	99000000	99360000	ID_0.01_1459	-0.945213722988	.	99000000	99360000	31,120,180
chr4	99360000	100000000	ID_0.01_1460	-0.351165806063	.	99360000	100000000	51,160,44
chr4	100000000	100440000	ID_0.01_1461	-0.704632660675	.	100000000	100440000	31,120,180
chr4	100440000	100880000	ID_0.01_1462	-0.846757406005	.	100440000	100880000	51,160,44
chr4	100880000	101320000	ID_0.01_1463	-0.787710387740	.	100880000	101320000	31,120,180
chr4	101320000	102080000	ID_0.01_1464	-0.298371145321	.	101320000	102080000	51,160,44
chr4	102080000	102680000	ID_0.01_1465	-0.974483346350	.	102080000	102680000	31,120,180
chr4	102680000	103240000	ID_0.01_1466	-0.111701106993	.	102680000	103240000	51,160,44
chr4	103240000	104040000	ID_0.01_1467	-1.032332962106	.	103240000	104040000	31,120,180
chr4	104040000	104920000	ID_0.01_1468	-1.332957449512	.	104040000	104920000	51,160,44
chr4	104920000	105800000	ID_0.01_1469	-0.937800350005	.	104920000	105800000	31,120,180
chr4	105800000	106400000	ID_0.01_1470	-0.336133767187	.	105800000	106400000	51,160,44
chr4	106400000	106640000	ID_0.01_1471	-0.517865439876	.	106400000	106640000	31,120,180
chr4	106640000	107160000	ID_0.01_1472	-0.333610491748	.	106640000	107160000	51,160,44
chr4	107160000	107880000	ID_0.01_1473	-0.820211746433	.	107160000	107880000	31,120,180
chr4	107880000	108280000	ID_0.01_1474	-0.487413372279	.	107880000	108280000	51,160,44
chr4	108280000	108920000	ID_0.01_1475	-0.010559094879	.	108280000	108920000	31,120,180
chr4	108920000	109560000	ID_0.01_1476	-0.877991732458	.	108920000	109560000	51,160,44
chr4	109560000	110320000	ID_0.01_1477	-1.062715839675	.	109560000	110320000	31,120,180
chr4	110320000	110920000	ID_0.01_1478	-1.096868964609	.	110320000	110920000	51,160,44
chr4	110920000	111520000	ID_0.01_1479	-1.055633964457	.	110920000	111520000	31,120,180
chr4	111520000	111920000	ID_0.01_1480	-1.069828024230	.	111520000	111920000	51,160,44
chr4	111920000	112520000	ID_0.01_1481	-0.321853105226	.	111920000	112520000	31,120,180
chr4	112520000	113000000	ID_0.01_1482	-0.605684288202	.	112520000	113000000	51,160,44
chr4	113000000	113520000	ID_0.01_1483	-0.940767849639	.	113000000	113520000	31,120,180
chr4	113520000	113880000	ID_0.01_1484	-0.681730110910	.	113520000	113880000	51,160,44
chr4	113880000	114280000	ID_0.01_1485	-0.456299978682	.	113880000	114280000	31,120,180
chr4	114280000	114720000	ID_0.01_1486	-1.026021295288	.	114280000	114720000	51,160,44
chr4	114720000	115320000	ID_0.01_1487	-0.481983989507	.	114720000	115320000	31,120,180
chr4	115320000	115640000	ID_0.01_1488	-0.634552097539	.	115320000	115640000	51,160,44
chr4	115640000	116000000	ID_0.01_1489	-0.973081673409	.	115640000	116000000	31,120,180
chr4	116000000	116440000	ID_0.01_1490	-0.726390871436	.	116000000	116440000	51,160,44
chr4	116440000	116960000	ID_0.01_1491	-0.060492238739	.	116440000	116960000	31,120,180
chr4	116960000	118040000	ID_0.01_1492	-0.539818395554	.	116960000	118040000	51,160,44
chr4	118040000	118960000	ID_0.01_1493	-0.495802779823	.	118040000	118960000	31,120,180
chr4	118960000	119200000	ID_0.01_1494	-0.363847925791	.	118960000	119200000	51,160,44
chr4	119200000	119920000	ID_0.01_1495	-0.868891071518	.	119200000	119920000	31,120,180
chr4	119920000	120440000	ID_0.01_1496	-0.676683520579	.	119920000	120440000	51,160,44
chr4	120440000	121000000	ID_0.01_1497	-0.654204160923	.	120440000	121000000	31,120,180
chr4	121000000	121640000	ID_0.01_1498	-1.055411095921	.	121000000	121640000	51,160,44
chr4	121640000	122040000	ID_0.01_1499	-0.167931656918	.	121640000	122040000	31,120,180
chr4	122040000	122720000	ID_0.01_1500	-0.708239617147	.	122040000	122720000	51,160,44
chr4	122720000	123160000	ID_0.01_1501	-1.104612443963	.	122720000	123160000	31,120,180
chr4	123160000	123520000	ID_0.01_1502	-0.028983268696	.	123160000	123520000	51,160,44
chr4	123520000	124000000	ID_0.01_1503	-0.630203554555	.	123520000	124000000	31,120,180
chr4	124000000	124320000	ID_0.01_1504	-0.885723199730	.	124000000	124320000	51,160,44
chr4	124320000	124600000	ID_0.01_1505	-0.084559983665	.	124320000	124600000	31,120,180
chr4	124600000	125240000	ID_0.01_1506	-0.349861524061	.	124600000	125240000	51,160,44
chr4	125240000	126200000	ID_0.01_1507	-1.072868301817	.	125240000	126200000	31,120,180
chr4	126200000	126680000	ID_0.01_1508	-1.258867987785	.	126200000	126680000	51,160,44
chr4	126680000	127000000	ID_0.01_1509	-0.368292509162	.	126680000	127000000	31,120,180
chr4	127000000	127520000	ID_0.01_1510	-0.108868953784	.	127000000	127520000	51,160,44
chr4	127520000	128080000	ID_0.01_1511	-0.762284809967	.	127520000	128080000	31,120,180
chr4	128080000	128480000	ID_0.01_1512	0.024587228440	.	128080000	128480000	51,160,44
chr4	128480000	128680000	ID_0.01_1513	-0.750145597806	.	128480000	128680000	31,120,180
chr4	128680000	129120000	ID_0.01_1514	-0.360085427450	.	128680000	129120000	51,160,44
chr4	129120000	129800000	ID_0.01_1515	-0.453571005091	.	129120000	129800000	31,120,180
chr4	129800000	130240000	ID_0.01_1516	-0.663093323804	.	129800000	130240000	51,160,44
chr4	130240000	130600000	ID_0.01_1517	-0.776502077956	.	130240000	130600000	31,120,180
chr4	130600000	130840000	ID_0.01_1518	-0.150911071392	.	130600000	130840000	51,160,44
chr4	130840000	131240000	ID_0.01_1519	-0.290110610994	.	130840000	131240000	31,120,180
chr4	131240000	131760000	ID_0.01_1520	-0.499724549644	.	131240000	131760000	51,160,44
chr4	131760000	132000000	ID_0.01_1521	-0.444122701217	.	131760000	132000000	31,120,180
chr4	132000000	132680000	ID_0.01_1522	-0.496503692095	.	132000000	132680000	51,160,44
chr4	132680000	133200000	ID_0.01_1523	-1.010319617536	.	132680000	133200000	31,120,180
chr4	133200000	133560000	ID_0.01_1524	-0.680823269934	.	133200000	133560000	51,160,44
chr4	133560000	134040000	ID_0.01_1525	-0.477688086910	.	133560000	134040000	31,120,180
chr4	134040000	134440000	ID_0.01_1526	-0.859697383447	.	134040000	134440000	51,160,44
chr4	134440000	134880000	ID_0.01_1527	-0.168998791771	.	134440000	134880000	31,120,180
chr4	134880000	135400000	ID_0.01_1528	-0.316612797802	.	134880000	135400000	51,160,44
chr4	135400000	135840000	ID_0.01_1529	-0.044820142685	.	135400000	135840000	31,120,180
chr4	135840000	136280000	ID_0.01_1530	-0.840444606974	.	135840000	136280000	51,160,44
chr4	136280000	136760000	ID_0.01_1531	-0.099031213116	.	136280000	136760000	31,120,180
chr4	136760000	137800000	ID_0.01_1532	-0.164268356043	.	136760000	137800000	51,160,44
chr4	137800000	138640000	ID_0.01_1533	-0.620839912849	.	137800000	138640000	31,120,180
chr4	138640000	139120000	ID_0.01_1534	-0.744885183321	.	138640000	139120000	51,160,44
chr4	139120000	139480000	ID_0.01_1535	-0.662440819382	.	139120000	139480000	31,120,180
chr4	139480000	139920000	ID_0.01_1536	-0.400826116674	.	139480000	139920000	51,160,44
chr4	139920000	140320000	ID_0.01_1537	-1.101056083192	.	139920000	140320000	31,120,180
chr4	140320000	140600000	ID_0.01_1538	-0.293863568245	.	140320000	140600000	51,160,44
chr4	140600000	141280000	ID_0.01_1539	-0.862120193951	.	140600000	141280000	31,120,180
chr4	141280000	141800000	ID_0.01_1540	-0.770872869335	.	141280000	141800000	51,160,44
chr4	141800000	142080000	ID_0.01_1541	-0.617982294183	.	141800000	142080000	31,120,180
chr4	142080000	142640000	ID_0.01_1542	-0.723893477751	.	142080000	142640000	51,160,44
chr4	142640000	143040000	ID_0.01_1543	-0.308904631164	.	142640000	143040000	31,120,180
chr4	143040000	143760000	ID_0.01_1544	-0.597829445900	.	143040000	143760000	51,160,44
chr4	143760000	144120000	ID_0.01_1545	-0.971922488386	.	143760000	144120000	31,120,180
chr4	144120000	144440000	ID_0.01_1546	-0.552161147673	.	144120000	144440000	51,160,44
chr4	144440000	145080000	ID_0.01_1547	-0.882720231566	.	144440000	145080000	31,120,180
chr4	145080000	145680000	ID_0.01_1548	-1.060243388904	.	145080000	145680000	51,160,44
chr4	145680000	146000000	ID_0.01_1549	0.054051267100	.	145680000	146000000	31,120,180
chr4	146000000	146520000	ID_0.01_1550	-1.322701114160	.	146000000	146520000	51,160,44
chr4	146520000	147160000	ID_0.01_1551	-0.731717045765	.	146520000	147160000	31,120,180
chr4	147160000	147840000	ID_0.01_1552	-0.813340525587	.	147160000	147840000	51,160,44
chr4	147840000	148520000	ID_0.01_1553	-0.609242557379	.	147840000	148520000	31,120,180
chr4	148520000	148840000	ID_0.01_1554	-0.861628667321	.	148520000	148840000	51,160,44
chr4	148840000	149360000	ID_0.01_1555	-0.834551478481	.	148840000	149360000	31,120,180
chr4	149360000	150240000	ID_0.01_1556	-0.167542484461	.	149360000	150240000	51,160,44
chr4	150240000	150840000	ID_0.01_1557	-0.734161500237	.	150240000	150840000	31,120,180
chr4	150840000	151200000	ID_0.01_1558	-1.039557233563	.	150840000	151200000	51,160,44
chr4	151200000	152040000	ID_0.01_1559	-0.791651399283	.	151200000	152040000	31,120,180
chr4	152040000	152600000	ID_0.01_1560	-1.072642017651	.	152040000	152600000	51,160,44
chr4	152600000	153320000	ID_0.01_1561	-0.564232217353	.	152600000	153320000	31,120,180
chr4	153320000	153680000	ID_0.01_1562	-0.858284053732	.	153320000	153680000	51,160,44
chr4	153680000	154040000	ID_0.01_1563	-0.531034331818	.	153680000	154040000	31,120,180
chr4	154040000	154680000	ID_0.01_1564	-0.333672675646	.	154040000	154680000	51,160,44
chr4	154680000	155720000	ID_0.01_1565	-0.810877566905	.	154680000	155720000	31,120,180
chr4	155720000	156320000	ID_0.01_1566	-0.509453581317	.	155720000	156320000	51,160,44
chr4	156320000	156880000	ID_0.01_1567	-1.180854500265	.	156320000	156880000	31,120,180
chr4	156880000	157600000	ID_0.01_1568	-0.795091902385	.	156880000	157600000	51,160,44
chr4	157600000	158120000	ID_0.01_1569	-0.142678339124	.	157600000	158120000	31,120,180
chr4	158120000	158880000	ID_0.01_1570	-0.374286060759	.	158120000	158880000	51,160,44
chr4	158880000	159200000	ID_0.01_1571	-0.878950854134	.	158880000	159200000	31,120,180
chr4	159200000	159560000	ID_0.01_1572	-0.628215207606	.	159200000	159560000	51,160,44
chr4	159560000	160400000	ID_0.01_1573	-1.053552835701	.	159560000	160400000	31,120,180
chr4	160400000	160840000	ID_0.01_1574	-1.107951874568	.	160400000	160840000	51,160,44
chr4	160840000	162160000	ID_0.01_1575	-0.279921996188	.	160840000	162160000	31,120,180
chr4	162160000	162480000	ID_0.01_1576	-0.426331232683	.	162160000	162480000	51,160,44
chr4	162480000	163080000	ID_0.01_1577	-0.177841474599	.	162480000	163080000	31,120,180
chr4	163080000	163400000	ID_0.01_1578	-0.218263221055	.	163080000	163400000	51,160,44
chr4	163400000	163960000	ID_0.01_1579	-1.102125979594	.	163400000	163960000	31,120,180
chr4	163960000	164480000	ID_0.01_1580	-0.518837752054	.	163960000	164480000	51,160,44
chr4	164480000	164960000	ID_0.01_1581	-0.969425479271	.	164480000	164960000	31,120,180
chr4	164960000	165680000	ID_0.01_1582	-0.229290685299	.	164960000	165680000	51,160,44
chr4	165680000	166000000	ID_0.01_1583	-0.916745663633	.	165680000	166000000	31,120,180
chr4	166000000	166400000	ID_0.01_1584	-0.816614496531	.	166000000	166400000	51,160,44
chr4	166400000	167040000	ID_0.01_1585	-0.996381535980	.	166400000	167040000	31,120,180
chr4	167040000	167520000	ID_0.01_1586	-0.922008924601	.	167040000	167520000	51,160,44
chr4	167520000	167920000	ID_0.01_1587	-0.184506853850	.	167520000	167920000	31,120,180
chr4	167920000	168320000	ID_0.01_1588	-0.379870701306	.	167920000	168320000	51,160,44
chr4	168320000	168600000	ID_0.01_1589	-0.050115034921	.	168320000	168600000	31,120,180
chr4	168600000	169080000	ID_0.01_1590	-0.394943209334	.	168600000	169080000	51,160,44
chr4	169080000	169440000	ID_0.01_1591	-1.012864149022	.	169080000	169440000	31,120,180
chr4	169440000	169840000	ID_0.01_1592	-0.238528292473	.	169440000	169840000	51,160,44
chr4	169840000	170520000	ID_0.01_1593	-0.956857149754	.	169840000	170520000	31,120,180
chr4	170520000	171040000	ID_0.01_1594	-1.091124167869	.	170520000	171040000	51,160,44
chr4	171040000	171880000	ID_0.01_1595	-1.186012744703	.	171040000	171880000	31,120,180
chr4	171880000	172760000	ID_0.01_1596	-0.462073870896	.	171880000	172760000	51,160,44
chr4	172760000	173120000	ID_0.01_1597	-0.626240614770	.	172760000	173120000	31,120,180
chr4	173120000	173760000	ID_0.01_1598	-0.791226682412	.	173120000	173760000	51,160,44
chr4	173760000	174440000	ID_0.01_1599	-0.791374464383	.	173760000	174440000	31,120,180
chr4	174440000	175280000	ID_0.01_1600	-0.693884461048	.	174440000	175280000	51,160,44
chr4	175280000	175640000	ID_0.01_1601	-0.618372242608	.	175280000	175640000	31,120,180
chr4	175640000	176480000	ID_0.01_1602	-0.834945444752	.	175640000	176480000	51,160,44
chr4	176480000	176840000	ID_0.01_1603	-0.681662052209	.	176480000	176840000	31,120,180
chr4	176840000	177280000	ID_0.01_1604	-0.514561098743	.	176840000	177280000	51,160,44
chr4	177280000	178000000	ID_0.01_1605	-0.955278598223	.	177280000	178000000	31,120,180
chr4	178000000	178480000	ID_0.01_1606	-0.626437135162	.	178000000	178480000	51,160,44
chr4	178480000	178920000	ID_0.01_1607	-0.713735609182	.	178480000	178920000	31,120,180
chr4	178920000	179520000	ID_0.01_1608	0.121521388013	.	178920000	179520000	51,160,44
chr4	179520000	180240000	ID_0.01_1609	-0.478199667410	.	179520000	180240000	31,120,180
chr4	180240000	180760000	ID_0.01_1610	-0.582771938859	.	180240000	180760000	51,160,44
chr4	180760000	181080000	ID_0.01_1611	-0.294781221839	.	180760000	181080000	31,120,180
chr4	181080000	181600000	ID_0.01_1612	-0.369144638094	.	181080000	181600000	51,160,44
chr4	181600000	182080000	ID_0.01_1613	-0.580040636708	.	181600000	182080000	31,120,180
chr4	182080000	182480000	ID_0.01_1614	-0.313059108015	.	182080000	182480000	51,160,44
chr4	182480000	183080000	ID_0.01_1615	-0.759637866684	.	182480000	183080000	31,120,180
chr4	183080000	183360000	ID_0.01_1616	-0.340497828720	.	183080000	183360000	51,160,44
chr4	183360000	183840000	ID_0.01_1617	-0.325694663327	.	183360000	183840000	31,120,180
chr4	183840000	184360000	ID_0.01_1618	-0.734863584594	.	183840000	184360000	51,160,44
chr4	184360000	184760000	ID_0.01_1619	-1.092802592293	.	184360000	184760000	31,120,180
chr4	184760000	185160000	ID_0.01_1620	-0.458651287648	.	184760000	185160000	51,160,44
chr4	185160000	185640000	ID_0.01_1621	-0.899261296264	.	185160000	185640000	31,120,180
chr4	185640000	186080000	ID_0.01_1622	-0.720166983374	.	185640000	186080000	51,160,44
chr4	186080000	186560000	ID_0.01_1623	-0.681336932931	.	186080000	186560000	31,120,180
chr4	186560000	187160000	ID_0.01_1624	-0.478475089709	.	186560000	187160000	51,160,44
chr4	187160000	187560000	ID_0.01_1625	-0.979629189827	.	187160000	187560000	31,120,180
chr4	187560000	188080000	ID_0.01_1626	-0.723943536710	.	187560000	188080000	51,160,44
chr4	188080000	188520000	ID_0.01_1627	0.187442441435	.	188080000	188520000	31,120,180
chr4	188520000	188920000	ID_0.01_1628	-0.538909496908	.	188520000	188920000	51,160,44
chr4	188920000	189320000	ID_0.01_1629	-0.114006133410	.	188920000	189320000	31,120,180
chr4	189320000	190160000	ID_0.01_1630	-0.815843506971	.	189320000	190160000	51,160,44
chr5	920000	1200000	ID_0.01_1631	-0.533879226726	.	920000	1200000	31,120,180
chr5	1200000	1680000	ID_0.01_1632	-0.369163972001	.	1200000	1680000	51,160,44
chr5	1680000	2200000	ID_0.01_1633	-0.815847269051	.	1680000	2200000	31,120,180
chr5	2200000	2760000	ID_0.01_1634	-0.650850072653	.	2200000	2760000	51,160,44
chr5	2760000	3160000	ID_0.01_1635	-0.378997031187	.	2760000	3160000	31,120,180
chr5	3160000	3600000	ID_0.01_1636	-0.174304175338	.	3160000	3600000	51,160,44
chr5	3600000	4880000	ID_0.01_1637	-0.515348316580	.	3600000	4880000	31,120,180
chr5	4880000	5440000	ID_0.01_1638	-0.817196817353	.	4880000	5440000	51,160,44
chr5	5440000	5880000	ID_0.01_1639	-1.099623741372	.	5440000	5880000	31,120,180
chr5	5880000	6760000	ID_0.01_1640	-0.390182472951	.	5880000	6760000	51,160,44
chr5	6760000	7880000	ID_0.01_1641	-0.966894649643	.	6760000	7880000	31,120,180
chr5	7880000	8320000	ID_0.01_1642	-1.198235636145	.	7880000	8320000	51,160,44
chr5	8320000	8720000	ID_0.01_1643	0.044998534008	.	8320000	8720000	31,120,180
chr5	8720000	9240000	ID_0.01_1644	-0.241473020964	.	8720000	9240000	51,160,44
chr5	9240000	9600000	ID_0.01_1645	-0.676619972200	.	9240000	9600000	31,120,180
chr5	9600000	10240000	ID_0.01_1646	-0.255223408169	.	9600000	10240000	51,160,44
chr5	10240000	10680000	ID_0.01_1647	-0.825591925246	.	10240000	10680000	31,120,180
chr5	10680000	11240000	ID_0.01_1648	-0.703485724362	.	10680000	11240000	51,160,44
chr5	11240000	11640000	ID_0.01_1649	-0.249810412375	.	11240000	11640000	31,120,180
chr5	11640000	12040000	ID_0.01_1650	0.032940211836	.	11640000	12040000	51,160,44
chr5	12040000	12320000	ID_0.01_1651	-0.441715926442	.	12040000	12320000	31,120,180
chr5	12320000	12880000	ID_0.01_1652	-0.586693995777	.	12320000	12880000	51,160,44
chr5	12880000	13480000	ID_0.01_1653	-0.349122588818	.	12880000	13480000	31,120,180
chr5	13480000	13960000	ID_0.01_1654	-0.253113979261	.	13480000	13960000	51,160,44
chr5	13960000	14360000	ID_0.01_1655	-1.088111611536	.	13960000	14360000	31,120,180
chr5	14360000	14680000	ID_0.01_1656	-0.715421790095	.	14360000	14680000	51,160,44
chr5	14680000	15040000	ID_0.01_1657	-0.862142074629	.	14680000	15040000	31,120,180
chr5	15040000	15480000	ID_0.01_1658	-1.064832165142	.	15040000	15480000	51,160,44
chr5	15480000	16120000	ID_0.01_1659	0.033382693656	.	15480000	16120000	31,120,180
chr5	16120000	16440000	ID_0.01_1660	-0.409611241392	.	16120000	16440000	51,160,44
chr5	16440000	16720000	ID_0.01_1661	-0.302547590284	.	16440000	16720000	31,120,180
chr5	16720000	17200000	ID_0.01_1662	-0.551951513009	.	16720000	17200000	51,160,44
chr5	17200000	17600000	ID_0.01_1663	-1.258023007231	.	17200000	17600000	31,120,180
chr5	17600000	18320000	ID_0.01_1664	-0.964476448398	.	17600000	18320000	51,160,44
chr5	18320000	18720000	ID_0.01_1665	-1.045062046636	.	18320000	18720000	31,120,180
chr5	18720000	19640000	ID_0.01_1666	-0.555693625924	.	18720000	19640000	51,160,44
chr5	19640000	20280000	ID_0.01_1667	-0.579345878762	.	19640000	20280000	31,120,180
chr5	20280000	20600000	ID_0.01_1668	-0.075784306314	.	20280000	20600000	51,160,44
chr5	20600000	20920000	ID_0.01_1669	-0.263627662925	.	20600000	20920000	31,120,180
chr5	20920000	21480000	ID_0.01_1670	-0.261028784614	.	20920000	21480000	51,160,44
chr5	21480000	21800000	ID_0.01_1671	-0.644561386060	.	21480000	21800000	31,120,180
chr5	21800000	22280000	ID_0.01_1672	-1.074372673228	.	21800000	22280000	51,160,44
chr5	22280000	22800000	ID_0.01_1673	-0.377903568027	.	22280000	22800000	31,120,180
chr5	22800000	23200000	ID_0.01_1674	-0.447423160640	.	22800000	23200000	51,160,44
chr5	23200000	23800000	ID_0.01_1675	-0.578169998438	.	23200000	23800000	31,120,180
chr5	23800000	24160000	ID_0.01_1676	-0.481196431460	.	23800000	24160000	51,160,44
chr5	24160000	24640000	ID_0.01_1677	-0.440364477187	.	24160000	24640000	31,120,180
chr5	24640000	25080000	ID_0.01_1678	-0.341955304149	.	24640000	25080000	51,160,44
chr5	25080000	25760000	ID_0.01_1679	-0.414408131450	.	25080000	25760000	31,120,180
chr5	25760000	26040000	ID_0.01_1680	-0.269199238367	.	25760000	26040000	51,160,44
chr5	26040000	26720000	ID_0.01_1681	-0.119140058198	.	26040000	26720000	31,120,180
chr5	26720000	27040000	ID_0.01_1682	-0.584346176897	.	26720000	27040000	51,160,44
chr5	27040000	28000000	ID_0.01_1683	-0.342257710119	.	27040000	28000000	31,120,180
chr5	28000000	28360000	ID_0.01_1684	-0.186520316343	.	28000000	28360000	51,160,44
chr5	28360000	28920000	ID_0.01_1685	-0.099604932477	.	28360000	28920000	31,120,180
chr5	28920000	29360000	ID_0.01_1686	-0.782044872280	.	28920000	29360000	51,160,44
chr5	29360000	29720000	ID_0.01_1687	-0.025951206843	.	29360000	29720000	31,120,180
chr5	29720000	30040000	ID_0.01_1688	0.009988868810	.	29720000	30040000	51,160,44
chr5	30040000	30400000	ID_0.01_1689	-0.498853365483	.	30040000	30400000	31,120,180
chr5	30400000	30800000	ID_0.01_1690	-0.396101748806	.	30400000	30800000	51,160,44
chr5	30800000	31280000	ID_0.01_1691	-0.014868465769	.	30800000	31280000	31,120,180
chr5	31280000	31520000	ID_0.01_1692	-0.801135073334	.	31280000	31520000	51,160,44
chr5	31520000	32080000	ID_0.01_1693	-0.937468122099	.	31520000	32080000	31,120,180
chr5	32080000	32640000	ID_0.01_1694	-0.565121016668	.	32080000	32640000	51,160,44
chr5	32640000	32960000	ID_0.01_1695	-0.774667976591	.	32640000	32960000	31,120,180
chr5	32960000	33440000	ID_0.01_1696	0.120375160154	.	32960000	33440000	51,160,44
chr5	33440000	33960000	ID_0.01_1697	-1.140596939630	.	33440000	33960000	31,120,180
chr5	33960000	34480000	ID_0.01_1698	-0.916788712084	.	33960000	34480000	51,160,44
chr5	34480000	34920000	ID_0.01_1699	-1.206884121762	.	34480000	34920000	31,120,180
chr5	34920000	35600000	ID_0.01_1700	-1.070618256673	.	34920000	35600000	51,160,44
chr5	35600000	35960000	ID_0.01_1701	-0.177985212793	.	35600000	35960000	31,120,180
chr5	35960000	36720000	ID_0.01_1702	-0.638151498401	.	35960000	36720000	51,160,44
chr5	36720000	37040000	ID_0.01_1703	-0.795941712641	.	36720000	37040000	31,120,180
chr5	37040000	37400000	ID_0.01_1704	-0.232600350583	.	37040000	37400000	51,160,44
chr5	37400000	37840000	ID_0.01_1705	-1.016289620691	.	37400000	37840000	31,120,180
chr5	37840000	38200000	ID_0.01_1706	-0.284171624860	.	37840000	38200000	51,160,44
chr5	38200000	38400000	ID_0.01_1707	-0.570572561190	.	38200000	38400000	31,120,180
chr5	38400000	38840000	ID_0.01_1708	-0.659509978807	.	38400000	38840000	51,160,44
chr5	38840000	39600000	ID_0.01_1709	-0.514936371995	.	38840000	39600000	31,120,180
chr5	39600000	39960000	ID_0.01_1710	-0.709964675098	.	39600000	39960000	51,160,44
chr5	39960000	40720000	ID_0.01_1711	-0.049340038287	.	39960000	40720000	31,120,180
chr5	40720000	40880000	ID_0.01_1712	-0.981130112518	.	40720000	40880000	51,160,44
chr5	40880000	41240000	ID_0.01_1713	-0.774272505461	.	40880000	41240000	31,120,180
chr5	41240000	41680000	ID_0.01_1714	0.076687946313	.	41240000	41680000	51,160,44
chr5	41680000	42320000	ID_0.01_1715	-0.509378175848	.	41680000	42320000	31,120,180
chr5	42320000	42920000	ID_0.01_1716	0.119775815692	.	42320000	42920000	51,160,44
chr5	42920000	43640000	ID_0.01_1717	-0.481821428295	.	42920000	43640000	31,120,180
chr5	43640000	44360000	ID_0.01_1718	-0.924280819129	.	43640000	44360000	51,160,44
chr5	44360000	44920000	ID_0.01_1719	-0.408863308875	.	44360000	44920000	31,120,180
chr5	44920000	45800000	ID_0.01_1720	-0.710490649955	.	44920000	45800000	51,160,44
chr5	45800000	49640000	ID_0.01_1721	-0.286937994800	.	45800000	49640000	31,120,180
chr5	49640000	50240000	ID_0.01_1722	-0.369172366067	.	49640000	50240000	51,160,44
chr5	50240000	50680000	ID_0.01_1723	-0.735675655222	.	50240000	50680000	31,120,180
chr5	50680000	51320000	ID_0.01_1724	-0.321695450154	.	50680000	51320000	51,160,44
chr5	51320000	51960000	ID_0.01_1725	-0.530499966845	.	51320000	51960000	31,120,180
chr5	51960000	52440000	ID_0.01_1726	-0.536445002917	.	51960000	52440000	51,160,44
chr5	52440000	52760000	ID_0.01_1727	-0.592237136087	.	52440000	52760000	31,120,180
chr5	52760000	53200000	ID_0.01_1728	-0.356049601182	.	52760000	53200000	51,160,44
chr5	53200000	53520000	ID_0.01_1729	-0.085658584119	.	53200000	53520000	31,120,180
chr5	53520000	53800000	ID_0.01_1730	-0.918654476937	.	53520000	53800000	51,160,44
chr5	53800000	54160000	ID_0.01_1731	-0.753561288519	.	53800000	54160000	31,120,180
chr5	54160000	54440000	ID_0.01_1732	-0.472185086843	.	54160000	54440000	51,160,44
chr5	54440000	55000000	ID_0.01_1733	-0.794105249151	.	54440000	55000000	31,120,180
chr5	55000000	55560000	ID_0.01_1734	-0.902716896949	.	55000000	55560000	51,160,44
chr5	55560000	56160000	ID_0.01_1735	-0.935455103967	.	55560000	56160000	31,120,180
chr5	56160000	56560000	ID_0.01_1736	-0.789745600472	.	56160000	56560000	51,160,44
chr5	56560000	57160000	ID_0.01_1737	-1.034603188529	.	56560000	57160000	31,120,180
chr5	57160000	57760000	ID_0.01_1738	-0.565357395268	.	57160000	57760000	51,160,44
chr5	57760000	58160000	ID_0.01_1739	-1.161529716106	.	57760000	58160000	31,120,180
chr5	58160000	58480000	ID_0.01_1740	-0.785527156411	.	58160000	58480000	51,160,44
chr5	58480000	58680000	ID_0.01_1741	-0.495339255539	.	58480000	58680000	31,120,180
chr5	58680000	59120000	ID_0.01_1742	0.020812424158	.	58680000	59120000	51,160,44
chr5	59120000	59560000	ID_0.01_1743	-0.936411942641	.	59120000	59560000	31,120,180
chr5	59560000	59960000	ID_0.01_1744	0.206238260360	.	59560000	59960000	51,160,44
chr5	59960000	60240000	ID_0.01_1745	-0.954611174885	.	59960000	60240000	31,120,180
chr5	60240000	60640000	ID_0.01_1746	-0.782682689074	.	60240000	60640000	51,160,44
chr5	60640000	61720000	ID_0.01_1747	0.015585159119	.	60640000	61720000	31,120,180
chr5	61720000	62080000	ID_0.01_1748	-0.992595509742	.	61720000	62080000	51,160,44
chr5	62080000	62400000	ID_0.01_1749	-0.450344939165	.	62080000	62400000	31,120,180
chr5	62400000	62680000	ID_0.01_1750	-0.184548155511	.	62400000	62680000	51,160,44
chr5	62680000	63280000	ID_0.01_1751	-0.546075574401	.	62680000	63280000	31,120,180
chr5	63280000	64080000	ID_0.01_1752	-0.587299930787	.	63280000	64080000	51,160,44
chr5	64080000	64840000	ID_0.01_1753	-0.507119904501	.	64080000	64840000	31,120,180
chr5	64840000	65520000	ID_0.01_1754	-1.107360198905	.	64840000	65520000	51,160,44
chr5	65520000	66080000	ID_0.01_1755	-0.943025978587	.	65520000	66080000	31,120,180
chr5	66080000	66520000	ID_0.01_1756	-0.644647900561	.	66080000	66520000	51,160,44
chr5	66520000	67120000	ID_0.01_1757	-0.972639443743	.	66520000	67120000	31,120,180
chr5	67120000	67560000	ID_0.01_1758	0.312629509182	.	67120000	67560000	51,160,44
chr5	67560000	68320000	ID_0.01_1759	-1.127122095443	.	67560000	68320000	31,120,180
chr5	68320000	70720000	ID_0.01_1760	-1.148701821006	.	68320000	70720000	51,160,44
chr5	70720000	71080000	ID_0.01_1761	-1.208626760282	.	70720000	71080000	31,120,180
chr5	71080000	71640000	ID_0.01_1762	-0.735257949319	.	71080000	71640000	51,160,44
chr5	71640000	72200000	ID_0.01_1763	-0.854620485798	.	71640000	72200000	31,120,180
chr5	72200000	72800000	ID_0.01_1764	-0.507694379020	.	72200000	72800000	51,160,44
chr5	72800000	73160000	ID_0.01_1765	-0.821124294750	.	72800000	73160000	31,120,180
chr5	73160000	73960000	ID_0.01_1766	-0.820161657928	.	73160000	73960000	51,160,44
chr5	73960000	74240000	ID_0.01_1767	-1.131059811003	.	73960000	74240000	31,120,180
chr5	74240000	74600000	ID_0.01_1768	-0.785062914480	.	74240000	74600000	51,160,44
chr5	74600000	75000000	ID_0.01_1769	-0.366272966561	.	74600000	75000000	31,120,180
chr5	75000000	75560000	ID_0.01_1770	-0.928756715244	.	75000000	75560000	51,160,44
chr5	75560000	75880000	ID_0.01_1771	-0.649401453936	.	75560000	75880000	31,120,180
chr5	75880000	76360000	ID_0.01_1772	-0.392294997138	.	75880000	76360000	51,160,44
chr5	76360000	76800000	ID_0.01_1773	-0.433140905271	.	76360000	76800000	31,120,180
chr5	76800000	77600000	ID_0.01_1774	-0.913302501779	.	76800000	77600000	51,160,44
chr5	77600000	78280000	ID_0.01_1775	-0.749103631310	.	77600000	78280000	31,120,180
chr5	78280000	78840000	ID_0.01_1776	-0.887002892884	.	78280000	78840000	51,160,44
chr5	78840000	79400000	ID_0.01_1777	-0.305151860858	.	78840000	79400000	31,120,180
chr5	79400000	79640000	ID_0.01_1778	-0.451768086823	.	79400000	79640000	51,160,44
chr5	79640000	80000000	ID_0.01_1779	-0.411296803045	.	79640000	80000000	31,120,180
chr5	80000000	80600000	ID_0.01_1780	-0.998449146058	.	80000000	80600000	51,160,44
chr5	80600000	81600000	ID_0.01_1781	-0.921281423993	.	80600000	81600000	31,120,180
chr5	81600000	82080000	ID_0.01_1782	-1.334368849281	.	81600000	82080000	51,160,44
chr5	82080000	82960000	ID_0.01_1783	-0.048071498772	.	82080000	82960000	31,120,180
chr5	82960000	83560000	ID_0.01_1784	-0.907310614882	.	82960000	83560000	51,160,44
chr5	83560000	84360000	ID_0.01_1785	-0.267917278127	.	83560000	84360000	31,120,180
chr5	84360000	84720000	ID_0.01_1786	-0.638293216440	.	84360000	84720000	51,160,44
chr5	84720000	85200000	ID_0.01_1787	-0.241936771098	.	84720000	85200000	31,120,180
chr5	85200000	85640000	ID_0.01_1788	-0.416977994951	.	85200000	85640000	51,160,44
chr5	85640000	86040000	ID_0.01_1789	-0.382387800136	.	85640000	86040000	31,120,180
chr5	86040000	86320000	ID_0.01_1790	-0.396139579829	.	86040000	86320000	51,160,44
chr5	86320000	86720000	ID_0.01_1791	-0.561945001085	.	86320000	86720000	31,120,180
chr5	86720000	87080000	ID_0.01_1792	-1.062279294595	.	86720000	87080000	51,160,44
chr5	87080000	87440000	ID_0.01_1793	-0.478291159132	.	87080000	87440000	31,120,180
chr5	87440000	88000000	ID_0.01_1794	-0.353865332732	.	87440000	88000000	51,160,44
chr5	88000000	89040000	ID_0.01_1795	-1.363340461474	.	88000000	89040000	31,120,180
chr5	89040000	89680000	ID_0.01_1796	-0.313715725260	.	89040000	89680000	51,160,44
chr5	89680000	90120000	ID_0.01_1797	-0.708647999488	.	89680000	90120000	31,120,180
chr5	90120000	90760000	ID_0.01_1798	-0.937871864198	.	90120000	90760000	51,160,44
chr5	90760000	91240000	ID_0.01_1799	-1.244419781952	.	90760000	91240000	31,120,180
chr5	91240000	91600000	ID_0.01_1800	-0.140992902701	.	91240000	91600000	51,160,44
chr5	91600000	92200000	ID_0.01_1801	-0.401422932498	.	91600000	92200000	31,120,180
chr5	92200000	92920000	ID_0.01_1802	-0.381279434707	.	92200000	92920000	51,160,44
chr5	92920000	93240000	ID_0.01_1803	-0.563929547483	.	92920000	93240000	31,120,180
chr5	93240000	93480000	ID_0.01_1804	-0.502408593128	.	93240000	93480000	51,160,44
chr5	93480000	94240000	ID_0.01_1805	-0.167747730626	.	93480000	94240000	31,120,180
chr5	94240000	94600000	ID_0.01_1806	-0.944261866738	.	94240000	94600000	51,160,44
chr5	94600000	94960000	ID_0.01_1807	-0.416103294123	.	94600000	94960000	31,120,180
chr5	94960000	95200000	ID_0.01_1808	-0.300422750535	.	94960000	95200000	51,160,44
chr5	95200000	95680000	ID_0.01_1809	-0.552968830885	.	95200000	95680000	31,120,180
chr5	95680000	96080000	ID_0.01_1810	-0.887434748776	.	95680000	96080000	51,160,44
chr5	96080000	96520000	ID_0.01_1811	-0.507330962188	.	96080000	96520000	31,120,180
chr5	96520000	97680000	ID_0.01_1812	-1.340193794439	.	96520000	97680000	51,160,44
chr5	97680000	98160000	ID_0.01_1813	-0.151669760482	.	97680000	98160000	31,120,180
chr5	98160000	98440000	ID_0.01_1814	-0.706782898760	.	98160000	98440000	51,160,44
chr5	98440000	99720000	ID_0.01_1815	-1.096827527484	.	98440000	99720000	31,120,180
chr5	99720000	100120000	ID_0.01_1816	-0.580872709642	.	99720000	100120000	51,160,44
chr5	100120000	100720000	ID_0.01_1817	-0.110709948898	.	100120000	100720000	31,120,180
chr5	100720000	101000000	ID_0.01_1818	-0.339068826810	.	100720000	101000000	51,160,44
chr5	101000000	101560000	ID_0.01_1819	-0.340271036463	.	101000000	101560000	31,120,180
chr5	101560000	101920000	ID_0.01_1820	-0.549919155421	.	101560000	101920000	51,160,44
chr5	101920000	102520000	ID_0.01_1821	-0.580270020446	.	101920000	102520000	31,120,180
chr5	102520000	102880000	ID_0.01_1822	-0.761869747810	.	102520000	102880000	51,160,44
chr5	102880000	103520000	ID_0.01_1823	-0.997846316208	.	102880000	103520000	31,120,180
chr5	103520000	104240000	ID_0.01_1824	-0.533051928277	.	103520000	104240000	51,160,44
chr5	104240000	105480000	ID_0.01_1825	-0.238339135429	.	104240000	105480000	31,120,180
chr5	105480000	106240000	ID_0.01_1826	-0.737921531093	.	105480000	106240000	51,160,44
chr5	106240000	106720000	ID_0.01_1827	-0.517124229046	.	106240000	106720000	31,120,180
chr5	106720000	107000000	ID_0.01_1828	-0.595690482044	.	106720000	107000000	51,160,44
chr5	107000000	107760000	ID_0.01_1829	-1.001315771149	.	107000000	107760000	31,120,180
chr5	107760000	109040000	ID_0.01_1830	-1.053891579535	.	107760000	109040000	51,160,44
chr5	109040000	109760000	ID_0.01_1831	-0.735265103189	.	109040000	109760000	31,120,180
chr5	109760000	110040000	ID_0.01_1832	-0.333666216979	.	109760000	110040000	51,160,44
chr5	110040000	110440000	ID_0.01_1833	-0.837930052995	.	110040000	110440000	31,120,180
chr5	110440000	110840000	ID_0.01_1834	-0.467498741117	.	110440000	110840000	51,160,44
chr5	110840000	111480000	ID_0.01_1835	-0.668392774438	.	110840000	111480000	31,120,180
chr5	111480000	111880000	ID_0.01_1836	-1.178505520128	.	111480000	111880000	51,160,44
chr5	111880000	112320000	ID_0.01_1837	-0.178772331151	.	111880000	112320000	31,120,180
chr5	112320000	112960000	ID_0.01_1838	-0.999237750574	.	112320000	112960000	51,160,44
chr5	112960000	113360000	ID_0.01_1839	-1.059900084054	.	112960000	113360000	31,120,180
chr5	113360000	113800000	ID_0.01_1840	0.012336216233	.	113360000	113800000	51,160,44
chr5	113800000	114120000	ID_0.01_1841	-0.302130932177	.	113800000	114120000	31,120,180
chr5	114120000	114600000	ID_0.01_1842	-0.261939242810	.	114120000	114600000	51,160,44
chr5	114600000	114960000	ID_0.01_1843	-0.669793069124	.	114600000	114960000	31,120,180
chr5	114960000	115200000	ID_0.01_1844	-0.838667474537	.	114960000	115200000	51,160,44
chr5	115200000	115440000	ID_0.01_1845	-0.124806971499	.	115200000	115440000	31,120,180
chr5	115440000	115880000	ID_0.01_1846	-0.922167027039	.	115440000	115880000	51,160,44
chr5	115880000	116320000	ID_0.01_1847	-0.533647534262	.	115880000	116320000	31,120,180
chr5	116320000	116760000	ID_0.01_1848	-0.559164573683	.	116320000	116760000	51,160,44
chr5	116760000	117440000	ID_0.01_1849	-0.427966267891	.	116760000	117440000	31,120,180
chr5	117440000	118320000	ID_0.01_1850	-0.107532234558	.	117440000	118320000	51,160,44
chr5	118320000	118760000	ID_0.01_1851	-0.989310616502	.	118320000	118760000	31,120,180
chr5	118760000	119240000	ID_0.01_1852	-0.857435154575	.	118760000	119240000	51,160,44
chr5	119240000	119800000	ID_0.01_1853	0.061730366935	.	119240000	119800000	31,120,180
chr5	119800000	120160000	ID_0.01_1854	-0.614206886806	.	119800000	120160000	51,160,44
chr5	120160000	120640000	ID_0.01_1855	-0.371841965496	.	120160000	120640000	31,120,180
chr5	120640000	120880000	ID_0.01_1856	-0.073851398470	.	120640000	120880000	51,160,44
chr5	120880000	121280000	ID_0.01_1857	-0.153733581570	.	120880000	121280000	31,120,180
chr5	121280000	121480000	ID_0.01_1858	-0.576868867142	.	121280000	121480000	51,160,44
chr5	121480000	121840000	ID_0.01_1859	-0.608912722380	.	121480000	121840000	31,120,180
chr5	121840000	122360000	ID_0.01_1860	-0.689297471471	.	121840000	122360000	51,160,44
chr5	122360000	122680000	ID_0.01_1861	-0.167198186728	.	122360000	122680000	31,120,180
chr5	122680000	123000000	ID_0.01_1862	-0.429743128017	.	122680000	123000000	51,160,44
chr5	123000000	123280000	ID_0.01_1863	-1.067104233912	.	123000000	123280000	31,120,180
chr5	123280000	124520000	ID_0.01_1864	-0.151751117334	.	123280000	124520000	51,160,44
chr5	124520000	125160000	ID_0.01_1865	-0.033466580296	.	124520000	125160000	31,120,180
chr5	125160000	125640000	ID_0.01_1866	-0.146680534985	.	125160000	125640000	51,160,44
chr5	125640000	125960000	ID_0.01_1867	-0.565071436502	.	125640000	125960000	31,120,180
chr5	125960000	126160000	ID_0.01_1868	-0.753578216178	.	125960000	126160000	51,160,44
chr5	126160000	126880000	ID_0.01_1869	-0.225191889268	.	126160000	126880000	31,120,180
chr5	126880000	127560000	ID_0.01_1870	-1.071340288342	.	126880000	127560000	51,160,44
chr5	127560000	127880000	ID_0.01_1871	-0.764701807900	.	127560000	127880000	31,120,180
chr5	127880000	128200000	ID_0.01_1872	-0.046580870053	.	127880000	128200000	51,160,44
chr5	128200000	128720000	ID_0.01_1873	-0.610113863789	.	128200000	128720000	31,120,180
chr5	128720000	129120000	ID_0.01_1874	-0.109804738386	.	128720000	129120000	51,160,44
chr5	129120000	129480000	ID_0.01_1875	-0.567310255164	.	129120000	129480000	31,120,180
chr5	129480000	130480000	ID_0.01_1876	-0.408760735345	.	129480000	130480000	51,160,44
chr5	130480000	130760000	ID_0.01_1877	-0.562940626783	.	130480000	130760000	31,120,180
chr5	130760000	131400000	ID_0.01_1878	-0.817508614480	.	130760000	131400000	51,160,44
chr5	131400000	131840000	ID_0.01_1879	-0.832453584742	.	131400000	131840000	31,120,180
chr5	131840000	132440000	ID_0.01_1880	-0.299537343109	.	131840000	132440000	51,160,44
chr5	132440000	132720000	ID_0.01_1881	-0.674705077056	.	132440000	132720000	31,120,180
chr5	132720000	133320000	ID_0.01_1882	-0.156304112186	.	132720000	133320000	51,160,44
chr5	133320000	134240000	ID_0.01_1883	-0.975492714089	.	133320000	134240000	31,120,180
chr5	134240000	134760000	ID_0.01_1884	-0.861864978322	.	134240000	134760000	51,160,44
chr5	134760000	135200000	ID_0.01_1885	-0.788346318774	.	134760000	135200000	31,120,180
chr5	135200000	135560000	ID_0.01_1886	-0.760692661741	.	135200000	135560000	51,160,44
chr5	135560000	136120000	ID_0.01_1887	-0.899906369179	.	135560000	136120000	31,120,180
chr5	136120000	136960000	ID_0.01_1888	-0.673017047003	.	136120000	136960000	51,160,44
chr5	136960000	137480000	ID_0.01_1889	-0.815059152415	.	136960000	137480000	31,120,180
chr5	137480000	137880000	ID_0.01_1890	-0.724424285747	.	137480000	137880000	51,160,44
chr5	137880000	138640000	ID_0.01_1891	-1.110095033285	.	137880000	138640000	31,120,180
chr5	138640000	139600000	ID_0.01_1892	-1.050984652497	.	138640000	139600000	51,160,44
chr5	139600000	140120000	ID_0.01_1893	-0.547397522192	.	139600000	140120000	31,120,180
chr5	140120000	140480000	ID_0.01_1894	-1.214530201747	.	140120000	140480000	51,160,44
chr5	140480000	140960000	ID_0.01_1895	-0.314460250539	.	140480000	140960000	31,120,180
chr5	140960000	141360000	ID_0.01_1896	-1.104868447279	.	140960000	141360000	51,160,44
chr5	141360000	141960000	ID_0.01_1897	-0.827139519458	.	141360000	141960000	31,120,180
chr5	141960000	142360000	ID_0.01_1898	-0.684429645415	.	141960000	142360000	51,160,44
chr5	142360000	142800000	ID_0.01_1899	-0.688843893068	.	142360000	142800000	31,120,180
chr5	142800000	143240000	ID_0.01_1900	0.000894901957	.	142800000	143240000	51,160,44
chr5	143240000	143560000	ID_0.01_1901	-0.321522452556	.	143240000	143560000	31,120,180
chr5	143560000	144160000	ID_0.01_1902	-0.911324763862	.	143560000	144160000	51,160,44
chr5	144160000	144640000	ID_0.01_1903	-0.095857749987	.	144160000	144640000	31,120,180
chr5	144640000	145040000	ID_0.01_1904	-0.427382807664	.	144640000	145040000	51,160,44
chr5	145040000	145480000	ID_0.01_1905	-0.370674098622	.	145040000	145480000	31,120,180
chr5	145480000	145920000	ID_0.01_1906	-0.794351226290	.	145480000	145920000	51,160,44
chr5	145920000	146360000	ID_0.01_1907	-0.971404171557	.	145920000	146360000	31,120,180
chr5	146360000	147240000	ID_0.01_1908	-0.329546497566	.	146360000	147240000	51,160,44
chr5	147240000	147520000	ID_0.01_1909	-0.614406686187	.	147240000	147520000	31,120,180
chr5	147520000	148120000	ID_0.01_1910	0.065336599752	.	147520000	148120000	51,160,44
chr5	148120000	148680000	ID_0.01_1911	-0.880764778384	.	148120000	148680000	31,120,180
chr5	148680000	149000000	ID_0.01_1912	-0.776506129035	.	148680000	149000000	51,160,44
chr5	149000000	149400000	ID_0.01_1913	-0.925211632903	.	149000000	149400000	31,120,180
chr5	149400000	149800000	ID_0.01_1914	-0.585921933123	.	149400000	149800000	51,160,44
chr5	149800000	150600000	ID_0.01_1915	-0.913545877239	.	149800000	150600000	31,120,180
chr5	150600000	151200000	ID_0.01_1916	-0.187131097785	.	150600000	151200000	51,160,44
chr5	151200000	151920000	ID_0.01_1917	-1.270849427706	.	151200000	151920000	31,120,180
chr5	151920000	152600000	ID_0.01_1918	-0.931221319617	.	151920000	152600000	51,160,44
chr5	152600000	153360000	ID_0.01_1919	-0.445211919666	.	152600000	153360000	31,120,180
chr5	153360000	153800000	ID_0.01_1920	-1.106260604126	.	153360000	153800000	51,160,44
chr5	153800000	154320000	ID_0.01_1921	-0.702727764157	.	153800000	154320000	31,120,180
chr5	154320000	155000000	ID_0.01_1922	-0.961739089668	.	154320000	155000000	51,160,44
chr5	155000000	155360000	ID_0.01_1923	-0.504681452825	.	155000000	155360000	31,120,180
chr5	155360000	156560000	ID_0.01_1924	-0.574258777194	.	155360000	156560000	51,160,44
chr5	156560000	157200000	ID_0.01_1925	-0.835064608122	.	156560000	157200000	31,120,180
chr5	157200000	157480000	ID_0.01_1926	-0.872950451393	.	157200000	157480000	51,160,44
chr5	157480000	158120000	ID_0.01_1927	-0.777131553336	.	157480000	158120000	31,120,180
chr5	158120000	158560000	ID_0.01_1928	-0.514081825321	.	158120000	158560000	51,160,44
chr5	158560000	159440000	ID_0.01_1929	-1.121783374035	.	158560000	159440000	31,120,180
chr5	159440000	159840000	ID_0.01_1930	-1.187154956960	.	159440000	159840000	51,160,44
chr5	159840000	160960000	ID_0.01_1931	-1.350050411552	.	159840000	160960000	31,120,180
chr5	160960000	161240000	ID_0.01_1932	-0.510913057819	.	160960000	161240000	51,160,44
chr5	161240000	161640000	ID_0.01_1933	-0.367248644170	.	161240000	161640000	31,120,180
chr5	161640000	162880000	ID_0.01_1934	-0.383234506481	.	161640000	162880000	51,160,44
chr5	162880000	163440000	ID_0.01_1935	-1.264367095794	.	162880000	163440000	31,120,180
chr5	163440000	163920000	ID_0.01_1936	-0.605605966580	.	163440000	163920000	51,160,44
chr5	163920000	164640000	ID_0.01_1937	-0.526481338381	.	163920000	164640000	31,120,180
chr5	164640000	164960000	ID_0.01_1938	-0.258513404178	.	164640000	164960000	51,160,44
chr5	164960000	166400000	ID_0.01_1939	-0.643622449606	.	164960000	166400000	31,120,180
chr5	166400000	167000000	ID_0.01_1940	-0.461586249200	.	166400000	167000000	51,160,44
chr5	167000000	167680000	ID_0.01_1941	-0.837879745774	.	167000000	167680000	31,120,180
chr5	167680000	168000000	ID_0.01_1942	-0.985970761539	.	167680000	168000000	51,160,44
chr5	168000000	168400000	ID_0.01_1943	-0.708115809831	.	168000000	168400000	31,120,180
chr5	168400000	168720000	ID_0.01_1944	-0.545938260108	.	168400000	168720000	51,160,44
chr5	168720000	169000000	ID_0.01_1945	-0.113359054062	.	168720000	169000000	31,120,180
chr5	169000000	169520000	ID_0.01_1946	-0.789362100577	.	169000000	169520000	51,160,44
chr5	169520000	170080000	ID_0.01_1947	-0.464529679696	.	169520000	170080000	31,120,180
chr5	170080000	170800000	ID_0.01_1948	-0.587972593948	.	170080000	170800000	51,160,44
chr5	170800000	171480000	ID_0.01_1949	-1.114863290934	.	170800000	171480000	31,120,180
chr5	171480000	171880000	ID_0.01_1950	-0.426933478123	.	171480000	171880000	51,160,44
chr5	171880000	172120000	ID_0.01_1951	-0.635134865169	.	171880000	172120000	31,120,180
chr5	172120000	172400000	ID_0.01_1952	-0.602672801921	.	172120000	172400000	51,160,44
chr5	172400000	172720000	ID_0.01_1953	-0.778188855836	.	172400000	172720000	31,120,180
chr5	172720000	173040000	ID_0.01_1954	-0.605408554363	.	172720000	173040000	51,160,44
chr5	173040000	173440000	ID_0.01_1955	-0.973319194915	.	173040000	173440000	31,120,180
chr5	173440000	173760000	ID_0.01_1956	-0.953032172283	.	173440000	173760000	51,160,44
chr5	173760000	174280000	ID_0.01_1957	-0.859392172649	.	173760000	174280000	31,120,180
chr5	174280000	174920000	ID_0.01_1958	-0.848209851080	.	174280000	174920000	51,160,44
chr5	174920000	175440000	ID_0.01_1959	-0.897104491484	.	174920000	175440000	31,120,180
chr5	175440000	175800000	ID_0.01_1960	-0.916687046594	.	175440000	175800000	51,160,44
chr5	175800000	176040000	ID_0.01_1961	-0.618039184958	.	175800000	176040000	31,120,180
chr5	176040000	176480000	ID_0.01_1962	-0.760862875240	.	176040000	176480000	51,160,44
chr5	176480000	177640000	ID_0.01_1963	-0.608917993533	.	176480000	177640000	31,120,180
chr5	177640000	178040000	ID_0.01_1964	-1.231938737990	.	177640000	178040000	51,160,44
chr5	178040000	178560000	ID_0.01_1965	-0.493570530256	.	178040000	178560000	31,120,180
chr5	178560000	179000000	ID_0.01_1966	-0.358095013807	.	178560000	179000000	51,160,44
chr5	179000000	179520000	ID_0.01_1967	-0.929980002564	.	179000000	179520000	31,120,180
chr5	179520000	180160000	ID_0.01_1968	-0.432783055156	.	179520000	180160000	51,160,44
chr6	560000	800000	ID_0.01_1969	-0.555812463737	.	560000	800000	31,120,180
chr6	800000	1480000	ID_0.01_1970	-0.245748831252	.	800000	1480000	51,160,44
chr6	1480000	2120000	ID_0.01_1971	-1.133422990901	.	1480000	2120000	31,120,180
chr6	2120000	2440000	ID_0.01_1972	-0.267875970904	.	2120000	2440000	51,160,44
chr6	2440000	2760000	ID_0.01_1973	-0.216197434819	.	2440000	2760000	31,120,180
chr6	2760000	3080000	ID_0.01_1974	-0.821616704235	.	2760000	3080000	51,160,44
chr6	3080000	3720000	ID_0.01_1975	-0.683396050418	.	3080000	3720000	31,120,180
chr6	3720000	4040000	ID_0.01_1976	-0.494701870901	.	3720000	4040000	51,160,44
chr6	4040000	5040000	ID_0.01_1977	-0.697920915631	.	4040000	5040000	31,120,180
chr6	5040000	5440000	ID_0.01_1978	-0.716036175567	.	5040000	5440000	51,160,44
chr6	5440000	6040000	ID_0.01_1979	-0.809585208515	.	5440000	6040000	31,120,180
chr6	6040000	6560000	ID_0.01_1980	-0.534533254943	.	6040000	6560000	51,160,44
chr6	6560000	7280000	ID_0.01_1981	-0.904734247823	.	6560000	7280000	31,120,180
chr6	7280000	7640000	ID_0.01_1982	-1.037489727992	.	7280000	7640000	51,160,44
chr6	7640000	8120000	ID_0.01_1983	-0.733390260215	.	7640000	8120000	31,120,180
chr6	8120000	8480000	ID_0.01_1984	-0.661397354877	.	8120000	8480000	51,160,44
chr6	8480000	8960000	ID_0.01_1985	-0.462378806503	.	8480000	8960000	31,120,180
chr6	8960000	9240000	ID_0.01_1986	-0.379814612128	.	8960000	9240000	51,160,44
chr6	9240000	9560000	ID_0.01_1987	0.011618938244	.	9240000	9560000	31,120,180
chr6	9560000	10000000	ID_0.01_1988	0.011206651293	.	9560000	10000000	51,160,44
chr6	10000000	10440000	ID_0.01_1989	-0.316469188897	.	10000000	10440000	31,120,180
chr6	10440000	10800000	ID_0.01_1990	-1.235153594694	.	10440000	10800000	51,160,44
chr6	10800000	11120000	ID_0.01_1991	-0.526291895068	.	10800000	11120000	31,120,180
chr6	11120000	11600000	ID_0.01_1992	-0.576598755524	.	11120000	11600000	51,160,44
chr6	11600000	12040000	ID_0.01_1993	-1.116884776975	.	11600000	12040000	31,120,180
chr6	12040000	12240000	ID_0.01_1994	-0.193253799182	.	12040000	12240000	51,160,44
chr6	12240000	12640000	ID_0.01_1995	-0.284064243835	.	12240000	12640000	31,120,180
chr6	12640000	12880000	ID_0.01_1996	-0.664561119089	.	12640000	12880000	51,160,44
chr6	12880000	13320000	ID_0.01_1997	-0.325843751911	.	12880000	13320000	31,120,180
chr6	13320000	13600000	ID_0.01_1998	-0.509320529720	.	13320000	13600000	51,160,44
chr6	13600000	14160000	ID_0.01_1999	-0.496587808431	.	13600000	14160000	31,120,180
chr6	14160000	15240000	ID_0.01_2000	-0.766761858773	.	14160000	15240000	51,160,44
chr6	15240000	15680000	ID_0.01_2001	-0.276688701224	.	15240000	15680000	31,120,180
chr6	15680000	16240000	ID_0.01_2002	-0.987641092156	.	15680000	16240000	51,160,44
chr6	16240000	17120000	ID_0.01_2003	-1.030857629189	.	16240000	17120000	31,120,180
chr6	17120000	17600000	ID_0.01_2004	-0.967302176835	.	17120000	17600000	51,160,44
chr6	17600000	17840000	ID_0.01_2005	-0.684267284051	.	17600000	17840000	31,120,180
chr6	17840000	18240000	ID_0.01_2006	-0.455505846531	.	17840000	18240000	51,160,44
chr6	18240000	18520000	ID_0.01_2007	-0.558824857587	.	18240000	18520000	31,120,180
chr6	18520000	18960000	ID_0.01_2008	-0.805131275857	.	18520000	18960000	51,160,44
chr6	18960000	19480000	ID_0.01_2009	-0.620821680207	.	18960000	19480000	31,120,180
chr6	19480000	20080000	ID_0.01_2010	-0.053380564077	.	19480000	20080000	51,160,44
chr6	20080000	20560000	ID_0.01_2011	-0.913331015893	.	20080000	20560000	31,120,180
chr6	20560000	20880000	ID_0.01_2012	-1.049440515427	.	20560000	20880000	51,160,44
chr6	20880000	21600000	ID_0.01_2013	-0.249795042881	.	20880000	21600000	31,120,180
chr6	21600000	22840000	ID_0.01_2014	-0.946480552792	.	21600000	22840000	51,160,44
chr6	22840000	23440000	ID_0.01_2015	-0.440382222784	.	22840000	23440000	31,120,180
chr6	23440000	23800000	ID_0.01_2016	-0.463263050925	.	23440000	23800000	51,160,44
chr6	23800000	24400000	ID_0.01_2017	-0.057944601784	.	23800000	24400000	31,120,180
chr6	24400000	24760000	ID_0.01_2018	-0.663456454758	.	24400000	24760000	51,160,44
chr6	24760000	25200000	ID_0.01_2019	-0.513026973699	.	24760000	25200000	31,120,180
chr6	25200000	25600000	ID_0.01_2020	-0.875023540515	.	25200000	25600000	51,160,44
chr6	25600000	26000000	ID_0.01_2021	-0.434158277343	.	25600000	26000000	31,120,180
chr6	26000000	26600000	ID_0.01_2022	-1.023049080988	.	26000000	26600000	51,160,44
chr6	26600000	27120000	ID_0.01_2023	-1.132531512515	.	26600000	27120000	31,120,180
chr6	27120000	27760000	ID_0.01_2024	-1.183745924795	.	27120000	27760000	51,160,44
chr6	27760000	28400000	ID_0.01_2025	-0.846654627031	.	27760000	28400000	31,120,180
chr6	28400000	33560000	ID_0.01_2026	-1.280414464778	.	28400000	33560000	51,160,44
chr6	33560000	34120000	ID_0.01_2027	-0.813896866433	.	33560000	34120000	31,120,180
chr6	34120000	34400000	ID_0.01_2028	-0.868687914480	.	34120000	34400000	51,160,44
chr6	34400000	34800000	ID_0.01_2029	-0.393143029226	.	34400000	34800000	31,120,180
chr6	34800000	35240000	ID_0.01_2030	-0.498622022569	.	34800000	35240000	51,160,44
chr6	35240000	35480000	ID_0.01_2031	-0.993081927081	.	35240000	35480000	31,120,180
chr6	35480000	35760000	ID_0.01_2032	-0.712560178792	.	35480000	35760000	51,160,44
chr6	35760000	36360000	ID_0.01_2033	-0.397458104479	.	35760000	36360000	31,120,180
chr6	36360000	37280000	ID_0.01_2034	-0.477265299320	.	36360000	37280000	51,160,44
chr6	37280000	37680000	ID_0.01_2035	-0.876034121779	.	37280000	37680000	31,120,180
chr6	37680000	38040000	ID_0.01_2036	-0.697353402413	.	37680000	38040000	51,160,44
chr6	38040000	38600000	ID_0.01_2037	-0.348123606845	.	38040000	38600000	31,120,180
chr6	38600000	38920000	ID_0.01_2038	-0.468898313482	.	38600000	38920000	51,160,44
chr6	38920000	39320000	ID_0.01_2039	-0.401718731978	.	38920000	39320000	31,120,180
chr6	39320000	39840000	ID_0.01_2040	-1.081156550437	.	39320000	39840000	51,160,44
chr6	39840000	40280000	ID_0.01_2041	-0.514023590036	.	39840000	40280000	31,120,180
chr6	40280000	40520000	ID_0.01_2042	-0.641294367890	.	40280000	40520000	51,160,44
chr6	40520000	41040000	ID_0.01_2043	0.087887643870	.	40520000	41040000	31,120,180
chr6	41040000	41320000	ID_0.01_2044	-0.756150215438	.	41040000	41320000	51,160,44
chr6	41320000	41680000	ID_0.01_2045	-0.715462599329	.	41320000	41680000	31,120,180
chr6	41680000	42200000	ID_0.01_2046	-0.810917085863	.	41680000	42200000	51,160,44
chr6	42200000	42520000	ID_0.01_2047	-1.149381374762	.	42200000	42520000	31,120,180
chr6	42520000	42880000	ID_0.01_2048	-0.729423300843	.	42520000	42880000	51,160,44
chr6	42880000	43480000	ID_0.01_2049	-0.761869903149	.	42880000	43480000	31,120,180
chr6	43480000	44040000	ID_0.01_2050	-0.940895266733	.	43480000	44040000	51,160,44
chr6	44040000	44400000	ID_0.01_2051	-0.719352945779	.	44040000	44400000	31,120,180
chr6	44400000	45000000	ID_0.01_2052	-0.918564567255	.	44400000	45000000	51,160,44
chr6	45000000	45360000	ID_0.01_2053	-0.165753058999	.	45000000	45360000	31,120,180
chr6	45360000	45920000	ID_0.01_2054	-0.476275304808	.	45360000	45920000	51,160,44
chr6	45920000	46400000	ID_0.01_2055	-0.591589587453	.	45920000	46400000	31,120,180
chr6	46400000	46640000	ID_0.01_2056	-0.116368027159	.	46400000	46640000	51,160,44
chr6	46640000	47040000	ID_0.01_2057	-0.137758004295	.	46640000	47040000	31,120,180
chr6	47040000	47360000	ID_0.01_2058	-0.571942320669	.	47040000	47360000	51,160,44
chr6	47360000	47760000	ID_0.01_2059	-0.432254699864	.	47360000	47760000	31,120,180
chr6	47760000	48080000	ID_0.01_2060	-0.813109860227	.	47760000	48080000	51,160,44
chr6	48080000	48760000	ID_0.01_2061	-0.062646115667	.	48080000	48760000	31,120,180
chr6	48760000	49400000	ID_0.01_2062	-0.441708494096	.	48760000	49400000	51,160,44
chr6	49400000	50080000	ID_0.01_2063	-0.990243499561	.	49400000	50080000	31,120,180
chr6	50080000	50760000	ID_0.01_2064	-0.766211832351	.	50080000	50760000	51,160,44
chr6	50760000	51400000	ID_0.01_2065	-0.857197251304	.	50760000	51400000	31,120,180
chr6	51400000	52160000	ID_0.01_2066	-0.659298370485	.	51400000	52160000	51,160,44
chr6	52160000	52560000	ID_0.01_2067	-0.463462210536	.	52160000	52560000	31,120,180
chr6	52560000	52960000	ID_0.01_2068	-0.400095574388	.	52560000	52960000	51,160,44
chr6	52960000	53360000	ID_0.01_2069	-0.828665989102	.	52960000	53360000	31,120,180
chr6	53360000	53840000	ID_0.01_2070	-0.630114298187	.	53360000	53840000	51,160,44
chr6	53840000	54520000	ID_0.01_2071	-0.585513925047	.	53840000	54520000	31,120,180
chr6	54520000	55120000	ID_0.01_2072	-0.321990155340	.	54520000	55120000	51,160,44
chr6	55120000	55800000	ID_0.01_2073	-0.804317033548	.	55120000	55800000	31,120,180
chr6	55800000	56160000	ID_0.01_2074	-0.757180334856	.	55800000	56160000	51,160,44
chr6	56160000	56480000	ID_0.01_2075	-0.920882613475	.	56160000	56480000	31,120,180
chr6	56480000	56760000	ID_0.01_2076	-0.361807169912	.	56480000	56760000	51,160,44
chr6	56760000	57200000	ID_0.01_2077	-0.371068824432	.	56760000	57200000	31,120,180
chr6	57200000	58080000	ID_0.01_2078	-1.055508798129	.	57200000	58080000	51,160,44
chr6	58080000	58760000	ID_0.01_2079	-1.720547595651	.	58080000	58760000	31,120,180
chr6	58760000	62480000	ID_0.01_2080	-1.259404881664	.	58760000	62480000	51,160,44
chr6	62480000	63000000	ID_0.01_2081	-0.216408351117	.	62480000	63000000	31,120,180
chr6	63000000	63600000	ID_0.01_2082	-0.007489235084	.	63000000	63600000	51,160,44
chr6	63600000	64000000	ID_0.01_2083	-0.141704648278	.	63600000	64000000	31,120,180
chr6	64000000	64560000	ID_0.01_2084	-0.729285671735	.	64000000	64560000	51,160,44
chr6	64560000	65120000	ID_0.01_2085	-0.855780763784	.	64560000	65120000	31,120,180
chr6	65120000	65880000	ID_0.01_2086	-0.483730071240	.	65120000	65880000	51,160,44
chr6	65880000	67240000	ID_0.01_2087	-0.159538093028	.	65880000	67240000	31,120,180
chr6	67240000	67720000	ID_0.01_2088	-0.400464368739	.	67240000	67720000	51,160,44
chr6	67720000	69040000	ID_0.01_2089	-0.566916476188	.	67720000	69040000	31,120,180
chr6	69040000	69240000	ID_0.01_2090	-0.616837818909	.	69040000	69240000	51,160,44
chr6	69240000	69680000	ID_0.01_2091	-0.381190236353	.	69240000	69680000	31,120,180
chr6	69680000	70440000	ID_0.01_2092	-0.326108653332	.	69680000	70440000	51,160,44
chr6	70440000	70920000	ID_0.01_2093	-0.432645184991	.	70440000	70920000	31,120,180
chr6	70920000	71720000	ID_0.01_2094	-0.914310958350	.	70920000	71720000	51,160,44
chr6	71720000	72240000	ID_0.01_2095	-0.595621587501	.	71720000	72240000	31,120,180
chr6	72240000	72800000	ID_0.01_2096	-0.478895519878	.	72240000	72800000	51,160,44
chr6	72800000	73120000	ID_0.01_2097	-0.548437969477	.	72800000	73120000	31,120,180
chr6	73120000	73320000	ID_0.01_2098	-0.281724364626	.	73120000	73320000	51,160,44
chr6	73320000	73880000	ID_0.01_2099	-0.201733892672	.	73320000	73880000	31,120,180
chr6	73880000	74360000	ID_0.01_2100	-0.646659729384	.	73880000	74360000	51,160,44
chr6	74360000	75080000	ID_0.01_2101	-0.771749972044	.	74360000	75080000	31,120,180
chr6	75080000	75920000	ID_0.01_2102	-0.118674641947	.	75080000	75920000	51,160,44
chr6	75920000	76320000	ID_0.01_2103	-1.139644912240	.	75920000	76320000	31,120,180
chr6	76320000	76640000	ID_0.01_2104	-0.589299181430	.	76320000	76640000	51,160,44
chr6	76640000	77000000	ID_0.01_2105	-0.663581216738	.	76640000	77000000	31,120,180
chr6	77000000	77360000	ID_0.01_2106	0.002708530262	.	77000000	77360000	51,160,44
chr6	77360000	77640000	ID_0.01_2107	-0.326582298923	.	77360000	77640000	31,120,180
chr6	77640000	78200000	ID_0.01_2108	-0.304474578327	.	77640000	78200000	51,160,44
chr6	78200000	79000000	ID_0.01_2109	-0.685247873844	.	78200000	79000000	31,120,180
chr6	79000000	79560000	ID_0.01_2110	-0.160131814942	.	79000000	79560000	51,160,44
chr6	79560000	80160000	ID_0.01_2111	-0.793574757508	.	79560000	80160000	31,120,180
chr6	80160000	80600000	ID_0.01_2112	-0.235058474220	.	80160000	80600000	51,160,44
chr6	80600000	80840000	ID_0.01_2113	-0.657054800143	.	80600000	80840000	31,120,180
chr6	80840000	81360000	ID_0.01_2114	-0.409902795885	.	80840000	81360000	51,160,44
chr6	81360000	81920000	ID_0.01_2115	-0.098811661288	.	81360000	81920000	31,120,180
chr6	81920000	82360000	ID_0.01_2116	-0.294341702018	.	81920000	82360000	51,160,44
chr6	82360000	82960000	ID_0.01_2117	-0.048399871003	.	82360000	82960000	31,120,180
chr6	82960000	83760000	ID_0.01_2118	-1.110203272258	.	82960000	83760000	51,160,44
chr6	83760000	84280000	ID_0.01_2119	-0.906775011078	.	83760000	84280000	31,120,180
chr6	84280000	84560000	ID_0.01_2120	-0.872950329861	.	84280000	84560000	51,160,44
chr6	84560000	84960000	ID_0.01_2121	-0.376800430251	.	84560000	84960000	31,120,180
chr6	84960000	85480000	ID_0.01_2122	-0.745394642343	.	84960000	85480000	51,160,44
chr6	85480000	86040000	ID_0.01_2123	-0.550005330674	.	85480000	86040000	31,120,180
chr6	86040000	86360000	ID_0.01_2124	-0.684185129819	.	86040000	86360000	51,160,44
chr6	86360000	86920000	ID_0.01_2125	-0.873525927916	.	86360000	86920000	31,120,180
chr6	86920000	87560000	ID_0.01_2126	-0.533138831166	.	86920000	87560000	51,160,44
chr6	87560000	88120000	ID_0.01_2127	-0.705069690402	.	87560000	88120000	31,120,180
chr6	88120000	88640000	ID_0.01_2128	0.135052321224	.	88120000	88640000	51,160,44
chr6	88640000	89200000	ID_0.01_2129	-0.161140314835	.	88640000	89200000	31,120,180
chr6	89200000	89640000	ID_0.01_2130	0.256842732960	.	89200000	89640000	51,160,44
chr6	89640000	90080000	ID_0.01_2131	-0.666369285955	.	89640000	90080000	31,120,180
chr6	90080000	90640000	ID_0.01_2132	0.193632821826	.	90080000	90640000	51,160,44
chr6	90640000	91280000	ID_0.01_2133	-0.782351860775	.	90640000	91280000	31,120,180
chr6	91280000	91880000	ID_0.01_2134	-0.498053896532	.	91280000	91880000	51,160,44
chr6	91880000	92400000	ID_0.01_2135	-0.534148835612	.	91880000	92400000	31,120,180
chr6	92400000	92800000	ID_0.01_2136	-0.207383583206	.	92400000	92800000	51,160,44
chr6	92800000	93360000	ID_0.01_2137	-0.414659281881	.	92800000	93360000	31,120,180
chr6	93360000	94160000	ID_0.01_2138	-0.352676027466	.	93360000	94160000	51,160,44
chr6	94160000	95000000	ID_0.01_2139	-0.439490091210	.	94160000	95000000	31,120,180
chr6	95000000	95760000	ID_0.01_2140	-0.480153911662	.	95000000	95760000	51,160,44
chr6	95760000	96400000	ID_0.01_2141	-1.209729520124	.	95760000	96400000	31,120,180
chr6	96400000	96960000	ID_0.01_2142	0.009390505953	.	96400000	96960000	51,160,44
chr6	96960000	97520000	ID_0.01_2143	-0.372562580089	.	96960000	97520000	31,120,180
chr6	97520000	97920000	ID_0.01_2144	-0.773472593003	.	97520000	97920000	51,160,44
chr6	97920000	98480000	ID_0.01_2145	-0.489064972873	.	97920000	98480000	31,120,180
chr6	98480000	99280000	ID_0.01_2146	-0.515122233460	.	98480000	99280000	51,160,44
chr6	99280000	99720000	ID_0.01_2147	-0.365302586075	.	99280000	99720000	31,120,180
chr6	99720000	100280000	ID_0.01_2148	-0.720449851672	.	99720000	100280000	51,160,44
chr6	100280000	100560000	ID_0.01_2149	-0.502154198555	.	100280000	100560000	31,120,180
chr6	100560000	101120000	ID_0.01_2150	-0.506660444963	.	100560000	101120000	51,160,44
chr6	101120000	101560000	ID_0.01_2151	-0.921050161094	.	101120000	101560000	31,120,180
chr6	101560000	101840000	ID_0.01_2152	-0.114002831144	.	101560000	101840000	51,160,44
chr6	101840000	103080000	ID_0.01_2153	-0.467287683133	.	101840000	103080000	31,120,180
chr6	103080000	103720000	ID_0.01_2154	-0.102069491895	.	103080000	103720000	51,160,44
chr6	103720000	104240000	ID_0.01_2155	-0.433905068635	.	103720000	104240000	31,120,180
chr6	104240000	104960000	ID_0.01_2156	-0.239862406693	.	104240000	104960000	51,160,44
chr6	104960000	105880000	ID_0.01_2157	-0.380235253618	.	104960000	105880000	31,120,180
chr6	105880000	106200000	ID_0.01_2158	-1.012593774161	.	105880000	106200000	51,160,44
chr6	106200000	106760000	ID_0.01_2159	0.235737985427	.	106200000	106760000	31,120,180
chr6	106760000	107320000	ID_0.01_2160	-0.965419411668	.	106760000	107320000	51,160,44
chr6	107320000	108000000	ID_0.01_2161	-1.100181451991	.	107320000	108000000	31,120,180
chr6	108000000	108400000	ID_0.01_2162	-0.321564016327	.	108000000	108400000	51,160,44
chr6	108400000	108840000	ID_0.01_2163	-0.476004180113	.	108400000	108840000	31,120,180
chr6	108840000	109400000	ID_0.01_2164	-1.032883628813	.	108840000	109400000	51,160,44
chr6	109400000	109760000	ID_0.01_2165	-0.513565022420	.	109400000	109760000	31,120,180
chr6	109760000	110360000	ID_0.01_2166	-0.537361845636	.	109760000	110360000	51,160,44
chr6	110360000	110760000	ID_0.01_2167	-0.298937022383	.	110360000	110760000	31,120,180
chr6	110760000	111280000	ID_0.01_2168	-1.014025467752	.	110760000	111280000	51,160,44
chr6	111280000	111560000	ID_0.01_2169	-1.028175494454	.	111280000	111560000	31,120,180
chr6	111560000	112000000	ID_0.01_2170	-0.442498999104	.	111560000	112000000	51,160,44
chr6	112000000	112400000	ID_0.01_2171	-0.659636318984	.	112000000	112400000	31,120,180
chr6	112400000	113080000	ID_0.01_2172	-0.642713157207	.	112400000	113080000	51,160,44
chr6	113080000	113560000	ID_0.01_2173	-0.452701472292	.	113080000	113560000	31,120,180
chr6	113560000	114280000	ID_0.01_2174	0.042891220778	.	113560000	114280000	51,160,44
chr6	114280000	115040000	ID_0.01_2175	-1.268305665696	.	114280000	115040000	31,120,180
chr6	115040000	115440000	ID_0.01_2176	-0.701583290077	.	115040000	115440000	51,160,44
chr6	115440000	115880000	ID_0.01_2177	-0.077767160397	.	115440000	115880000	31,120,180
chr6	115880000	116240000	ID_0.01_2178	-0.327149844381	.	115880000	116240000	51,160,44
chr6	116240000	116560000	ID_0.01_2179	-0.626064209379	.	116240000	116560000	31,120,180
chr6	116560000	116960000	ID_0.01_2180	-0.723471482107	.	116560000	116960000	51,160,44
chr6	116960000	117640000	ID_0.01_2181	-0.409877278012	.	116960000	117640000	31,120,180
chr6	117640000	118160000	ID_0.01_2182	-0.664828128392	.	117640000	118160000	51,160,44
chr6	118160000	118560000	ID_0.01_2183	-0.491092593947	.	118160000	118560000	31,120,180
chr6	118560000	118880000	ID_0.01_2184	-0.379090511201	.	118560000	118880000	51,160,44
chr6	118880000	119240000	ID_0.01_2185	-0.383891450719	.	118880000	119240000	31,120,180
chr6	119240000	120040000	ID_0.01_2186	-0.613568994384	.	119240000	120040000	51,160,44
chr6	120040000	120400000	ID_0.01_2187	-0.474284053617	.	120040000	120400000	31,120,180
chr6	120400000	120680000	ID_0.01_2188	-0.119805703344	.	120400000	120680000	51,160,44
chr6	120680000	121360000	ID_0.01_2189	-0.323819235150	.	120680000	121360000	31,120,180
chr6	121360000	121760000	ID_0.01_2190	-0.408924673069	.	121360000	121760000	51,160,44
chr6	121760000	122680000	ID_0.01_2191	-0.772517375255	.	121760000	122680000	31,120,180
chr6	122680000	123200000	ID_0.01_2192	-0.629838963216	.	122680000	123200000	51,160,44
chr6	123200000	123680000	ID_0.01_2193	-0.371689566778	.	123200000	123680000	31,120,180
chr6	123680000	124080000	ID_0.01_2194	-0.966629153649	.	123680000	124080000	51,160,44
chr6	124080000	125160000	ID_0.01_2195	-0.709968634810	.	124080000	125160000	31,120,180
chr6	125160000	125640000	ID_0.01_2196	-0.628602491250	.	125160000	125640000	51,160,44
chr6	125640000	126080000	ID_0.01_2197	-0.803527861718	.	125640000	126080000	31,120,180
chr6	126080000	126320000	ID_0.01_2198	-0.647797556200	.	126080000	126320000	51,160,44
chr6	126320000	126680000	ID_0.01_2199	-0.821684204918	.	126320000	126680000	31,120,180
chr6	126680000	127040000	ID_0.01_2200	-0.118736558115	.	126680000	127040000	51,160,44
chr6	127040000	127560000	ID_0.01_2201	-0.395139274790	.	127040000	127560000	31,120,180
chr6	127560000	128040000	ID_0.01_2202	-0.655632599627	.	127560000	128040000	51,160,44
chr6	128040000	128640000	ID_0.01_2203	-0.611769310118	.	128040000	128640000	31,120,180
chr6	128640000	129080000	ID_0.01_2204	-0.059875524501	.	128640000	129080000	51,160,44
chr6	129080000	129800000	ID_0.01_2205	-0.730860504454	.	129080000	129800000	31,120,180
chr6	129800000	130360000	ID_0.01_2206	-0.664646741957	.	129800000	130360000	51,160,44
chr6	130360000	130640000	ID_0.01_2207	-0.535797563108	.	130360000	130640000	31,120,180
chr6	130640000	131200000	ID_0.01_2208	-0.257579918170	.	130640000	131200000	51,160,44
chr6	131200000	131480000	ID_0.01_2209	-0.812017112428	.	131200000	131480000	31,120,180
chr6	131480000	131920000	ID_0.01_2210	-0.306025271103	.	131480000	131920000	51,160,44
chr6	131920000	132240000	ID_0.01_2211	-0.612128628399	.	131920000	132240000	31,120,180
chr6	132240000	132560000	ID_0.01_2212	-0.501320668209	.	132240000	132560000	51,160,44
chr6	132560000	132840000	ID_0.01_2213	-0.324540665585	.	132560000	132840000	31,120,180
chr6	132840000	133120000	ID_0.01_2214	-0.382250773344	.	132840000	133120000	51,160,44
chr6	133120000	133880000	ID_0.01_2215	-0.655909055161	.	133120000	133880000	31,120,180
chr6	133880000	134240000	ID_0.01_2216	-0.595930196820	.	133880000	134240000	51,160,44
chr6	134240000	134480000	ID_0.01_2217	-0.637007647998	.	134240000	134480000	31,120,180
chr6	134480000	135280000	ID_0.01_2218	-1.116480417392	.	134480000	135280000	51,160,44
chr6	135280000	135760000	ID_0.01_2219	-0.789533487948	.	135280000	135760000	31,120,180
chr6	135760000	136560000	ID_0.01_2220	-1.026319913824	.	135760000	136560000	51,160,44
chr6	136560000	136880000	ID_0.01_2221	-0.925499244466	.	136560000	136880000	31,120,180
chr6	136880000	137960000	ID_0.01_2222	-0.533991950449	.	136880000	137960000	51,160,44
chr6	137960000	138320000	ID_0.01_2223	-0.779447888524	.	137960000	138320000	31,120,180
chr6	138320000	138720000	ID_0.01_2224	-0.461988830604	.	138320000	138720000	51,160,44
chr6	138720000	139120000	ID_0.01_2225	-0.065940732654	.	138720000	139120000	31,120,180
chr6	139120000	139680000	ID_0.01_2226	-0.665001360021	.	139120000	139680000	51,160,44
chr6	139680000	140200000	ID_0.01_2227	-0.842500974965	.	139680000	140200000	31,120,180
chr6	140200000	140760000	ID_0.01_2228	-0.109712948785	.	140200000	140760000	51,160,44
chr6	140760000	141240000	ID_0.01_2229	-0.250196838403	.	140760000	141240000	31,120,180
chr6	141240000	141920000	ID_0.01_2230	-0.267098593092	.	141240000	141920000	51,160,44
chr6	141920000	142440000	ID_0.01_2231	-0.801886730032	.	141920000	142440000	31,120,180
chr6	142440000	142800000	ID_0.01_2232	-0.765196996487	.	142440000	142800000	51,160,44
chr6	142800000	143360000	ID_0.01_2233	-0.362761792780	.	142800000	143360000	31,120,180
chr6	143360000	143840000	ID_0.01_2234	-0.083905344633	.	143360000	143840000	51,160,44
chr6	143840000	144400000	ID_0.01_2235	-0.828514139215	.	143840000	144400000	31,120,180
chr6	144400000	144880000	ID_0.01_2236	-0.651275845178	.	144400000	144880000	51,160,44
chr6	144880000	145560000	ID_0.01_2237	-0.968384345537	.	144880000	145560000	31,120,180
chr6	145560000	146040000	ID_0.01_2238	-0.215962063279	.	145560000	146040000	51,160,44
chr6	146040000	146240000	ID_0.01_2239	-0.548768973199	.	146040000	146240000	31,120,180
chr6	146240000	147120000	ID_0.01_2240	-0.737628916467	.	146240000	147120000	51,160,44
chr6	147120000	147720000	ID_0.01_2241	-1.062296865853	.	147120000	147720000	31,120,180
chr6	147720000	148480000	ID_0.01_2242	-0.788556318053	.	147720000	148480000	51,160,44
chr6	148480000	148880000	ID_0.01_2243	-0.780220377715	.	148480000	148880000	31,120,180
chr6	148880000	149320000	ID_0.01_2244	-0.892544068547	.	148880000	149320000	51,160,44
chr6	149320000	149840000	ID_0.01_2245	-0.831205011833	.	149320000	149840000	31,120,180
chr6	149840000	150360000	ID_0.01_2246	-0.853620686526	.	149840000	150360000	51,160,44
chr6	150360000	150720000	ID_0.01_2247	-0.648728036270	.	150360000	150720000	31,120,180
chr6	150720000	151160000	ID_0.01_2248	-0.700628664825	.	150720000	151160000	51,160,44
chr6	151160000	151680000	ID_0.01_2249	-0.808622806297	.	151160000	151680000	31,120,180
chr6	151680000	152000000	ID_0.01_2250	-1.020940904866	.	151680000	152000000	51,160,44
chr6	152000000	152680000	ID_0.01_2251	-0.282795979872	.	152000000	152680000	31,120,180
chr6	152680000	153320000	ID_0.01_2252	-0.505848034632	.	152680000	153320000	51,160,44
chr6	153320000	154440000	ID_0.01_2253	-0.629736528462	.	153320000	154440000	31,120,180
chr6	154440000	154960000	ID_0.01_2254	-0.549595778463	.	154440000	154960000	51,160,44
chr6	154960000	155200000	ID_0.01_2255	-0.455865556559	.	154960000	155200000	31,120,180
chr6	155200000	155640000	ID_0.01_2256	-0.390409290719	.	155200000	155640000	51,160,44
chr6	155640000	156440000	ID_0.01_2257	-0.712049547923	.	155640000	156440000	31,120,180
chr6	156440000	156880000	ID_0.01_2258	-0.135075696526	.	156440000	156880000	51,160,44
chr6	156880000	157720000	ID_0.01_2259	-0.286871528340	.	156880000	157720000	31,120,180
chr6	157720000	158120000	ID_0.01_2260	-0.979785450571	.	157720000	158120000	51,160,44
chr6	158120000	158640000	ID_0.01_2261	-0.453018375231	.	158120000	158640000	31,120,180
chr6	158640000	159120000	ID_0.01_2262	-0.769813628290	.	158640000	159120000	51,160,44
chr6	159120000	159600000	ID_0.01_2263	-0.355750032040	.	159120000	159600000	31,120,180
chr6	159600000	160080000	ID_0.01_2264	-0.600736871871	.	159600000	160080000	51,160,44
chr6	160080000	160560000	ID_0.01_2265	-1.094559382340	.	160080000	160560000	31,120,180
chr6	160560000	161120000	ID_0.01_2266	-0.442173957780	.	160560000	161120000	51,160,44
chr6	161120000	161800000	ID_0.01_2267	-0.597747649684	.	161120000	161800000	31,120,180
chr6	161800000	162160000	ID_0.01_2268	-0.919556239748	.	161800000	162160000	51,160,44
chr6	162160000	162840000	ID_0.01_2269	-0.214207314542	.	162160000	162840000	31,120,180
chr6	162840000	163280000	ID_0.01_2270	-0.326532272790	.	162840000	163280000	51,160,44
chr6	163280000	163600000	ID_0.01_2271	-0.414503203651	.	163280000	163600000	31,120,180
chr6	163600000	163840000	ID_0.01_2272	-0.289643874101	.	163600000	163840000	51,160,44
chr6	163840000	164520000	ID_0.01_2273	-0.557400161778	.	163840000	164520000	31,120,180
chr6	164520000	165360000	ID_0.01_2274	-0.363853343951	.	164520000	165360000	51,160,44
chr6	165360000	165680000	ID_0.01_2275	-0.325350369995	.	165360000	165680000	31,120,180
chr6	165680000	166280000	ID_0.01_2276	-0.657125257362	.	165680000	166280000	51,160,44
chr6	166280000	166560000	ID_0.01_2277	-0.617946138150	.	166280000	166560000	31,120,180
chr6	166560000	166840000	ID_0.01_2278	-0.558931040549	.	166560000	166840000	51,160,44
chr6	166840000	167160000	ID_0.01_2279	-0.409686272216	.	166840000	167160000	31,120,180
chr6	167160000	167560000	ID_0.01_2280	-0.382855964126	.	167160000	167560000	51,160,44
chr6	167560000	167800000	ID_0.01_2281	-0.325123561612	.	167560000	167800000	31,120,180
chr6	167800000	168320000	ID_0.01_2282	-0.573685397279	.	167800000	168320000	51,160,44
chr6	168320000	168760000	ID_0.01_2283	-0.128366504733	.	168320000	168760000	31,120,180
chr6	168760000	169280000	ID_0.01_2284	-0.308610980165	.	168760000	169280000	51,160,44
chr6	169280000	170120000	ID_0.01_2285	-0.796567431576	.	169280000	170120000	31,120,180
chr7	920000	1240000	ID_0.01_2286	-0.728476728134	.	920000	1240000	51,160,44
chr7	1240000	1600000	ID_0.01_2287	-0.386252444016	.	1240000	1600000	31,120,180
chr7	1600000	2400000	ID_0.01_2288	-0.905068573774	.	1600000	2400000	51,160,44
chr7	2400000	3320000	ID_0.01_2289	-0.592248861185	.	2400000	3320000	31,120,180
chr7	3320000	3720000	ID_0.01_2290	-0.280255589150	.	3320000	3720000	51,160,44
chr7	3720000	3960000	ID_0.01_2291	0.029471725668	.	3720000	3960000	31,120,180
chr7	3960000	4640000	ID_0.01_2292	-0.173078500611	.	3960000	4640000	51,160,44
chr7	4640000	4840000	ID_0.01_2293	-0.719705967336	.	4640000	4840000	31,120,180
chr7	4840000	5200000	ID_0.01_2294	-0.605713802300	.	4840000	5200000	51,160,44
chr7	5200000	5520000	ID_0.01_2295	-0.477852086310	.	5200000	5520000	31,120,180
chr7	5520000	5880000	ID_0.01_2296	-0.391862575159	.	5520000	5880000	51,160,44
chr7	5880000	6520000	ID_0.01_2297	-0.717519241697	.	5880000	6520000	31,120,180
chr7	6520000	6960000	ID_0.01_2298	-0.960690238637	.	6520000	6960000	51,160,44
chr7	6960000	7600000	ID_0.01_2299	-0.762109762876	.	6960000	7600000	31,120,180
chr7	7600000	7960000	ID_0.01_2300	-0.260653744993	.	7600000	7960000	51,160,44
chr7	7960000	8440000	ID_0.01_2301	-0.218216672201	.	7960000	8440000	31,120,180
chr7	8440000	8840000	ID_0.01_2302	-0.916670135203	.	8440000	8840000	51,160,44
chr7	8840000	9720000	ID_0.01_2303	-0.279057619722	.	8840000	9720000	31,120,180
chr7	9720000	10480000	ID_0.01_2304	-0.151756190936	.	9720000	10480000	51,160,44
chr7	10480000	10960000	ID_0.01_2305	-0.177426713467	.	10480000	10960000	31,120,180
chr7	10960000	11400000	ID_0.01_2306	-0.508506921385	.	10960000	11400000	51,160,44
chr7	11400000	11880000	ID_0.01_2307	-0.935373906700	.	11400000	11880000	31,120,180
chr7	11880000	12680000	ID_0.01_2308	-0.439702867729	.	11880000	12680000	51,160,44
chr7	12680000	13320000	ID_0.01_2309	-0.628235076755	.	12680000	13320000	31,120,180
chr7	13320000	13800000	ID_0.01_2310	-0.946589807986	.	13320000	13800000	51,160,44
chr7	13800000	14200000	ID_0.01_2311	-0.012201513809	.	13800000	14200000	31,120,180
chr7	14200000	14720000	ID_0.01_2312	-0.851896018645	.	14200000	14720000	51,160,44
chr7	14720000	15320000	ID_0.01_2313	-0.474672818756	.	14720000	15320000	31,120,180
chr7	15320000	15720000	ID_0.01_2314	-0.328960741518	.	15320000	15720000	51,160,44
chr7	15720000	16120000	ID_0.01_2315	0.009467638378	.	15720000	16120000	31,120,180
chr7	16120000	16680000	ID_0.01_2316	-0.978135807526	.	16120000	16680000	51,160,44
chr7	16680000	17000000	ID_0.01_2317	-0.223894164155	.	16680000	17000000	31,120,180
chr7	17000000	17720000	ID_0.01_2318	-0.297304064481	.	17000000	17720000	51,160,44
chr7	17720000	18360000	ID_0.01_2319	-0.826835326472	.	17720000	18360000	31,120,180
chr7	18360000	18720000	ID_0.01_2320	-0.626967687928	.	18360000	18720000	51,160,44
chr7	18720000	19160000	ID_0.01_2321	-0.399435243384	.	18720000	19160000	31,120,180
chr7	19160000	19760000	ID_0.01_2322	-0.410373747152	.	19160000	19760000	51,160,44
chr7	19760000	20240000	ID_0.01_2323	-0.810080789934	.	19760000	20240000	31,120,180
chr7	20240000	20720000	ID_0.01_2324	0.048681606752	.	20240000	20720000	51,160,44
chr7	20720000	21280000	ID_0.01_2325	-0.809264864819	.	20720000	21280000	31,120,180
chr7	21280000	21800000	ID_0.01_2326	-0.558304602709	.	21280000	21800000	51,160,44
chr7	21800000	22120000	ID_0.01_2327	-0.038211103960	.	21800000	22120000	31,120,180
chr7	22120000	22560000	ID_0.01_2328	-0.740492693194	.	22120000	22560000	51,160,44
chr7	22560000	22800000	ID_0.01_2329	-0.946607118829	.	22560000	22800000	31,120,180
chr7	22800000	23120000	ID_0.01_2330	-0.115311231704	.	22800000	23120000	51,160,44
chr7	23120000	23600000	ID_0.01_2331	-0.538677530795	.	23120000	23600000	31,120,180
chr7	23600000	23800000	ID_0.01_2332	-0.311035466703	.	23600000	23800000	51,160,44
chr7	23800000	24360000	ID_0.01_2333	-0.248062286341	.	23800000	24360000	31,120,180
chr7	24360000	24800000	ID_0.01_2334	-0.158392664025	.	24360000	24800000	51,160,44
chr7	24800000	25160000	ID_0.01_2335	-0.666992207587	.	24800000	25160000	31,120,180
chr7	25160000	25600000	ID_0.01_2336	-0.857522320703	.	25160000	25600000	51,160,44
chr7	25600000	25920000	ID_0.01_2337	0.058426200401	.	25600000	25920000	31,120,180
chr7	25920000	26400000	ID_0.01_2338	-0.770964014718	.	25920000	26400000	51,160,44
chr7	26400000	26720000	ID_0.01_2339	-0.286551925930	.	26400000	26720000	31,120,180
chr7	26720000	27200000	ID_0.01_2340	-0.587986803115	.	26720000	27200000	51,160,44
chr7	27200000	27640000	ID_0.01_2341	-1.216688356049	.	27200000	27640000	31,120,180
chr7	27640000	28160000	ID_0.01_2342	-0.206564343823	.	27640000	28160000	51,160,44
chr7	28160000	28920000	ID_0.01_2343	-0.701643236988	.	28160000	28920000	31,120,180
chr7	28920000	29160000	ID_0.01_2344	-0.729090673400	.	28920000	29160000	51,160,44
chr7	29160000	29640000	ID_0.01_2345	-0.038437268501	.	29160000	29640000	31,120,180
chr7	29640000	30160000	ID_0.01_2346	-0.329877213875	.	29640000	30160000	51,160,44
chr7	30160000	30640000	ID_0.01_2347	-0.436775241191	.	30160000	30640000	31,120,180
chr7	30640000	31200000	ID_0.01_2348	-0.578269014402	.	30640000	31200000	51,160,44
chr7	31200000	31760000	ID_0.01_2349	-0.508495757898	.	31200000	31760000	31,120,180
chr7	31760000	32240000	ID_0.01_2350	-0.604163559192	.	31760000	32240000	51,160,44
chr7	32240000	32520000	ID_0.01_2351	-0.397875050875	.	32240000	32520000	31,120,180
chr7	32520000	32720000	ID_0.01_2352	-0.577518665313	.	32520000	32720000	51,160,44
chr7	32720000	33200000	ID_0.01_2353	-0.536929384230	.	32720000	33200000	31,120,180
chr7	33200000	33760000	ID_0.01_2354	-0.931353141184	.	33200000	33760000	51,160,44
chr7	33760000	34000000	ID_0.01_2355	-0.289784279389	.	33760000	34000000	31,120,180
chr7	34000000	34680000	ID_0.01_2356	-0.442386465518	.	34000000	34680000	51,160,44
chr7	34680000	35080000	ID_0.01_2357	-0.337470830623	.	34680000	35080000	31,120,180
chr7	35080000	35680000	ID_0.01_2358	-0.497405077948	.	35080000	35680000	51,160,44
chr7	35680000	35960000	ID_0.01_2359	-0.627553691053	.	35680000	35960000	31,120,180
chr7	35960000	36480000	ID_0.01_2360	-0.600817799138	.	35960000	36480000	51,160,44
chr7	36480000	37240000	ID_0.01_2361	-1.052308649595	.	36480000	37240000	31,120,180
chr7	37240000	37880000	ID_0.01_2362	-0.724153990017	.	37240000	37880000	51,160,44
chr7	37880000	38400000	ID_0.01_2363	-0.647251079205	.	37880000	38400000	31,120,180
chr7	38400000	38800000	ID_0.01_2364	-0.939487869161	.	38400000	38800000	51,160,44
chr7	38800000	39560000	ID_0.01_2365	-0.574120305517	.	38800000	39560000	31,120,180
chr7	39560000	40240000	ID_0.01_2366	-0.963152425371	.	39560000	40240000	51,160,44
chr7	40240000	40800000	ID_0.01_2367	-0.856569264502	.	40240000	40800000	31,120,180
chr7	40800000	41080000	ID_0.01_2368	-0.036924794984	.	40800000	41080000	51,160,44
chr7	41080000	41960000	ID_0.01_2369	-0.040876683090	.	41080000	41960000	31,120,180
chr7	41960000	42920000	ID_0.01_2370	-1.109746066037	.	41960000	42920000	51,160,44
chr7	42920000	43520000	ID_0.01_2371	-0.990957321338	.	42920000	43520000	31,120,180
chr7	43520000	44040000	ID_0.01_2372	-0.303833994845	.	43520000	44040000	51,160,44
chr7	44040000	44600000	ID_0.01_2373	-0.978260164781	.	44040000	44600000	31,120,180
chr7	44600000	45200000	ID_0.01_2374	-0.785806169191	.	44600000	45200000	51,160,44
chr7	45200000	45920000	ID_0.01_2375	-0.550626768116	.	45200000	45920000	31,120,180
chr7	45920000	46400000	ID_0.01_2376	-1.078672071489	.	45920000	46400000	51,160,44
chr7	46400000	46760000	ID_0.01_2377	-0.257794758676	.	46400000	46760000	31,120,180
chr7	46760000	47280000	ID_0.01_2378	0.237487281304	.	46760000	47280000	51,160,44
chr7	47280000	47880000	ID_0.01_2379	-0.801981196550	.	47280000	47880000	31,120,180
chr7	47880000	48280000	ID_0.01_2380	-0.523729408660	.	47880000	48280000	51,160,44
chr7	48280000	49000000	ID_0.01_2381	-0.575201376084	.	48280000	49000000	31,120,180
chr7	49000000	49920000	ID_0.01_2382	-0.557717561007	.	49000000	49920000	51,160,44
chr7	49920000	50120000	ID_0.01_2383	-0.680533815220	.	49920000	50120000	31,120,180
chr7	50120000	50520000	ID_0.01_2384	-0.640926336613	.	50120000	50520000	51,160,44
chr7	50520000	50760000	ID_0.01_2385	-0.537490179634	.	50520000	50760000	31,120,180
chr7	50760000	51200000	ID_0.01_2386	-0.171128541532	.	50760000	51200000	51,160,44
chr7	51200000	51480000	ID_0.01_2387	-0.669780377637	.	51200000	51480000	31,120,180
chr7	51480000	52360000	ID_0.01_2388	-0.937794774227	.	51480000	52360000	51,160,44
chr7	52360000	53000000	ID_0.01_2389	-0.481815195522	.	52360000	53000000	31,120,180
chr7	53000000	54840000	ID_0.01_2390	-0.026108006444	.	53000000	54840000	51,160,44
chr7	54840000	55320000	ID_0.01_2391	-0.973228180156	.	54840000	55320000	31,120,180
chr7	55320000	55680000	ID_0.01_2392	-0.780178366112	.	55320000	55680000	51,160,44
chr7	55680000	56160000	ID_0.01_2393	-0.456469497623	.	55680000	56160000	31,120,180
chr7	56160000	56440000	ID_0.01_2394	-0.793023207460	.	56160000	56440000	51,160,44
chr7	56440000	57000000	ID_0.01_2395	-0.819333381331	.	56440000	57000000	31,120,180
chr7	57000000	61120000	ID_0.01_2396	-1.040662343695	.	57000000	61120000	51,160,44
chr7	61120000	61940000	ID_0.01_2397	-2.076476632958	.	61120000	61940000	31,120,180
chr7	61940000	62520000	ID_0.01_2398	-1.454404456619	.	61940000	62520000	51,160,44
chr7	62520000	62920000	ID_0.01_2399	-0.356597379823	.	62520000	62920000	31,120,180
chr7	62920000	63600000	ID_0.01_2400	-1.260668958557	.	62920000	63600000	51,160,44
chr7	63600000	64120000	ID_0.01_2401	-0.187604216283	.	63600000	64120000	31,120,180
chr7	64120000	65160000	ID_0.01_2402	-0.575819880669	.	64120000	65160000	51,160,44
chr7	65160000	65480000	ID_0.01_2403	-0.665106230995	.	65160000	65480000	31,120,180
chr7	65480000	65960000	ID_0.01_2404	-0.506943914236	.	65480000	65960000	51,160,44
chr7	65960000	66480000	ID_0.01_2405	-0.574733549220	.	65960000	66480000	31,120,180
chr7	66480000	66800000	ID_0.01_2406	-0.779701396809	.	66480000	66800000	51,160,44
chr7	66800000	67640000	ID_0.01_2407	-1.067939945784	.	66800000	67640000	31,120,180
chr7	67640000	67960000	ID_0.01_2408	-0.311150501786	.	67640000	67960000	51,160,44
chr7	67960000	68560000	ID_0.01_2409	-0.390190807436	.	67960000	68560000	31,120,180
chr7	68560000	69640000	ID_0.01_2410	-0.444487862873	.	68560000	69640000	51,160,44
chr7	69640000	70280000	ID_0.01_2411	-0.447612445322	.	69640000	70280000	31,120,180
chr7	70280000	71200000	ID_0.01_2412	-0.855637751972	.	70280000	71200000	51,160,44
chr7	71200000	72440000	ID_0.01_2413	-0.833140041520	.	71200000	72440000	31,120,180
chr7	72440000	72920000	ID_0.01_2414	-1.461215103649	.	72440000	72920000	51,160,44
chr7	72920000	74240000	ID_0.01_2415	-0.638895160612	.	72920000	74240000	31,120,180
chr7	74240000	75440000	ID_0.01_2416	-0.893995387975	.	74240000	75440000	51,160,44
chr7	75440000	75960000	ID_0.01_2417	-0.363894313700	.	75440000	75960000	31,120,180
chr7	75960000	76240000	ID_0.01_2418	-0.794103458871	.	75960000	76240000	51,160,44
chr7	76240000	76960000	ID_0.01_2419	-0.945196330783	.	76240000	76960000	31,120,180
chr7	76960000	77560000	ID_0.01_2420	-0.546065900820	.	76960000	77560000	51,160,44
chr7	77560000	78120000	ID_0.01_2421	-0.557911084656	.	77560000	78120000	31,120,180
chr7	78120000	78840000	ID_0.01_2422	-0.337492731859	.	78120000	78840000	51,160,44
chr7	78840000	79680000	ID_0.01_2423	-0.741516481735	.	78840000	79680000	31,120,180
chr7	79680000	80040000	ID_0.01_2424	-1.013087340318	.	79680000	80040000	51,160,44
chr7	80040000	80320000	ID_0.01_2425	-0.139640932614	.	80040000	80320000	31,120,180
chr7	80320000	81120000	ID_0.01_2426	-0.620747652140	.	80320000	81120000	51,160,44
chr7	81120000	81640000	ID_0.01_2427	-1.115709327238	.	81120000	81640000	31,120,180
chr7	81640000	82360000	ID_0.01_2428	-0.662961762593	.	81640000	82360000	51,160,44
chr7	82360000	83000000	ID_0.01_2429	-0.785451871562	.	82360000	83000000	31,120,180
chr7	83000000	83520000	ID_0.01_2430	-0.496089077385	.	83000000	83520000	51,160,44
chr7	83520000	84080000	ID_0.01_2431	-0.849182130252	.	83520000	84080000	31,120,180
chr7	84080000	84640000	ID_0.01_2432	-0.136627490365	.	84080000	84640000	51,160,44
chr7	84640000	85120000	ID_0.01_2433	-0.942247167452	.	84640000	85120000	31,120,180
chr7	85120000	85480000	ID_0.01_2434	-0.351335630630	.	85120000	85480000	51,160,44
chr7	85480000	86120000	ID_0.01_2435	-0.856268452966	.	85480000	86120000	31,120,180
chr7	86120000	86520000	ID_0.01_2436	-0.209295809244	.	86120000	86520000	51,160,44
chr7	86520000	86880000	ID_0.01_2437	-0.717989791040	.	86520000	86880000	31,120,180
chr7	86880000	87160000	ID_0.01_2438	-0.418387383463	.	86880000	87160000	51,160,44
chr7	87160000	87400000	ID_0.01_2439	-0.366626302594	.	87160000	87400000	31,120,180
chr7	87400000	87840000	ID_0.01_2440	-0.067188695805	.	87400000	87840000	51,160,44
chr7	87840000	88080000	ID_0.01_2441	-0.769338438199	.	87840000	88080000	31,120,180
chr7	88080000	88480000	ID_0.01_2442	-0.157971484992	.	88080000	88480000	51,160,44
chr7	88480000	88840000	ID_0.01_2443	-0.300998957072	.	88480000	88840000	31,120,180
chr7	88840000	89280000	ID_0.01_2444	-0.026439483262	.	88840000	89280000	51,160,44
chr7	89280000	89760000	ID_0.01_2445	-0.224841851966	.	89280000	89760000	31,120,180
chr7	89760000	90080000	ID_0.01_2446	-1.016016554052	.	89760000	90080000	51,160,44
chr7	90080000	90680000	ID_0.01_2447	-0.476758753334	.	90080000	90680000	31,120,180
chr7	90680000	91480000	ID_0.01_2448	-0.941250904840	.	90680000	91480000	51,160,44
chr7	91480000	91760000	ID_0.01_2449	-0.677730854118	.	91480000	91760000	31,120,180
chr7	91760000	92200000	ID_0.01_2450	-0.300831813529	.	91760000	92200000	51,160,44
chr7	92200000	92760000	ID_0.01_2451	-1.100058819005	.	92200000	92760000	31,120,180
chr7	92760000	93280000	ID_0.01_2452	-0.766714796141	.	92760000	93280000	51,160,44
chr7	93280000	94040000	ID_0.01_2453	-0.453718242302	.	93280000	94040000	31,120,180
chr7	94040000	94800000	ID_0.01_2454	-0.740073536952	.	94040000	94800000	51,160,44
chr7	94800000	95120000	ID_0.01_2455	-0.308979176361	.	94800000	95120000	31,120,180
chr7	95120000	95520000	ID_0.01_2456	-0.524991150264	.	95120000	95520000	51,160,44
chr7	95520000	96040000	ID_0.01_2457	-0.526102382625	.	95520000	96040000	31,120,180
chr7	96040000	96720000	ID_0.01_2458	-0.230419089893	.	96040000	96720000	51,160,44
chr7	96720000	97120000	ID_0.01_2459	-0.983202759381	.	96720000	97120000	31,120,180
chr7	97120000	97480000	ID_0.01_2460	-0.084101677624	.	97120000	97480000	51,160,44
chr7	97480000	97920000	ID_0.01_2461	-0.849429663276	.	97480000	97920000	31,120,180
chr7	97920000	98480000	ID_0.01_2462	-0.833565903443	.	97920000	98480000	51,160,44
chr7	98480000	99000000	ID_0.01_2463	-1.080823490253	.	98480000	99000000	31,120,180
chr7	99000000	99680000	ID_0.01_2464	-1.084184926028	.	99000000	99680000	51,160,44
chr7	99680000	100040000	ID_0.01_2465	-0.871696886573	.	99680000	100040000	31,120,180
chr7	100040000	100960000	ID_0.01_2466	-0.790331471025	.	100040000	100960000	51,160,44
chr7	100960000	101200000	ID_0.01_2467	-0.450095187005	.	100960000	101200000	31,120,180
chr7	101200000	101480000	ID_0.01_2468	-0.837483524048	.	101200000	101480000	51,160,44
chr7	101480000	102360000	ID_0.01_2469	-0.226808328451	.	101480000	102360000	31,120,180
chr7	102360000	102720000	ID_0.01_2470	-1.017582529415	.	102360000	102720000	51,160,44
chr7	102720000	103080000	ID_0.01_2471	-0.408339228644	.	102720000	103080000	31,120,180
chr7	103080000	103840000	ID_0.01_2472	-0.553851458851	.	103080000	103840000	51,160,44
chr7	103840000	104560000	ID_0.01_2473	-0.953088132478	.	103840000	104560000	31,120,180
chr7	104560000	105160000	ID_0.01_2474	-0.839515116305	.	104560000	105160000	51,160,44
chr7	105160000	105800000	ID_0.01_2475	-0.927113691733	.	105160000	105800000	31,120,180
chr7	105800000	106160000	ID_0.01_2476	-0.714110843698	.	105800000	106160000	51,160,44
chr7	106160000	106440000	ID_0.01_2477	0.043090095878	.	106160000	106440000	31,120,180
chr7	106440000	106800000	ID_0.01_2478	-0.407025866858	.	106440000	106800000	51,160,44
chr7	106800000	107080000	ID_0.01_2479	-0.750837419597	.	106800000	107080000	31,120,180
chr7	107080000	107520000	ID_0.01_2480	0.026722777472	.	107080000	107520000	51,160,44
chr7	107520000	107800000	ID_0.01_2481	-0.516218258805	.	107520000	107800000	31,120,180
chr7	107800000	108200000	ID_0.01_2482	-0.711051638129	.	107800000	108200000	51,160,44
chr7	108200000	108640000	ID_0.01_2483	-0.948196848281	.	108200000	108640000	31,120,180
chr7	108640000	109080000	ID_0.01_2484	-0.018216258608	.	108640000	109080000	51,160,44
chr7	109080000	109480000	ID_0.01_2485	-0.171768984867	.	109080000	109480000	31,120,180
chr7	109480000	110120000	ID_0.01_2486	-0.425851019186	.	109480000	110120000	51,160,44
chr7	110120000	110720000	ID_0.01_2487	-0.458180234808	.	110120000	110720000	31,120,180
chr7	110720000	111120000	ID_0.01_2488	-0.537752254958	.	110720000	111120000	51,160,44
chr7	111120000	111400000	ID_0.01_2489	-0.156345542194	.	111120000	111400000	31,120,180
chr7	111400000	112120000	ID_0.01_2490	-0.798081375740	.	111400000	112120000	51,160,44
chr7	112120000	112560000	ID_0.01_2491	-0.883318865405	.	112120000	112560000	31,120,180
chr7	112560000	113080000	ID_0.01_2492	-0.726381902929	.	112560000	113080000	51,160,44
chr7	113080000	113400000	ID_0.01_2493	-0.260016789885	.	113080000	113400000	31,120,180
chr7	113400000	113640000	ID_0.01_2494	-0.720513930904	.	113400000	113640000	51,160,44
chr7	113640000	114080000	ID_0.01_2495	-0.495043558947	.	113640000	114080000	31,120,180
chr7	114080000	114360000	ID_0.01_2496	-0.045972386588	.	114080000	114360000	51,160,44
chr7	114360000	114960000	ID_0.01_2497	-0.229298864482	.	114360000	114960000	31,120,180
chr7	114960000	115760000	ID_0.01_2498	-0.168974591876	.	114960000	115760000	51,160,44
chr7	115760000	116240000	ID_0.01_2499	-0.893538280169	.	115760000	116240000	31,120,180
chr7	116240000	116520000	ID_0.01_2500	-0.373482717702	.	116240000	116520000	51,160,44
chr7	116520000	117360000	ID_0.01_2501	-0.660370308827	.	116520000	117360000	31,120,180
chr7	117360000	117880000	ID_0.01_2502	-0.702352967704	.	117360000	117880000	51,160,44
chr7	117880000	118520000	ID_0.01_2503	-0.872850765258	.	117880000	118520000	31,120,180
chr7	118520000	118880000	ID_0.01_2504	-0.089834189842	.	118520000	118880000	51,160,44
chr7	118880000	119520000	ID_0.01_2505	-0.685923195839	.	118880000	119520000	31,120,180
chr7	119520000	119920000	ID_0.01_2506	-0.179159434549	.	119520000	119920000	51,160,44
chr7	119920000	120400000	ID_0.01_2507	-0.189980146713	.	119920000	120400000	31,120,180
chr7	120400000	120760000	ID_0.01_2508	-0.399298759845	.	120400000	120760000	51,160,44
chr7	120760000	121240000	ID_0.01_2509	-0.565753020048	.	120760000	121240000	31,120,180
chr7	121240000	121680000	ID_0.01_2510	-0.086139582448	.	121240000	121680000	51,160,44
chr7	121680000	122160000	ID_0.01_2511	-0.731523687741	.	121680000	122160000	31,120,180
chr7	122160000	122720000	ID_0.01_2512	-0.584923553156	.	122160000	122720000	51,160,44
chr7	122720000	123200000	ID_0.01_2513	0.122203299666	.	122720000	123200000	31,120,180
chr7	123200000	123760000	ID_0.01_2514	-0.655979965397	.	123200000	123760000	51,160,44
chr7	123760000	124680000	ID_0.01_2515	-0.552776706196	.	123760000	124680000	31,120,180
chr7	124680000	125360000	ID_0.01_2516	-0.663309802174	.	124680000	125360000	51,160,44
chr7	125360000	126400000	ID_0.01_2517	-0.412908676504	.	125360000	126400000	31,120,180
chr7	126400000	126960000	ID_0.01_2518	-0.595837561096	.	126400000	126960000	51,160,44
chr7	126960000	127320000	ID_0.01_2519	-0.390793968887	.	126960000	127320000	31,120,180
chr7	127320000	127960000	ID_0.01_2520	-0.635154620285	.	127320000	127960000	51,160,44
chr7	127960000	128520000	ID_0.01_2521	-0.853108123220	.	127960000	128520000	31,120,180
chr7	128520000	128800000	ID_0.01_2522	-0.603230684308	.	128520000	128800000	51,160,44
chr7	128800000	129280000	ID_0.01_2523	-0.596484168379	.	128800000	129280000	31,120,180
chr7	129280000	129680000	ID_0.01_2524	-0.197006620375	.	129280000	129680000	51,160,44
chr7	129680000	130520000	ID_0.01_2525	-0.967092730583	.	129680000	130520000	31,120,180
chr7	130520000	131360000	ID_0.01_2526	-0.899145131905	.	130520000	131360000	51,160,44
chr7	131360000	131960000	ID_0.01_2527	-0.900993354972	.	131360000	131960000	31,120,180
chr7	131960000	132320000	ID_0.01_2528	-0.595523003106	.	131960000	132320000	51,160,44
chr7	132320000	133120000	ID_0.01_2529	-0.588790468440	.	132320000	133120000	31,120,180
chr7	133120000	133720000	ID_0.01_2530	-0.364027529475	.	133120000	133720000	51,160,44
chr7	133720000	134080000	ID_0.01_2531	-0.446026555913	.	133720000	134080000	31,120,180
chr7	134080000	134920000	ID_0.01_2532	-0.671500153841	.	134080000	134920000	51,160,44
chr7	134920000	135320000	ID_0.01_2533	-0.878405000061	.	134920000	135320000	31,120,180
chr7	135320000	135720000	ID_0.01_2534	-0.788704984584	.	135320000	135720000	51,160,44
chr7	135720000	136080000	ID_0.01_2535	-0.027668982532	.	135720000	136080000	31,120,180
chr7	136080000	136520000	ID_0.01_2536	-0.400031861617	.	136080000	136520000	51,160,44
chr7	136520000	136840000	ID_0.01_2537	-0.327446208769	.	136520000	136840000	31,120,180
chr7	136840000	137280000	ID_0.01_2538	-0.302953376734	.	136840000	137280000	51,160,44
chr7	137280000	137720000	ID_0.01_2539	-0.679944415488	.	137280000	137720000	31,120,180
chr7	137720000	138440000	ID_0.01_2540	-0.412246874558	.	137720000	138440000	51,160,44
chr7	138440000	139160000	ID_0.01_2541	-0.647558710901	.	138440000	139160000	31,120,180
chr7	139160000	139720000	ID_0.01_2542	-0.750057248528	.	139160000	139720000	51,160,44
chr7	139720000	140160000	ID_0.01_2543	-0.812663550358	.	139720000	140160000	31,120,180
chr7	140160000	140400000	ID_0.01_2544	-0.461376859616	.	140160000	140400000	51,160,44
chr7	140400000	140720000	ID_0.01_2545	-0.558243779039	.	140400000	140720000	31,120,180
chr7	140720000	141480000	ID_0.01_2546	-0.757912259993	.	140720000	141480000	51,160,44
chr7	141480000	142000000	ID_0.01_2547	-0.707771519495	.	141480000	142000000	31,120,180
chr7	142000000	142560000	ID_0.01_2548	-0.675559534666	.	142000000	142560000	51,160,44
chr7	142560000	142920000	ID_0.01_2549	-0.208911908521	.	142560000	142920000	31,120,180
chr7	142920000	143880000	ID_0.01_2550	-0.436805777374	.	142920000	143880000	51,160,44
chr7	143880000	144160000	ID_0.01_2551	-1.008878244274	.	143880000	144160000	31,120,180
chr7	144160000	144720000	ID_0.01_2552	-0.764999684098	.	144160000	144720000	51,160,44
chr7	144720000	145280000	ID_0.01_2553	-0.417540662936	.	144720000	145280000	31,120,180
chr7	145280000	145840000	ID_0.01_2554	-0.161393393852	.	145280000	145840000	51,160,44
chr7	145840000	146400000	ID_0.01_2555	-0.580460279673	.	145840000	146400000	31,120,180
chr7	146400000	146920000	ID_0.01_2556	-0.346444881517	.	146400000	146920000	51,160,44
chr7	146920000	147960000	ID_0.01_2557	-0.453665131918	.	146920000	147960000	31,120,180
chr7	147960000	148240000	ID_0.01_2558	-0.602321080355	.	147960000	148240000	51,160,44
chr7	148240000	148720000	ID_0.01_2559	-0.544611829565	.	148240000	148720000	31,120,180
chr7	148720000	149480000	ID_0.01_2560	-0.729157787522	.	148720000	149480000	51,160,44
chr7	149480000	150480000	ID_0.01_2561	-0.561484146181	.	149480000	150480000	31,120,180
chr7	150480000	150760000	ID_0.01_2562	-0.252375454901	.	150480000	150760000	51,160,44
chr7	150760000	151000000	ID_0.01_2563	-0.546863255826	.	150760000	151000000	31,120,180
chr7	151000000	151480000	ID_0.01_2564	-0.596638561483	.	151000000	151480000	51,160,44
chr7	151480000	151840000	ID_0.01_2565	-0.173855417649	.	151480000	151840000	31,120,180
chr7	151840000	152520000	ID_0.01_2566	-0.643448527727	.	151840000	152520000	51,160,44
chr7	152520000	153080000	ID_0.01_2567	-1.058487637650	.	152520000	153080000	31,120,180
chr7	153080000	153760000	ID_0.01_2568	-0.438981545240	.	153080000	153760000	51,160,44
chr7	153760000	154600000	ID_0.01_2569	-0.679825428575	.	153760000	154600000	31,120,180
chr7	154600000	155160000	ID_0.01_2570	-0.849684877634	.	154600000	155160000	51,160,44
chr7	155160000	155600000	ID_0.01_2571	-0.714165960110	.	155160000	155600000	31,120,180
chr7	155600000	156280000	ID_0.01_2572	-1.095229369964	.	155600000	156280000	51,160,44
chr7	156280000	156680000	ID_0.01_2573	-0.047247428418	.	156280000	156680000	31,120,180
chr7	156680000	157200000	ID_0.01_2574	-0.846385319016	.	156680000	157200000	51,160,44
chr7	157200000	157720000	ID_0.01_2575	-1.076097896680	.	157200000	157720000	31,120,180
chr7	157720000	158200000	ID_0.01_2576	-0.491637358575	.	157720000	158200000	51,160,44
chrX	3840000	4440000	ID_0.01_2577	-1.301801163644	.	3840000	4440000	31,120,180
chrX	4440000	5080000	ID_0.01_2578	-0.349960753604	.	4440000	5080000	51,160,44
chrX	5080000	5840000	ID_0.01_2579	-0.264269562365	.	5080000	5840000	31,120,180
chrX	5840000	6320000	ID_0.01_2580	-0.536169474696	.	5840000	6320000	51,160,44
chrX	6320000	7920000	ID_0.01_2581	-0.338766010410	.	6320000	7920000	31,120,180
chrX	7920000	8720000	ID_0.01_2582	-0.766475445822	.	7920000	8720000	51,160,44
chrX	8720000	9680000	ID_0.01_2583	-0.832040798123	.	8720000	9680000	31,120,180
chrX	9680000	10120000	ID_0.01_2584	-0.727699931075	.	9680000	10120000	51,160,44
chrX	10120000	10680000	ID_0.01_2585	-0.915493214927	.	10120000	10680000	31,120,180
chrX	10680000	11160000	ID_0.01_2586	-0.343537658788	.	10680000	11160000	51,160,44
chrX	11160000	11560000	ID_0.01_2587	-1.059864037262	.	11160000	11560000	31,120,180
chrX	11560000	11960000	ID_0.01_2588	-0.439404870557	.	11560000	11960000	51,160,44
chrX	11960000	12960000	ID_0.01_2589	-0.584148828770	.	11960000	12960000	31,120,180
chrX	12960000	13520000	ID_0.01_2590	-0.642478722231	.	12960000	13520000	51,160,44
chrX	13520000	13680000	ID_0.01_2591	-0.492013599191	.	13520000	13680000	31,120,180
chrX	13680000	14080000	ID_0.01_2592	-0.148509396332	.	13680000	14080000	51,160,44
chrX	14080000	14560000	ID_0.01_2593	-0.856879046874	.	14080000	14560000	31,120,180
chrX	14560000	15280000	ID_0.01_2594	-0.198575685764	.	14560000	15280000	51,160,44
chrX	15280000	15840000	ID_0.01_2595	-0.751774876451	.	15280000	15840000	31,120,180
chrX	15840000	16720000	ID_0.01_2596	-0.295973564777	.	15840000	16720000	51,160,44
chrX	16720000	17120000	ID_0.01_2597	-0.831740702724	.	16720000	17120000	31,120,180
chrX	17120000	17760000	ID_0.01_2598	-0.449985381331	.	17120000	17760000	51,160,44
chrX	17760000	18400000	ID_0.01_2599	-0.671053502809	.	17760000	18400000	31,120,180
chrX	18400000	18920000	ID_0.01_2600	-0.893731601376	.	18400000	18920000	51,160,44
chrX	18920000	19360000	ID_0.01_2601	-0.544184455698	.	18920000	19360000	31,120,180
chrX	19360000	20160000	ID_0.01_2602	-0.932893979595	.	19360000	20160000	51,160,44
chrX	20160000	20560000	ID_0.01_2603	-0.603392824960	.	20160000	20560000	31,120,180
chrX	20560000	21760000	ID_0.01_2604	-0.807709747384	.	20560000	21760000	51,160,44
chrX	21760000	22000000	ID_0.01_2605	-0.478728211438	.	21760000	22000000	31,120,180
chrX	22000000	22800000	ID_0.01_2606	-0.534983505066	.	22000000	22800000	51,160,44
chrX	22800000	23000000	ID_0.01_2607	-0.150477524255	.	22800000	23000000	31,120,180
chrX	23000000	23680000	ID_0.01_2608	-0.096136622965	.	23000000	23680000	51,160,44
chrX	23680000	24080000	ID_0.01_2609	-0.960762701526	.	23680000	24080000	31,120,180
chrX	24080000	24280000	ID_0.01_2610	-0.356886278890	.	24080000	24280000	51,160,44
chrX	24280000	24760000	ID_0.01_2611	-0.314448024495	.	24280000	24760000	31,120,180
chrX	24760000	25200000	ID_0.01_2612	-0.293292085729	.	24760000	25200000	51,160,44
chrX	25200000	25520000	ID_0.01_2613	-0.155366908553	.	25200000	25520000	31,120,180
chrX	25520000	26000000	ID_0.01_2614	-0.485104170844	.	25520000	26000000	51,160,44
chrX	26000000	26440000	ID_0.01_2615	-0.134759116987	.	26000000	26440000	31,120,180
chrX	26440000	26680000	ID_0.01_2616	-0.136961202766	.	26440000	26680000	51,160,44
chrX	26680000	27520000	ID_0.01_2617	-0.452356027329	.	26680000	27520000	31,120,180
chrX	27520000	28240000	ID_0.01_2618	-0.626574892999	.	27520000	28240000	51,160,44
chrX	28240000	28600000	ID_0.01_2619	0.091632335330	.	28240000	28600000	31,120,180
chrX	28600000	29120000	ID_0.01_2620	-0.394597720956	.	28600000	29120000	51,160,44
chrX	29120000	29640000	ID_0.01_2621	-0.461602237910	.	29120000	29640000	31,120,180
chrX	29640000	29920000	ID_0.01_2622	0.098562528930	.	29640000	29920000	51,160,44
chrX	29920000	30240000	ID_0.01_2623	-0.125398016965	.	29920000	30240000	31,120,180
chrX	30240000	30560000	ID_0.01_2624	-0.158828241530	.	30240000	30560000	51,160,44
chrX	30560000	31040000	ID_0.01_2625	-0.655226581659	.	30560000	31040000	31,120,180
chrX	31040000	31720000	ID_0.01_2626	-0.315795671846	.	31040000	31720000	51,160,44
chrX	31720000	32480000	ID_0.01_2627	-0.445085438736	.	31720000	32480000	31,120,180
chrX	32480000	33400000	ID_0.01_2628	-0.478036277350	.	32480000	33400000	51,160,44
chrX	33400000	33800000	ID_0.01_2629	-0.641851600926	.	33400000	33800000	31,120,180
chrX	33800000	34360000	ID_0.01_2630	0.060087933348	.	33800000	34360000	51,160,44
chrX	34360000	34640000	ID_0.01_2631	-0.827072674907	.	34360000	34640000	31,120,180
chrX	34640000	34920000	ID_0.01_2632	-0.256780300051	.	34640000	34920000	51,160,44
chrX	34920000	35320000	ID_0.01_2633	-0.177075250909	.	34920000	35320000	31,120,180
chrX	35320000	35880000	ID_0.01_2634	-0.065004309862	.	35320000	35880000	51,160,44
chrX	35880000	36560000	ID_0.01_2635	-0.548120153475	.	35880000	36560000	31,120,180
chrX	36560000	36920000	ID_0.01_2636	-0.175092967699	.	36560000	36920000	51,160,44
chrX	36920000	37360000	ID_0.01_2637	-0.614940650907	.	36920000	37360000	31,120,180
chrX	37360000	37720000	ID_0.01_2638	-0.209232283568	.	37360000	37720000	51,160,44
chrX	37720000	38040000	ID_0.01_2639	-0.187414264023	.	37720000	38040000	31,120,180
chrX	38040000	38520000	ID_0.01_2640	-0.408927275961	.	38040000	38520000	51,160,44
chrX	38520000	39040000	ID_0.01_2641	-0.618694791332	.	38520000	39040000	31,120,180
chrX	39040000	39520000	ID_0.01_2642	-0.117402919690	.	39040000	39520000	51,160,44
chrX	39520000	39920000	ID_0.01_2643	-0.226020649407	.	39520000	39920000	31,120,180
chrX	39920000	40440000	ID_0.01_2644	-0.035412568358	.	39920000	40440000	51,160,44
chrX	40440000	41160000	ID_0.01_2645	-0.629635973004	.	40440000	41160000	31,120,180
chrX	41160000	41640000	ID_0.01_2646	-0.415883759425	.	41160000	41640000	51,160,44
chrX	41640000	42080000	ID_0.01_2647	-0.697706030529	.	41640000	42080000	31,120,180
chrX	42080000	42520000	ID_0.01_2648	0.176903989408	.	42080000	42520000	51,160,44
chrX	42520000	43400000	ID_0.01_2649	-0.181079573870	.	42520000	43400000	31,120,180
chrX	43400000	43680000	ID_0.01_2650	-0.260570792300	.	43400000	43680000	51,160,44
chrX	43680000	44120000	ID_0.01_2651	-0.172848297576	.	43680000	44120000	31,120,180
chrX	44120000	44720000	ID_0.01_2652	0.154322280956	.	44120000	44720000	51,160,44
chrX	44720000	45680000	ID_0.01_2653	-0.182246529003	.	44720000	45680000	31,120,180
chrX	45680000	46280000	ID_0.01_2654	-0.114045601554	.	45680000	46280000	51,160,44
chrX	46280000	47040000	ID_0.01_2655	-0.748215191226	.	46280000	47040000	31,120,180
chrX	47040000	47400000	ID_0.01_2656	-0.677452516001	.	47040000	47400000	51,160,44
chrX	47400000	47920000	ID_0.01_2657	-0.143485151001	.	47400000	47920000	31,120,180
chrX	47920000	48360000	ID_0.01_2658	-0.457919275166	.	47920000	48360000	51,160,44
chrX	48360000	49360000	ID_0.01_2659	-0.829877015401	.	48360000	49360000	31,120,180
chrX	49360000	49640000	ID_0.01_2660	-0.830232127913	.	49360000	49640000	51,160,44
chrX	49640000	50400000	ID_0.01_2661	-0.480296591132	.	49640000	50400000	31,120,180
chrX	50400000	50760000	ID_0.01_2662	-0.483544997114	.	50400000	50760000	51,160,44
chrX	50760000	51200000	ID_0.01_2663	-0.312562731185	.	50760000	51200000	31,120,180
chrX	51200000	51640000	ID_0.01_2664	-0.645165353421	.	51200000	51640000	51,160,44
chrX	51640000	52560000	ID_0.01_2665	-0.314267281613	.	51640000	52560000	31,120,180
chrX	52560000	53000000	ID_0.01_2666	-1.331095431846	.	52560000	53000000	51,160,44
chrX	53000000	53560000	ID_0.01_2667	-0.876894497143	.	53000000	53560000	31,120,180
chrX	53560000	54000000	ID_0.01_2668	-0.201967774399	.	53560000	54000000	51,160,44
chrX	54000000	54560000	ID_0.01_2669	-0.452746128890	.	54000000	54560000	31,120,180
chrX	54560000	55120000	ID_0.01_2670	-0.471753734306	.	54560000	55120000	51,160,44
chrX	55120000	55440000	ID_0.01_2671	-0.101892829174	.	55120000	55440000	31,120,180
chrX	55440000	55800000	ID_0.01_2672	-0.140859080420	.	55440000	55800000	51,160,44
chrX	55800000	56280000	ID_0.01_2673	-0.025665238023	.	55800000	56280000	31,120,180
chrX	56280000	56800000	ID_0.01_2674	-0.458003073155	.	56280000	56800000	51,160,44
chrX	56800000	57160000	ID_0.01_2675	-0.802559017179	.	56800000	57160000	31,120,180
chrX	57160000	57560000	ID_0.01_2676	0.107427323782	.	57160000	57560000	51,160,44
chrX	57560000	57840000	ID_0.01_2677	0.003885749536	.	57560000	57840000	31,120,180
chrX	57840000	58000000	ID_0.01_2678	-0.033084102135	.	57840000	58000000	51,160,44
chrX	58000000	58320000	ID_0.01_2679	0.071846520932	.	58000000	58320000	31,120,180
chrX	58320000	62440000	ID_0.01_2680	-0.079655126975	.	58320000	62440000	51,160,44
chrX	62440000	62920000	ID_0.01_2681	-0.822624161031	.	62440000	62920000	31,120,180
chrX	62920000	63800000	ID_0.01_2682	-0.354365671434	.	62920000	63800000	51,160,44
chrX	63800000	64040000	ID_0.01_2683	-0.143262867674	.	63800000	64040000	31,120,180
chrX	64040000	64760000	ID_0.01_2684	-0.321986011681	.	64040000	64760000	51,160,44
chrX	64760000	65240000	ID_0.01_2685	-1.000293263277	.	64760000	65240000	31,120,180
chrX	65240000	65960000	ID_0.01_2686	-0.187026251724	.	65240000	65960000	51,160,44
chrX	65960000	66760000	ID_0.01_2687	-0.629596261094	.	65960000	66760000	31,120,180
chrX	66760000	67400000	ID_0.01_2688	-0.416812543181	.	66760000	67400000	51,160,44
chrX	67400000	67720000	ID_0.01_2689	-0.898376451232	.	67400000	67720000	31,120,180
chrX	67720000	68040000	ID_0.01_2690	-0.255315712879	.	67720000	68040000	51,160,44
chrX	68040000	68640000	ID_0.01_2691	-0.783817340747	.	68040000	68640000	31,120,180
chrX	68640000	69320000	ID_0.01_2692	-0.768463108031	.	68640000	69320000	51,160,44
chrX	69320000	69520000	ID_0.01_2693	-0.768016746969	.	69320000	69520000	31,120,180
chrX	69520000	69920000	ID_0.01_2694	-0.358850955606	.	69520000	69920000	51,160,44
chrX	69920000	70520000	ID_0.01_2695	0.096696443723	.	69920000	70520000	31,120,180
chrX	70520000	70940000	ID_0.01_2696	-0.481109620521	.	70520000	70940000	51,160,44
chrX	70940000	71440000	ID_0.01_2697	-0.787040649089	.	70940000	71440000	31,120,180
chrX	71440000	71760000	ID_0.01_2698	-0.447582189691	.	71440000	71760000	51,160,44
chrX	71760000	72200000	ID_0.01_2699	-0.297205025788	.	71760000	72200000	31,120,180
chrX	72200000	72520000	ID_0.01_2700	-0.933803559381	.	72200000	72520000	51,160,44
chrX	72520000	73040000	ID_0.01_2701	-0.317195736928	.	72520000	73040000	31,120,180
chrX	73040000	73800000	ID_0.01_2702	-0.528191483712	.	73040000	73800000	51,160,44
chrX	73800000	74840000	ID_0.01_2703	-0.708200549356	.	73800000	74840000	31,120,180
chrX	74840000	75360000	ID_0.01_2704	-0.336708549184	.	74840000	75360000	51,160,44
chrX	75360000	75800000	ID_0.01_2705	-0.739028110291	.	75360000	75800000	31,120,180
chrX	75800000	76800000	ID_0.01_2706	-0.443666539385	.	75800000	76800000	51,160,44
chrX	76800000	77360000	ID_0.01_2707	-0.291171592959	.	76800000	77360000	31,120,180
chrX	77360000	77800000	ID_0.01_2708	-0.905641999660	.	77360000	77800000	51,160,44
chrX	77800000	78320000	ID_0.01_2709	-0.370885388867	.	77800000	78320000	31,120,180
chrX	78320000	78720000	ID_0.01_2710	-0.242113128980	.	78320000	78720000	51,160,44
chrX	78720000	79520000	ID_0.01_2711	-0.615899182258	.	78720000	79520000	31,120,180
chrX	79520000	80080000	ID_0.01_2712	-0.448919915248	.	79520000	80080000	51,160,44
chrX	80080000	80680000	ID_0.01_2713	-0.525489576893	.	80080000	80680000	31,120,180
chrX	80680000	81200000	ID_0.01_2714	-0.520999770317	.	80680000	81200000	51,160,44
chrX	81200000	81920000	ID_0.01_2715	-0.421353414859	.	81200000	81920000	31,120,180
chrX	81920000	82240000	ID_0.01_2716	-0.023481139469	.	81920000	82240000	51,160,44
chrX	82240000	83120000	ID_0.01_2717	-0.220976047411	.	82240000	83120000	31,120,180
chrX	83120000	83960000	ID_0.01_2718	-0.610865731970	.	83120000	83960000	51,160,44
chrX	83960000	84320000	ID_0.01_2719	-0.160802144938	.	83960000	84320000	31,120,180
chrX	84320000	84840000	ID_0.01_2720	-0.740100958635	.	84320000	84840000	51,160,44
chrX	84840000	85440000	ID_0.01_2721	-0.684888401091	.	84840000	85440000	31,120,180
chrX	85440000	86040000	ID_0.01_2722	-0.393765473163	.	85440000	86040000	51,160,44
chrX	86040000	86560000	ID_0.01_2723	-0.250534813954	.	86040000	86560000	31,120,180
chrX	86560000	86960000	ID_0.01_2724	-0.644482179950	.	86560000	86960000	51,160,44
chrX	86960000	87360000	ID_0.01_2725	-0.395259245983	.	86960000	87360000	31,120,180
chrX	87360000	87920000	ID_0.01_2726	-0.487984876652	.	87360000	87920000	51,160,44
chrX	87920000	88600000	ID_0.01_2727	-0.252646401910	.	87920000	88600000	31,120,180
chrX	88600000	89040000	ID_0.01_2728	-1.249291435131	.	88600000	89040000	51,160,44
chrX	89040000	92280000	ID_0.01_2729	-1.163000918711	.	89040000	92280000	31,120,180
chrX	92280000	92800000	ID_0.01_2730	-0.993692446549	.	92280000	92800000	51,160,44
chrX	92800000	93120000	ID_0.01_2731	-0.666741155041	.	92800000	93120000	31,120,180
chrX	93120000	93560000	ID_0.01_2732	-0.201152599792	.	93120000	93560000	51,160,44
chrX	93560000	94040000	ID_0.01_2733	-0.323697697442	.	93560000	94040000	31,120,180
chrX	94040000	94360000	ID_0.01_2734	-0.326813359163	.	94040000	94360000	51,160,44
chrX	94360000	95000000	ID_0.01_2735	-0.477870477974	.	94360000	95000000	31,120,180
chrX	95000000	95440000	ID_0.01_2736	-0.385374456222	.	95000000	95440000	51,160,44
chrX	95440000	96040000	ID_0.01_2737	-0.666291884338	.	95440000	96040000	31,120,180
chrX	96040000	96960000	ID_0.01_2738	-0.311104835463	.	96040000	96960000	51,160,44
chrX	96960000	98120000	ID_0.01_2739	-0.340528514850	.	96960000	98120000	31,120,180
chrX	98120000	98560000	ID_0.01_2740	-0.406908701058	.	98120000	98560000	51,160,44
chrX	98560000	99680000	ID_0.01_2741	-0.398462053353	.	98560000	99680000	31,120,180
chrX	99680000	100040000	ID_0.01_2742	-0.637421906796	.	99680000	100040000	51,160,44
chrX	100040000	100640000	ID_0.01_2743	-0.434593972076	.	100040000	100640000	31,120,180
chrX	100640000	101560000	ID_0.01_2744	-0.853836292615	.	100640000	101560000	51,160,44
chrX	101560000	101720000	ID_0.01_2745	-0.787550525499	.	101560000	101720000	31,120,180
chrX	101720000	102160000	ID_0.01_2746	-0.502488601928	.	101720000	102160000	51,160,44
chrX	102160000	102440000	ID_0.01_2747	-0.705344539290	.	102160000	102440000	31,120,180
chrX	102440000	102760000	ID_0.01_2748	-0.480317095912	.	102440000	102760000	51,160,44
chrX	102760000	103080000	ID_0.01_2749	-0.561959733314	.	102760000	103080000	31,120,180
chrX	103080000	103520000	ID_0.01_2750	-0.462488915411	.	103080000	103520000	51,160,44
chrX	103520000	104160000	ID_0.01_2751	-0.570171595348	.	103520000	104160000	31,120,180
chrX	104160000	104440000	ID_0.01_2752	-0.460955352845	.	104160000	104440000	51,160,44
chrX	104440000	105000000	ID_0.01_2753	-0.416668208192	.	104440000	105000000	31,120,180
chrX	105000000	105640000	ID_0.01_2754	-0.585491511412	.	105000000	105640000	51,160,44
chrX	105640000	106080000	ID_0.01_2755	-0.450870427402	.	105640000	106080000	31,120,180
chrX	106080000	106880000	ID_0.01_2756	-0.726357446695	.	106080000	106880000	51,160,44
chrX	106880000	107320000	ID_0.01_2757	-0.366218045165	.	106880000	107320000	31,120,180
chrX	107320000	107880000	ID_0.01_2758	-0.692278450470	.	107320000	107880000	51,160,44
chrX	107880000	108640000	ID_0.01_2759	-0.577787789006	.	107880000	108640000	31,120,180
chrX	108640000	109400000	ID_0.01_2760	-0.522138984693	.	108640000	109400000	51,160,44
chrX	109400000	109680000	ID_0.01_2761	-0.342080137998	.	109400000	109680000	31,120,180
chrX	109680000	110120000	ID_0.01_2762	-0.776025826958	.	109680000	110120000	51,160,44
chrX	110120000	110920000	ID_0.01_2763	-0.467814280950	.	110120000	110920000	31,120,180
chrX	110920000	111320000	ID_0.01_2764	-0.520133127432	.	110920000	111320000	51,160,44
chrX	111320000	111960000	ID_0.01_2765	-0.119119056016	.	111320000	111960000	31,120,180
chrX	111960000	113160000	ID_0.01_2766	-0.388360381171	.	111960000	113160000	51,160,44
chrX	113160000	113840000	ID_0.01_2767	-0.685039714007	.	113160000	113840000	31,120,180
chrX	113840000	114200000	ID_0.01_2768	-0.379884492414	.	113840000	114200000	51,160,44
chrX	114200000	114440000	ID_0.01_2769	-0.388273382918	.	114200000	114440000	31,120,180
chrX	114440000	114960000	ID_0.01_2770	-0.383782762542	.	114440000	114960000	51,160,44
chrX	114960000	115640000	ID_0.01_2771	-1.406259962133	.	114960000	115640000	31,120,180
chrX	115640000	116160000	ID_0.01_2772	-0.172402378874	.	115640000	116160000	51,160,44
chrX	116160000	117080000	ID_0.01_2773	-0.341239780269	.	116160000	117080000	31,120,180
chrX	117080000	117400000	ID_0.01_2774	-0.223020024465	.	117080000	117400000	51,160,44
chrX	117400000	117960000	ID_0.01_2775	-0.498528485096	.	117400000	117960000	31,120,180
chrX	117960000	118360000	ID_0.01_2776	-0.185458714249	.	117960000	118360000	51,160,44
chrX	118360000	118960000	ID_0.01_2777	-0.538285358510	.	118360000	118960000	31,120,180
chrX	118960000	119920000	ID_0.01_2778	-0.651385584437	.	118960000	119920000	51,160,44
chrX	119920000	120720000	ID_0.01_2779	-0.680914933303	.	119920000	120720000	31,120,180
chrX	120720000	121920000	ID_0.01_2780	-0.181113875539	.	120720000	121920000	51,160,44
chrX	121920000	122240000	ID_0.01_2781	-0.206460190411	.	121920000	122240000	31,120,180
chrX	122240000	123240000	ID_0.01_2782	-0.083052527672	.	122240000	123240000	51,160,44
chrX	123240000	123520000	ID_0.01_2783	-0.331196294039	.	123240000	123520000	31,120,180
chrX	123520000	123880000	ID_0.01_2784	-0.623602790638	.	123520000	123880000	51,160,44
chrX	123880000	124280000	ID_0.01_2785	-0.171570524743	.	123880000	124280000	31,120,180
chrX	124280000	124920000	ID_0.01_2786	-0.548954466861	.	124280000	124920000	51,160,44
chrX	124920000	125280000	ID_0.01_2787	-0.038991130306	.	124920000	125280000	31,120,180
chrX	125280000	125880000	ID_0.01_2788	-0.096126077827	.	125280000	125880000	51,160,44
chrX	125880000	126200000	ID_0.01_2789	-0.476030895249	.	125880000	126200000	31,120,180
chrX	126200000	126680000	ID_0.01_2790	-0.313463184289	.	126200000	126680000	51,160,44
chrX	126680000	127240000	ID_0.01_2791	-0.042319559198	.	126680000	127240000	31,120,180
chrX	127240000	127640000	ID_0.01_2792	-0.287713793351	.	127240000	127640000	51,160,44
chrX	127640000	128120000	ID_0.01_2793	-0.166758256133	.	127640000	128120000	31,120,180
chrX	128120000	128720000	ID_0.01_2794	-0.112374395508	.	128120000	128720000	51,160,44
chrX	128720000	129480000	ID_0.01_2795	-0.703531133143	.	128720000	129480000	31,120,180
chrX	129480000	130080000	ID_0.01_2796	-0.415082247798	.	129480000	130080000	51,160,44
chrX	130080000	130840000	ID_0.01_2797	-0.906011956476	.	130080000	130840000	31,120,180
chrX	130840000	131360000	ID_0.01_2798	-1.165191083815	.	130840000	131360000	51,160,44
chrX	131360000	131760000	ID_0.01_2799	-0.364895126702	.	131360000	131760000	31,120,180
chrX	131760000	132400000	ID_0.01_2800	-0.886892979051	.	131760000	132400000	51,160,44
chrX	132400000	132840000	ID_0.01_2801	-0.406676682325	.	132400000	132840000	31,120,180
chrX	132840000	133600000	ID_0.01_2802	-0.615494897532	.	132840000	133600000	51,160,44
chrX	133600000	135040000	ID_0.01_2803	-0.742101389154	.	133600000	135040000	31,120,180
chrX	135040000	135360000	ID_0.01_2804	-0.320169715421	.	135040000	135360000	51,160,44
chrX	135360000	136040000	ID_0.01_2805	-0.141734292302	.	135360000	136040000	31,120,180
chrX	136040000	136320000	ID_0.01_2806	-0.615990375414	.	136040000	136320000	51,160,44
chrX	136320000	137160000	ID_0.01_2807	-0.179589223632	.	136320000	137160000	31,120,180
chrX	137160000	137840000	ID_0.01_2808	-0.877087621665	.	137160000	137840000	51,160,44
chrX	137840000	138640000	ID_0.01_2809	-0.944626470446	.	137840000	138640000	31,120,180
chrX	138640000	139080000	ID_0.01_2810	-0.143627821199	.	138640000	139080000	51,160,44
chrX	139080000	139840000	ID_0.01_2811	-0.829738066508	.	139080000	139840000	31,120,180
chrX	139840000	141160000	ID_0.01_2812	-1.104872834110	.	139840000	141160000	51,160,44
chrX	141160000	141720000	ID_0.01_2813	-0.276343072158	.	141160000	141720000	31,120,180
chrX	141720000	142520000	ID_0.01_2814	-0.390286571021	.	141720000	142520000	51,160,44
chrX	142520000	142720000	ID_0.01_2815	-0.184825444045	.	142520000	142720000	31,120,180
chrX	142720000	143360000	ID_0.01_2816	-0.433806799012	.	142720000	143360000	51,160,44
chrX	143360000	144320000	ID_0.01_2817	-0.634951495381	.	143360000	144320000	31,120,180
chrX	144320000	144880000	ID_0.01_2818	-0.641918153649	.	144320000	144880000	51,160,44
chrX	144880000	145320000	ID_0.01_2819	-0.266603888268	.	144880000	145320000	31,120,180
chrX	145320000	146000000	ID_0.01_2820	-0.512091826291	.	145320000	146000000	51,160,44
chrX	146000000	146520000	ID_0.01_2821	-0.264081275373	.	146000000	146520000	31,120,180
chrX	146520000	146920000	ID_0.01_2822	-0.211023521598	.	146520000	146920000	51,160,44
chrX	146920000	147160000	ID_0.01_2823	-0.540421787287	.	146920000	147160000	31,120,180
chrX	147160000	147560000	ID_0.01_2824	-0.555784200399	.	147160000	147560000	51,160,44
chrX	147560000	148560000	ID_0.01_2825	-0.099989191731	.	147560000	148560000	31,120,180
chrX	148560000	149120000	ID_0.01_2826	-0.690428651537	.	148560000	149120000	51,160,44
chrX	149120000	149920000	ID_0.01_2827	-0.734723403398	.	149120000	149920000	31,120,180
chrX	149920000	150280000	ID_0.01_2828	-0.832768072697	.	149920000	150280000	51,160,44
chrX	150280000	150920000	ID_0.01_2829	-0.574817576159	.	150280000	150920000	31,120,180
chrX	150920000	151360000	ID_0.01_2830	-0.818475035514	.	150920000	151360000	51,160,44
chrX	151360000	151800000	ID_0.01_2831	0.083507260000	.	151360000	151800000	31,120,180
chrX	151800000	152080000	ID_0.01_2832	-0.767689806055	.	151800000	152080000	51,160,44
chrX	152080000	153560000	ID_0.01_2833	-0.934107964115	.	152080000	153560000	31,120,180
chrX	153560000	154120000	ID_0.01_2834	-0.702420343495	.	153560000	154120000	51,160,44
chr8	680000	960000	ID_0.01_2835	-0.055522222971	.	680000	960000	31,120,180
chr8	960000	1680000	ID_0.01_2836	-0.330742960911	.	960000	1680000	51,160,44
chr8	1680000	2040000	ID_0.01_2837	-0.372162749354	.	1680000	2040000	31,120,180
chr8	2040000	2400000	ID_0.01_2838	-0.475742339811	.	2040000	2400000	51,160,44
chr8	2400000	2720000	ID_0.01_2839	-0.297171316972	.	2400000	2720000	31,120,180
chr8	2720000	3120000	ID_0.01_2840	-0.272596747935	.	2720000	3120000	51,160,44
chr8	3120000	3440000	ID_0.01_2841	-0.396041657488	.	3120000	3440000	31,120,180
chr8	3440000	4080000	ID_0.01_2842	-0.442195138430	.	3440000	4080000	51,160,44
chr8	4080000	4400000	ID_0.01_2843	-0.277514516369	.	4080000	4400000	31,120,180
chr8	4400000	4920000	ID_0.01_2844	-0.192979230854	.	4400000	4920000	51,160,44
chr8	4920000	5520000	ID_0.01_2845	-0.460082667020	.	4920000	5520000	31,120,180
chr8	5520000	6000000	ID_0.01_2846	-0.096450677471	.	5520000	6000000	51,160,44
chr8	6000000	6240000	ID_0.01_2847	-0.218712830245	.	6000000	6240000	31,120,180
chr8	6240000	6680000	ID_0.01_2848	-0.730128809025	.	6240000	6680000	51,160,44
chr8	6680000	7960000	ID_0.01_2849	-0.700513066751	.	6680000	7960000	31,120,180
chr8	7960000	8520000	ID_0.01_2850	-1.343208530868	.	7960000	8520000	51,160,44
chr8	8520000	8880000	ID_0.01_2851	-0.499203685181	.	8520000	8880000	31,120,180
chr8	8880000	9200000	ID_0.01_2852	-0.433429436676	.	8880000	9200000	51,160,44
chr8	9200000	9720000	ID_0.01_2853	-0.300037949579	.	9200000	9720000	31,120,180
chr8	9720000	10400000	ID_0.01_2854	-0.615919448374	.	9720000	10400000	51,160,44
chr8	10400000	10720000	ID_0.01_2855	-0.480221228601	.	10400000	10720000	31,120,180
chr8	10720000	11160000	ID_0.01_2856	-0.630765490707	.	10720000	11160000	51,160,44
chr8	11160000	11920000	ID_0.01_2857	-0.386944465130	.	11160000	11920000	31,120,180
chr8	11920000	12320000	ID_0.01_2858	-0.848156491248	.	11920000	12320000	51,160,44
chr8	12320000	13200000	ID_0.01_2859	-1.279042633094	.	12320000	13200000	31,120,180
chr8	13200000	13560000	ID_0.01_2860	-0.032693250831	.	13200000	13560000	51,160,44
chr8	13560000	14200000	ID_0.01_2861	-0.672503994291	.	13560000	14200000	31,120,180
chr8	14200000	14760000	ID_0.01_2862	-0.414203937614	.	14200000	14760000	51,160,44
chr8	14760000	15200000	ID_0.01_2863	-0.421130580924	.	14760000	15200000	31,120,180
chr8	15200000	16000000	ID_0.01_2864	-0.305298581096	.	15200000	16000000	51,160,44
chr8	16000000	16640000	ID_0.01_2865	-0.190978098171	.	16000000	16640000	31,120,180
chr8	16640000	17040000	ID_0.01_2866	-0.418168544879	.	16640000	17040000	51,160,44
chr8	17040000	17440000	ID_0.01_2867	-0.635136287201	.	17040000	17440000	31,120,180
chr8	17440000	17800000	ID_0.01_2868	-0.146072423884	.	17440000	17800000	51,160,44
chr8	17800000	18760000	ID_0.01_2869	-0.562127003978	.	17800000	18760000	31,120,180
chr8	18760000	19240000	ID_0.01_2870	-0.515950431912	.	18760000	19240000	51,160,44
chr8	19240000	19680000	ID_0.01_2871	-0.597706397206	.	19240000	19680000	31,120,180
chr8	19680000	20040000	ID_0.01_2872	-0.544030512665	.	19680000	20040000	51,160,44
chr8	20040000	20240000	ID_0.01_2873	-0.712652131974	.	20040000	20240000	31,120,180
chr8	20240000	20880000	ID_0.01_2874	-0.536596926961	.	20240000	20880000	51,160,44
chr8	20880000	21320000	ID_0.01_2875	-0.265589863222	.	20880000	21320000	31,120,180
chr8	21320000	21760000	ID_0.01_2876	-0.112403957539	.	21320000	21760000	51,160,44
chr8	21760000	22080000	ID_0.01_2877	-0.635622969175	.	21760000	22080000	31,120,180
chr8	22080000	22480000	ID_0.01_2878	-0.409530874793	.	22080000	22480000	51,160,44
chr8	22480000	22880000	ID_0.01_2879	-0.610026579769	.	22480000	22880000	31,120,180
chr8	22880000	23280000	ID_0.01_2880	-0.386733755565	.	22880000	23280000	51,160,44
chr8	23280000	23600000	ID_0.01_2881	-0.594612696615	.	23280000	23600000	31,120,180
chr8	23600000	24080000	ID_0.01_2882	-0.469735278676	.	23600000	24080000	51,160,44
chr8	24080000	24320000	ID_0.01_2883	-0.271465740573	.	24080000	24320000	31,120,180
chr8	24320000	25000000	ID_0.01_2884	-0.408621221971	.	24320000	25000000	51,160,44
chr8	25000000	25360000	ID_0.01_2885	-0.623393055623	.	25000000	25360000	31,120,180
chr8	25360000	25960000	ID_0.01_2886	-0.668954124956	.	25360000	25960000	51,160,44
chr8	25960000	26240000	ID_0.01_2887	-0.370675655784	.	25960000	26240000	31,120,180
chr8	26240000	26520000	ID_0.01_2888	-0.180944007652	.	26240000	26520000	51,160,44
chr8	26520000	27120000	ID_0.01_2889	-0.667843220737	.	26520000	27120000	31,120,180
chr8	27120000	27640000	ID_0.01_2890	-0.543025200128	.	27120000	27640000	51,160,44
chr8	27640000	27920000	ID_0.01_2891	-0.614633316250	.	27640000	27920000	31,120,180
chr8	27920000	28200000	ID_0.01_2892	-0.128915831939	.	27920000	28200000	51,160,44
chr8	28200000	28640000	ID_0.01_2893	-0.439741839390	.	28200000	28640000	31,120,180
chr8	28640000	29200000	ID_0.01_2894	-0.412156295073	.	28640000	29200000	51,160,44
chr8	29200000	30040000	ID_0.01_2895	-0.758021388477	.	29200000	30040000	31,120,180
chr8	30040000	30480000	ID_0.01_2896	-0.739645662484	.	30040000	30480000	51,160,44
chr8	30480000	31080000	ID_0.01_2897	-0.467411705269	.	30480000	31080000	31,120,180
chr8	31080000	31400000	ID_0.01_2898	-0.613429263366	.	31080000	31400000	51,160,44
chr8	31400000	32080000	ID_0.01_2899	-0.391030860882	.	31400000	32080000	31,120,180
chr8	32080000	32440000	ID_0.01_2900	-0.321164841270	.	32080000	32440000	51,160,44
chr8	32440000	33520000	ID_0.01_2901	-0.511646838498	.	32440000	33520000	31,120,180
chr8	33520000	35000000	ID_0.01_2902	-0.776819340356	.	33520000	35000000	51,160,44
chr8	35000000	35320000	ID_0.01_2903	-0.453177665245	.	35000000	35320000	31,120,180
chr8	35320000	35760000	ID_0.01_2904	-0.410009347716	.	35320000	35760000	51,160,44
chr8	35760000	36000000	ID_0.01_2905	-0.346810367988	.	35760000	36000000	31,120,180
chr8	36000000	36640000	ID_0.01_2906	-0.525525011329	.	36000000	36640000	51,160,44
chr8	36640000	37040000	ID_0.01_2907	-0.735135118570	.	36640000	37040000	31,120,180
chr8	37040000	37600000	ID_0.01_2908	-0.076257425369	.	37040000	37600000	51,160,44
chr8	37600000	38000000	ID_0.01_2909	-0.840708951449	.	37600000	38000000	31,120,180
chr8	38000000	38280000	ID_0.01_2910	-0.418697415086	.	38000000	38280000	51,160,44
chr8	38280000	38640000	ID_0.01_2911	-0.426331135563	.	38280000	38640000	31,120,180
chr8	38640000	39200000	ID_0.01_2912	-0.693516530565	.	38640000	39200000	51,160,44
chr8	39200000	39720000	ID_0.01_2913	-0.605086635122	.	39200000	39720000	31,120,180
chr8	39720000	40080000	ID_0.01_2914	-0.439158281576	.	39720000	40080000	51,160,44
chr8	40080000	40880000	ID_0.01_2915	-0.433380505628	.	40080000	40880000	31,120,180
chr8	40880000	41400000	ID_0.01_2916	-0.532754167629	.	40880000	41400000	51,160,44
chr8	41400000	42240000	ID_0.01_2917	-0.482875974006	.	41400000	42240000	31,120,180
chr8	42240000	42960000	ID_0.01_2918	-0.448084693695	.	42240000	42960000	51,160,44
chr8	42960000	46840000	ID_0.01_2919	-0.351093404226	.	42960000	46840000	31,120,180
chr8	46840000	47600000	ID_0.01_2920	-1.973191140530	.	46840000	47600000	51,160,44
chr8	47600000	48200000	ID_0.01_2921	-0.520215630091	.	47600000	48200000	31,120,180
chr8	48200000	48680000	ID_0.01_2922	-0.355105054140	.	48200000	48680000	51,160,44
chr8	48680000	48920000	ID_0.01_2923	-0.834923556398	.	48680000	48920000	31,120,180
chr8	48920000	49880000	ID_0.01_2924	-0.656963678198	.	48920000	49880000	51,160,44
chr8	49880000	50200000	ID_0.01_2925	-0.829524083466	.	49880000	50200000	31,120,180
chr8	50200000	50760000	ID_0.01_2926	-0.252983328992	.	50200000	50760000	51,160,44
chr8	50760000	51320000	ID_0.01_2927	-0.166919518183	.	50760000	51320000	31,120,180
chr8	51320000	52440000	ID_0.01_2928	-0.385740207345	.	51320000	52440000	51,160,44
chr8	52440000	52960000	ID_0.01_2929	-0.427103991031	.	52440000	52960000	31,120,180
chr8	52960000	53440000	ID_0.01_2930	-0.332733175408	.	52960000	53440000	51,160,44
chr8	53440000	53880000	ID_0.01_2931	-0.429514883593	.	53440000	53880000	31,120,180
chr8	53880000	54720000	ID_0.01_2932	-0.513561797394	.	53880000	54720000	51,160,44
chr8	54720000	55080000	ID_0.01_2933	-0.302962481229	.	54720000	55080000	31,120,180
chr8	55080000	55440000	ID_0.01_2934	-0.660149318596	.	55080000	55440000	51,160,44
chr8	55440000	55960000	ID_0.01_2935	-0.407182203805	.	55440000	55960000	31,120,180
chr8	55960000	56400000	ID_0.01_2936	-0.010130119976	.	55960000	56400000	51,160,44
chr8	56400000	56680000	ID_0.01_2937	-0.333837954745	.	56400000	56680000	31,120,180
chr8	56680000	57000000	ID_0.01_2938	-0.281162437687	.	56680000	57000000	51,160,44
chr8	57000000	57360000	ID_0.01_2939	-0.626735512773	.	57000000	57360000	31,120,180
chr8	57360000	57880000	ID_0.01_2940	-0.116954401569	.	57360000	57880000	51,160,44
chr8	57880000	58320000	ID_0.01_2941	-0.336027581405	.	57880000	58320000	31,120,180
chr8	58320000	58920000	ID_0.01_2942	-0.481832856744	.	58320000	58920000	51,160,44
chr8	58920000	59320000	ID_0.01_2943	-0.114324753773	.	58920000	59320000	31,120,180
chr8	59320000	59640000	ID_0.01_2944	-0.629616752918	.	59320000	59640000	51,160,44
chr8	59640000	60040000	ID_0.01_2945	-0.542217138988	.	59640000	60040000	31,120,180
chr8	60040000	60920000	ID_0.01_2946	-0.095471884933	.	60040000	60920000	51,160,44
chr8	60920000	61320000	ID_0.01_2947	-0.492413667105	.	60920000	61320000	31,120,180
chr8	61320000	61560000	ID_0.01_2948	-0.362672846814	.	61320000	61560000	51,160,44
chr8	61560000	62040000	ID_0.01_2949	-0.422846929864	.	61560000	62040000	31,120,180
chr8	62040000	62520000	ID_0.01_2950	-0.761960223489	.	62040000	62520000	51,160,44
chr8	62520000	63080000	ID_0.01_2951	-0.713634025961	.	62520000	63080000	31,120,180
chr8	63080000	64040000	ID_0.01_2952	-0.205330019218	.	63080000	64040000	51,160,44
chr8	64040000	64280000	ID_0.01_2953	-0.513478341492	.	64040000	64280000	31,120,180
chr8	64280000	65400000	ID_0.01_2954	-0.562745842347	.	64280000	65400000	51,160,44
chr8	65400000	66040000	ID_0.01_2955	-0.800735339490	.	65400000	66040000	31,120,180
chr8	66040000	66520000	ID_0.01_2956	0.084096598867	.	66040000	66520000	51,160,44
chr8	66520000	66960000	ID_0.01_2957	-0.831930120208	.	66520000	66960000	31,120,180
chr8	66960000	67360000	ID_0.01_2958	-0.344546690072	.	66960000	67360000	51,160,44
chr8	67360000	67560000	ID_0.01_2959	-0.651857327089	.	67360000	67560000	31,120,180
chr8	67560000	67960000	ID_0.01_2960	-0.103104482727	.	67560000	67960000	51,160,44
chr8	67960000	68400000	ID_0.01_2961	-0.279693359529	.	67960000	68400000	31,120,180
chr8	68400000	68720000	ID_0.01_2962	-0.025551603823	.	68400000	68720000	51,160,44
chr8	68720000	69440000	ID_0.01_2963	-0.519325676868	.	68720000	69440000	31,120,180
chr8	69440000	70560000	ID_0.01_2964	-0.612126103253	.	69440000	70560000	51,160,44
chr8	70560000	71040000	ID_0.01_2965	-0.757222454728	.	70560000	71040000	31,120,180
chr8	71040000	71600000	ID_0.01_2966	-0.547411918617	.	71040000	71600000	51,160,44
chr8	71600000	72120000	ID_0.01_2967	-0.829174706219	.	71600000	72120000	31,120,180
chr8	72120000	72720000	ID_0.01_2968	0.006436485770	.	72120000	72720000	51,160,44
chr8	72720000	73200000	ID_0.01_2969	-0.605017541920	.	72720000	73200000	31,120,180
chr8	73200000	73840000	ID_0.01_2970	-0.516718184184	.	73200000	73840000	51,160,44
chr8	73840000	74200000	ID_0.01_2971	-0.451153516810	.	73840000	74200000	31,120,180
chr8	74200000	74600000	ID_0.01_2972	-0.491330527860	.	74200000	74600000	51,160,44
chr8	74600000	74960000	ID_0.01_2973	-0.541827468254	.	74600000	74960000	31,120,180
chr8	74960000	75280000	ID_0.01_2974	-0.248073897949	.	74960000	75280000	51,160,44
chr8	75280000	75840000	ID_0.01_2975	-0.467209846468	.	75280000	75840000	31,120,180
chr8	75840000	76200000	ID_0.01_2976	-0.523686765876	.	75840000	76200000	51,160,44
chr8	76200000	76560000	ID_0.01_2977	-0.232159672504	.	76200000	76560000	31,120,180
chr8	76560000	77280000	ID_0.01_2978	-0.568220421488	.	76560000	77280000	51,160,44
chr8	77280000	77920000	ID_0.01_2979	-0.555389562275	.	77280000	77920000	31,120,180
chr8	77920000	78320000	ID_0.01_2980	-0.058039751703	.	77920000	78320000	51,160,44
chr8	78320000	79160000	ID_0.01_2981	-0.225238144662	.	78320000	79160000	31,120,180
chr8	79160000	79880000	ID_0.01_2982	-0.605560046188	.	79160000	79880000	51,160,44
chr8	79880000	80560000	ID_0.01_2983	-0.079657064728	.	79880000	80560000	31,120,180
chr8	80560000	80960000	ID_0.01_2984	-0.553740210636	.	80560000	80960000	51,160,44
chr8	80960000	81520000	ID_0.01_2985	-0.455020887416	.	80960000	81520000	31,120,180
chr8	81520000	81920000	ID_0.01_2986	-0.384737320559	.	81520000	81920000	51,160,44
chr8	81920000	82160000	ID_0.01_2987	-0.310408405694	.	81920000	82160000	31,120,180
chr8	82160000	82600000	ID_0.01_2988	-0.451236218720	.	82160000	82600000	51,160,44
chr8	82600000	83200000	ID_0.01_2989	-0.552489562147	.	82600000	83200000	31,120,180
chr8	83200000	83600000	ID_0.01_2990	-0.080627794730	.	83200000	83600000	51,160,44
chr8	83600000	84040000	ID_0.01_2991	-0.103550306521	.	83600000	84040000	31,120,180
chr8	84040000	84240000	ID_0.01_2992	-0.192316879004	.	84040000	84240000	51,160,44
chr8	84240000	84760000	ID_0.01_2993	-0.088863150308	.	84240000	84760000	31,120,180
chr8	84760000	85520000	ID_0.01_2994	-0.352353562405	.	84760000	85520000	51,160,44
chr8	85520000	85960000	ID_0.01_2995	-0.741901123389	.	85520000	85960000	31,120,180
chr8	85960000	87040000	ID_0.01_2996	-0.317104349352	.	85960000	87040000	51,160,44
chr8	87040000	87520000	ID_0.01_2997	-0.774529091274	.	87040000	87520000	31,120,180
chr8	87520000	87880000	ID_0.01_2998	-0.652366836150	.	87520000	87880000	51,160,44
chr8	87880000	88600000	ID_0.01_2999	-0.329369409731	.	87880000	88600000	31,120,180
chr8	88600000	89320000	ID_0.01_3000	-0.229901380961	.	88600000	89320000	51,160,44
chr8	89320000	90720000	ID_0.01_3001	-0.449395590729	.	89320000	90720000	31,120,180
chr8	90720000	91000000	ID_0.01_3002	-0.820569578864	.	90720000	91000000	51,160,44
chr8	91000000	91600000	ID_0.01_3003	-0.415625086541	.	91000000	91600000	31,120,180
chr8	91600000	92000000	ID_0.01_3004	-0.397315642237	.	91600000	92000000	51,160,44
chr8	92000000	92440000	ID_0.01_3005	-0.245925094746	.	92000000	92440000	31,120,180
chr8	92440000	93080000	ID_0.01_3006	-0.429266461493	.	92440000	93080000	51,160,44
chr8	93080000	93840000	ID_0.01_3007	-0.425241307437	.	93080000	93840000	31,120,180
chr8	93840000	94400000	ID_0.01_3008	-0.411637267820	.	93840000	94400000	51,160,44
chr8	94400000	94680000	ID_0.01_3009	-0.440076277937	.	94400000	94680000	31,120,180
chr8	94680000	95000000	ID_0.01_3010	-0.704572778616	.	94680000	95000000	51,160,44
chr8	95000000	95400000	ID_0.01_3011	-0.467047761583	.	95000000	95400000	31,120,180
chr8	95400000	95840000	ID_0.01_3012	-0.330920805760	.	95400000	95840000	51,160,44
chr8	95840000	96280000	ID_0.01_3013	-0.227167723179	.	95840000	96280000	31,120,180
chr8	96280000	96880000	ID_0.01_3014	-0.604154283098	.	96280000	96880000	51,160,44
chr8	96880000	97240000	ID_0.01_3015	-0.021255010779	.	96880000	97240000	31,120,180
chr8	97240000	97720000	ID_0.01_3016	-0.889409386480	.	97240000	97720000	51,160,44
chr8	97720000	98200000	ID_0.01_3017	0.044327450363	.	97720000	98200000	31,120,180
chr8	98200000	98600000	ID_0.01_3018	-0.298387597056	.	98200000	98600000	51,160,44
chr8	98600000	99160000	ID_0.01_3019	-0.623617117075	.	98600000	99160000	31,120,180
chr8	99160000	99520000	ID_0.01_3020	-0.808134333306	.	99160000	99520000	51,160,44
chr8	99520000	100040000	ID_0.01_3021	-0.303362100606	.	99520000	100040000	31,120,180
chr8	100040000	100400000	ID_0.01_3022	-0.190090800078	.	100040000	100400000	51,160,44
chr8	100400000	100840000	ID_0.01_3023	-0.513919878216	.	100400000	100840000	31,120,180
chr8	100840000	101160000	ID_0.01_3024	-0.278489449815	.	100840000	101160000	51,160,44
chr8	101160000	101560000	ID_0.01_3025	-0.647603016222	.	101160000	101560000	31,120,180
chr8	101560000	101880000	ID_0.01_3026	-0.570645799184	.	101560000	101880000	51,160,44
chr8	101880000	102320000	ID_0.01_3027	-0.310563967646	.	101880000	102320000	31,120,180
chr8	102320000	102680000	ID_0.01_3028	-0.557726058629	.	102320000	102680000	51,160,44
chr8	102680000	103240000	ID_0.01_3029	-0.550126456975	.	102680000	103240000	31,120,180
chr8	103240000	103600000	ID_0.01_3030	-0.717730030802	.	103240000	103600000	51,160,44
chr8	103600000	103840000	ID_0.01_3031	-0.167937883761	.	103600000	103840000	31,120,180
chr8	103840000	104080000	ID_0.01_3032	-0.570286349873	.	103840000	104080000	51,160,44
chr8	104080000	104680000	ID_0.01_3033	-0.455139622236	.	104080000	104680000	31,120,180
chr8	104680000	105160000	ID_0.01_3034	-0.561401831506	.	104680000	105160000	51,160,44
chr8	105160000	105480000	ID_0.01_3035	-0.169455378184	.	105160000	105480000	31,120,180
chr8	105480000	105800000	ID_0.01_3036	-0.573874002550	.	105480000	105800000	51,160,44
chr8	105800000	106800000	ID_0.01_3037	-0.726747610792	.	105800000	106800000	31,120,180
chr8	106800000	107600000	ID_0.01_3038	-0.866132658170	.	106800000	107600000	51,160,44
chr8	107600000	108520000	ID_0.01_3039	-0.475163281695	.	107600000	108520000	31,120,180
chr8	108520000	108800000	ID_0.01_3040	-0.013317314594	.	108520000	108800000	51,160,44
chr8	108800000	109880000	ID_0.01_3041	-0.785272611988	.	108800000	109880000	31,120,180
chr8	109880000	110360000	ID_0.01_3042	-0.487841017039	.	109880000	110360000	51,160,44
chr8	110360000	110760000	ID_0.01_3043	-0.617669697563	.	110360000	110760000	31,120,180
chr8	110760000	111080000	ID_0.01_3044	-0.576744086454	.	110760000	111080000	51,160,44
chr8	111080000	111840000	ID_0.01_3045	-0.309012229310	.	111080000	111840000	31,120,180
chr8	111840000	112400000	ID_0.01_3046	-0.525710183327	.	111840000	112400000	51,160,44
chr8	112400000	112840000	ID_0.01_3047	-0.496346423627	.	112400000	112840000	31,120,180
chr8	112840000	113760000	ID_0.01_3048	-0.563293877409	.	112840000	113760000	51,160,44
chr8	113760000	114480000	ID_0.01_3049	-0.440394588946	.	113760000	114480000	31,120,180
chr8	114480000	115120000	ID_0.01_3050	-0.599959391595	.	114480000	115120000	51,160,44
chr8	115120000	115480000	ID_0.01_3051	-0.187801871285	.	115120000	115480000	31,120,180
chr8	115480000	115800000	ID_0.01_3052	-0.322461100164	.	115480000	115800000	51,160,44
chr8	115800000	116080000	ID_0.01_3053	-0.261884739341	.	115800000	116080000	31,120,180
chr8	116080000	117480000	ID_0.01_3054	-0.289309940432	.	116080000	117480000	51,160,44
chr8	117480000	117800000	ID_0.01_3055	-0.367238061327	.	117480000	117800000	31,120,180
chr8	117800000	118360000	ID_0.01_3056	-0.257018674967	.	117800000	118360000	51,160,44
chr8	118360000	118800000	ID_0.01_3057	-0.631355747168	.	118360000	118800000	31,120,180
chr8	118800000	119160000	ID_0.01_3058	-0.127227631510	.	118800000	119160000	51,160,44
chr8	119160000	119520000	ID_0.01_3059	-0.378675780757	.	119160000	119520000	31,120,180
chr8	119520000	120080000	ID_0.01_3060	-0.484371539328	.	119520000	120080000	51,160,44
chr8	120080000	120480000	ID_0.01_3061	-0.339344606525	.	120080000	120480000	31,120,180
chr8	120480000	120840000	ID_0.01_3062	-0.297685102427	.	120480000	120840000	51,160,44
chr8	120840000	121120000	ID_0.01_3063	-0.762190282596	.	120840000	121120000	31,120,180
chr8	121120000	121440000	ID_0.01_3064	-0.401792045767	.	121120000	121440000	51,160,44
chr8	121440000	121960000	ID_0.01_3065	-0.437114310518	.	121440000	121960000	31,120,180
chr8	121960000	122280000	ID_0.01_3066	-0.588286475290	.	121960000	122280000	51,160,44
chr8	122280000	122640000	ID_0.01_3067	-0.171983816395	.	122280000	122640000	31,120,180
chr8	122640000	123680000	ID_0.01_3068	-0.304778455754	.	122640000	123680000	51,160,44
chr8	123680000	124440000	ID_0.01_3069	-0.732677793359	.	123680000	124440000	31,120,180
chr8	124440000	124800000	ID_0.01_3070	-0.347656511718	.	124440000	124800000	51,160,44
chr8	124800000	125480000	ID_0.01_3071	-0.637355518037	.	124800000	125480000	31,120,180
chr8	125480000	126120000	ID_0.01_3072	-0.885997554692	.	125480000	126120000	51,160,44
chr8	126120000	126720000	ID_0.01_3073	-0.744303814367	.	126120000	126720000	31,120,180
chr8	126720000	126920000	ID_0.01_3074	-0.561167912893	.	126720000	126920000	51,160,44
chr8	126920000	127400000	ID_0.01_3075	-0.268284047578	.	126920000	127400000	31,120,180
chr8	127400000	127840000	ID_0.01_3076	-0.269476770378	.	127400000	127840000	51,160,44
chr8	127840000	128760000	ID_0.01_3077	-0.944870920302	.	127840000	128760000	31,120,180
chr8	128760000	129040000	ID_0.01_3078	-0.497373901832	.	128760000	129040000	51,160,44
chr8	129040000	129680000	ID_0.01_3079	-0.463810004946	.	129040000	129680000	31,120,180
chr8	129680000	130000000	ID_0.01_3080	-0.146631665933	.	129680000	130000000	51,160,44
chr8	130000000	130760000	ID_0.01_3081	-0.331056000174	.	130000000	130760000	31,120,180
chr8	130760000	131120000	ID_0.01_3082	-0.861521773453	.	130760000	131120000	51,160,44
chr8	131120000	131720000	ID_0.01_3083	-0.535572920850	.	131120000	131720000	31,120,180
chr8	131720000	132840000	ID_0.01_3084	-0.698272643058	.	131720000	132840000	51,160,44
chr8	132840000	133200000	ID_0.01_3085	-0.498158164159	.	132840000	133200000	31,120,180
chr8	133200000	133800000	ID_0.01_3086	-0.478531166359	.	133200000	133800000	51,160,44
chr8	133800000	134200000	ID_0.01_3087	-0.472491216419	.	133800000	134200000	31,120,180
chr8	134200000	134480000	ID_0.01_3088	-0.412352029861	.	134200000	134480000	51,160,44
chr8	134480000	135040000	ID_0.01_3089	-0.917372655358	.	134480000	135040000	31,120,180
chr8	135040000	135480000	ID_0.01_3090	-0.000113793109	.	135040000	135480000	51,160,44
chr8	135480000	135920000	ID_0.01_3091	-0.228629945465	.	135480000	135920000	31,120,180
chr8	135920000	136480000	ID_0.01_3092	-0.753122109433	.	135920000	136480000	51,160,44
chr8	136480000	136840000	ID_0.01_3093	-0.593883184110	.	136480000	136840000	31,120,180
chr8	136840000	137360000	ID_0.01_3094	-0.396074829519	.	136840000	137360000	51,160,44
chr8	137360000	137760000	ID_0.01_3095	-0.485682703413	.	137360000	137760000	31,120,180
chr8	137760000	138400000	ID_0.01_3096	-0.608307626074	.	137760000	138400000	51,160,44
chr8	138400000	138920000	ID_0.01_3097	-0.374771275420	.	138400000	138920000	31,120,180
chr8	138920000	139160000	ID_0.01_3098	-0.337030070206	.	138920000	139160000	51,160,44
chr8	139160000	139720000	ID_0.01_3099	-0.408729445243	.	139160000	139720000	31,120,180
chr8	139720000	140000000	ID_0.01_3100	-0.719292749663	.	139720000	140000000	51,160,44
chr8	140000000	140400000	ID_0.01_3101	-0.366905089910	.	140000000	140400000	31,120,180
chr8	140400000	140680000	ID_0.01_3102	-0.262515835689	.	140400000	140680000	51,160,44
chr8	140680000	141120000	ID_0.01_3103	-0.622693338206	.	140680000	141120000	31,120,180
chr8	141120000	141440000	ID_0.01_3104	-0.297487167077	.	141120000	141440000	51,160,44
chr8	141440000	141680000	ID_0.01_3105	-0.663693489697	.	141440000	141680000	31,120,180
chr8	141680000	142160000	ID_0.01_3106	-0.619962206104	.	141680000	142160000	51,160,44
chr8	142160000	142440000	ID_0.01_3107	-0.217047630731	.	142160000	142440000	31,120,180
chr8	142440000	143200000	ID_0.01_3108	-0.625165014528	.	142440000	143200000	51,160,44
chr8	143200000	143560000	ID_0.01_3109	-0.179322940444	.	143200000	143560000	31,120,180
chr8	143560000	144360000	ID_0.01_3110	-0.739111934930	.	143560000	144360000	51,160,44
chr8	144360000	145160000	ID_0.01_3111	-0.640020593967	.	144360000	145160000	31,120,180
chr8	145160000	145520000	ID_0.01_3112	-0.975263486062	.	145160000	145520000	51,160,44
chr9	1040000	1440000	ID_0.01_3113	-0.409843862478	.	1040000	1440000	31,120,180
chr9	1440000	2120000	ID_0.01_3114	0.122654989508	.	1440000	2120000	51,160,44
chr9	2120000	2840000	ID_0.01_3115	-0.409017649392	.	2120000	2840000	31,120,180
chr9	2840000	3240000	ID_0.01_3116	-0.842288320997	.	2840000	3240000	51,160,44
chr9	3240000	3720000	ID_0.01_3117	-0.107933783114	.	3240000	3720000	31,120,180
chr9	3720000	4360000	ID_0.01_3118	-0.121779291927	.	3720000	4360000	51,160,44
chr9	4360000	4760000	ID_0.01_3119	-0.386343085473	.	4360000	4760000	31,120,180
chr9	4760000	5080000	ID_0.01_3120	-0.314751510543	.	4760000	5080000	51,160,44
chr9	5080000	5760000	ID_0.01_3121	0.100183679929	.	5080000	5760000	31,120,180
chr9	5760000	6320000	ID_0.01_3122	-0.396241156829	.	5760000	6320000	51,160,44
chr9	6320000	6760000	ID_0.01_3123	-0.013793933144	.	6320000	6760000	31,120,180
chr9	6760000	7680000	ID_0.01_3124	-0.561459091918	.	6760000	7680000	51,160,44
chr9	7680000	9040000	ID_0.01_3125	-0.144824897857	.	7680000	9040000	31,120,180
chr9	9040000	9360000	ID_0.01_3126	-0.212930284985	.	9040000	9360000	51,160,44
chr9	9360000	9960000	ID_0.01_3127	-0.233040848003	.	9360000	9960000	31,120,180
chr9	9960000	10360000	ID_0.01_3128	-0.562172858661	.	9960000	10360000	51,160,44
chr9	10360000	10840000	ID_0.01_3129	-0.322029708921	.	10360000	10840000	31,120,180
chr9	10840000	11360000	ID_0.01_3130	-0.172033599942	.	10840000	11360000	51,160,44
chr9	11360000	12360000	ID_0.01_3131	-0.355589368188	.	11360000	12360000	31,120,180
chr9	12360000	12680000	ID_0.01_3132	-0.182891275602	.	12360000	12680000	51,160,44
chr9	12680000	13040000	ID_0.01_3133	-0.604028289618	.	12680000	13040000	31,120,180
chr9	13040000	13400000	ID_0.01_3134	-0.091127359084	.	13040000	13400000	51,160,44
chr9	13400000	13800000	ID_0.01_3135	-0.267087115692	.	13400000	13800000	31,120,180
chr9	13800000	14440000	ID_0.01_3136	0.208395633095	.	13800000	14440000	51,160,44
chr9	14440000	14800000	ID_0.01_3137	-0.475581495840	.	14440000	14800000	31,120,180
chr9	14800000	15160000	ID_0.01_3138	-0.238561149024	.	14800000	15160000	51,160,44
chr9	15160000	15640000	ID_0.01_3139	-0.387295895470	.	15160000	15640000	31,120,180
chr9	15640000	16160000	ID_0.01_3140	-0.609192264854	.	15640000	16160000	51,160,44
chr9	16160000	16600000	ID_0.01_3141	-0.243273315729	.	16160000	16600000	31,120,180
chr9	16600000	17080000	ID_0.01_3142	0.203586277460	.	16600000	17080000	51,160,44
chr9	17080000	17480000	ID_0.01_3143	-0.433117339903	.	17080000	17480000	31,120,180
chr9	17480000	17800000	ID_0.01_3144	-0.643457962772	.	17480000	17800000	51,160,44
chr9	17800000	18240000	ID_0.01_3145	-0.131449903867	.	17800000	18240000	31,120,180
chr9	18240000	19040000	ID_0.01_3146	-0.465861343460	.	18240000	19040000	51,160,44
chr9	19040000	19480000	ID_0.01_3147	-0.694474739496	.	19040000	19480000	31,120,180
chr9	19480000	19920000	ID_0.01_3148	-0.757744297768	.	19480000	19920000	51,160,44
chr9	19920000	20320000	ID_0.01_3149	-0.377686534342	.	19920000	20320000	31,120,180
chr9	20320000	21160000	ID_0.01_3150	-0.503164020210	.	20320000	21160000	51,160,44
chr9	21160000	21800000	ID_0.01_3151	-0.587833719130	.	21160000	21800000	31,120,180
chr9	21800000	22240000	ID_0.01_3152	-0.749863513079	.	21800000	22240000	51,160,44
chr9	22240000	22480000	ID_0.01_3153	-0.303068238499	.	22240000	22480000	31,120,180
chr9	22480000	22800000	ID_0.01_3154	-0.176742250099	.	22480000	22800000	51,160,44
chr9	22800000	23120000	ID_0.01_3155	-0.243622125718	.	22800000	23120000	31,120,180
chr9	23120000	23480000	ID_0.01_3156	-0.212441278854	.	23120000	23480000	51,160,44
chr9	23480000	24080000	ID_0.01_3157	0.015850402294	.	23480000	24080000	31,120,180
chr9	24080000	24600000	ID_0.01_3158	-0.263838593386	.	24080000	24600000	51,160,44
chr9	24600000	24880000	ID_0.01_3159	0.152627221946	.	24600000	24880000	31,120,180
chr9	24880000	25320000	ID_0.01_3160	-0.037628923819	.	24880000	25320000	51,160,44
chr9	25320000	25920000	ID_0.01_3161	-0.202660768688	.	25320000	25920000	31,120,180
chr9	25920000	26320000	ID_0.01_3162	-0.369062343865	.	25920000	26320000	51,160,44
chr9	26320000	26680000	ID_0.01_3163	-0.033344202192	.	26320000	26680000	31,120,180
chr9	26680000	26960000	ID_0.01_3164	-0.523682746454	.	26680000	26960000	51,160,44
chr9	26960000	27320000	ID_0.01_3165	-0.344481333312	.	26960000	27320000	31,120,180
chr9	27320000	27600000	ID_0.01_3166	-0.227409479295	.	27320000	27600000	51,160,44
chr9	27600000	28120000	ID_0.01_3167	-0.173371525407	.	27600000	28120000	31,120,180
chr9	28120000	28720000	ID_0.01_3168	-0.194884556118	.	28120000	28720000	51,160,44
chr9	28720000	29800000	ID_0.01_3169	-0.293422121383	.	28720000	29800000	31,120,180
chr9	29800000	30320000	ID_0.01_3170	-0.295144049802	.	29800000	30320000	51,160,44
chr9	30320000	30800000	ID_0.01_3171	0.185167813672	.	30320000	30800000	31,120,180
chr9	30800000	31800000	ID_0.01_3172	-0.271332768817	.	30800000	31800000	51,160,44
chr9	31800000	32360000	ID_0.01_3173	-0.333178866786	.	31800000	32360000	31,120,180
chr9	32360000	32600000	ID_0.01_3174	-0.555079439886	.	32360000	32600000	51,160,44
chr9	32600000	33000000	ID_0.01_3175	-0.276788130391	.	32600000	33000000	31,120,180
chr9	33000000	33280000	ID_0.01_3176	-0.865984285784	.	33000000	33280000	51,160,44
chr9	33280000	33760000	ID_0.01_3177	-0.456682105976	.	33280000	33760000	31,120,180
chr9	33760000	34320000	ID_0.01_3178	-0.188126012748	.	33760000	34320000	51,160,44
chr9	34320000	34640000	ID_0.01_3179	-0.141123435677	.	34320000	34640000	31,120,180
chr9	34640000	35080000	ID_0.01_3180	-0.553826960235	.	34640000	35080000	51,160,44
chr9	35080000	35600000	ID_0.01_3181	-0.507202636789	.	35080000	35600000	31,120,180
chr9	35600000	37440000	ID_0.01_3182	-0.317967122772	.	35600000	37440000	51,160,44
chr9	37440000	37880000	ID_0.01_3183	-0.745756270164	.	37440000	37880000	31,120,180
chr9	37880000	38400000	ID_0.01_3184	-0.505357724151	.	37880000	38400000	51,160,44
chr9	38400000	38680000	ID_0.01_3185	-0.476506102442	.	38400000	38680000	31,120,180
chr9	38680000	42520000	ID_0.01_3186	-0.618201577419	.	38680000	42520000	51,160,44
chr9	42520000	45080000	ID_0.01_3187	-1.592431115883	.	42520000	45080000	31,120,180
chr9	45080000	46400000	ID_0.01_3188	-1.544387562020	.	45080000	46400000	51,160,44
chr9	46400000	70160000	ID_0.01_3189	-1.545353025239	.	46400000	70160000	31,120,180
chr9	70160000	70880000	ID_0.01_3190	-1.592431115883	.	70160000	70880000	51,160,44
chr9	70880000	71200000	ID_0.01_3191	-1.350830551723	.	70880000	71200000	31,120,180
chr9	71200000	71640000	ID_0.01_3192	-0.147543473306	.	71200000	71640000	51,160,44
chr9	71640000	72560000	ID_0.01_3193	-0.627052061252	.	71640000	72560000	31,120,180
chr9	72560000	72880000	ID_0.01_3194	-0.341920178484	.	72560000	72880000	51,160,44
chr9	72880000	73240000	ID_0.01_3195	-0.124715050040	.	72880000	73240000	31,120,180
chr9	73240000	73880000	ID_0.01_3196	-0.713955515890	.	73240000	73880000	51,160,44
chr9	73880000	74640000	ID_0.01_3197	-0.331734090309	.	73880000	74640000	31,120,180
chr9	74640000	74880000	ID_0.01_3198	-0.257526665072	.	74640000	74880000	51,160,44
chr9	74880000	75440000	ID_0.01_3199	-0.607084185224	.	74880000	75440000	31,120,180
chr9	75440000	75800000	ID_0.01_3200	-0.257763160621	.	75440000	75800000	51,160,44
chr9	75800000	76280000	ID_0.01_3201	-0.408120448831	.	75800000	76280000	31,120,180
chr9	76280000	76640000	ID_0.01_3202	-0.280570301264	.	76280000	76640000	51,160,44
chr9	76640000	77360000	ID_0.01_3203	-0.042029169288	.	76640000	77360000	31,120,180
chr9	77360000	77760000	ID_0.01_3204	-0.451476253766	.	77360000	77760000	51,160,44
chr9	77760000	78520000	ID_0.01_3205	-0.603163885372	.	77760000	78520000	31,120,180
chr9	78520000	79000000	ID_0.01_3206	-0.296421964774	.	78520000	79000000	51,160,44
chr9	79000000	79320000	ID_0.01_3207	-0.683723087677	.	79000000	79320000	31,120,180
chr9	79320000	79800000	ID_0.01_3208	-0.317295723599	.	79320000	79800000	51,160,44
chr9	79800000	80040000	ID_0.01_3209	-0.540266019132	.	79800000	80040000	31,120,180
chr9	80040000	80400000	ID_0.01_3210	-0.525384746813	.	80040000	80400000	51,160,44
chr9	80400000	80960000	ID_0.01_3211	-0.164088662231	.	80400000	80960000	31,120,180
chr9	80960000	81400000	ID_0.01_3212	-0.564777446908	.	80960000	81400000	51,160,44
chr9	81400000	81720000	ID_0.01_3213	-0.022238148234	.	81400000	81720000	31,120,180
chr9	81720000	82800000	ID_0.01_3214	-0.140662474237	.	81720000	82800000	51,160,44
chr9	82800000	83240000	ID_0.01_3215	-0.365193413496	.	82800000	83240000	31,120,180
chr9	83240000	83680000	ID_0.01_3216	-0.133539996047	.	83240000	83680000	51,160,44
chr9	83680000	84320000	ID_0.01_3217	-0.126227902459	.	83680000	84320000	31,120,180
chr9	84320000	85120000	ID_0.01_3218	-0.221627285566	.	84320000	85120000	51,160,44
chr9	85120000	85600000	ID_0.01_3219	0.019367540673	.	85120000	85600000	31,120,180
chr9	85600000	85840000	ID_0.01_3220	-0.290300410100	.	85600000	85840000	51,160,44
chr9	85840000	86200000	ID_0.01_3221	-0.040918983796	.	85840000	86200000	31,120,180
chr9	86200000	86520000	ID_0.01_3222	-0.249800710025	.	86200000	86520000	51,160,44
chr9	86520000	86960000	ID_0.01_3223	-0.454875153090	.	86520000	86960000	31,120,180
chr9	86960000	87600000	ID_0.01_3224	-0.666437947541	.	86960000	87600000	51,160,44
chr9	87600000	87920000	ID_0.01_3225	0.204488106542	.	87600000	87920000	31,120,180
chr9	87920000	88400000	ID_0.01_3226	0.142024740894	.	87920000	88400000	51,160,44
chr9	88400000	89000000	ID_0.01_3227	-0.491837846297	.	88400000	89000000	31,120,180
chr9	89000000	89560000	ID_0.01_3228	-0.526217358885	.	89000000	89560000	51,160,44
chr9	89560000	89960000	ID_0.01_3229	0.100643897459	.	89560000	89960000	31,120,180
chr9	89960000	90280000	ID_0.01_3230	-0.470634550200	.	89960000	90280000	51,160,44
chr9	90280000	91200000	ID_0.01_3231	-0.291068502577	.	90280000	91200000	31,120,180
chr9	91200000	91600000	ID_0.01_3232	-0.562902709670	.	91200000	91600000	51,160,44
chr9	91600000	91920000	ID_0.01_3233	-0.102853275394	.	91600000	91920000	31,120,180
chr9	91920000	92200000	ID_0.01_3234	-0.640115387180	.	91920000	92200000	51,160,44
chr9	92200000	92880000	ID_0.01_3235	-0.774962930618	.	92200000	92880000	31,120,180
chr9	92880000	93640000	ID_0.01_3236	-0.660611022611	.	92880000	93640000	51,160,44
chr9	93640000	94200000	ID_0.01_3237	-0.702957062316	.	93640000	94200000	31,120,180
chr9	94200000	94480000	ID_0.01_3238	-0.085710506102	.	94200000	94480000	51,160,44
chr9	94480000	94880000	ID_0.01_3239	-0.423943315542	.	94480000	94880000	31,120,180
chr9	94880000	95400000	ID_0.01_3240	-0.598245068611	.	94880000	95400000	51,160,44
chr9	95400000	96360000	ID_0.01_3241	-0.207025518458	.	95400000	96360000	31,120,180
chr9	96360000	96760000	ID_0.01_3242	-0.531604115840	.	96360000	96760000	51,160,44
chr9	96760000	97000000	ID_0.01_3243	-0.140568171319	.	96760000	97000000	31,120,180
chr9	97000000	97320000	ID_0.01_3244	-0.279892316335	.	97000000	97320000	51,160,44
chr9	97320000	97920000	ID_0.01_3245	-0.379129452964	.	97320000	97920000	31,120,180
chr9	97920000	98240000	ID_0.01_3246	-0.633048209875	.	97920000	98240000	51,160,44
chr9	98240000	99080000	ID_0.01_3247	-0.202858632718	.	98240000	99080000	31,120,180
chr9	99080000	99480000	ID_0.01_3248	-0.631678142201	.	99080000	99480000	51,160,44
chr9	99480000	100160000	ID_0.01_3249	-0.470284889607	.	99480000	100160000	31,120,180
chr9	100160000	100400000	ID_0.01_3250	-0.321941400069	.	100160000	100400000	51,160,44
chr9	100400000	100800000	ID_0.01_3251	-0.469105881657	.	100400000	100800000	31,120,180
chr9	100800000	101040000	ID_0.01_3252	-0.425042245066	.	100800000	101040000	51,160,44
chr9	101040000	101560000	ID_0.01_3253	-0.473548843778	.	101040000	101560000	31,120,180
chr9	101560000	101960000	ID_0.01_3254	-0.558047455557	.	101560000	101960000	51,160,44
chr9	101960000	102560000	ID_0.01_3255	-0.545846205275	.	101960000	102560000	31,120,180
chr9	102560000	102760000	ID_0.01_3256	-0.066917726582	.	102560000	102760000	51,160,44
chr9	102760000	103080000	ID_0.01_3257	-0.166319689793	.	102760000	103080000	31,120,180
chr9	103080000	103360000	ID_0.01_3258	-0.125130061597	.	103080000	103360000	51,160,44
chr9	103360000	104160000	ID_0.01_3259	-0.671440695493	.	103360000	104160000	31,120,180
chr9	104160000	104360000	ID_0.01_3260	-0.542459556032	.	104160000	104360000	51,160,44
chr9	104360000	106160000	ID_0.01_3261	-0.513359070528	.	104360000	106160000	31,120,180
chr9	106160000	106520000	ID_0.01_3262	-0.143560100343	.	106160000	106520000	51,160,44
chr9	106520000	106920000	ID_0.01_3263	-0.054823065658	.	106520000	106920000	31,120,180
chr9	106920000	107520000	ID_0.01_3264	-0.227543431663	.	106920000	107520000	51,160,44
chr9	107520000	107920000	ID_0.01_3265	-0.724578647931	.	107520000	107920000	31,120,180
chr9	107920000	108200000	ID_0.01_3266	0.054391307240	.	107920000	108200000	51,160,44
chr9	108200000	108640000	ID_0.01_3267	-0.264233620473	.	108200000	108640000	31,120,180
chr9	108640000	109040000	ID_0.01_3268	-0.436060581028	.	108640000	109040000	51,160,44
chr9	109040000	109400000	ID_0.01_3269	0.229361403080	.	109040000	109400000	31,120,180
chr9	109400000	109920000	ID_0.01_3270	0.203112806104	.	109400000	109920000	51,160,44
chr9	109920000	110240000	ID_0.01_3271	-0.363390737425	.	109920000	110240000	31,120,180
chr9	110240000	111040000	ID_0.01_3272	-0.491856162139	.	110240000	111040000	51,160,44
chr9	111040000	111600000	ID_0.01_3273	0.038182600165	.	111040000	111600000	31,120,180
chr9	111600000	112320000	ID_0.01_3274	-0.481988795681	.	111600000	112320000	51,160,44
chr9	112320000	112640000	ID_0.01_3275	-0.554823717395	.	112320000	112640000	31,120,180
chr9	112640000	112920000	ID_0.01_3276	0.042479837989	.	112640000	112920000	51,160,44
chr9	112920000	113400000	ID_0.01_3277	-0.269291212262	.	112920000	113400000	31,120,180
chr9	113400000	114080000	ID_0.01_3278	-0.316192179386	.	113400000	114080000	51,160,44
chr9	114080000	114480000	ID_0.01_3279	-0.702273738178	.	114080000	114480000	31,120,180
chr9	114480000	114840000	ID_0.01_3280	-0.388459572337	.	114480000	114840000	51,160,44
chr9	114840000	115120000	ID_0.01_3281	-0.454020168554	.	114840000	115120000	31,120,180
chr9	115120000	115600000	ID_0.01_3282	-0.246283492683	.	115120000	115600000	51,160,44
chr9	115600000	115920000	ID_0.01_3283	-0.373063964751	.	115600000	115920000	31,120,180
chr9	115920000	116440000	ID_0.01_3284	-0.355995814800	.	115920000	116440000	51,160,44
chr9	116440000	116840000	ID_0.01_3285	-0.544120176701	.	116440000	116840000	31,120,180
chr9	116840000	117120000	ID_0.01_3286	-0.102362316177	.	116840000	117120000	51,160,44
chr9	117120000	117440000	ID_0.01_3287	-0.578783539659	.	117120000	117440000	31,120,180
chr9	117440000	117800000	ID_0.01_3288	-0.402482009027	.	117440000	117800000	51,160,44
chr9	117800000	118320000	ID_0.01_3289	-0.319608288067	.	117800000	118320000	31,120,180
chr9	118320000	118960000	ID_0.01_3290	-0.687602994231	.	118320000	118960000	51,160,44
chr9	118960000	119480000	ID_0.01_3291	-0.193549609619	.	118960000	119480000	31,120,180
chr9	119480000	120360000	ID_0.01_3292	-0.560705653813	.	119480000	120360000	51,160,44
chr9	120360000	120920000	ID_0.01_3293	-0.446001554291	.	120360000	120920000	31,120,180
chr9	120920000	121320000	ID_0.01_3294	-0.057560741239	.	120920000	121320000	51,160,44
chr9	121320000	121600000	ID_0.01_3295	-0.163661902663	.	121320000	121600000	31,120,180
chr9	121600000	122120000	ID_0.01_3296	-0.234502698972	.	121600000	122120000	51,160,44
chr9	122120000	122800000	ID_0.01_3297	-0.512813231869	.	122120000	122800000	31,120,180
chr9	122800000	123320000	ID_0.01_3298	-0.098122207579	.	122800000	123320000	51,160,44
chr9	123320000	123960000	ID_0.01_3299	-0.672418459327	.	123320000	123960000	31,120,180
chr9	123960000	124280000	ID_0.01_3300	-0.305302917804	.	123960000	124280000	51,160,44
chr9	124280000	124800000	ID_0.01_3301	-0.543745983611	.	124280000	124800000	31,120,180
chr9	124800000	125240000	ID_0.01_3302	-0.637471960597	.	124800000	125240000	51,160,44
chr9	125240000	125600000	ID_0.01_3303	-0.421683733419	.	125240000	125600000	31,120,180
chr9	125600000	126160000	ID_0.01_3304	-0.677502818488	.	125600000	126160000	51,160,44
chr9	126160000	126840000	ID_0.01_3305	-0.702832944434	.	126160000	126840000	31,120,180
chr9	126840000	127120000	ID_0.01_3306	-0.383725245996	.	126840000	127120000	51,160,44
chr9	127120000	127640000	ID_0.01_3307	-0.531689572521	.	127120000	127640000	31,120,180
chr9	127640000	128160000	ID_0.01_3308	-0.478232333729	.	127640000	128160000	51,160,44
chr9	128160000	129000000	ID_0.01_3309	-0.619638412590	.	128160000	129000000	31,120,180
chr9	129000000	129280000	ID_0.01_3310	-0.077837631685	.	129000000	129280000	51,160,44
chr9	129280000	129600000	ID_0.01_3311	-0.428517346500	.	129280000	129600000	31,120,180
chr9	129600000	130200000	ID_0.01_3312	-0.444719242318	.	129600000	130200000	51,160,44
chr9	130200000	130680000	ID_0.01_3313	-0.430234191868	.	130200000	130680000	31,120,180
chr9	130680000	130920000	ID_0.01_3314	-0.235053053165	.	130680000	130920000	51,160,44
chr9	130920000	131440000	ID_0.01_3315	-0.639634916910	.	130920000	131440000	31,120,180
chr9	131440000	131880000	ID_0.01_3316	-0.264836324754	.	131440000	131880000	51,160,44
chr9	131880000	132400000	ID_0.01_3317	-0.740977880184	.	131880000	132400000	31,120,180
chr9	132400000	132880000	ID_0.01_3318	-0.643708402516	.	132400000	132880000	51,160,44
chr9	132880000	133320000	ID_0.01_3319	-0.079291991152	.	132880000	133320000	31,120,180
chr9	133320000	133560000	ID_0.01_3320	-0.072542630888	.	133320000	133560000	51,160,44
chr9	133560000	133920000	ID_0.01_3321	-0.379998578626	.	133560000	133920000	31,120,180
chr9	133920000	134640000	ID_0.01_3322	-0.430614956522	.	133920000	134640000	51,160,44
chr9	134640000	135160000	ID_0.01_3323	-0.454791328335	.	134640000	135160000	31,120,180
chr9	135160000	135880000	ID_0.01_3324	-0.566012086811	.	135160000	135880000	51,160,44
chr9	135880000	136360000	ID_0.01_3325	-0.534891857906	.	135880000	136360000	31,120,180
chr9	136360000	136640000	ID_0.01_3326	-0.418681286612	.	136360000	136640000	51,160,44
chr9	136640000	137000000	ID_0.01_3327	-0.258049437039	.	136640000	137000000	31,120,180
chr9	137000000	137360000	ID_0.01_3328	-0.640058641500	.	137000000	137360000	51,160,44
chr9	137360000	137560000	ID_0.01_3329	-0.406182115262	.	137360000	137560000	31,120,180
chr9	137560000	137960000	ID_0.01_3330	-0.275750664511	.	137560000	137960000	51,160,44
chr9	137960000	138400000	ID_0.01_3331	-0.231175043745	.	137960000	138400000	31,120,180
chr9	138400000	138800000	ID_0.01_3332	-0.627496167412	.	138400000	138800000	51,160,44
chr9	138800000	139200000	ID_0.01_3333	-0.210234967363	.	138800000	139200000	31,120,180
chr9	139200000	139640000	ID_0.01_3334	-0.618561933375	.	139200000	139640000	51,160,44
chr9	139640000	140480000	ID_0.01_3335	-0.437216893079	.	139640000	140480000	31,120,180
chr10	520000	840000	ID_0.01_3336	0.005674524730	.	520000	840000	51,160,44
chr10	840000	1120000	ID_0.01_3337	-0.152260764175	.	840000	1120000	31,120,180
chr10	1120000	1760000	ID_0.01_3338	-0.791422035478	.	1120000	1760000	51,160,44
chr10	1760000	3240000	ID_0.01_3339	-0.202360921483	.	1760000	3240000	31,120,180
chr10	3240000	3800000	ID_0.01_3340	-1.048897070315	.	3240000	3800000	51,160,44
chr10	3800000	4200000	ID_0.01_3341	-0.211488082717	.	3800000	4200000	31,120,180
chr10	4200000	4840000	ID_0.01_3342	0.093922450640	.	4200000	4840000	51,160,44
chr10	4840000	5440000	ID_0.01_3343	-0.897365963477	.	4840000	5440000	31,120,180
chr10	5440000	6120000	ID_0.01_3344	-0.566660366585	.	5440000	6120000	51,160,44
chr10	6120000	6480000	ID_0.01_3345	-0.456885511296	.	6120000	6480000	31,120,180
chr10	6480000	6800000	ID_0.01_3346	-0.543588499523	.	6480000	6800000	51,160,44
chr10	6800000	7520000	ID_0.01_3347	-0.238076309239	.	6800000	7520000	31,120,180
chr10	7520000	7880000	ID_0.01_3348	-0.531738699902	.	7520000	7880000	51,160,44
chr10	7880000	8960000	ID_0.01_3349	-0.625609301614	.	7880000	8960000	31,120,180
chr10	8960000	9360000	ID_0.01_3350	-0.292115794062	.	8960000	9360000	51,160,44
chr10	9360000	9800000	ID_0.01_3351	-0.917768918502	.	9360000	9800000	31,120,180
chr10	9800000	10280000	ID_0.01_3352	-0.195677885337	.	9800000	10280000	51,160,44
chr10	10280000	10760000	ID_0.01_3353	-0.204179567660	.	10280000	10760000	31,120,180
chr10	10760000	11080000	ID_0.01_3354	-0.222216575091	.	10760000	11080000	51,160,44
chr10	11080000	11440000	ID_0.01_3355	-0.299068706796	.	11080000	11440000	31,120,180
chr10	11440000	11800000	ID_0.01_3356	-0.430171134818	.	11440000	11800000	51,160,44
chr10	11800000	12240000	ID_0.01_3357	-0.554713492238	.	11800000	12240000	31,120,180
chr10	12240000	12760000	ID_0.01_3358	-0.879033359968	.	12240000	12760000	51,160,44
chr10	12760000	13120000	ID_0.01_3359	-0.517896397089	.	12760000	13120000	31,120,180
chr10	13120000	13840000	ID_0.01_3360	-0.693814543446	.	13120000	13840000	51,160,44
chr10	13840000	14240000	ID_0.01_3361	-0.351032108716	.	13840000	14240000	31,120,180
chr10	14240000	14560000	ID_0.01_3362	-0.229413012139	.	14240000	14560000	51,160,44
chr10	14560000	14920000	ID_0.01_3363	-0.518777382604	.	14560000	14920000	31,120,180
chr10	14920000	15200000	ID_0.01_3364	-0.293198104404	.	14920000	15200000	51,160,44
chr10	15200000	15440000	ID_0.01_3365	-0.538399196121	.	15200000	15440000	31,120,180
chr10	15440000	15920000	ID_0.01_3366	-0.552127610193	.	15440000	15920000	51,160,44
chr10	15920000	16840000	ID_0.01_3367	-0.897690197426	.	15920000	16840000	31,120,180
chr10	16840000	17320000	ID_0.01_3368	-0.994690013494	.	16840000	17320000	51,160,44
chr10	17320000	17640000	ID_0.01_3369	-0.409339477853	.	17320000	17640000	31,120,180
chr10	17640000	18000000	ID_0.01_3370	-0.324262295875	.	17640000	18000000	51,160,44
chr10	18000000	18520000	ID_0.01_3371	-0.709396377838	.	18000000	18520000	31,120,180
chr10	18520000	18960000	ID_0.01_3372	-0.635292085256	.	18520000	18960000	51,160,44
chr10	18960000	19640000	ID_0.01_3373	-0.602527706517	.	18960000	19640000	31,120,180
chr10	19640000	20080000	ID_0.01_3374	-0.107293938536	.	19640000	20080000	51,160,44
chr10	20080000	20560000	ID_0.01_3375	-0.589622080068	.	20080000	20560000	31,120,180
chr10	20560000	21120000	ID_0.01_3376	0.017027217571	.	20560000	21120000	51,160,44
chr10	21120000	21800000	ID_0.01_3377	-0.763870423033	.	21120000	21800000	31,120,180
chr10	21800000	22240000	ID_0.01_3378	-0.314322934880	.	21800000	22240000	51,160,44
chr10	22240000	22600000	ID_0.01_3379	-0.718080579949	.	22240000	22600000	31,120,180
chr10	22600000	23400000	ID_0.01_3380	0.042760708067	.	22600000	23400000	51,160,44
chr10	23400000	23960000	ID_0.01_3381	-0.856649631846	.	23400000	23960000	31,120,180
chr10	23960000	24840000	ID_0.01_3382	-0.189992499764	.	23960000	24840000	51,160,44
chr10	24840000	25320000	ID_0.01_3383	-0.908942515344	.	24840000	25320000	31,120,180
chr10	25320000	26000000	ID_0.01_3384	-0.338326198779	.	25320000	26000000	51,160,44
chr10	26000000	26560000	ID_0.01_3385	-0.744270563404	.	26000000	26560000	31,120,180
chr10	26560000	26880000	ID_0.01_3386	-0.355403821060	.	26560000	26880000	51,160,44
chr10	26880000	27680000	ID_0.01_3387	-0.405543177089	.	26880000	27680000	31,120,180
chr10	27680000	28040000	ID_0.01_3388	-0.571568364321	.	27680000	28040000	51,160,44
chr10	28040000	28920000	ID_0.01_3389	-0.247621204784	.	28040000	28920000	31,120,180
chr10	28920000	29800000	ID_0.01_3390	-0.875585194340	.	28920000	29800000	51,160,44
chr10	29800000	30280000	ID_0.01_3391	-0.400465879753	.	29800000	30280000	31,120,180
chr10	30280000	30640000	ID_0.01_3392	-0.362534896146	.	30280000	30640000	51,160,44
chr10	30640000	30960000	ID_0.01_3393	-0.554339195296	.	30640000	30960000	31,120,180
chr10	30960000	31760000	ID_0.01_3394	-0.822498100547	.	30960000	31760000	51,160,44
chr10	31760000	32120000	ID_0.01_3395	-0.239269140929	.	31760000	32120000	31,120,180
chr10	32120000	32680000	ID_0.01_3396	-0.530350529122	.	32120000	32680000	51,160,44
chr10	32680000	33480000	ID_0.01_3397	-0.449029900102	.	32680000	33480000	31,120,180
chr10	33480000	34480000	ID_0.01_3398	-0.439960629224	.	33480000	34480000	51,160,44
chr10	34480000	34920000	ID_0.01_3399	-0.055036536432	.	34480000	34920000	31,120,180
chr10	34920000	35280000	ID_0.01_3400	-0.720129113283	.	34920000	35280000	51,160,44
chr10	35280000	35880000	ID_0.01_3401	-0.487697092612	.	35280000	35880000	31,120,180
chr10	35880000	36320000	ID_0.01_3402	-0.809799788108	.	35880000	36320000	51,160,44
chr10	36320000	37160000	ID_0.01_3403	0.169010078162	.	36320000	37160000	31,120,180
chr10	37160000	37760000	ID_0.01_3404	-0.700290616059	.	37160000	37760000	51,160,44
chr10	37760000	38040000	ID_0.01_3405	-0.018908662797	.	37760000	38040000	31,120,180
chr10	38040000	38280000	ID_0.01_3406	-0.146901945413	.	38040000	38280000	51,160,44
chr10	38280000	38760000	ID_0.01_3407	-0.100633880298	.	38280000	38760000	31,120,180
chr10	38760000	42560000	ID_0.01_3408	-0.561461380503	.	38760000	42560000	51,160,44
chr10	42560000	43320000	ID_0.01_3409	-1.106691804536	.	42560000	43320000	31,120,180
chr10	43320000	43600000	ID_0.01_3410	-0.386996020439	.	43320000	43600000	51,160,44
chr10	43600000	44160000	ID_0.01_3411	-0.189715967205	.	43600000	44160000	31,120,180
chr10	44160000	44880000	ID_0.01_3412	-0.740153390503	.	44160000	44880000	51,160,44
chr10	44880000	45400000	ID_0.01_3413	-0.430435895020	.	44880000	45400000	31,120,180
chr10	45400000	45720000	ID_0.01_3414	-0.793839400741	.	45400000	45720000	51,160,44
chr10	45720000	46880000	ID_0.01_3415	-0.264400058275	.	45720000	46880000	31,120,180
chr10	46880000	47320000	ID_0.01_3416	-1.530717381997	.	46880000	47320000	51,160,44
chr10	47320000	48040000	ID_0.01_3417	-1.422402245420	.	47320000	48040000	31,120,180
chr10	48040000	49880000	ID_0.01_3418	-1.627781623510	.	48040000	49880000	51,160,44
chr10	49880000	50160000	ID_0.01_3419	-0.357392347989	.	49880000	50160000	31,120,180
chr10	50160000	50760000	ID_0.01_3420	-0.102830162898	.	50160000	50760000	51,160,44
chr10	50760000	51200000	ID_0.01_3421	-0.749487286700	.	50760000	51200000	31,120,180
chr10	51200000	52520000	ID_0.01_3422	-1.570376971202	.	51200000	52520000	51,160,44
chr10	52520000	52680000	ID_0.01_3423	-0.642384840861	.	52520000	52680000	31,120,180
chr10	52680000	53200000	ID_0.01_3424	-0.591164810848	.	52680000	53200000	51,160,44
chr10	53200000	53720000	ID_0.01_3425	-0.259882944080	.	53200000	53720000	31,120,180
chr10	53720000	54000000	ID_0.01_3426	-0.213839026960	.	53720000	54000000	51,160,44
chr10	54000000	54560000	ID_0.01_3427	-0.564839569670	.	54000000	54560000	31,120,180
chr10	54560000	54960000	ID_0.01_3428	-0.767639533340	.	54560000	54960000	51,160,44
chr10	54960000	55360000	ID_0.01_3429	-0.464334208585	.	54960000	55360000	31,120,180
chr10	55360000	55600000	ID_0.01_3430	-0.194422619719	.	55360000	55600000	51,160,44
chr10	55600000	56160000	ID_0.01_3431	-0.260964257612	.	55600000	56160000	31,120,180
chr10	56160000	56720000	ID_0.01_3432	-0.407589667898	.	56160000	56720000	51,160,44
chr10	56720000	57400000	ID_0.01_3433	-0.080923494593	.	56720000	57400000	31,120,180
chr10	57400000	58200000	ID_0.01_3434	-0.349294853186	.	57400000	58200000	51,160,44
chr10	58200000	59080000	ID_0.01_3435	-0.129136564135	.	58200000	59080000	31,120,180
chr10	59080000	59400000	ID_0.01_3436	-0.316373104879	.	59080000	59400000	51,160,44
chr10	59400000	59920000	ID_0.01_3437	-0.099559753360	.	59400000	59920000	31,120,180
chr10	59920000	60520000	ID_0.01_3438	-0.525449661678	.	59920000	60520000	51,160,44
chr10	60520000	61000000	ID_0.01_3439	-0.236118498742	.	60520000	61000000	31,120,180
chr10	61000000	61360000	ID_0.01_3440	-0.629894530506	.	61000000	61360000	51,160,44
chr10	61360000	61840000	ID_0.01_3441	-0.513222515328	.	61360000	61840000	31,120,180
chr10	61840000	62200000	ID_0.01_3442	-0.874586279068	.	61840000	62200000	51,160,44
chr10	62200000	62560000	ID_0.01_3443	-0.842608095516	.	62200000	62560000	31,120,180
chr10	62560000	63040000	ID_0.01_3444	-0.747045825620	.	62560000	63040000	51,160,44
chr10	63040000	63520000	ID_0.01_3445	-0.019513025681	.	63040000	63520000	31,120,180
chr10	63520000	64200000	ID_0.01_3446	-0.198036701140	.	63520000	64200000	51,160,44
chr10	64200000	64920000	ID_0.01_3447	-0.451318464309	.	64200000	64920000	31,120,180
chr10	64920000	65600000	ID_0.01_3448	-0.948588744795	.	64920000	65600000	51,160,44
chr10	65600000	66160000	ID_0.01_3449	-0.805174060041	.	65600000	66160000	31,120,180
chr10	66160000	66480000	ID_0.01_3450	-0.230387030729	.	66160000	66480000	51,160,44
chr10	66480000	67360000	ID_0.01_3451	-0.331928497625	.	66480000	67360000	31,120,180
chr10	67360000	67960000	ID_0.01_3452	-0.107664607089	.	67360000	67960000	51,160,44
chr10	67960000	68720000	ID_0.01_3453	-0.635173352312	.	67960000	68720000	31,120,180
chr10	68720000	69560000	ID_0.01_3454	-0.505214630777	.	68720000	69560000	51,160,44
chr10	69560000	70120000	ID_0.01_3455	-0.687434301625	.	69560000	70120000	31,120,180
chr10	70120000	70880000	ID_0.01_3456	-0.774519981379	.	70120000	70880000	51,160,44
chr10	70880000	71160000	ID_0.01_3457	-0.317966061081	.	70880000	71160000	31,120,180
chr10	71160000	71880000	ID_0.01_3458	-0.251677012950	.	71160000	71880000	51,160,44
chr10	71880000	72200000	ID_0.01_3459	-0.397761704192	.	71880000	72200000	31,120,180
chr10	72200000	72680000	ID_0.01_3460	-0.474196494088	.	72200000	72680000	51,160,44
chr10	72680000	73040000	ID_0.01_3461	-0.546102034103	.	72680000	73040000	31,120,180
chr10	73040000	73560000	ID_0.01_3462	-0.812788941097	.	73040000	73560000	51,160,44
chr10	73560000	74120000	ID_0.01_3463	-0.487569673287	.	73560000	74120000	31,120,180
chr10	74120000	74640000	ID_0.01_3464	-1.000392567929	.	74120000	74640000	51,160,44
chr10	74640000	74960000	ID_0.01_3465	-0.200943610624	.	74640000	74960000	31,120,180
chr10	74960000	75520000	ID_0.01_3466	-0.510017847375	.	74960000	75520000	51,160,44
chr10	75520000	76000000	ID_0.01_3467	-0.767386190722	.	75520000	76000000	31,120,180
chr10	76000000	76480000	ID_0.01_3468	-0.756506531484	.	76000000	76480000	51,160,44
chr10	76480000	77000000	ID_0.01_3469	0.213386096698	.	76480000	77000000	31,120,180
chr10	77000000	77800000	ID_0.01_3470	-0.902424491701	.	77000000	77800000	51,160,44
chr10	77800000	78360000	ID_0.01_3471	-0.105053902745	.	77800000	78360000	31,120,180
chr10	78360000	78920000	ID_0.01_3472	-0.301228527377	.	78360000	78920000	51,160,44
chr10	78920000	79480000	ID_0.01_3473	-0.811640745340	.	78920000	79480000	31,120,180
chr10	79480000	79800000	ID_0.01_3474	-0.754804832465	.	79480000	79800000	51,160,44
chr10	79800000	80440000	ID_0.01_3475	-0.986500341761	.	79800000	80440000	31,120,180
chr10	80440000	80960000	ID_0.01_3476	0.050003427227	.	80440000	80960000	51,160,44
chr10	80960000	81280000	ID_0.01_3477	-0.730779537097	.	80960000	81280000	31,120,180
chr10	81280000	81800000	ID_0.01_3478	-0.652736613517	.	81280000	81800000	51,160,44
chr10	81800000	82000000	ID_0.01_3479	-0.199631203268	.	81800000	82000000	31,120,180
chr10	82000000	82400000	ID_0.01_3480	-0.533920928708	.	82000000	82400000	51,160,44
chr10	82400000	82800000	ID_0.01_3481	-0.544177128027	.	82400000	82800000	31,120,180
chr10	82800000	83160000	ID_0.01_3482	-0.211874083289	.	82800000	83160000	51,160,44
chr10	83160000	83600000	ID_0.01_3483	-0.124110505716	.	83160000	83600000	31,120,180
chr10	83600000	83840000	ID_0.01_3484	-0.290366420012	.	83600000	83840000	51,160,44
chr10	83840000	84560000	ID_0.01_3485	-0.174759740990	.	83840000	84560000	31,120,180
chr10	84560000	85160000	ID_0.01_3486	-0.342565050913	.	84560000	85160000	51,160,44
chr10	85160000	86000000	ID_0.01_3487	-0.135594774972	.	85160000	86000000	31,120,180
chr10	86000000	86520000	ID_0.01_3488	-0.820464953731	.	86000000	86520000	51,160,44
chr10	86520000	87280000	ID_0.01_3489	-0.052023515374	.	86520000	87280000	31,120,180
chr10	87280000	88120000	ID_0.01_3490	-0.075534880884	.	87280000	88120000	51,160,44
chr10	88120000	88440000	ID_0.01_3491	-0.360231821583	.	88120000	88440000	31,120,180
chr10	88440000	89240000	ID_0.01_3492	-0.279313602323	.	88440000	89240000	51,160,44
chr10	89240000	89600000	ID_0.01_3493	-0.093066880254	.	89240000	89600000	31,120,180
chr10	89600000	90320000	ID_0.01_3494	-0.467793155099	.	89600000	90320000	51,160,44
chr10	90320000	91000000	ID_0.01_3495	-0.078177189421	.	90320000	91000000	31,120,180
chr10	91000000	91520000	ID_0.01_3496	-0.662877583933	.	91000000	91520000	51,160,44
chr10	91520000	91920000	ID_0.01_3497	-0.712400490959	.	91520000	91920000	31,120,180
chr10	91920000	92640000	ID_0.01_3498	-0.074681958898	.	91920000	92640000	51,160,44
chr10	92640000	93040000	ID_0.01_3499	-0.625991095740	.	92640000	93040000	31,120,180
chr10	93040000	93720000	ID_0.01_3500	-0.381287626246	.	93040000	93720000	51,160,44
chr10	93720000	94200000	ID_0.01_3501	-0.503975519567	.	93720000	94200000	31,120,180
chr10	94200000	94640000	ID_0.01_3502	-0.648917623039	.	94200000	94640000	51,160,44
chr10	94640000	95120000	ID_0.01_3503	-0.330613707502	.	94640000	95120000	31,120,180
chr10	95120000	95280000	ID_0.01_3504	-0.646238765068	.	95120000	95280000	51,160,44
chr10	95280000	95680000	ID_0.01_3505	-0.574017839881	.	95280000	95680000	31,120,180
chr10	95680000	96320000	ID_0.01_3506	-0.035188206643	.	95680000	96320000	51,160,44
chr10	96320000	96920000	ID_0.01_3507	-0.828863564850	.	96320000	96920000	31,120,180
chr10	96920000	97400000	ID_0.01_3508	-0.287189671726	.	96920000	97400000	51,160,44
chr10	97400000	97760000	ID_0.01_3509	-0.520037797201	.	97400000	97760000	31,120,180
chr10	97760000	98120000	ID_0.01_3510	-0.333497364446	.	97760000	98120000	51,160,44
chr10	98120000	98800000	ID_0.01_3511	-0.768704966619	.	98120000	98800000	31,120,180
chr10	98800000	99160000	ID_0.01_3512	-0.243493673586	.	98800000	99160000	51,160,44
chr10	99160000	99440000	ID_0.01_3513	-0.534510595783	.	99160000	99440000	31,120,180
chr10	99440000	99880000	ID_0.01_3514	-0.565809936792	.	99440000	99880000	51,160,44
chr10	99880000	100480000	ID_0.01_3515	-0.232509097426	.	99880000	100480000	31,120,180
chr10	100480000	101120000	ID_0.01_3516	-0.216404978890	.	100480000	101120000	51,160,44
chr10	101120000	101480000	ID_0.01_3517	-0.761263702901	.	101120000	101480000	31,120,180
chr10	101480000	102000000	ID_0.01_3518	-0.328160398040	.	101480000	102000000	51,160,44
chr10	102000000	102280000	ID_0.01_3519	-0.434755559431	.	102000000	102280000	31,120,180
chr10	102280000	102760000	ID_0.01_3520	-0.344333876825	.	102280000	102760000	51,160,44
chr10	102760000	103320000	ID_0.01_3521	-0.510696985102	.	102760000	103320000	31,120,180
chr10	103320000	103560000	ID_0.01_3522	-0.613875662321	.	103320000	103560000	51,160,44
chr10	103560000	103880000	ID_0.01_3523	-0.670263430015	.	103560000	103880000	31,120,180
chr10	103880000	104440000	ID_0.01_3524	-0.891777981676	.	103880000	104440000	51,160,44
chr10	104440000	105120000	ID_0.01_3525	-0.658112639900	.	104440000	105120000	31,120,180
chr10	105120000	105640000	ID_0.01_3526	-0.710503124857	.	105120000	105640000	51,160,44
chr10	105640000	106120000	ID_0.01_3527	-0.282915337514	.	105640000	106120000	31,120,180
chr10	106120000	106400000	ID_0.01_3528	-0.417560118290	.	106120000	106400000	51,160,44
chr10	106400000	106800000	ID_0.01_3529	-0.561139778779	.	106400000	106800000	31,120,180
chr10	106800000	107480000	ID_0.01_3530	-0.286830628488	.	106800000	107480000	51,160,44
chr10	107480000	108000000	ID_0.01_3531	-0.343988560005	.	107480000	108000000	31,120,180
chr10	108000000	108400000	ID_0.01_3532	-0.346016049440	.	108000000	108400000	51,160,44
chr10	108400000	109160000	ID_0.01_3533	-0.531186590522	.	108400000	109160000	31,120,180
chr10	109160000	109600000	ID_0.01_3534	-0.295710517521	.	109160000	109600000	51,160,44
chr10	109600000	109960000	ID_0.01_3535	-0.486300637428	.	109600000	109960000	31,120,180
chr10	109960000	110320000	ID_0.01_3536	-0.239660159152	.	109960000	110320000	51,160,44
chr10	110320000	110600000	ID_0.01_3537	-0.225228655619	.	110320000	110600000	31,120,180
chr10	110600000	111120000	ID_0.01_3538	-0.295899775273	.	110600000	111120000	51,160,44
chr10	111120000	111640000	ID_0.01_3539	-0.111857753028	.	111120000	111640000	31,120,180
chr10	111640000	112040000	ID_0.01_3540	-0.808043826157	.	111640000	112040000	51,160,44
chr10	112040000	112360000	ID_0.01_3541	-0.472882252593	.	112040000	112360000	31,120,180
chr10	112360000	112800000	ID_0.01_3542	-0.493922036198	.	112360000	112800000	51,160,44
chr10	112800000	113120000	ID_0.01_3543	-0.273328945822	.	112800000	113120000	31,120,180
chr10	113120000	113400000	ID_0.01_3544	0.033576370847	.	113120000	113400000	51,160,44
chr10	113400000	113880000	ID_0.01_3545	-0.024941220071	.	113400000	113880000	31,120,180
chr10	113880000	114240000	ID_0.01_3546	-0.383561111581	.	113880000	114240000	51,160,44
chr10	114240000	114920000	ID_0.01_3547	-0.738507833711	.	114240000	114920000	31,120,180
chr10	114920000	115400000	ID_0.01_3548	-0.353363949646	.	114920000	115400000	51,160,44
chr10	115400000	115880000	ID_0.01_3549	-0.722010203548	.	115400000	115880000	31,120,180
chr10	115880000	116600000	ID_0.01_3550	-0.422440682148	.	115880000	116600000	51,160,44
chr10	116600000	116920000	ID_0.01_3551	-0.571406724020	.	116600000	116920000	31,120,180
chr10	116920000	117520000	ID_0.01_3552	-0.446954070533	.	116920000	117520000	51,160,44
chr10	117520000	118160000	ID_0.01_3553	-0.117492897782	.	117520000	118160000	31,120,180
chr10	118160000	118960000	ID_0.01_3554	-0.600739021755	.	118160000	118960000	51,160,44
chr10	118960000	119240000	ID_0.01_3555	-0.771919471107	.	118960000	119240000	31,120,180
chr10	119240000	120000000	ID_0.01_3556	-0.619290795172	.	119240000	120000000	51,160,44
chr10	120000000	120280000	ID_0.01_3557	-0.328690742917	.	120000000	120280000	31,120,180
chr10	120280000	120920000	ID_0.01_3558	-0.548044506698	.	120280000	120920000	51,160,44
chr10	120920000	121320000	ID_0.01_3559	-0.737232191282	.	120920000	121320000	31,120,180
chr10	121320000	121680000	ID_0.01_3560	-0.516229623818	.	121320000	121680000	51,160,44
chr10	121680000	122200000	ID_0.01_3561	-0.469291686476	.	121680000	122200000	31,120,180
chr10	122200000	122680000	ID_0.01_3562	0.079497453590	.	122200000	122680000	51,160,44
chr10	122680000	123680000	ID_0.01_3563	-0.681534313619	.	122680000	123680000	31,120,180
chr10	123680000	123920000	ID_0.01_3564	-0.449899905577	.	123680000	123920000	51,160,44
chr10	123920000	124480000	ID_0.01_3565	-0.405175006134	.	123920000	124480000	31,120,180
chr10	124480000	124760000	ID_0.01_3566	-0.165412005636	.	124480000	124760000	51,160,44
chr10	124760000	125320000	ID_0.01_3567	-0.491373686378	.	124760000	125320000	31,120,180
chr10	125320000	125760000	ID_0.01_3568	-0.634233990632	.	125320000	125760000	51,160,44
chr10	125760000	126160000	ID_0.01_3569	-0.751030347843	.	125760000	126160000	31,120,180
chr10	126160000	126680000	ID_0.01_3570	-0.706554155729	.	126160000	126680000	51,160,44
chr10	126680000	127520000	ID_0.01_3571	-0.650062850082	.	126680000	127520000	31,120,180
chr10	127520000	128200000	ID_0.01_3572	-0.799858988016	.	127520000	128200000	51,160,44
chr10	128200000	128480000	ID_0.01_3573	-0.063112150283	.	128200000	128480000	31,120,180
chr10	128480000	129320000	ID_0.01_3574	-0.261507508293	.	128480000	129320000	51,160,44
chr10	129320000	130000000	ID_0.01_3575	-0.279014032574	.	129320000	130000000	31,120,180
chr10	130000000	130360000	ID_0.01_3576	-0.777427020175	.	130000000	130360000	51,160,44
chr10	130360000	130800000	ID_0.01_3577	-0.118324555403	.	130360000	130800000	31,120,180
chr10	130800000	131160000	ID_0.01_3578	-0.546251308184	.	130800000	131160000	51,160,44
chr10	131160000	131680000	ID_0.01_3579	-0.200506442227	.	131160000	131680000	31,120,180
chr10	131680000	131960000	ID_0.01_3580	-0.248972007731	.	131680000	131960000	51,160,44
chr10	131960000	132360000	ID_0.01_3581	-0.618171078860	.	131960000	132360000	31,120,180
chr10	132360000	132760000	ID_0.01_3582	-0.109279919103	.	132360000	132760000	51,160,44
chr10	132760000	133120000	ID_0.01_3583	0.004947339474	.	132760000	133120000	31,120,180
chr10	133120000	133700000	ID_0.01_3584	-0.372909174813	.	133120000	133700000	51,160,44
chr10	133700000	134000000	ID_0.01_3585	-0.782681314717	.	133700000	134000000	31,120,180
chr10	134000000	134200000	ID_0.01_3586	-0.566249959090	.	134000000	134200000	51,160,44
chr10	134200000	134720000	ID_0.01_3587	-0.155120399018	.	134200000	134720000	31,120,180
chr10	134720000	135080000	ID_0.01_3588	-0.278047770413	.	134720000	135080000	51,160,44
chr11	520000	840000	ID_0.01_3589	-0.533095979342	.	520000	840000	31,120,180
chr11	840000	1080000	ID_0.01_3590	-0.873606388184	.	840000	1080000	51,160,44
chr11	1080000	1560000	ID_0.01_3591	-0.690120237664	.	1080000	1560000	31,120,180
chr11	1560000	2200000	ID_0.01_3592	-0.698125954807	.	1560000	2200000	51,160,44
chr11	2200000	2560000	ID_0.01_3593	-0.623659453580	.	2200000	2560000	31,120,180
chr11	2560000	2920000	ID_0.01_3594	-0.641780820572	.	2560000	2920000	51,160,44
chr11	2920000	3440000	ID_0.01_3595	-1.094855392759	.	2920000	3440000	31,120,180
chr11	3440000	3840000	ID_0.01_3596	-0.942760385962	.	3440000	3840000	51,160,44
chr11	3840000	4200000	ID_0.01_3597	-0.877064866822	.	3840000	4200000	31,120,180
chr11	4200000	4640000	ID_0.01_3598	-1.144058331110	.	4200000	4640000	51,160,44
chr11	4640000	5080000	ID_0.01_3599	-0.618036235964	.	4640000	5080000	31,120,180
chr11	5080000	5440000	ID_0.01_3600	-0.525980686104	.	5080000	5440000	51,160,44
chr11	5440000	5960000	ID_0.01_3601	-0.378281167314	.	5440000	5960000	31,120,180
chr11	5960000	6400000	ID_0.01_3602	-0.479600386784	.	5960000	6400000	51,160,44
chr11	6400000	6760000	ID_0.01_3603	-0.579680144397	.	6400000	6760000	31,120,180
chr11	6760000	7120000	ID_0.01_3604	-0.839162705439	.	6760000	7120000	51,160,44
chr11	7120000	7440000	ID_0.01_3605	-0.413244430122	.	7120000	7440000	31,120,180
chr11	7440000	7760000	ID_0.01_3606	-0.000174010821	.	7440000	7760000	51,160,44
chr11	7760000	8640000	ID_0.01_3607	-0.738334527291	.	7760000	8640000	31,120,180
chr11	8640000	8960000	ID_0.01_3608	-0.643440190164	.	8640000	8960000	51,160,44
chr11	8960000	9160000	ID_0.01_3609	-0.297264313410	.	8960000	9160000	31,120,180
chr11	9160000	9520000	ID_0.01_3610	-0.084041450883	.	9160000	9520000	51,160,44
chr11	9520000	10400000	ID_0.01_3611	-0.469804426071	.	9520000	10400000	31,120,180
chr11	10400000	10760000	ID_0.01_3612	-0.614365382951	.	10400000	10760000	51,160,44
chr11	10760000	11320000	ID_0.01_3613	-0.957704520262	.	10760000	11320000	31,120,180
chr11	11320000	11800000	ID_0.01_3614	0.032197710457	.	11320000	11800000	51,160,44
chr11	11800000	12320000	ID_0.01_3615	-0.661648898250	.	11800000	12320000	31,120,180
chr11	12320000	12920000	ID_0.01_3616	-0.877529454642	.	12320000	12920000	51,160,44
chr11	12920000	13200000	ID_0.01_3617	-0.841728587368	.	12920000	13200000	31,120,180
chr11	13200000	13760000	ID_0.01_3618	-0.161355912214	.	13200000	13760000	51,160,44
chr11	13760000	14280000	ID_0.01_3619	-0.541142656839	.	13760000	14280000	31,120,180
chr11	14280000	14520000	ID_0.01_3620	-0.956222827060	.	14280000	14520000	51,160,44
chr11	14520000	14920000	ID_0.01_3621	-0.731094342834	.	14520000	14920000	31,120,180
chr11	14920000	15280000	ID_0.01_3622	0.004187904058	.	14920000	15280000	51,160,44
chr11	15280000	15680000	ID_0.01_3623	-0.834964219766	.	15280000	15680000	31,120,180
chr11	15680000	16200000	ID_0.01_3624	-0.184354619214	.	15680000	16200000	51,160,44
chr11	16200000	16760000	ID_0.01_3625	0.221415410845	.	16200000	16760000	31,120,180
chr11	16760000	17600000	ID_0.01_3626	-0.991896872209	.	16760000	17600000	51,160,44
chr11	17600000	18000000	ID_0.01_3627	-0.783910950875	.	17600000	18000000	31,120,180
chr11	18000000	18440000	ID_0.01_3628	-0.385811910335	.	18000000	18440000	51,160,44
chr11	18440000	18800000	ID_0.01_3629	-0.098756278023	.	18440000	18800000	31,120,180
chr11	18800000	19560000	ID_0.01_3630	-0.615809564239	.	18800000	19560000	51,160,44
chr11	19560000	19920000	ID_0.01_3631	-0.518510359559	.	19560000	19920000	31,120,180
chr11	19920000	20400000	ID_0.01_3632	-0.424763593826	.	19920000	20400000	51,160,44
chr11	20400000	20640000	ID_0.01_3633	-0.541333248543	.	20400000	20640000	31,120,180
chr11	20640000	21560000	ID_0.01_3634	-0.842182275602	.	20640000	21560000	51,160,44
chr11	21560000	21880000	ID_0.01_3635	-0.459469921553	.	21560000	21880000	31,120,180
chr11	21880000	22200000	ID_0.01_3636	-0.213940045792	.	21880000	22200000	51,160,44
chr11	22200000	22880000	ID_0.01_3637	-0.525461058160	.	22200000	22880000	31,120,180
chr11	22880000	23560000	ID_0.01_3638	-1.269857729777	.	22880000	23560000	51,160,44
chr11	23560000	24440000	ID_0.01_3639	-0.263384559952	.	23560000	24440000	31,120,180
chr11	24440000	25160000	ID_0.01_3640	-0.559042191824	.	24440000	25160000	51,160,44
chr11	25160000	25760000	ID_0.01_3641	-0.029994255696	.	25160000	25760000	31,120,180
chr11	25760000	26320000	ID_0.01_3642	-0.398541241645	.	25760000	26320000	51,160,44
chr11	26320000	26760000	ID_0.01_3643	-0.913440136663	.	26320000	26760000	31,120,180
chr11	26760000	27200000	ID_0.01_3644	-0.537724218812	.	26760000	27200000	51,160,44
chr11	27200000	27560000	ID_0.01_3645	-0.607811602592	.	27200000	27560000	31,120,180
chr11	27560000	28040000	ID_0.01_3646	-1.088631955841	.	27560000	28040000	51,160,44
chr11	28040000	28480000	ID_0.01_3647	-0.276537404422	.	28040000	28480000	31,120,180
chr11	28480000	28760000	ID_0.01_3648	-0.304404895313	.	28480000	28760000	51,160,44
chr11	28760000	29400000	ID_0.01_3649	-0.416861511008	.	28760000	29400000	31,120,180
chr11	29400000	30040000	ID_0.01_3650	-0.840189212232	.	29400000	30040000	51,160,44
chr11	30040000	30360000	ID_0.01_3651	-0.126964000966	.	30040000	30360000	31,120,180
chr11	30360000	30960000	ID_0.01_3652	-0.733791538717	.	30360000	30960000	51,160,44
chr11	30960000	31400000	ID_0.01_3653	-0.755017727318	.	30960000	31400000	31,120,180
chr11	31400000	32000000	ID_0.01_3654	-0.480919777634	.	31400000	32000000	51,160,44
chr11	32000000	32320000	ID_0.01_3655	-0.354606036382	.	32000000	32320000	31,120,180
chr11	32320000	32760000	ID_0.01_3656	-1.010544028749	.	32320000	32760000	51,160,44
chr11	32760000	33160000	ID_0.01_3657	-0.469290176526	.	32760000	33160000	31,120,180
chr11	33160000	33360000	ID_0.01_3658	-0.276374791566	.	33160000	33360000	51,160,44
chr11	33360000	33800000	ID_0.01_3659	-0.503276136089	.	33360000	33800000	31,120,180
chr11	33800000	34160000	ID_0.01_3660	-0.650970151774	.	33800000	34160000	51,160,44
chr11	34160000	34520000	ID_0.01_3661	-0.606173266449	.	34160000	34520000	31,120,180
chr11	34520000	34920000	ID_0.01_3662	-0.654743962224	.	34520000	34920000	51,160,44
chr11	34920000	35440000	ID_0.01_3663	-0.937889832909	.	34920000	35440000	31,120,180
chr11	35440000	36280000	ID_0.01_3664	-0.895730653602	.	35440000	36280000	51,160,44
chr11	36280000	36800000	ID_0.01_3665	-0.713528585872	.	36280000	36800000	31,120,180
chr11	36800000	37920000	ID_0.01_3666	-0.697282907461	.	36800000	37920000	51,160,44
chr11	37920000	38360000	ID_0.01_3667	-0.616098234271	.	37920000	38360000	31,120,180
chr11	38360000	38840000	ID_0.01_3668	0.073232927373	.	38360000	38840000	51,160,44
chr11	38840000	39400000	ID_0.01_3669	-0.815536396720	.	38840000	39400000	31,120,180
chr11	39400000	40320000	ID_0.01_3670	-0.377244083304	.	39400000	40320000	51,160,44
chr11	40320000	40760000	ID_0.01_3671	-0.808034224065	.	40320000	40760000	31,120,180
chr11	40760000	41240000	ID_0.01_3672	-0.252444239948	.	40760000	41240000	51,160,44
chr11	41240000	41480000	ID_0.01_3673	-0.352712544995	.	41240000	41480000	31,120,180
chr11	41480000	42560000	ID_0.01_3674	-0.343904557787	.	41480000	42560000	51,160,44
chr11	42560000	43320000	ID_0.01_3675	-0.606513033444	.	42560000	43320000	31,120,180
chr11	43320000	43880000	ID_0.01_3676	-0.898743310535	.	43320000	43880000	51,160,44
chr11	43880000	44560000	ID_0.01_3677	-0.473065348769	.	43880000	44560000	31,120,180
chr11	44560000	44920000	ID_0.01_3678	-0.530484968984	.	44560000	44920000	51,160,44
chr11	44920000	45360000	ID_0.01_3679	-0.431489844756	.	44920000	45360000	31,120,180
chr11	45360000	45800000	ID_0.01_3680	-0.708471207613	.	45360000	45800000	51,160,44
chr11	45800000	46400000	ID_0.01_3681	-1.043399199073	.	45800000	46400000	31,120,180
chr11	46400000	46840000	ID_0.01_3682	-0.554392283652	.	46400000	46840000	51,160,44
chr11	46840000	47200000	ID_0.01_3683	-0.672551977941	.	46840000	47200000	31,120,180
chr11	47200000	47880000	ID_0.01_3684	-0.610585611277	.	47200000	47880000	51,160,44
chr11	47880000	48200000	ID_0.01_3685	-0.885111836801	.	47880000	48200000	31,120,180
chr11	48200000	49200000	ID_0.01_3686	-1.045487209950	.	48200000	49200000	51,160,44
chr11	49200000	49560000	ID_0.01_3687	-0.821934482179	.	49200000	49560000	31,120,180
chr11	49560000	50040000	ID_0.01_3688	-0.155304225785	.	49560000	50040000	51,160,44
chr11	50040000	51160000	ID_0.01_3689	-0.591717070538	.	50040000	51160000	31,120,180
chr11	51160000	54720000	ID_0.01_3690	-2.081002478089	.	51160000	54720000	51,160,44
chr11	54720000	55640000	ID_0.01_3691	-2.442141570139	.	54720000	55640000	31,120,180
chr11	55640000	56240000	ID_0.01_3692	-0.341493968312	.	55640000	56240000	51,160,44
chr11	56240000	56600000	ID_0.01_3693	-0.091205407039	.	56240000	56600000	31,120,180
chr11	56600000	57080000	ID_0.01_3694	-0.684130144855	.	56600000	57080000	51,160,44
chr11	57080000	57480000	ID_0.01_3695	-0.968097576886	.	57080000	57480000	31,120,180
chr11	57480000	58320000	ID_0.01_3696	-0.753129489298	.	57480000	58320000	51,160,44
chr11	58320000	58920000	ID_0.01_3697	-0.932136635427	.	58320000	58920000	31,120,180
chr11	58920000	59280000	ID_0.01_3698	-1.000970939726	.	58920000	59280000	51,160,44
chr11	59280000	59600000	ID_0.01_3699	-0.802326745608	.	59280000	59600000	31,120,180
chr11	59600000	60000000	ID_0.01_3700	-0.449764395873	.	59600000	60000000	51,160,44
chr11	60000000	60440000	ID_0.01_3701	-0.560826991593	.	60000000	60440000	31,120,180
chr11	60440000	61000000	ID_0.01_3702	-0.890451301225	.	60440000	61000000	51,160,44
chr11	61000000	61560000	ID_0.01_3703	-0.871026800666	.	61000000	61560000	31,120,180
chr11	61560000	61920000	ID_0.01_3704	-0.944287087136	.	61560000	61920000	51,160,44
chr11	61920000	62640000	ID_0.01_3705	-0.443542301140	.	61920000	62640000	31,120,180
chr11	62640000	63200000	ID_0.01_3706	-1.042657243719	.	62640000	63200000	51,160,44
chr11	63200000	63520000	ID_0.01_3707	0.109902044753	.	63200000	63520000	31,120,180
chr11	63520000	63960000	ID_0.01_3708	-0.415391469412	.	63520000	63960000	51,160,44
chr11	63960000	64520000	ID_0.01_3709	-0.933350723262	.	63960000	64520000	31,120,180
chr11	64520000	65120000	ID_0.01_3710	-0.939025469930	.	64520000	65120000	51,160,44
chr11	65120000	65400000	ID_0.01_3711	-0.680814912326	.	65120000	65400000	31,120,180
chr11	65400000	65800000	ID_0.01_3712	-0.902818223076	.	65400000	65800000	51,160,44
chr11	65800000	66080000	ID_0.01_3713	-0.376739354206	.	65800000	66080000	31,120,180
chr11	66080000	67160000	ID_0.01_3714	-0.705804945867	.	66080000	67160000	51,160,44
chr11	67160000	67560000	ID_0.01_3715	-0.648402423325	.	67160000	67560000	31,120,180
chr11	67560000	68400000	ID_0.01_3716	-0.367024712979	.	67560000	68400000	51,160,44
chr11	68400000	68840000	ID_0.01_3717	-0.226769744566	.	68400000	68840000	31,120,180
chr11	68840000	69480000	ID_0.01_3718	-1.011698687714	.	68840000	69480000	51,160,44
chr11	69480000	70280000	ID_0.01_3719	-0.948770252534	.	69480000	70280000	31,120,180
chr11	70280000	70640000	ID_0.01_3720	-0.985318645122	.	70280000	70640000	51,160,44
chr11	70640000	71160000	ID_0.01_3721	-0.677576493982	.	70640000	71160000	31,120,180
chr11	71160000	71600000	ID_0.01_3722	-0.604997454321	.	71160000	71600000	51,160,44
chr11	71600000	72160000	ID_0.01_3723	-0.726579477512	.	71600000	72160000	31,120,180
chr11	72160000	72520000	ID_0.01_3724	-0.676715095636	.	72160000	72520000	51,160,44
chr11	72520000	73040000	ID_0.01_3725	-0.763005904116	.	72520000	73040000	31,120,180
chr11	73040000	73640000	ID_0.01_3726	-0.728364102566	.	73040000	73640000	51,160,44
chr11	73640000	74320000	ID_0.01_3727	-0.716837238485	.	73640000	74320000	31,120,180
chr11	74320000	74600000	ID_0.01_3728	-0.461124400061	.	74320000	74600000	51,160,44
chr11	74600000	75120000	ID_0.01_3729	-0.456910526072	.	74600000	75120000	31,120,180
chr11	75120000	75600000	ID_0.01_3730	-0.633179669932	.	75120000	75600000	51,160,44
chr11	75600000	75920000	ID_0.01_3731	-0.333837406598	.	75600000	75920000	31,120,180
chr11	75920000	76400000	ID_0.01_3732	-0.478124732276	.	75920000	76400000	51,160,44
chr11	76400000	76840000	ID_0.01_3733	-0.708517529114	.	76400000	76840000	31,120,180
chr11	76840000	77320000	ID_0.01_3734	-0.743482877745	.	76840000	77320000	51,160,44
chr11	77320000	77760000	ID_0.01_3735	-0.800236034439	.	77320000	77760000	31,120,180
chr11	77760000	78320000	ID_0.01_3736	-0.434779126041	.	77760000	78320000	51,160,44
chr11	78320000	78880000	ID_0.01_3737	-1.018767869958	.	78320000	78880000	31,120,180
chr11	78880000	79400000	ID_0.01_3738	-0.261362789272	.	78880000	79400000	51,160,44
chr11	79400000	79880000	ID_0.01_3739	-0.535711144391	.	79400000	79880000	31,120,180
chr11	79880000	80960000	ID_0.01_3740	-0.341310096066	.	79880000	80960000	51,160,44
chr11	80960000	81320000	ID_0.01_3741	-0.469049973268	.	80960000	81320000	31,120,180
chr11	81320000	82000000	ID_0.01_3742	-0.735214179044	.	81320000	82000000	51,160,44
chr11	82000000	82400000	ID_0.01_3743	-0.417713622905	.	82000000	82400000	31,120,180
chr11	82400000	82920000	ID_0.01_3744	-0.781215589343	.	82400000	82920000	51,160,44
chr11	82920000	83520000	ID_0.01_3745	-0.720561557848	.	82920000	83520000	31,120,180
chr11	83520000	84480000	ID_0.01_3746	-0.987127695310	.	83520000	84480000	51,160,44
chr11	84480000	85320000	ID_0.01_3747	-0.435767181582	.	84480000	85320000	31,120,180
chr11	85320000	85640000	ID_0.01_3748	-0.966743147111	.	85320000	85640000	51,160,44
chr11	85640000	86040000	ID_0.01_3749	-0.238201527486	.	85640000	86040000	31,120,180
chr11	86040000	86640000	ID_0.01_3750	-0.798582058535	.	86040000	86640000	51,160,44
chr11	86640000	87040000	ID_0.01_3751	-0.968695065215	.	86640000	87040000	31,120,180
chr11	87040000	87640000	ID_0.01_3752	-0.958966443531	.	87040000	87640000	51,160,44
chr11	87640000	88280000	ID_0.01_3753	-0.328305344965	.	87640000	88280000	31,120,180
chr11	88280000	88680000	ID_0.01_3754	-0.544032337519	.	88280000	88680000	51,160,44
chr11	88680000	89360000	ID_0.01_3755	-0.676254312255	.	88680000	89360000	31,120,180
chr11	89360000	89920000	ID_0.01_3756	-0.646267391322	.	89360000	89920000	51,160,44
chr11	89920000	90320000	ID_0.01_3757	-0.982882693606	.	89920000	90320000	31,120,180
chr11	90320000	91000000	ID_0.01_3758	-0.034131324937	.	90320000	91000000	51,160,44
chr11	91000000	91880000	ID_0.01_3759	-0.467408557506	.	91000000	91880000	31,120,180
chr11	91880000	92280000	ID_0.01_3760	-0.350135178989	.	91880000	92280000	51,160,44
chr11	92280000	92640000	ID_0.01_3761	-0.150936573205	.	92280000	92640000	31,120,180
chr11	92640000	92960000	ID_0.01_3762	-0.486573870505	.	92640000	92960000	51,160,44
chr11	92960000	93560000	ID_0.01_3763	-0.713603257702	.	92960000	93560000	31,120,180
chr11	93560000	94240000	ID_0.01_3764	-0.900825337792	.	93560000	94240000	51,160,44
chr11	94240000	94880000	ID_0.01_3765	-0.881790078693	.	94240000	94880000	31,120,180
chr11	94880000	95520000	ID_0.01_3766	-0.700762192062	.	94880000	95520000	51,160,44
chr11	95520000	96160000	ID_0.01_3767	-1.093187955071	.	95520000	96160000	31,120,180
chr11	96160000	96640000	ID_0.01_3768	-1.481987912506	.	96160000	96640000	51,160,44
chr11	96640000	97000000	ID_0.01_3769	-0.061202806908	.	96640000	97000000	31,120,180
chr11	97000000	97320000	ID_0.01_3770	-0.240912366800	.	97000000	97320000	51,160,44
chr11	97320000	98200000	ID_0.01_3771	-0.291567590796	.	97320000	98200000	31,120,180
chr11	98200000	98920000	ID_0.01_3772	-0.113623106199	.	98200000	98920000	51,160,44
chr11	98920000	99640000	ID_0.01_3773	-0.832683334385	.	98920000	99640000	31,120,180
chr11	99640000	100440000	ID_0.01_3774	-0.586001421178	.	99640000	100440000	51,160,44
chr11	100440000	100840000	ID_0.01_3775	-0.885171130704	.	100440000	100840000	31,120,180
chr11	100840000	101280000	ID_0.01_3776	-0.789383822360	.	100840000	101280000	51,160,44
chr11	101280000	101880000	ID_0.01_3777	-0.536331723042	.	101280000	101880000	31,120,180
chr11	101880000	102160000	ID_0.01_3778	-0.339652777265	.	101880000	102160000	51,160,44
chr11	102160000	102560000	ID_0.01_3779	-0.374365728826	.	102160000	102560000	31,120,180
chr11	102560000	102960000	ID_0.01_3780	-0.577541198434	.	102560000	102960000	51,160,44
chr11	102960000	103520000	ID_0.01_3781	-0.756116484777	.	102960000	103520000	31,120,180
chr11	103520000	104040000	ID_0.01_3782	-0.657386638336	.	103520000	104040000	51,160,44
chr11	104040000	104440000	ID_0.01_3783	-0.336199502190	.	104040000	104440000	31,120,180
chr11	104440000	104800000	ID_0.01_3784	-0.247549482222	.	104440000	104800000	51,160,44
chr11	104800000	105440000	ID_0.01_3785	-0.338274152397	.	104800000	105440000	31,120,180
chr11	105440000	105800000	ID_0.01_3786	0.016673155516	.	105440000	105800000	51,160,44
chr11	105800000	106560000	ID_0.01_3787	-0.582387576380	.	105800000	106560000	31,120,180
chr11	106560000	106920000	ID_0.01_3788	-0.293492631480	.	106560000	106920000	51,160,44
chr11	106920000	107400000	ID_0.01_3789	-0.523215410255	.	106920000	107400000	31,120,180
chr11	107400000	107960000	ID_0.01_3790	-0.563738096486	.	107400000	107960000	51,160,44
chr11	107960000	108560000	ID_0.01_3791	-0.532318886150	.	107960000	108560000	31,120,180
chr11	108560000	108880000	ID_0.01_3792	-0.972554529274	.	108560000	108880000	51,160,44
chr11	108880000	109680000	ID_0.01_3793	-0.192105565069	.	108880000	109680000	31,120,180
chr11	109680000	110320000	ID_0.01_3794	-0.573466568945	.	109680000	110320000	51,160,44
chr11	110320000	111120000	ID_0.01_3795	-0.942082980552	.	110320000	111120000	31,120,180
chr11	111120000	111400000	ID_0.01_3796	-0.348145367403	.	111120000	111400000	51,160,44
chr11	111400000	111720000	ID_0.01_3797	-0.628450175807	.	111400000	111720000	31,120,180
chr11	111720000	111960000	ID_0.01_3798	-0.573099329469	.	111720000	111960000	51,160,44
chr11	111960000	112480000	ID_0.01_3799	-0.773632253521	.	111960000	112480000	31,120,180
chr11	112480000	113160000	ID_0.01_3800	-0.271465488338	.	112480000	113160000	51,160,44
chr11	113160000	113680000	ID_0.01_3801	-0.686917428671	.	113160000	113680000	31,120,180
chr11	113680000	114160000	ID_0.01_3802	-0.813975892759	.	113680000	114160000	51,160,44
chr11	114160000	114600000	ID_0.01_3803	-0.752728598450	.	114160000	114600000	31,120,180
chr11	114600000	115200000	ID_0.01_3804	-0.626093500118	.	114600000	115200000	51,160,44
chr11	115200000	115560000	ID_0.01_3805	-0.525388324706	.	115200000	115560000	31,120,180
chr11	115560000	116160000	ID_0.01_3806	-0.196221080179	.	115560000	116160000	51,160,44
chr11	116160000	116600000	ID_0.01_3807	-0.701766671617	.	116160000	116600000	31,120,180
chr11	116600000	117120000	ID_0.01_3808	-1.008624472855	.	116600000	117120000	51,160,44
chr11	117120000	117680000	ID_0.01_3809	-0.917517554671	.	117120000	117680000	31,120,180
chr11	117680000	118000000	ID_0.01_3810	-0.466853368447	.	117680000	118000000	51,160,44
chr11	118000000	118480000	ID_0.01_3811	-0.673646282761	.	118000000	118480000	31,120,180
chr11	118480000	118920000	ID_0.01_3812	-0.768799809241	.	118480000	118920000	51,160,44
chr11	118920000	119360000	ID_0.01_3813	-0.804114192222	.	118920000	119360000	31,120,180
chr11	119360000	120000000	ID_0.01_3814	-0.513282410857	.	119360000	120000000	51,160,44
chr11	120000000	120800000	ID_0.01_3815	-0.716630224985	.	120000000	120800000	31,120,180
chr11	120800000	121080000	ID_0.01_3816	-0.104587681346	.	120800000	121080000	51,160,44
chr11	121080000	121520000	ID_0.01_3817	-0.468997458878	.	121080000	121520000	31,120,180
chr11	121520000	122080000	ID_0.01_3818	-1.181175678369	.	121520000	122080000	51,160,44
chr11	122080000	122440000	ID_0.01_3819	-0.394354893812	.	122080000	122440000	31,120,180
chr11	122440000	122920000	ID_0.01_3820	-0.836332006169	.	122440000	122920000	51,160,44
chr11	122920000	123440000	ID_0.01_3821	-0.609296259037	.	122920000	123440000	31,120,180
chr11	123440000	123920000	ID_0.01_3822	-0.591416693657	.	123440000	123920000	51,160,44
chr11	123920000	124240000	ID_0.01_3823	-0.432817841185	.	123920000	124240000	31,120,180
chr11	124240000	124760000	ID_0.01_3824	-0.395094059037	.	124240000	124760000	51,160,44
chr11	124760000	125320000	ID_0.01_3825	-0.457808224547	.	124760000	125320000	31,120,180
chr11	125320000	125760000	ID_0.01_3826	-0.811725307039	.	125320000	125760000	51,160,44
chr11	125760000	126160000	ID_0.01_3827	-0.946057276362	.	125760000	126160000	31,120,180
chr11	126160000	126880000	ID_0.01_3828	-0.887461900949	.	126160000	126880000	51,160,44
chr11	126880000	127280000	ID_0.01_3829	-0.276820382615	.	126880000	127280000	31,120,180
chr11	127280000	127880000	ID_0.01_3830	-0.476157847309	.	127280000	127880000	51,160,44
chr11	127880000	128720000	ID_0.01_3831	-0.577641492738	.	127880000	128720000	31,120,180
chr11	128720000	129240000	ID_0.01_3832	-0.782278837952	.	128720000	129240000	51,160,44
chr11	129240000	129640000	ID_0.01_3833	-0.517804859450	.	129240000	129640000	31,120,180
chr11	129640000	130080000	ID_0.01_3834	-0.911003255712	.	129640000	130080000	51,160,44
chr11	130080000	130280000	ID_0.01_3835	-0.713415302744	.	130080000	130280000	31,120,180
chr11	130280000	130800000	ID_0.01_3836	-0.664287530559	.	130280000	130800000	51,160,44
chr11	130800000	131560000	ID_0.01_3837	-1.151147937530	.	130800000	131560000	31,120,180
chr11	131560000	132040000	ID_0.01_3838	-0.926480546640	.	131560000	132040000	51,160,44
chr11	132040000	132280000	ID_0.01_3839	-0.419522471174	.	132040000	132280000	31,120,180
chr11	132280000	132920000	ID_0.01_3840	-0.188696509933	.	132280000	132920000	51,160,44
chr11	132920000	133720000	ID_0.01_3841	-0.890833557244	.	132920000	133720000	31,120,180
chr11	133720000	134120000	ID_0.01_3842	-0.887819171911	.	133720000	134120000	51,160,44
chr12	520000	1200000	ID_0.01_3843	-0.547887695387	.	520000	1200000	31,120,180
chr12	1200000	1720000	ID_0.01_3844	-0.589046706087	.	1200000	1720000	51,160,44
chr12	1720000	2080000	ID_0.01_3845	-1.102527095757	.	1720000	2080000	31,120,180
chr12	2080000	2400000	ID_0.01_3846	-0.575805627817	.	2080000	2400000	51,160,44
chr12	2400000	2760000	ID_0.01_3847	-0.110281835457	.	2400000	2760000	31,120,180
chr12	2760000	3400000	ID_0.01_3848	-0.572967600510	.	2760000	3400000	51,160,44
chr12	3400000	3960000	ID_0.01_3849	-0.784947565900	.	3400000	3960000	31,120,180
chr12	3960000	4400000	ID_0.01_3850	-0.705770295321	.	3960000	4400000	51,160,44
chr12	4400000	4960000	ID_0.01_3851	-0.764633695003	.	4400000	4960000	31,120,180
chr12	4960000	5200000	ID_0.01_3852	-0.451207067227	.	4960000	5200000	51,160,44
chr12	5200000	5600000	ID_0.01_3853	-0.581645947704	.	5200000	5600000	31,120,180
chr12	5600000	6040000	ID_0.01_3854	-0.296887388720	.	5600000	6040000	51,160,44
chr12	6040000	6440000	ID_0.01_3855	-0.776150103985	.	6040000	6440000	31,120,180
chr12	6440000	6640000	ID_0.01_3856	-0.468295676489	.	6440000	6640000	51,160,44
chr12	6640000	7000000	ID_0.01_3857	-0.448410358164	.	6640000	7000000	31,120,180
chr12	7000000	7320000	ID_0.01_3858	-0.782112910460	.	7000000	7320000	51,160,44
chr12	7320000	7800000	ID_0.01_3859	-0.985566721245	.	7320000	7800000	31,120,180
chr12	7800000	8200000	ID_0.01_3860	-0.588175859041	.	7800000	8200000	51,160,44
chr12	8200000	8680000	ID_0.01_3861	-0.640863968032	.	8200000	8680000	31,120,180
chr12	8680000	9200000	ID_0.01_3862	-0.769660663595	.	8680000	9200000	51,160,44
chr12	9200000	9880000	ID_0.01_3863	-0.661086703195	.	9200000	9880000	31,120,180
chr12	9880000	10360000	ID_0.01_3864	-0.548411805853	.	9880000	10360000	51,160,44
chr12	10360000	10920000	ID_0.01_3865	-0.794712919774	.	10360000	10920000	31,120,180
chr12	10920000	11360000	ID_0.01_3866	-0.985372424507	.	10920000	11360000	51,160,44
chr12	11360000	11680000	ID_0.01_3867	-0.609265054222	.	11360000	11680000	31,120,180
chr12	11680000	12200000	ID_0.01_3868	-1.142856009073	.	11680000	12200000	51,160,44
chr12	12200000	12520000	ID_0.01_3869	-0.882989386775	.	12200000	12520000	31,120,180
chr12	12520000	12880000	ID_0.01_3870	-0.741274791063	.	12520000	12880000	51,160,44
chr12	12880000	13400000	ID_0.01_3871	-1.151025989313	.	12880000	13400000	31,120,180
chr12	13400000	13800000	ID_0.01_3872	-0.907453099417	.	13400000	13800000	51,160,44
chr12	13800000	14320000	ID_0.01_3873	-0.389432483919	.	13800000	14320000	31,120,180
chr12	14320000	14880000	ID_0.01_3874	-0.994396378648	.	14320000	14880000	51,160,44
chr12	14880000	15400000	ID_0.01_3875	-0.410379783270	.	14880000	15400000	31,120,180
chr12	15400000	15720000	ID_0.01_3876	-0.251880757475	.	15400000	15720000	51,160,44
chr12	15720000	16080000	ID_0.01_3877	-0.544253592198	.	15720000	16080000	31,120,180
chr12	16080000	16560000	ID_0.01_3878	-0.809589733928	.	16080000	16560000	51,160,44
chr12	16560000	17080000	ID_0.01_3879	-0.240911785251	.	16560000	17080000	31,120,180
chr12	17080000	17440000	ID_0.01_3880	-0.831457899999	.	17080000	17440000	51,160,44
chr12	17440000	17800000	ID_0.01_3881	-0.030378468199	.	17440000	17800000	31,120,180
chr12	17800000	18200000	ID_0.01_3882	-0.438267124093	.	17800000	18200000	51,160,44
chr12	18200000	19000000	ID_0.01_3883	-0.666273802116	.	18200000	19000000	31,120,180
chr12	19000000	19440000	ID_0.01_3884	-0.441286198799	.	19000000	19440000	51,160,44
chr12	19440000	19880000	ID_0.01_3885	-0.636898549995	.	19440000	19880000	31,120,180
chr12	19880000	20520000	ID_0.01_3886	-0.754746984317	.	19880000	20520000	51,160,44
chr12	20520000	20760000	ID_0.01_3887	-0.108062163630	.	20520000	20760000	31,120,180
chr12	20760000	21360000	ID_0.01_3888	-0.570685996119	.	20760000	21360000	51,160,44
chr12	21360000	21840000	ID_0.01_3889	-0.715517830402	.	21360000	21840000	31,120,180
chr12	21840000	22200000	ID_0.01_3890	-0.612525091214	.	21840000	22200000	51,160,44
chr12	22200000	22600000	ID_0.01_3891	-0.896241526558	.	22200000	22600000	31,120,180
chr12	22600000	22840000	ID_0.01_3892	-0.668018308735	.	22600000	22840000	51,160,44
chr12	22840000	23360000	ID_0.01_3893	-0.758939180569	.	22840000	23360000	31,120,180
chr12	23360000	24240000	ID_0.01_3894	-0.311118458077	.	23360000	24240000	51,160,44
chr12	24240000	25000000	ID_0.01_3895	-0.590360516683	.	24240000	25000000	31,120,180
chr12	25000000	25320000	ID_0.01_3896	-0.801064518884	.	25000000	25320000	51,160,44
chr12	25320000	25560000	ID_0.01_3897	-0.644699788593	.	25320000	25560000	31,120,180
chr12	25560000	26200000	ID_0.01_3898	-0.596423696732	.	25560000	26200000	51,160,44
chr12	26200000	27040000	ID_0.01_3899	-0.971180817368	.	26200000	27040000	31,120,180
chr12	27040000	27520000	ID_0.01_3900	-0.512638566970	.	27040000	27520000	51,160,44
chr12	27520000	27880000	ID_0.01_3901	-0.552390216712	.	27520000	27880000	31,120,180
chr12	27880000	28360000	ID_0.01_3902	-0.911520924523	.	27880000	28360000	51,160,44
chr12	28360000	28720000	ID_0.01_3903	-0.159061642863	.	28360000	28720000	31,120,180
chr12	28720000	29160000	ID_0.01_3904	0.023652844015	.	28720000	29160000	51,160,44
chr12	29160000	29680000	ID_0.01_3905	-0.735979430416	.	29160000	29680000	31,120,180
chr12	29680000	30080000	ID_0.01_3906	-0.830741413931	.	29680000	30080000	51,160,44
chr12	30080000	30440000	ID_0.01_3907	0.085926156061	.	30080000	30440000	31,120,180
chr12	30440000	31000000	ID_0.01_3908	-0.089656543522	.	30440000	31000000	51,160,44
chr12	31000000	31440000	ID_0.01_3909	-0.983476981743	.	31000000	31440000	31,120,180
chr12	31440000	31800000	ID_0.01_3910	-0.579041480110	.	31440000	31800000	51,160,44
chr12	31800000	32200000	ID_0.01_3911	-0.959409177431	.	31800000	32200000	31,120,180
chr12	32200000	32480000	ID_0.01_3912	-0.210983424595	.	32200000	32480000	51,160,44
chr12	32480000	32880000	ID_0.01_3913	-0.990200732187	.	32480000	32880000	31,120,180
chr12	32880000	33560000	ID_0.01_3914	-0.970108978597	.	32880000	33560000	51,160,44
chr12	33560000	34160000	ID_0.01_3915	0.025208463478	.	33560000	34160000	31,120,180
chr12	34160000	34520000	ID_0.01_3916	-1.006104676197	.	34160000	34520000	51,160,44
chr12	34520000	38440000	ID_0.01_3917	-0.190322845216	.	34520000	38440000	31,120,180
chr12	38440000	38720000	ID_0.01_3918	-0.472983336936	.	38440000	38720000	51,160,44
chr12	38720000	39280000	ID_0.01_3919	-0.617854777678	.	38720000	39280000	31,120,180
chr12	39280000	39680000	ID_0.01_3920	-0.240929769395	.	39280000	39680000	51,160,44
chr12	39680000	40120000	ID_0.01_3921	-0.837982456603	.	39680000	40120000	31,120,180
chr12	40120000	40520000	ID_0.01_3922	-0.416814032705	.	40120000	40520000	51,160,44
chr12	40520000	41320000	ID_0.01_3923	-0.381311765774	.	40520000	41320000	31,120,180
chr12	41320000	41680000	ID_0.01_3924	-0.939715048972	.	41320000	41680000	51,160,44
chr12	41680000	42080000	ID_0.01_3925	-0.462224467386	.	41680000	42080000	31,120,180
chr12	42080000	42440000	ID_0.01_3926	-0.316457588058	.	42080000	42440000	51,160,44
chr12	42440000	42840000	ID_0.01_3927	-0.781438849321	.	42440000	42840000	31,120,180
chr12	42840000	43760000	ID_0.01_3928	-0.845324596944	.	42840000	43760000	51,160,44
chr12	43760000	44360000	ID_0.01_3929	-0.831404602152	.	43760000	44360000	31,120,180
chr12	44360000	45520000	ID_0.01_3930	-0.884057883392	.	44360000	45520000	51,160,44
chr12	45520000	45920000	ID_0.01_3931	-0.895409017651	.	45520000	45920000	31,120,180
chr12	45920000	46400000	ID_0.01_3932	-0.063196700532	.	45920000	46400000	51,160,44
chr12	46400000	46760000	ID_0.01_3933	-0.902012038294	.	46400000	46760000	31,120,180
chr12	46760000	47080000	ID_0.01_3934	-0.446535096652	.	46760000	47080000	51,160,44
chr12	47080000	47400000	ID_0.01_3935	-0.241044908039	.	47080000	47400000	31,120,180
chr12	47400000	48080000	ID_0.01_3936	-0.901526239058	.	47400000	48080000	51,160,44
chr12	48080000	48560000	ID_0.01_3937	-0.783554808206	.	48080000	48560000	31,120,180
chr12	48560000	49040000	ID_0.01_3938	-0.867500756049	.	48560000	49040000	51,160,44
chr12	49040000	49440000	ID_0.01_3939	-0.752807888008	.	49040000	49440000	31,120,180
chr12	49440000	49680000	ID_0.01_3940	-0.730720525309	.	49440000	49680000	51,160,44
chr12	49680000	50000000	ID_0.01_3941	-0.777617711585	.	49680000	50000000	31,120,180
chr12	50000000	50480000	ID_0.01_3942	-0.680841686865	.	50000000	50480000	51,160,44
chr12	50480000	50840000	ID_0.01_3943	-0.703345046067	.	50480000	50840000	31,120,180
chr12	50840000	51160000	ID_0.01_3944	-0.535938577975	.	50840000	51160000	51,160,44
chr12	51160000	51440000	ID_0.01_3945	-0.454311073158	.	51160000	51440000	31,120,180
chr12	51440000	51760000	ID_0.01_3946	-0.453798992851	.	51440000	51760000	51,160,44
chr12	51760000	52280000	ID_0.01_3947	-0.923723154781	.	51760000	52280000	31,120,180
chr12	52280000	52520000	ID_0.01_3948	-0.711661878199	.	52280000	52520000	51,160,44
chr12	52520000	52760000	ID_0.01_3949	-0.861415101299	.	52520000	52760000	31,120,180
chr12	52760000	53400000	ID_0.01_3950	-0.251325187698	.	52760000	53400000	51,160,44
chr12	53400000	53920000	ID_0.01_3951	-1.124823537169	.	53400000	53920000	31,120,180
chr12	53920000	54080000	ID_0.01_3952	-0.729376129280	.	53920000	54080000	51,160,44
chr12	54080000	54640000	ID_0.01_3953	-0.663883702918	.	54080000	54640000	31,120,180
chr12	54640000	55560000	ID_0.01_3954	-0.702546170591	.	54640000	55560000	51,160,44
chr12	55560000	56120000	ID_0.01_3955	-0.572849710189	.	55560000	56120000	31,120,180
chr12	56120000	56520000	ID_0.01_3956	-1.128200082728	.	56120000	56520000	51,160,44
chr12	56520000	57000000	ID_0.01_3957	-0.545933703838	.	56520000	57000000	31,120,180
chr12	57000000	57400000	ID_0.01_3958	-1.036439461262	.	57000000	57400000	51,160,44
chr12	57400000	57600000	ID_0.01_3959	-0.548314146568	.	57400000	57600000	31,120,180
chr12	57600000	57880000	ID_0.01_3960	-0.789969226606	.	57600000	57880000	51,160,44
chr12	57880000	58360000	ID_0.01_3961	-0.881287498770	.	57880000	58360000	31,120,180
chr12	58360000	58720000	ID_0.01_3962	-1.033803249715	.	58360000	58720000	51,160,44
chr12	58720000	59560000	ID_0.01_3963	-0.160397662747	.	58720000	59560000	31,120,180
chr12	59560000	59800000	ID_0.01_3964	-0.865792174122	.	59560000	59800000	51,160,44
chr12	59800000	60200000	ID_0.01_3965	-0.527660595974	.	59800000	60200000	31,120,180
chr12	60200000	60920000	ID_0.01_3966	-0.310615506268	.	60200000	60920000	51,160,44
chr12	60920000	61400000	ID_0.01_3967	-0.357154747832	.	60920000	61400000	31,120,180
chr12	61400000	61960000	ID_0.01_3968	-0.199876250001	.	61400000	61960000	51,160,44
chr12	61960000	62600000	ID_0.01_3969	-0.486168877403	.	61960000	62600000	31,120,180
chr12	62600000	63200000	ID_0.01_3970	-0.902996604262	.	62600000	63200000	51,160,44
chr12	63200000	63480000	ID_0.01_3971	-0.116862489530	.	63200000	63480000	31,120,180
chr12	63480000	63720000	ID_0.01_3972	-0.870440532070	.	63480000	63720000	51,160,44
chr12	63720000	64200000	ID_0.01_3973	-0.160325795124	.	63720000	64200000	31,120,180
chr12	64200000	64800000	ID_0.01_3974	-0.860835572336	.	64200000	64800000	51,160,44
chr12	64800000	65160000	ID_0.01_3975	-0.915177919790	.	64800000	65160000	31,120,180
chr12	65160000	65680000	ID_0.01_3976	-0.829012135570	.	65160000	65680000	51,160,44
chr12	65680000	66520000	ID_0.01_3977	-1.086926351216	.	65680000	66520000	31,120,180
chr12	66520000	67080000	ID_0.01_3978	-0.970372180091	.	66520000	67080000	51,160,44
chr12	67080000	67280000	ID_0.01_3979	-0.305142079997	.	67080000	67280000	31,120,180
chr12	67280000	67760000	ID_0.01_3980	-0.277628154649	.	67280000	67760000	51,160,44
chr12	67760000	68360000	ID_0.01_3981	-0.713019773180	.	67760000	68360000	31,120,180
chr12	68360000	68720000	ID_0.01_3982	-0.688294157105	.	68360000	68720000	51,160,44
chr12	68720000	69240000	ID_0.01_3983	-0.569863167609	.	68720000	69240000	31,120,180
chr12	69240000	69680000	ID_0.01_3984	-0.987582608204	.	69240000	69680000	51,160,44
chr12	69680000	70040000	ID_0.01_3985	-0.576033477700	.	69680000	70040000	31,120,180
chr12	70040000	70280000	ID_0.01_3986	-0.589304351733	.	70040000	70280000	51,160,44
chr12	70280000	72360000	ID_0.01_3987	-0.761690633956	.	70280000	72360000	31,120,180
chr12	72360000	72720000	ID_0.01_3988	-0.569345698014	.	72360000	72720000	51,160,44
chr12	72720000	73920000	ID_0.01_3989	-0.506982483263	.	72720000	73920000	31,120,180
chr12	73920000	74320000	ID_0.01_3990	-0.101036224728	.	73920000	74320000	51,160,44
chr12	74320000	74800000	ID_0.01_3991	-0.528003887558	.	74320000	74800000	31,120,180
chr12	74800000	75080000	ID_0.01_3992	-0.251838842754	.	74800000	75080000	51,160,44
chr12	75080000	75920000	ID_0.01_3993	-0.775566581760	.	75080000	75920000	31,120,180
chr12	75920000	76440000	ID_0.01_3994	-0.650324604531	.	75920000	76440000	51,160,44
chr12	76440000	76960000	ID_0.01_3995	-0.677165583085	.	76440000	76960000	31,120,180
chr12	76960000	77440000	ID_0.01_3996	-0.586648018473	.	76960000	77440000	51,160,44
chr12	77440000	78080000	ID_0.01_3997	-0.637569153793	.	77440000	78080000	31,120,180
chr12	78080000	78360000	ID_0.01_3998	-0.539753121622	.	78080000	78360000	51,160,44
chr12	78360000	78960000	ID_0.01_3999	-0.777728872136	.	78360000	78960000	31,120,180
chr12	78960000	79440000	ID_0.01_4000	-0.060762055430	.	78960000	79440000	51,160,44
chr12	79440000	79800000	ID_0.01_4001	0.070791742867	.	79440000	79800000	31,120,180
chr12	79800000	80160000	ID_0.01_4002	-0.965950563317	.	79800000	80160000	51,160,44
chr12	80160000	80680000	ID_0.01_4003	-0.105109634328	.	80160000	80680000	31,120,180
chr12	80680000	81200000	ID_0.01_4004	-0.585991899099	.	80680000	81200000	51,160,44
chr12	81200000	81680000	ID_0.01_4005	-0.318971853561	.	81200000	81680000	31,120,180
chr12	81680000	82040000	ID_0.01_4006	-0.434579596598	.	81680000	82040000	51,160,44
chr12	82040000	82760000	ID_0.01_4007	-0.853113633604	.	82040000	82760000	31,120,180
chr12	82760000	83040000	ID_0.01_4008	-0.921592132599	.	82760000	83040000	51,160,44
chr12	83040000	83400000	ID_0.01_4009	-0.653435632243	.	83040000	83400000	31,120,180
chr12	83400000	83840000	ID_0.01_4010	-0.048654132197	.	83400000	83840000	51,160,44
chr12	83840000	84200000	ID_0.01_4011	-0.259500829717	.	83840000	84200000	31,120,180
chr12	84200000	84920000	ID_0.01_4012	-0.142760102285	.	84200000	84920000	51,160,44
chr12	84920000	85240000	ID_0.01_4013	-0.623743926791	.	84920000	85240000	31,120,180
chr12	85240000	85480000	ID_0.01_4014	-0.443838764793	.	85240000	85480000	51,160,44
chr12	85480000	85840000	ID_0.01_4015	-0.449347945225	.	85480000	85840000	31,120,180
chr12	85840000	86320000	ID_0.01_4016	-0.500715021935	.	85840000	86320000	51,160,44
chr12	86320000	86560000	ID_0.01_4017	-0.791903975516	.	86320000	86560000	31,120,180
chr12	86560000	87240000	ID_0.01_4018	-0.398086633862	.	86560000	87240000	51,160,44
chr12	87240000	87680000	ID_0.01_4019	-0.345937741607	.	87240000	87680000	31,120,180
chr12	87680000	88480000	ID_0.01_4020	-0.316908425250	.	87680000	88480000	51,160,44
chr12	88480000	89000000	ID_0.01_4021	-1.189200324851	.	88480000	89000000	31,120,180
chr12	89000000	89400000	ID_0.01_4022	-0.013884772677	.	89000000	89400000	51,160,44
chr12	89400000	89920000	ID_0.01_4023	-1.125592202315	.	89400000	89920000	31,120,180
chr12	89920000	90520000	ID_0.01_4024	-1.089156581722	.	89920000	90520000	51,160,44
chr12	90520000	91360000	ID_0.01_4025	-0.042992915170	.	90520000	91360000	31,120,180
chr12	91360000	91760000	ID_0.01_4026	-0.825340106143	.	91360000	91760000	51,160,44
chr12	91760000	92560000	ID_0.01_4027	-1.172082432632	.	91760000	92560000	31,120,180
chr12	92560000	93080000	ID_0.01_4028	-0.394179863462	.	92560000	93080000	51,160,44
chr12	93080000	93400000	ID_0.01_4029	-0.834238175142	.	93080000	93400000	31,120,180
chr12	93400000	93840000	ID_0.01_4030	-0.169899080797	.	93400000	93840000	51,160,44
chr12	93840000	94520000	ID_0.01_4031	-1.135056020256	.	93840000	94520000	31,120,180
chr12	94520000	94920000	ID_0.01_4032	-1.122703593980	.	94520000	94920000	51,160,44
chr12	94920000	95400000	ID_0.01_4033	-0.314051026152	.	94920000	95400000	31,120,180
chr12	95400000	95960000	ID_0.01_4034	-0.588365914209	.	95400000	95960000	51,160,44
chr12	95960000	96400000	ID_0.01_4035	-0.769599305035	.	95960000	96400000	31,120,180
chr12	96400000	96920000	ID_0.01_4036	-0.377173244363	.	96400000	96920000	51,160,44
chr12	96920000	97360000	ID_0.01_4037	-0.988975158671	.	96920000	97360000	31,120,180
chr12	97360000	97800000	ID_0.01_4038	-0.585499236923	.	97360000	97800000	51,160,44
chr12	97800000	98400000	ID_0.01_4039	-0.224300944060	.	97800000	98400000	31,120,180
chr12	98400000	98800000	ID_0.01_4040	-0.431334585895	.	98400000	98800000	51,160,44
chr12	98800000	99400000	ID_0.01_4041	-0.957145151950	.	98800000	99400000	31,120,180
chr12	99400000	100160000	ID_0.01_4042	-0.746697688202	.	99400000	100160000	51,160,44
chr12	100160000	100600000	ID_0.01_4043	-0.604539381626	.	100160000	100600000	31,120,180
chr12	100600000	101160000	ID_0.01_4044	-0.428184527771	.	100600000	101160000	51,160,44
chr12	101160000	101800000	ID_0.01_4045	-0.650363086719	.	101160000	101800000	31,120,180
chr12	101800000	102240000	ID_0.01_4046	-1.095435854374	.	101800000	102240000	51,160,44
chr12	102240000	102560000	ID_0.01_4047	-0.792001267099	.	102240000	102560000	31,120,180
chr12	102560000	103240000	ID_0.01_4048	-0.171418872484	.	102560000	103240000	51,160,44
chr12	103240000	103960000	ID_0.01_4049	-0.987589313108	.	103240000	103960000	31,120,180
chr12	103960000	104520000	ID_0.01_4050	-0.862764456457	.	103960000	104520000	51,160,44
chr12	104520000	104760000	ID_0.01_4051	-0.441928611453	.	104520000	104760000	31,120,180
chr12	104760000	105480000	ID_0.01_4052	-0.632284755482	.	104760000	105480000	51,160,44
chr12	105480000	105800000	ID_0.01_4053	-0.698560793054	.	105480000	105800000	31,120,180
chr12	105800000	106600000	ID_0.01_4054	-0.954593222526	.	105800000	106600000	51,160,44
chr12	106600000	107360000	ID_0.01_4055	-0.880077391619	.	106600000	107360000	31,120,180
chr12	107360000	108040000	ID_0.01_4056	-0.828019169266	.	107360000	108040000	51,160,44
chr12	108040000	108360000	ID_0.01_4057	-1.130545168394	.	108040000	108360000	31,120,180
chr12	108360000	108920000	ID_0.01_4058	-0.582764322756	.	108360000	108920000	51,160,44
chr12	108920000	109560000	ID_0.01_4059	-1.197341941541	.	108920000	109560000	31,120,180
chr12	109560000	109840000	ID_0.01_4060	-0.727786542249	.	109560000	109840000	51,160,44
chr12	109840000	110320000	ID_0.01_4061	-0.544441403755	.	109840000	110320000	31,120,180
chr12	110320000	110880000	ID_0.01_4062	-0.554136362371	.	110320000	110880000	51,160,44
chr12	110880000	111360000	ID_0.01_4063	-0.690580473419	.	110880000	111360000	31,120,180
chr12	111360000	111760000	ID_0.01_4064	-0.655435167984	.	111360000	111760000	51,160,44
chr12	111760000	112880000	ID_0.01_4065	-1.038933943109	.	111760000	112880000	31,120,180
chr12	112880000	113600000	ID_0.01_4066	-0.911756522630	.	112880000	113600000	51,160,44
chr12	113600000	113880000	ID_0.01_4067	-0.669204998209	.	113600000	113880000	31,120,180
chr12	113880000	114400000	ID_0.01_4068	-0.704241202800	.	113880000	114400000	51,160,44
chr12	114400000	115080000	ID_0.01_4069	-1.062296486170	.	114400000	115080000	31,120,180
chr12	115080000	115840000	ID_0.01_4070	-1.117520962952	.	115080000	115840000	51,160,44
chr12	115840000	116400000	ID_0.01_4071	-0.046487663148	.	115840000	116400000	31,120,180
chr12	116400000	116720000	ID_0.01_4072	-1.048407382228	.	116400000	116720000	51,160,44
chr12	116720000	117120000	ID_0.01_4073	0.081305424076	.	116720000	117120000	31,120,180
chr12	117120000	117640000	ID_0.01_4074	-0.692619412186	.	117120000	117640000	51,160,44
chr12	117640000	118280000	ID_0.01_4075	-1.080738480323	.	117640000	118280000	31,120,180
chr12	118280000	118840000	ID_0.01_4076	-0.777670363201	.	118280000	118840000	51,160,44
chr12	118840000	119480000	ID_0.01_4077	-1.027185018627	.	118840000	119480000	31,120,180
chr12	119480000	120120000	ID_0.01_4078	-0.225317742804	.	119480000	120120000	51,160,44
chr12	120120000	120640000	ID_0.01_4079	-0.758225888902	.	120120000	120640000	31,120,180
chr12	120640000	121000000	ID_0.01_4080	-0.874459666059	.	120640000	121000000	51,160,44
chr12	121000000	122360000	ID_0.01_4081	-0.603892304075	.	121000000	122360000	31,120,180
chr12	122360000	122720000	ID_0.01_4082	-0.501259752015	.	122360000	122720000	51,160,44
chr12	122720000	123680000	ID_0.01_4083	-0.717833084277	.	122720000	123680000	31,120,180
chr12	123680000	124120000	ID_0.01_4084	-0.490278998715	.	123680000	124120000	51,160,44
chr12	124120000	124520000	ID_0.01_4085	-0.747360876263	.	124120000	124520000	31,120,180
chr12	124520000	124840000	ID_0.01_4086	-0.562828432596	.	124520000	124840000	51,160,44
chr12	124840000	125280000	ID_0.01_4087	-0.566480827136	.	124840000	125280000	31,120,180
chr12	125280000	125640000	ID_0.01_4088	-1.064851024933	.	125280000	125640000	51,160,44
chr12	125640000	126560000	ID_0.01_4089	-0.885168341734	.	125640000	126560000	31,120,180
chr12	126560000	127240000	ID_0.01_4090	-0.488635919349	.	126560000	127240000	51,160,44
chr12	127240000	127880000	ID_0.01_4091	-0.553997764208	.	127240000	127880000	31,120,180
chr12	127880000	128160000	ID_0.01_4092	-0.642778565341	.	127880000	128160000	51,160,44
chr12	128160000	128600000	ID_0.01_4093	-0.387616492388	.	128160000	128600000	31,120,180
chr12	128600000	129240000	ID_0.01_4094	-0.531723312032	.	128600000	129240000	51,160,44
chr12	129240000	129680000	ID_0.01_4095	-0.606651812948	.	129240000	129680000	31,120,180
chr12	129680000	130480000	ID_0.01_4096	-0.464624792766	.	129680000	130480000	51,160,44
chr12	130480000	130840000	ID_0.01_4097	-0.857187715979	.	130480000	130840000	31,120,180
chr12	130840000	131320000	ID_0.01_4098	-0.531308328883	.	130840000	131320000	51,160,44
chr12	131320000	131600000	ID_0.01_4099	-0.798425941546	.	131320000	131600000	31,120,180
chr12	131600000	132240000	ID_0.01_4100	-0.193112536742	.	131600000	132240000	51,160,44
chr12	132240000	132600000	ID_0.01_4101	-0.321305371242	.	132240000	132600000	31,120,180
chr13	20200000	21040000	ID_0.01_4102	-1.141765167256	.	20200000	21040000	51,160,44
chr13	21040000	21520000	ID_0.01_4103	-0.449155361818	.	21040000	21520000	31,120,180
chr13	21520000	21760000	ID_0.01_4104	-0.731221785140	.	21520000	21760000	51,160,44
chr13	21760000	22160000	ID_0.01_4105	-0.936458186974	.	21760000	22160000	31,120,180
chr13	22160000	22840000	ID_0.01_4106	-1.285782322450	.	22160000	22840000	51,160,44
chr13	22840000	23360000	ID_0.01_4107	-0.499598638227	.	22840000	23360000	31,120,180
chr13	23360000	23920000	ID_0.01_4108	-1.204930303101	.	23360000	23920000	51,160,44
chr13	23920000	24480000	ID_0.01_4109	-0.922959065454	.	23920000	24480000	31,120,180
chr13	24480000	24880000	ID_0.01_4110	-1.380425061443	.	24480000	24880000	51,160,44
chr13	24880000	25160000	ID_0.01_4111	-0.898985253564	.	24880000	25160000	31,120,180
chr13	25160000	25560000	ID_0.01_4112	-0.660787675444	.	25160000	25560000	51,160,44
chr13	25560000	25960000	ID_0.01_4113	-0.905576999278	.	25560000	25960000	31,120,180
chr13	25960000	26680000	ID_0.01_4114	-0.732227830585	.	25960000	26680000	51,160,44
chr13	26680000	27520000	ID_0.01_4115	-1.319389046691	.	26680000	27520000	31,120,180
chr13	27520000	27920000	ID_0.01_4116	-1.158976633008	.	27520000	27920000	51,160,44
chr13	27920000	28600000	ID_0.01_4117	-1.100766479622	.	27920000	28600000	31,120,180
chr13	28600000	29240000	ID_0.01_4118	-1.202122844446	.	28600000	29240000	51,160,44
chr13	29240000	29960000	ID_0.01_4119	-0.971644735894	.	29240000	29960000	31,120,180
chr13	29960000	30320000	ID_0.01_4120	-1.138510269305	.	29960000	30320000	51,160,44
chr13	30320000	30720000	ID_0.01_4121	-0.866754288146	.	30320000	30720000	31,120,180
chr13	30720000	31200000	ID_0.01_4122	-1.161231006471	.	30720000	31200000	51,160,44
chr13	31200000	31760000	ID_0.01_4123	-0.437303073279	.	31200000	31760000	31,120,180
chr13	31760000	32000000	ID_0.01_4124	-1.274324258223	.	31760000	32000000	51,160,44
chr13	32000000	32400000	ID_0.01_4125	-0.757880251107	.	32000000	32400000	31,120,180
chr13	32400000	32920000	ID_0.01_4126	-1.238509996686	.	32400000	32920000	51,160,44
chr13	32920000	33160000	ID_0.01_4127	-0.942237072694	.	32920000	33160000	31,120,180
chr13	33160000	33800000	ID_0.01_4128	-0.936485442840	.	33160000	33800000	51,160,44
chr13	33800000	34120000	ID_0.01_4129	-0.387942747035	.	33800000	34120000	31,120,180
chr13	34120000	34640000	ID_0.01_4130	-0.821429810622	.	34120000	34640000	51,160,44
chr13	34640000	35120000	ID_0.01_4131	-0.865019111767	.	34640000	35120000	31,120,180
chr13	35120000	35760000	ID_0.01_4132	-0.696488046651	.	35120000	35760000	51,160,44
chr13	35760000	36520000	ID_0.01_4133	-1.188216283305	.	35760000	36520000	31,120,180
chr13	36520000	36880000	ID_0.01_4134	-1.009194670348	.	36520000	36880000	51,160,44
chr13	36880000	37360000	ID_0.01_4135	-0.259506876677	.	36880000	37360000	31,120,180
chr13	37360000	37640000	ID_0.01_4136	-0.734173215580	.	37360000	37640000	51,160,44
chr13	37640000	38200000	ID_0.01_4137	-1.232539050939	.	37640000	38200000	31,120,180
chr13	38200000	39040000	ID_0.01_4138	-0.919200420996	.	38200000	39040000	51,160,44
chr13	39040000	39600000	ID_0.01_4139	-1.074049227663	.	39040000	39600000	31,120,180
chr13	39600000	40240000	ID_0.01_4140	-0.620475229654	.	39600000	40240000	51,160,44
chr13	40240000	40640000	ID_0.01_4141	-1.027336882600	.	40240000	40640000	31,120,180
chr13	40640000	41320000	ID_0.01_4142	-0.175213895969	.	40640000	41320000	51,160,44
chr13	41320000	41920000	ID_0.01_4143	-1.070018371253	.	41320000	41920000	31,120,180
chr13	41920000	42240000	ID_0.01_4144	-0.866732848916	.	41920000	42240000	51,160,44
chr13	42240000	42840000	ID_0.01_4145	-0.485729885735	.	42240000	42840000	31,120,180
chr13	42840000	43200000	ID_0.01_4146	-0.623605642071	.	42840000	43200000	51,160,44
chr13	43200000	43720000	ID_0.01_4147	-0.187267338998	.	43200000	43720000	31,120,180
chr13	43720000	44440000	ID_0.01_4148	-0.302963888977	.	43720000	44440000	51,160,44
chr13	44440000	45040000	ID_0.01_4149	-1.231789968629	.	44440000	45040000	31,120,180
chr13	45040000	45560000	ID_0.01_4150	-1.182524915513	.	45040000	45560000	51,160,44
chr13	45560000	45920000	ID_0.01_4151	-1.056733451710	.	45560000	45920000	31,120,180
chr13	45920000	46920000	ID_0.01_4152	-1.085146050734	.	45920000	46920000	51,160,44
chr13	46920000	47360000	ID_0.01_4153	-0.823816746670	.	46920000	47360000	31,120,180
chr13	47360000	48640000	ID_0.01_4154	-1.043485247806	.	47360000	48640000	51,160,44
chr13	48640000	49160000	ID_0.01_4155	-0.833558813401	.	48640000	49160000	31,120,180
chr13	49160000	49360000	ID_0.01_4156	-0.297120408897	.	49160000	49360000	51,160,44
chr13	49360000	49840000	ID_0.01_4157	-0.658615654910	.	49360000	49840000	31,120,180
chr13	49840000	50200000	ID_0.01_4158	-0.426022842498	.	49840000	50200000	51,160,44
chr13	50200000	50640000	ID_0.01_4159	-0.825697605360	.	50200000	50640000	31,120,180
chr13	50640000	51120000	ID_0.01_4160	-0.620911728140	.	50640000	51120000	51,160,44
chr13	51120000	51680000	ID_0.01_4161	-0.014837066710	.	51120000	51680000	31,120,180
chr13	51680000	51960000	ID_0.01_4162	-0.688857900304	.	51680000	51960000	51,160,44
chr13	51960000	52400000	ID_0.01_4163	-0.345560156474	.	51960000	52400000	31,120,180
chr13	52400000	52800000	ID_0.01_4164	-1.098094116761	.	52400000	52800000	51,160,44
chr13	52800000	53120000	ID_0.01_4165	-0.885382241037	.	52800000	53120000	31,120,180
chr13	53120000	53440000	ID_0.01_4166	-0.072347901778	.	53120000	53440000	51,160,44
chr13	53440000	53800000	ID_0.01_4167	-0.290590239200	.	53440000	53800000	31,120,180
chr13	53800000	54360000	ID_0.01_4168	-1.096105114633	.	53800000	54360000	51,160,44
chr13	54360000	55000000	ID_0.01_4169	-0.661589629401	.	54360000	55000000	31,120,180
chr13	55000000	55840000	ID_0.01_4170	-0.441845933181	.	55000000	55840000	51,160,44
chr13	55840000	57720000	ID_0.01_4171	-0.765566607399	.	55840000	57720000	31,120,180
chr13	57720000	58200000	ID_0.01_4172	-0.721380062513	.	57720000	58200000	51,160,44
chr13	58200000	58600000	ID_0.01_4173	-0.577129932819	.	58200000	58600000	31,120,180
chr13	58600000	58880000	ID_0.01_4174	-0.214865748658	.	58600000	58880000	51,160,44
chr13	58880000	59560000	ID_0.01_4175	-0.200615606653	.	58880000	59560000	31,120,180
chr13	59560000	59920000	ID_0.01_4176	-0.337385478106	.	59560000	59920000	51,160,44
chr13	59920000	60240000	ID_0.01_4177	-0.666897172662	.	59920000	60240000	31,120,180
chr13	60240000	61000000	ID_0.01_4178	-0.376591151818	.	60240000	61000000	51,160,44
chr13	61000000	61600000	ID_0.01_4179	-1.057234224765	.	61000000	61600000	31,120,180
chr13	61600000	61840000	ID_0.01_4180	-0.168288144557	.	61600000	61840000	51,160,44
chr13	61840000	62560000	ID_0.01_4181	-0.187138895544	.	61840000	62560000	31,120,180
chr13	62560000	62960000	ID_0.01_4182	-1.014458583934	.	62560000	62960000	51,160,44
chr13	62960000	63680000	ID_0.01_4183	-0.819399064937	.	62960000	63680000	31,120,180
chr13	63680000	64720000	ID_0.01_4184	-0.784666819581	.	63680000	64720000	51,160,44
chr13	64720000	65040000	ID_0.01_4185	-0.315749465909	.	64720000	65040000	31,120,180
chr13	65040000	65520000	ID_0.01_4186	-0.561490463670	.	65040000	65520000	51,160,44
chr13	65520000	66240000	ID_0.01_4187	-0.139971737515	.	65520000	66240000	31,120,180
chr13	66240000	66560000	ID_0.01_4188	-0.739490597940	.	66240000	66560000	51,160,44
chr13	66560000	67080000	ID_0.01_4189	-0.506219297781	.	66560000	67080000	31,120,180
chr13	67080000	67800000	ID_0.01_4190	-0.265728651823	.	67080000	67800000	51,160,44
chr13	67800000	68880000	ID_0.01_4191	-0.937575921161	.	67800000	68880000	31,120,180
chr13	68880000	69520000	ID_0.01_4192	-0.153649951817	.	68880000	69520000	51,160,44
chr13	69520000	70120000	ID_0.01_4193	0.039573405232	.	69520000	70120000	31,120,180
chr13	70120000	70480000	ID_0.01_4194	-0.957671089603	.	70120000	70480000	51,160,44
chr13	70480000	71160000	ID_0.01_4195	0.472136457873	.	70480000	71160000	31,120,180
chr13	71160000	71800000	ID_0.01_4196	-1.025194506345	.	71160000	71800000	51,160,44
chr13	71800000	72480000	ID_0.01_4197	-0.081323058400	.	71800000	72480000	31,120,180
chr13	72480000	72880000	ID_0.01_4198	-0.045662953853	.	72480000	72880000	51,160,44
chr13	72880000	73320000	ID_0.01_4199	0.368708364256	.	72880000	73320000	31,120,180
chr13	73320000	74000000	ID_0.01_4200	-1.231526216049	.	73320000	74000000	51,160,44
chr13	74000000	74320000	ID_0.01_4201	0.735644758734	.	74000000	74320000	31,120,180
chr13	74320000	74880000	ID_0.01_4202	-0.978270024641	.	74320000	74880000	51,160,44
chr13	74880000	75840000	ID_0.01_4203	0.053050274913	.	74880000	75840000	31,120,180
chr13	75840000	76120000	ID_0.01_4204	-1.014077859503	.	75840000	76120000	51,160,44
chr13	76120000	76600000	ID_0.01_4205	-0.856186618611	.	76120000	76600000	31,120,180
chr13	76600000	77080000	ID_0.01_4206	-0.264935774733	.	76600000	77080000	51,160,44
chr13	77080000	77560000	ID_0.01_4207	-0.494496235518	.	77080000	77560000	31,120,180
chr13	77560000	78120000	ID_0.01_4208	-1.030437421070	.	77560000	78120000	51,160,44
chr13	78120000	78360000	ID_0.01_4209	-0.376968364990	.	78120000	78360000	31,120,180
chr13	78360000	78720000	ID_0.01_4210	-0.624870043722	.	78360000	78720000	51,160,44
chr13	78720000	79560000	ID_0.01_4211	-0.865241450032	.	78720000	79560000	31,120,180
chr13	79560000	79920000	ID_0.01_4212	-0.320757258539	.	79560000	79920000	51,160,44
chr13	79920000	80200000	ID_0.01_4213	-0.493998283840	.	79920000	80200000	31,120,180
chr13	80200000	80960000	ID_0.01_4214	-0.807182687356	.	80200000	80960000	51,160,44
chr13	80960000	81600000	ID_0.01_4215	-0.625753634180	.	80960000	81600000	31,120,180
chr13	81600000	82120000	ID_0.01_4216	-0.938473475455	.	81600000	82120000	51,160,44
chr13	82120000	82480000	ID_0.01_4217	-0.477866979104	.	82120000	82480000	31,120,180
chr13	82480000	82920000	ID_0.01_4218	-0.416458360980	.	82480000	82920000	51,160,44
chr13	82920000	83320000	ID_0.01_4219	-0.497284094400	.	82920000	83320000	31,120,180
chr13	83320000	84440000	ID_0.01_4220	0.050432607905	.	83320000	84440000	51,160,44
chr13	84440000	85440000	ID_0.01_4221	-0.601320939105	.	84440000	85440000	31,120,180
chr13	85440000	86400000	ID_0.01_4222	-1.153699641450	.	85440000	86400000	51,160,44
chr13	86400000	87080000	ID_0.01_4223	-1.385764471959	.	86400000	87080000	31,120,180
chr13	87080000	87520000	ID_0.01_4224	-0.339152087657	.	87080000	87520000	51,160,44
chr13	87520000	87920000	ID_0.01_4225	-0.013632991205	.	87520000	87920000	31,120,180
chr13	87920000	88320000	ID_0.01_4226	-0.660049766108	.	87920000	88320000	51,160,44
chr13	88320000	88640000	ID_0.01_4227	-0.286930368672	.	88320000	88640000	31,120,180
chr13	88640000	89040000	ID_0.01_4228	-0.415774735886	.	88640000	89040000	51,160,44
chr13	89040000	89720000	ID_0.01_4229	-0.316139498487	.	89040000	89720000	31,120,180
chr13	89720000	90360000	ID_0.01_4230	-0.687872308700	.	89720000	90360000	51,160,44
chr13	90360000	91000000	ID_0.01_4231	-0.837321904209	.	90360000	91000000	31,120,180
chr13	91000000	91520000	ID_0.01_4232	0.087312414333	.	91000000	91520000	51,160,44
chr13	91520000	92000000	ID_0.01_4233	-0.488133721019	.	91520000	92000000	31,120,180
chr13	92000000	92440000	ID_0.01_4234	-0.793958787214	.	92000000	92440000	51,160,44
chr13	92440000	92800000	ID_0.01_4235	-0.780765701867	.	92440000	92800000	31,120,180
chr13	92800000	93560000	ID_0.01_4236	-0.490080500903	.	92800000	93560000	51,160,44
chr13	93560000	93880000	ID_0.01_4237	-0.502792273068	.	93560000	93880000	31,120,180
chr13	93880000	94600000	ID_0.01_4238	-0.792386634500	.	93880000	94600000	51,160,44
chr13	94600000	95040000	ID_0.01_4239	-0.185461215314	.	94600000	95040000	31,120,180
chr13	95040000	95280000	ID_0.01_4240	-0.801272617855	.	95040000	95280000	51,160,44
chr13	95280000	95720000	ID_0.01_4241	-0.873523014492	.	95280000	95720000	31,120,180
chr13	95720000	96120000	ID_0.01_4242	-0.776519683056	.	95720000	96120000	51,160,44
chr13	96120000	96640000	ID_0.01_4243	-0.669544660141	.	96120000	96640000	31,120,180
chr13	96640000	97680000	ID_0.01_4244	-0.747325462220	.	96640000	97680000	51,160,44
chr13	97680000	98040000	ID_0.01_4245	-0.963133670303	.	97680000	98040000	31,120,180
chr13	98040000	98480000	ID_0.01_4246	-0.477404889483	.	98040000	98480000	51,160,44
chr13	98480000	98680000	ID_0.01_4247	-0.841301087706	.	98480000	98680000	31,120,180
chr13	98680000	99080000	ID_0.01_4248	-0.637591330707	.	98680000	99080000	51,160,44
chr13	99080000	99480000	ID_0.01_4249	-0.653275807960	.	99080000	99480000	31,120,180
chr13	99480000	99800000	ID_0.01_4250	-0.399623850866	.	99480000	99800000	51,160,44
chr13	99800000	100280000	ID_0.01_4251	-0.103093632929	.	99800000	100280000	31,120,180
chr13	100280000	100640000	ID_0.01_4252	-0.847869752687	.	100280000	100640000	51,160,44
chr13	100640000	100920000	ID_0.01_4253	-0.023620531401	.	100640000	100920000	31,120,180
chr13	100920000	101200000	ID_0.01_4254	-0.117306145100	.	100920000	101200000	51,160,44
chr13	101200000	101800000	ID_0.01_4255	-1.265365657594	.	101200000	101800000	31,120,180
chr13	101800000	102160000	ID_0.01_4256	-0.748851222763	.	101800000	102160000	51,160,44
chr13	102160000	102440000	ID_0.01_4257	-0.127681763169	.	102160000	102440000	31,120,180
chr13	102440000	102800000	ID_0.01_4258	-0.317411229341	.	102440000	102800000	51,160,44
chr13	102800000	103200000	ID_0.01_4259	-0.085779536635	.	102800000	103200000	31,120,180
chr13	103200000	103520000	ID_0.01_4260	-0.842993936804	.	103200000	103520000	51,160,44
chr13	103520000	103840000	ID_0.01_4261	-1.117189739381	.	103520000	103840000	31,120,180
chr13	103840000	104520000	ID_0.01_4262	-0.186675825492	.	103840000	104520000	51,160,44
chr13	104520000	104960000	ID_0.01_4263	-0.895826075055	.	104520000	104960000	31,120,180
chr13	104960000	105240000	ID_0.01_4264	0.120733751059	.	104960000	105240000	51,160,44
chr13	105240000	105840000	ID_0.01_4265	-0.386155718645	.	105240000	105840000	31,120,180
chr13	105840000	106720000	ID_0.01_4266	-0.297058552481	.	105840000	106720000	51,160,44
chr13	106720000	107200000	ID_0.01_4267	0.329723587268	.	106720000	107200000	31,120,180
chr13	107200000	107840000	ID_0.01_4268	-1.283981434711	.	107200000	107840000	51,160,44
chr13	107840000	108320000	ID_0.01_4269	-1.109732238671	.	107840000	108320000	31,120,180
chr13	108320000	108840000	ID_0.01_4270	-0.422241633752	.	108320000	108840000	51,160,44
chr13	108840000	109560000	ID_0.01_4271	-0.929344602092	.	108840000	109560000	31,120,180
chr13	109560000	110440000	ID_0.01_4272	-1.136242878085	.	109560000	110440000	51,160,44
chr13	110440000	110800000	ID_0.01_4273	-0.490192895697	.	110440000	110800000	31,120,180
chr13	110800000	111120000	ID_0.01_4274	-1.128196842380	.	110800000	111120000	51,160,44
chr13	111120000	111560000	ID_0.01_4275	-0.286418746776	.	111120000	111560000	31,120,180
chr13	111560000	112120000	ID_0.01_4276	-0.280427992618	.	111560000	112120000	51,160,44
chr13	112120000	112720000	ID_0.01_4277	-0.861166700277	.	112120000	112720000	31,120,180
chr13	112720000	113120000	ID_0.01_4278	-0.045553116375	.	112720000	113120000	51,160,44
chr13	113120000	113560000	ID_0.01_4279	-0.425372517835	.	113120000	113560000	31,120,180
chr13	113560000	114160000	ID_0.01_4280	-0.750843030664	.	113560000	114160000	51,160,44
chr13	114160000	114520000	ID_0.01_4281	-0.853495965250	.	114160000	114520000	31,120,180
chr14	20080000	20760000	ID_0.01_4282	-1.322767579580	.	20080000	20760000	51,160,44
chr14	20760000	21080000	ID_0.01_4283	-0.871473754336	.	20760000	21080000	31,120,180
chr14	21080000	21600000	ID_0.01_4284	-0.073682987496	.	21080000	21600000	51,160,44
chr14	21600000	22040000	ID_0.01_4285	-0.550285017821	.	21600000	22040000	31,120,180
chr14	22040000	23360000	ID_0.01_4286	-0.372233093173	.	22040000	23360000	51,160,44
chr14	23360000	24040000	ID_0.01_4287	-0.494155960424	.	23360000	24040000	31,120,180
chr14	24040000	24440000	ID_0.01_4288	-0.755738347789	.	24040000	24440000	51,160,44
chr14	24440000	24920000	ID_0.01_4289	-0.385481905292	.	24440000	24920000	31,120,180
chr14	24920000	25640000	ID_0.01_4290	-0.993161017393	.	24920000	25640000	51,160,44
chr14	25640000	25880000	ID_0.01_4291	-0.437939148894	.	25640000	25880000	31,120,180
chr14	25880000	26320000	ID_0.01_4292	-0.571122371902	.	25880000	26320000	51,160,44
chr14	26320000	26640000	ID_0.01_4293	0.053267705187	.	26320000	26640000	31,120,180
chr14	26640000	27480000	ID_0.01_4294	-0.262850171390	.	26640000	27480000	51,160,44
chr14	27480000	28040000	ID_0.01_4295	-0.265552601096	.	27480000	28040000	31,120,180
chr14	28040000	28680000	ID_0.01_4296	-0.391882489099	.	28040000	28680000	51,160,44
chr14	28680000	29120000	ID_0.01_4297	-0.234778196212	.	28680000	29120000	31,120,180
chr14	29120000	30000000	ID_0.01_4298	-1.154178966335	.	29120000	30000000	51,160,44
chr14	30000000	30760000	ID_0.01_4299	-1.088423960462	.	30000000	30760000	31,120,180
chr14	30760000	31080000	ID_0.01_4300	-0.322263248113	.	30760000	31080000	51,160,44
chr14	31080000	31440000	ID_0.01_4301	-0.664717068561	.	31080000	31440000	31,120,180
chr14	31440000	31920000	ID_0.01_4302	0.047004458151	.	31440000	31920000	51,160,44
chr14	31920000	32400000	ID_0.01_4303	-1.073993508728	.	31920000	32400000	31,120,180
chr14	32400000	33040000	ID_0.01_4304	-0.165121209061	.	32400000	33040000	51,160,44
chr14	33040000	33560000	ID_0.01_4305	-1.145917324682	.	33040000	33560000	31,120,180
chr14	33560000	33920000	ID_0.01_4306	0.010387934954	.	33560000	33920000	51,160,44
chr14	33920000	34280000	ID_0.01_4307	-0.050954161241	.	33920000	34280000	31,120,180
chr14	34280000	34800000	ID_0.01_4308	-0.827016890215	.	34280000	34800000	51,160,44
chr14	34800000	35040000	ID_0.01_4309	-0.805710785404	.	34800000	35040000	31,120,180
chr14	35040000	35560000	ID_0.01_4310	-1.037597231298	.	35040000	35560000	51,160,44
chr14	35560000	35920000	ID_0.01_4311	-0.508299982861	.	35560000	35920000	31,120,180
chr14	35920000	36320000	ID_0.01_4312	-0.646906812677	.	35920000	36320000	51,160,44
chr14	36320000	37080000	ID_0.01_4313	-0.857519323275	.	36320000	37080000	31,120,180
chr14	37080000	37680000	ID_0.01_4314	-0.769524181328	.	37080000	37680000	51,160,44
chr14	37680000	38080000	ID_0.01_4315	-1.136402904609	.	37680000	38080000	31,120,180
chr14	38080000	38360000	ID_0.01_4316	-1.130989702371	.	38080000	38360000	51,160,44
chr14	38360000	39120000	ID_0.01_4317	-0.987127411154	.	38360000	39120000	31,120,180
chr14	39120000	39520000	ID_0.01_4318	-0.302240547460	.	39120000	39520000	51,160,44
chr14	39520000	39920000	ID_0.01_4319	-0.926222649538	.	39520000	39920000	31,120,180
chr14	39920000	40440000	ID_0.01_4320	-1.011809272448	.	39920000	40440000	51,160,44
chr14	40440000	40960000	ID_0.01_4321	-0.728053492919	.	40440000	40960000	31,120,180
chr14	40960000	41720000	ID_0.01_4322	-0.095522015598	.	40960000	41720000	51,160,44
chr14	41720000	42120000	ID_0.01_4323	-0.467134188791	.	41720000	42120000	31,120,180
chr14	42120000	42560000	ID_0.01_4324	-0.305888661353	.	42120000	42560000	51,160,44
chr14	42560000	43360000	ID_0.01_4325	-0.310988706103	.	42560000	43360000	31,120,180
chr14	43360000	43960000	ID_0.01_4326	-0.168881609665	.	43360000	43960000	51,160,44
chr14	43960000	44320000	ID_0.01_4327	-0.464122328180	.	43960000	44320000	31,120,180
chr14	44320000	44680000	ID_0.01_4328	-0.151361459559	.	44320000	44680000	51,160,44
chr14	44680000	45360000	ID_0.01_4329	-0.275958258498	.	44680000	45360000	31,120,180
chr14	45360000	45760000	ID_0.01_4330	-0.747384910718	.	45360000	45760000	51,160,44
chr14	45760000	46480000	ID_0.01_4331	-0.958719418158	.	45760000	46480000	31,120,180
chr14	46480000	46960000	ID_0.01_4332	-0.413098111799	.	46480000	46960000	51,160,44
chr14	46960000	47760000	ID_0.01_4333	-0.427042197752	.	46960000	47760000	31,120,180
chr14	47760000	48440000	ID_0.01_4334	-0.273548152280	.	47760000	48440000	51,160,44
chr14	48440000	48880000	ID_0.01_4335	-0.282990084079	.	48440000	48880000	31,120,180
chr14	48880000	49640000	ID_0.01_4336	-0.535276324734	.	48880000	49640000	51,160,44
chr14	49640000	50080000	ID_0.01_4337	-0.537976399594	.	49640000	50080000	31,120,180
chr14	50080000	51000000	ID_0.01_4338	-0.932565510495	.	50080000	51000000	51,160,44
chr14	51000000	51360000	ID_0.01_4339	-0.164897533060	.	51000000	51360000	31,120,180
chr14	51360000	51720000	ID_0.01_4340	-0.531090618412	.	51360000	51720000	51,160,44
chr14	51720000	52280000	ID_0.01_4341	-0.964005094975	.	51720000	52280000	31,120,180
chr14	52280000	52720000	ID_0.01_4342	-0.505742449465	.	52280000	52720000	51,160,44
chr14	52720000	53240000	ID_0.01_4343	-0.100465138905	.	52720000	53240000	31,120,180
chr14	53240000	53840000	ID_0.01_4344	-0.662763625492	.	53240000	53840000	51,160,44
chr14	53840000	54840000	ID_0.01_4345	-0.705990892077	.	53840000	54840000	31,120,180
chr14	54840000	55400000	ID_0.01_4346	-0.990454183269	.	54840000	55400000	51,160,44
chr14	55400000	55880000	ID_0.01_4347	-0.707089712313	.	55400000	55880000	31,120,180
chr14	55880000	56160000	ID_0.01_4348	-0.514104686776	.	55880000	56160000	51,160,44
chr14	56160000	56960000	ID_0.01_4349	-0.402273318820	.	56160000	56960000	31,120,180
chr14	56960000	57880000	ID_0.01_4350	-1.142866164685	.	56960000	57880000	51,160,44
chr14	57880000	58560000	ID_0.01_4351	-0.797861796209	.	57880000	58560000	31,120,180
chr14	58560000	58920000	ID_0.01_4352	-0.759699569359	.	58560000	58920000	51,160,44
chr14	58920000	59560000	ID_0.01_4353	-0.968122895090	.	58920000	59560000	31,120,180
chr14	59560000	59920000	ID_0.01_4354	-0.642794245379	.	59560000	59920000	51,160,44
chr14	59920000	60400000	ID_0.01_4355	-0.826399851362	.	59920000	60400000	31,120,180
chr14	60400000	60680000	ID_0.01_4356	-0.220492263899	.	60400000	60680000	51,160,44
chr14	60680000	61080000	ID_0.01_4357	-0.184454732115	.	60680000	61080000	31,120,180
chr14	61080000	61720000	ID_0.01_4358	-0.737695082289	.	61080000	61720000	51,160,44
chr14	61720000	62320000	ID_0.01_4359	-0.902151624496	.	61720000	62320000	31,120,180
chr14	62320000	62640000	ID_0.01_4360	-0.851974603765	.	62320000	62640000	51,160,44
chr14	62640000	63800000	ID_0.01_4361	-0.899427338607	.	62640000	63800000	31,120,180
chr14	63800000	64280000	ID_0.01_4362	-0.885972864430	.	63800000	64280000	51,160,44
chr14	64280000	64800000	ID_0.01_4363	-0.277846834097	.	64280000	64800000	31,120,180
chr14	64800000	65480000	ID_0.01_4364	-0.847045696088	.	64800000	65480000	51,160,44
chr14	65480000	65880000	ID_0.01_4365	-0.661767066179	.	65480000	65880000	31,120,180
chr14	65880000	66800000	ID_0.01_4366	-0.484751194519	.	65880000	66800000	51,160,44
chr14	66800000	67600000	ID_0.01_4367	-0.517391468520	.	66800000	67600000	31,120,180
chr14	67600000	67840000	ID_0.01_4368	-0.586080522913	.	67600000	67840000	51,160,44
chr14	67840000	68280000	ID_0.01_4369	-0.765379372800	.	67840000	68280000	31,120,180
chr14	68280000	68720000	ID_0.01_4370	-0.981887192803	.	68280000	68720000	51,160,44
chr14	68720000	69280000	ID_0.01_4371	-0.356126322171	.	68720000	69280000	31,120,180
chr14	69280000	69600000	ID_0.01_4372	-1.139141780662	.	69280000	69600000	51,160,44
chr14	69600000	70000000	ID_0.01_4373	-0.606390447570	.	69600000	70000000	31,120,180
chr14	70000000	70280000	ID_0.01_4374	-0.593981719787	.	70000000	70280000	51,160,44
chr14	70280000	71040000	ID_0.01_4375	-0.692557926367	.	70280000	71040000	31,120,180
chr14	71040000	71560000	ID_0.01_4376	-0.350831351004	.	71040000	71560000	51,160,44
chr14	71560000	72200000	ID_0.01_4377	-1.024800471589	.	71560000	72200000	31,120,180
chr14	72200000	72920000	ID_0.01_4378	-0.630075326677	.	72200000	72920000	51,160,44
chr14	72920000	73400000	ID_0.01_4379	-0.847159303663	.	72920000	73400000	31,120,180
chr14	73400000	73960000	ID_0.01_4380	-0.958037771607	.	73400000	73960000	51,160,44
chr14	73960000	74560000	ID_0.01_4381	-0.323470559496	.	73960000	74560000	31,120,180
chr14	74560000	74960000	ID_0.01_4382	-0.837885534129	.	74560000	74960000	51,160,44
chr14	74960000	75360000	ID_0.01_4383	-0.271573119399	.	74960000	75360000	31,120,180
chr14	75360000	76160000	ID_0.01_4384	-0.608139856874	.	75360000	76160000	51,160,44
chr14	76160000	76480000	ID_0.01_4385	-0.610092910060	.	76160000	76480000	31,120,180
chr14	76480000	77280000	ID_0.01_4386	-0.625837659476	.	76480000	77280000	51,160,44
chr14	77280000	77560000	ID_0.01_4387	-0.760352217943	.	77280000	77560000	31,120,180
chr14	77560000	77800000	ID_0.01_4388	-0.649093448813	.	77560000	77800000	51,160,44
chr14	77800000	78320000	ID_0.01_4389	-0.278475737128	.	77800000	78320000	31,120,180
chr14	78320000	79400000	ID_0.01_4390	-0.560663638073	.	78320000	79400000	51,160,44
chr14	79400000	80240000	ID_0.01_4391	-1.117034769704	.	79400000	80240000	31,120,180
chr14	80240000	80520000	ID_0.01_4392	-0.445639360786	.	80240000	80520000	51,160,44
chr14	80520000	81360000	ID_0.01_4393	-0.505948169435	.	80520000	81360000	31,120,180
chr14	81360000	81680000	ID_0.01_4394	-0.859259452777	.	81360000	81680000	51,160,44
chr14	81680000	82000000	ID_0.01_4395	-0.527661390791	.	81680000	82000000	31,120,180
chr14	82000000	82480000	ID_0.01_4396	-0.945596429785	.	82000000	82480000	51,160,44
chr14	82480000	83160000	ID_0.01_4397	-0.411117590745	.	82480000	83160000	31,120,180
chr14	83160000	83720000	ID_0.01_4398	-0.566359039544	.	83160000	83720000	51,160,44
chr14	83720000	84440000	ID_0.01_4399	-0.462998339504	.	83720000	84440000	31,120,180
chr14	84440000	85120000	ID_0.01_4400	-0.261614968051	.	84440000	85120000	51,160,44
chr14	85120000	85600000	ID_0.01_4401	-0.186568175369	.	85120000	85600000	31,120,180
chr14	85600000	86000000	ID_0.01_4402	-0.368573801826	.	85600000	86000000	51,160,44
chr14	86000000	86560000	ID_0.01_4403	-0.399396455602	.	86000000	86560000	31,120,180
chr14	86560000	87560000	ID_0.01_4404	-0.801937242990	.	86560000	87560000	51,160,44
chr14	87560000	88160000	ID_0.01_4405	-0.422376683078	.	87560000	88160000	31,120,180
chr14	88160000	89040000	ID_0.01_4406	-0.556856230020	.	88160000	89040000	51,160,44
chr14	89040000	89480000	ID_0.01_4407	-0.331086201560	.	89040000	89480000	31,120,180
chr14	89480000	89920000	ID_0.01_4408	-0.915342495044	.	89480000	89920000	51,160,44
chr14	89920000	90400000	ID_0.01_4409	0.075826451726	.	89920000	90400000	31,120,180
chr14	90400000	90720000	ID_0.01_4410	-1.004659604293	.	90400000	90720000	51,160,44
chr14	90720000	91240000	ID_0.01_4411	-0.831340684232	.	90720000	91240000	31,120,180
chr14	91240000	91760000	ID_0.01_4412	-0.882240045616	.	91240000	91760000	51,160,44
chr14	91760000	92560000	ID_0.01_4413	-0.651363549308	.	91760000	92560000	31,120,180
chr14	92560000	93280000	ID_0.01_4414	-0.769255993489	.	92560000	93280000	51,160,44
chr14	93280000	93680000	ID_0.01_4415	-0.824019387106	.	93280000	93680000	31,120,180
chr14	93680000	94080000	ID_0.01_4416	-0.896177883113	.	93680000	94080000	51,160,44
chr14	94080000	94400000	ID_0.01_4417	-0.555865951679	.	94080000	94400000	31,120,180
chr14	94400000	95160000	ID_0.01_4418	-0.532152985105	.	94400000	95160000	51,160,44
chr14	95160000	95560000	ID_0.01_4419	-0.490702611433	.	95160000	95560000	31,120,180
chr14	95560000	96000000	ID_0.01_4420	-0.406331228755	.	95560000	96000000	51,160,44
chr14	96000000	96520000	ID_0.01_4421	-0.966087721238	.	96000000	96520000	31,120,180
chr14	96520000	97000000	ID_0.01_4422	-0.363590431181	.	96520000	97000000	51,160,44
chr14	97000000	98560000	ID_0.01_4423	-0.751424038008	.	97000000	98560000	31,120,180
chr14	98560000	99040000	ID_0.01_4424	-0.604562920587	.	98560000	99040000	51,160,44
chr14	99040000	99760000	ID_0.01_4425	-0.185890288969	.	99040000	99760000	31,120,180
chr14	99760000	100120000	ID_0.01_4426	-0.985216933467	.	99760000	100120000	51,160,44
chr14	100120000	100440000	ID_0.01_4427	-0.334940726306	.	100120000	100440000	31,120,180
chr14	100440000	100720000	ID_0.01_4428	-0.345218636668	.	100440000	100720000	51,160,44
chr14	100720000	101120000	ID_0.01_4429	-0.718139321791	.	100720000	101120000	31,120,180
chr14	101120000	101720000	ID_0.01_4430	-0.554285791804	.	101120000	101720000	51,160,44
chr14	101720000	102160000	ID_0.01_4431	-0.035100058915	.	101720000	102160000	31,120,180
chr14	102160000	102520000	ID_0.01_4432	-1.014050303160	.	102160000	102520000	51,160,44
chr14	102520000	103520000	ID_0.01_4433	-0.676422993679	.	102520000	103520000	31,120,180
chr14	103520000	104000000	ID_0.01_4434	-0.571485753358	.	103520000	104000000	51,160,44
chr14	104000000	104560000	ID_0.01_4435	-0.698404145921	.	104000000	104560000	31,120,180
chr14	104560000	105160000	ID_0.01_4436	-0.753373260699	.	104560000	105160000	51,160,44
chr14	105160000	106000000	ID_0.01_4437	-0.799829045365	.	105160000	106000000	31,120,180
chr14	106000000	106480000	ID_0.01_4438	-1.035358199448	.	106000000	106480000	51,160,44
chr14	106480000	106840000	ID_0.01_4439	-0.404845426358	.	106480000	106840000	31,120,180
chr15	22620000	23400000	ID_0.01_4440	-1.205981132070	.	22620000	23400000	51,160,44
chr15	23400000	23720000	ID_0.01_4441	-1.307972912347	.	23400000	23720000	31,120,180
chr15	23720000	24120000	ID_0.01_4442	-0.592321813224	.	23720000	24120000	51,160,44
chr15	24120000	25000000	ID_0.01_4443	-0.566714371201	.	24120000	25000000	31,120,180
chr15	25000000	25360000	ID_0.01_4444	-0.104150249233	.	25000000	25360000	51,160,44
chr15	25360000	25760000	ID_0.01_4445	-0.268753832903	.	25360000	25760000	31,120,180
chr15	25760000	26200000	ID_0.01_4446	-0.356894611573	.	25760000	26200000	51,160,44
chr15	26200000	26520000	ID_0.01_4447	-0.296199211211	.	26200000	26520000	31,120,180
chr15	26520000	27120000	ID_0.01_4448	0.048800834252	.	26520000	27120000	51,160,44
chr15	27120000	27560000	ID_0.01_4449	-0.805058773962	.	27120000	27560000	31,120,180
chr15	27560000	28360000	ID_0.01_4450	0.108265589650	.	27560000	28360000	51,160,44
chr15	28360000	28600000	ID_0.01_4451	-0.802470106738	.	28360000	28600000	31,120,180
chr15	28600000	29000000	ID_0.01_4452	-0.735120907162	.	28600000	29000000	51,160,44
chr15	29000000	29400000	ID_0.01_4453	-0.567104714239	.	29000000	29400000	31,120,180
chr15	29400000	29960000	ID_0.01_4454	-0.534697167552	.	29400000	29960000	51,160,44
chr15	29960000	30440000	ID_0.01_4455	-0.762650891936	.	29960000	30440000	31,120,180
chr15	30440000	31080000	ID_0.01_4456	-1.220971893368	.	30440000	31080000	51,160,44
chr15	31080000	31480000	ID_0.01_4457	-0.513626934268	.	31080000	31480000	31,120,180
chr15	31480000	31800000	ID_0.01_4458	-0.267592298471	.	31480000	31800000	51,160,44
chr15	31800000	32240000	ID_0.01_4459	-0.796111539504	.	31800000	32240000	31,120,180
chr15	32240000	32720000	ID_0.01_4460	-0.420303499295	.	32240000	32720000	51,160,44
chr15	32720000	33280000	ID_0.01_4461	-1.328123922440	.	32720000	33280000	31,120,180
chr15	33280000	33520000	ID_0.01_4462	-0.191676495647	.	33280000	33520000	51,160,44
chr15	33520000	34000000	ID_0.01_4463	-0.492176914754	.	33520000	34000000	31,120,180
chr15	34000000	34320000	ID_0.01_4464	-0.558561817954	.	34000000	34320000	51,160,44
chr15	34320000	34880000	ID_0.01_4465	-0.598289033196	.	34320000	34880000	31,120,180
chr15	34880000	35280000	ID_0.01_4466	-0.526651538681	.	34880000	35280000	51,160,44
chr15	35280000	35800000	ID_0.01_4467	-0.736428998730	.	35280000	35800000	31,120,180
chr15	35800000	36320000	ID_0.01_4468	-0.175429677632	.	35800000	36320000	51,160,44
chr15	36320000	36800000	ID_0.01_4469	-0.125738759392	.	36320000	36800000	31,120,180
chr15	36800000	37160000	ID_0.01_4470	-0.468575063790	.	36800000	37160000	51,160,44
chr15	37160000	37440000	ID_0.01_4471	-0.250086128263	.	37160000	37440000	31,120,180
chr15	37440000	38240000	ID_0.01_4472	-0.354218251300	.	37440000	38240000	51,160,44
chr15	38240000	38720000	ID_0.01_4473	-0.626350012470	.	38240000	38720000	31,120,180
chr15	38720000	39000000	ID_0.01_4474	-0.511945482588	.	38720000	39000000	51,160,44
chr15	39000000	39440000	ID_0.01_4475	-0.680953634450	.	39000000	39440000	31,120,180
chr15	39440000	40720000	ID_0.01_4476	0.137780617202	.	39440000	40720000	51,160,44
chr15	40720000	41200000	ID_0.01_4477	-0.216365463888	.	40720000	41200000	31,120,180
chr15	41200000	41680000	ID_0.01_4478	-0.461367037104	.	41200000	41680000	51,160,44
chr15	41680000	42120000	ID_0.01_4479	-0.649006378760	.	41680000	42120000	31,120,180
chr15	42120000	42440000	ID_0.01_4480	-0.184532026540	.	42120000	42440000	51,160,44
chr15	42440000	42960000	ID_0.01_4481	-0.396452410272	.	42440000	42960000	31,120,180
chr15	42960000	43640000	ID_0.01_4482	-0.536604416150	.	42960000	43640000	51,160,44
chr15	43640000	44080000	ID_0.01_4483	-0.528203783020	.	43640000	44080000	31,120,180
chr15	44080000	44840000	ID_0.01_4484	-0.879044016105	.	44080000	44840000	51,160,44
chr15	44840000	45400000	ID_0.01_4485	-0.882648126183	.	44840000	45400000	31,120,180
chr15	45400000	45960000	ID_0.01_4486	-0.454381913925	.	45400000	45960000	51,160,44
chr15	45960000	46600000	ID_0.01_4487	-0.688502354675	.	45960000	46600000	31,120,180
chr15	46600000	47480000	ID_0.01_4488	-0.169523788641	.	46600000	47480000	51,160,44
chr15	47480000	47920000	ID_0.01_4489	-0.632563154153	.	47480000	47920000	31,120,180
chr15	47920000	48280000	ID_0.01_4490	-0.015861978686	.	47920000	48280000	51,160,44
chr15	48280000	48640000	ID_0.01_4491	-0.017361949298	.	48280000	48640000	31,120,180
chr15	48640000	49120000	ID_0.01_4492	-0.649244179519	.	48640000	49120000	51,160,44
chr15	49120000	49480000	ID_0.01_4493	-0.466977770197	.	49120000	49480000	31,120,180
chr15	49480000	49760000	ID_0.01_4494	-0.316923590224	.	49480000	49760000	51,160,44
chr15	49760000	50440000	ID_0.01_4495	-0.159100440164	.	49760000	50440000	31,120,180
chr15	50440000	51200000	ID_0.01_4496	-0.441091260490	.	50440000	51200000	51,160,44
chr15	51200000	51800000	ID_0.01_4497	-0.586848695267	.	51200000	51800000	31,120,180
chr15	51800000	52200000	ID_0.01_4498	-0.288545468390	.	51800000	52200000	51,160,44
chr15	52200000	52520000	ID_0.01_4499	-0.182424277443	.	52200000	52520000	31,120,180
chr15	52520000	53040000	ID_0.01_4500	-0.759088579617	.	52520000	53040000	51,160,44
chr15	53040000	53520000	ID_0.01_4501	-0.813271490414	.	53040000	53520000	31,120,180
chr15	53520000	54080000	ID_0.01_4502	-0.196360866127	.	53520000	54080000	51,160,44
chr15	54080000	54880000	ID_0.01_4503	-0.682563125007	.	54080000	54880000	31,120,180
chr15	54880000	55480000	ID_0.01_4504	0.029410618700	.	54880000	55480000	51,160,44
chr15	55480000	56240000	ID_0.01_4505	-0.743668228839	.	55480000	56240000	31,120,180
chr15	56240000	56760000	ID_0.01_4506	-0.246179727352	.	56240000	56760000	51,160,44
chr15	56760000	57120000	ID_0.01_4507	-0.641064283209	.	56760000	57120000	31,120,180
chr15	57120000	57600000	ID_0.01_4508	-0.206711037775	.	57120000	57600000	51,160,44
chr15	57600000	57840000	ID_0.01_4509	-0.433022043737	.	57600000	57840000	31,120,180
chr15	57840000	58520000	ID_0.01_4510	-0.543046649096	.	57840000	58520000	51,160,44
chr15	58520000	59200000	ID_0.01_4511	-0.747274444887	.	58520000	59200000	31,120,180
chr15	59200000	59960000	ID_0.01_4512	-0.557436396710	.	59200000	59960000	51,160,44
chr15	59960000	60640000	ID_0.01_4513	-0.775492901436	.	59960000	60640000	31,120,180
chr15	60640000	60840000	ID_0.01_4514	-0.358722506549	.	60640000	60840000	51,160,44
chr15	60840000	61440000	ID_0.01_4515	-0.567724025623	.	60840000	61440000	31,120,180
chr15	61440000	62160000	ID_0.01_4516	-0.450387668130	.	61440000	62160000	51,160,44
chr15	62160000	62640000	ID_0.01_4517	-0.519370286303	.	62160000	62640000	31,120,180
chr15	62640000	63040000	ID_0.01_4518	-0.357422989294	.	62640000	63040000	51,160,44
chr15	63040000	63400000	ID_0.01_4519	-0.450242403048	.	63040000	63400000	31,120,180
chr15	63400000	63920000	ID_0.01_4520	-0.334050738126	.	63400000	63920000	51,160,44
chr15	63920000	64440000	ID_0.01_4521	-0.593928408247	.	63920000	64440000	31,120,180
chr15	64440000	65000000	ID_0.01_4522	-0.811374716356	.	64440000	65000000	51,160,44
chr15	65000000	65600000	ID_0.01_4523	-0.565899952348	.	65000000	65600000	31,120,180
chr15	65600000	66200000	ID_0.01_4524	-0.587384522612	.	65600000	66200000	51,160,44
chr15	66200000	66600000	ID_0.01_4525	-0.512517803084	.	66200000	66600000	31,120,180
chr15	66600000	66800000	ID_0.01_4526	-0.454407612078	.	66600000	66800000	51,160,44
chr15	66800000	67200000	ID_0.01_4527	-0.468847185958	.	66800000	67200000	31,120,180
chr15	67200000	67760000	ID_0.01_4528	-0.802841781654	.	67200000	67760000	51,160,44
chr15	67760000	68120000	ID_0.01_4529	-0.244791638570	.	67760000	68120000	31,120,180
chr15	68120000	68520000	ID_0.01_4530	-0.837108111864	.	68120000	68520000	51,160,44
chr15	68520000	68840000	ID_0.01_4531	-0.856515231018	.	68520000	68840000	31,120,180
chr15	68840000	69240000	ID_0.01_4532	-0.146106410210	.	68840000	69240000	51,160,44
chr15	69240000	69760000	ID_0.01_4533	-0.534555298013	.	69240000	69760000	31,120,180
chr15	69760000	70360000	ID_0.01_4534	-1.007535574366	.	69760000	70360000	51,160,44
chr15	70360000	70800000	ID_0.01_4535	-0.363885011698	.	70360000	70800000	31,120,180
chr15	70800000	71200000	ID_0.01_4536	-0.650178498760	.	70800000	71200000	51,160,44
chr15	71200000	71720000	ID_0.01_4537	-0.328121899475	.	71200000	71720000	31,120,180
chr15	71720000	72120000	ID_0.01_4538	-0.354628400030	.	71720000	72120000	51,160,44
chr15	72120000	72480000	ID_0.01_4539	-0.354290530876	.	72120000	72480000	31,120,180
chr15	72480000	73000000	ID_0.01_4540	-0.665712393992	.	72480000	73000000	51,160,44
chr15	73000000	73560000	ID_0.01_4541	-0.652316452139	.	73000000	73560000	31,120,180
chr15	73560000	74200000	ID_0.01_4542	-0.547448435539	.	73560000	74200000	51,160,44
chr15	74200000	74640000	ID_0.01_4543	-0.531306636387	.	74200000	74640000	31,120,180
chr15	74640000	74920000	ID_0.01_4544	-0.590345748783	.	74640000	74920000	51,160,44
chr15	74920000	75240000	ID_0.01_4545	-0.496781427743	.	74920000	75240000	31,120,180
chr15	75240000	75640000	ID_0.01_4546	-0.495844181794	.	75240000	75640000	51,160,44
chr15	75640000	76000000	ID_0.01_4547	-0.755789368050	.	75640000	76000000	31,120,180
chr15	76000000	76440000	ID_0.01_4548	-0.456419875969	.	76000000	76440000	51,160,44
chr15	76440000	77320000	ID_0.01_4549	-0.694763067106	.	76440000	77320000	31,120,180
chr15	77320000	77840000	ID_0.01_4550	-0.956645419439	.	77320000	77840000	51,160,44
chr15	77840000	78200000	ID_0.01_4551	-0.596547339291	.	77840000	78200000	31,120,180
chr15	78200000	78560000	ID_0.01_4552	-0.726613110699	.	78200000	78560000	51,160,44
chr15	78560000	79080000	ID_0.01_4553	-0.305057835538	.	78560000	79080000	31,120,180
chr15	79080000	79600000	ID_0.01_4554	-0.546073389037	.	79080000	79600000	51,160,44
chr15	79600000	80160000	ID_0.01_4555	-0.481275370593	.	79600000	80160000	31,120,180
chr15	80160000	80680000	ID_0.01_4556	-0.222997969367	.	80160000	80680000	51,160,44
chr15	80680000	81280000	ID_0.01_4557	-0.473454436377	.	80680000	81280000	31,120,180
chr15	81280000	81720000	ID_0.01_4558	-0.316816341611	.	81280000	81720000	51,160,44
chr15	81720000	82680000	ID_0.01_4559	-0.473261759012	.	81720000	82680000	31,120,180
chr15	82680000	83160000	ID_0.01_4560	-1.318926503701	.	82680000	83160000	51,160,44
chr15	83160000	83680000	ID_0.01_4561	-1.352054598520	.	83160000	83680000	31,120,180
chr15	83680000	84240000	ID_0.01_4562	-0.401811603875	.	83680000	84240000	51,160,44
chr15	84240000	84800000	ID_0.01_4563	-0.212645362273	.	84240000	84800000	31,120,180
chr15	84800000	85040000	ID_0.01_4564	-1.080310463626	.	84800000	85040000	51,160,44
chr15	85040000	85480000	ID_0.01_4565	-0.950630906863	.	85040000	85480000	31,120,180
chr15	85480000	85760000	ID_0.01_4566	-0.213623240231	.	85480000	85760000	51,160,44
chr15	85760000	86400000	ID_0.01_4567	-0.585608435944	.	85760000	86400000	31,120,180
chr15	86400000	86760000	ID_0.01_4568	-0.692693429769	.	86400000	86760000	51,160,44
chr15	86760000	87440000	ID_0.01_4569	-0.129904914737	.	86760000	87440000	31,120,180
chr15	87440000	88160000	ID_0.01_4570	-0.302903778237	.	87440000	88160000	51,160,44
chr15	88160000	88760000	ID_0.01_4571	-0.348488931226	.	88160000	88760000	31,120,180
chr15	88760000	89440000	ID_0.01_4572	-0.433527811661	.	88760000	89440000	51,160,44
chr15	89440000	89840000	ID_0.01_4573	-0.431467218095	.	89440000	89840000	31,120,180
chr15	89840000	90120000	ID_0.01_4574	-0.681499296855	.	89840000	90120000	51,160,44
chr15	90120000	90800000	ID_0.01_4575	-0.495195062495	.	90120000	90800000	31,120,180
chr15	90800000	91480000	ID_0.01_4576	-0.595474866602	.	90800000	91480000	51,160,44
chr15	91480000	91840000	ID_0.01_4577	-0.780541641333	.	91480000	91840000	31,120,180
chr15	91840000	92240000	ID_0.01_4578	-0.583333920303	.	91840000	92240000	51,160,44
chr15	92240000	92640000	ID_0.01_4579	-0.015868624161	.	92240000	92640000	31,120,180
chr15	92640000	92960000	ID_0.01_4580	-0.519481058474	.	92640000	92960000	51,160,44
chr15	92960000	93320000	ID_0.01_4581	-0.083663885759	.	92960000	93320000	31,120,180
chr15	93320000	93600000	ID_0.01_4582	-0.402817431659	.	93320000	93600000	51,160,44
chr15	93600000	94680000	ID_0.01_4583	-0.801506717053	.	93600000	94680000	31,120,180
chr15	94680000	95120000	ID_0.01_4584	-0.674054300496	.	94680000	95120000	51,160,44
chr15	95120000	95560000	ID_0.01_4585	-0.606080052826	.	95120000	95560000	31,120,180
chr15	95560000	95800000	ID_0.01_4586	-0.236810336263	.	95560000	95800000	51,160,44
chr15	95800000	96360000	ID_0.01_4587	-0.336548877581	.	95800000	96360000	31,120,180
chr15	96360000	96880000	ID_0.01_4588	-0.088161912735	.	96360000	96880000	51,160,44
chr15	96880000	97440000	ID_0.01_4589	-0.702818256644	.	96880000	97440000	31,120,180
chr15	97440000	97800000	ID_0.01_4590	-0.202671432745	.	97440000	97800000	51,160,44
chr15	97800000	98400000	ID_0.01_4591	-0.395829314454	.	97800000	98400000	31,120,180
chr15	98400000	99000000	ID_0.01_4592	-0.648324423890	.	98400000	99000000	51,160,44
chr15	99000000	99800000	ID_0.01_4593	-0.621318360304	.	99000000	99800000	31,120,180
chr15	99800000	100320000	ID_0.01_4594	-0.533585451636	.	99800000	100320000	51,160,44
chr15	100320000	100880000	ID_0.01_4595	-0.545235022073	.	100320000	100880000	31,120,180
chr15	100880000	101160000	ID_0.01_4596	-0.388641674769	.	100880000	101160000	51,160,44
chr15	101160000	101560000	ID_0.01_4597	-0.457751012737	.	101160000	101560000	31,120,180
chr15	101560000	101800000	ID_0.01_4598	-0.378869001831	.	101560000	101800000	51,160,44
chr16	760000	1360000	ID_0.01_4599	-0.628968097850	.	760000	1360000	31,120,180
chr16	1360000	1840000	ID_0.01_4600	-0.358806369498	.	1360000	1840000	51,160,44
chr16	1840000	2240000	ID_0.01_4601	-0.424835409070	.	1840000	2240000	31,120,180
chr16	2240000	2680000	ID_0.01_4602	-0.529857972533	.	2240000	2680000	51,160,44
chr16	2680000	3040000	ID_0.01_4603	-0.699240554128	.	2680000	3040000	31,120,180
chr16	3040000	3560000	ID_0.01_4604	-0.672292952773	.	3040000	3560000	51,160,44
chr16	3560000	4000000	ID_0.01_4605	-0.522532767224	.	3560000	4000000	31,120,180
chr16	4000000	4480000	ID_0.01_4606	-0.031402370450	.	4000000	4480000	51,160,44
chr16	4480000	5160000	ID_0.01_4607	-0.650931628519	.	4480000	5160000	31,120,180
chr16	5160000	5720000	ID_0.01_4608	-0.896428113056	.	5160000	5720000	51,160,44
chr16	5720000	6720000	ID_0.01_4609	-0.388609070532	.	5720000	6720000	31,120,180
chr16	6720000	7080000	ID_0.01_4610	-0.597630941516	.	6720000	7080000	51,160,44
chr16	7080000	7840000	ID_0.01_4611	-0.172758658168	.	7080000	7840000	31,120,180
chr16	7840000	8280000	ID_0.01_4612	-0.082271204724	.	7840000	8280000	51,160,44
chr16	8280000	8600000	ID_0.01_4613	-0.346481679295	.	8280000	8600000	31,120,180
chr16	8600000	9240000	ID_0.01_4614	-0.611519221338	.	8600000	9240000	51,160,44
chr16	9240000	9760000	ID_0.01_4615	-0.714619752686	.	9240000	9760000	31,120,180
chr16	9760000	10280000	ID_0.01_4616	-0.083942891190	.	9760000	10280000	51,160,44
chr16	10280000	11040000	ID_0.01_4617	-0.540866864549	.	10280000	11040000	31,120,180
chr16	11040000	11480000	ID_0.01_4618	-0.767091187347	.	11040000	11480000	51,160,44
chr16	11480000	11960000	ID_0.01_4619	-0.519428634249	.	11480000	11960000	31,120,180
chr16	11960000	12440000	ID_0.01_4620	-0.408333877711	.	11960000	12440000	51,160,44
chr16	12440000	12960000	ID_0.01_4621	-0.249794647542	.	12440000	12960000	31,120,180
chr16	12960000	13560000	ID_0.01_4622	-0.357274844482	.	12960000	13560000	51,160,44
chr16	13560000	14000000	ID_0.01_4623	-0.251813529217	.	13560000	14000000	31,120,180
chr16	14000000	14360000	ID_0.01_4624	-0.779151062792	.	14000000	14360000	51,160,44
chr16	14360000	14800000	ID_0.01_4625	-0.384584309220	.	14360000	14800000	31,120,180
chr16	14800000	15440000	ID_0.01_4626	-1.189848527306	.	14800000	15440000	51,160,44
chr16	15440000	15840000	ID_0.01_4627	-1.103767518689	.	15440000	15840000	31,120,180
chr16	15840000	16440000	ID_0.01_4628	-0.661700044473	.	15840000	16440000	51,160,44
chr16	16440000	17280000	ID_0.01_4629	-1.318355242849	.	16440000	17280000	31,120,180
chr16	17280000	17640000	ID_0.01_4630	-0.205911039977	.	17280000	17640000	51,160,44
chr16	17640000	18400000	ID_0.01_4631	-0.325027958619	.	17640000	18400000	31,120,180
chr16	18400000	18800000	ID_0.01_4632	-1.394412951455	.	18400000	18800000	51,160,44
chr16	18800000	19080000	ID_0.01_4633	-0.617683304665	.	18800000	19080000	31,120,180
chr16	19080000	19560000	ID_0.01_4634	-0.350726374440	.	19080000	19560000	51,160,44
chr16	19560000	19920000	ID_0.01_4635	-0.702393183174	.	19560000	19920000	31,120,180
chr16	19920000	20360000	ID_0.01_4636	-0.608089340962	.	19920000	20360000	51,160,44
chr16	20360000	20800000	ID_0.01_4637	-0.412907146314	.	20360000	20800000	31,120,180
chr16	20800000	21160000	ID_0.01_4638	-0.507388197676	.	20800000	21160000	51,160,44
chr16	21160000	21480000	ID_0.01_4639	-0.215804625694	.	21160000	21480000	31,120,180
chr16	21480000	22520000	ID_0.01_4640	-1.091473884883	.	21480000	22520000	51,160,44
chr16	22520000	23080000	ID_0.01_4641	-0.903724302091	.	22520000	23080000	31,120,180
chr16	23080000	23720000	ID_0.01_4642	-0.358157363771	.	23080000	23720000	51,160,44
chr16	23720000	24040000	ID_0.01_4643	-0.820030229522	.	23720000	24040000	31,120,180
chr16	24040000	24520000	ID_0.01_4644	-0.250490228365	.	24040000	24520000	51,160,44
chr16	24520000	24840000	ID_0.01_4645	-0.776643334107	.	24520000	24840000	31,120,180
chr16	24840000	25280000	ID_0.01_4646	-0.076768537511	.	24840000	25280000	51,160,44
chr16	25280000	25840000	ID_0.01_4647	-0.729271993514	.	25280000	25840000	31,120,180
chr16	25840000	26560000	ID_0.01_4648	-0.386816257739	.	25840000	26560000	51,160,44
chr16	26560000	27120000	ID_0.01_4649	-0.225398327860	.	26560000	27120000	31,120,180
chr16	27120000	27480000	ID_0.01_4650	-0.562187716745	.	27120000	27480000	51,160,44
chr16	27480000	29000000	ID_0.01_4651	-0.799254764260	.	27480000	29000000	31,120,180
chr16	29000000	29480000	ID_0.01_4652	-0.678674663334	.	29000000	29480000	51,160,44
chr16	29480000	30080000	ID_0.01_4653	-0.916495940793	.	29480000	30080000	31,120,180
chr16	30080000	30680000	ID_0.01_4654	-0.477512246012	.	30080000	30680000	51,160,44
chr16	30680000	30960000	ID_0.01_4655	-0.565534415638	.	30680000	30960000	31,120,180
chr16	30960000	31480000	ID_0.01_4656	-0.441971228768	.	30960000	31480000	51,160,44
chr16	31480000	32680000	ID_0.01_4657	-0.184163823772	.	31480000	32680000	31,120,180
chr16	32680000	34100000	ID_0.01_4658	-0.993408607272	.	32680000	34100000	51,160,44
chr16	34100000	34760000	ID_0.01_4659	-1.049403048408	.	34100000	34760000	31,120,180
chr16	34760000	46440000	ID_0.01_4660	-0.010072811881	.	34760000	46440000	51,160,44
chr16	46440000	47200000	ID_0.01_4661	-1.285443202252	.	46440000	47200000	31,120,180
chr16	47200000	47720000	ID_0.01_4662	-0.362116165926	.	47200000	47720000	51,160,44
chr16	47720000	48200000	ID_0.01_4663	0.158059237509	.	47720000	48200000	31,120,180
chr16	48200000	48680000	ID_0.01_4664	-0.646407136590	.	48200000	48680000	51,160,44
chr16	48680000	49400000	ID_0.01_4665	-0.887531245401	.	48680000	49400000	31,120,180
chr16	49400000	49960000	ID_0.01_4666	-0.603638663992	.	49400000	49960000	51,160,44
chr16	49960000	50400000	ID_0.01_4667	-0.339807921613	.	49960000	50400000	31,120,180
chr16	50400000	50840000	ID_0.01_4668	-0.108343583750	.	50400000	50840000	51,160,44
chr16	50840000	52040000	ID_0.01_4669	-0.580378730452	.	50840000	52040000	31,120,180
chr16	52040000	53000000	ID_0.01_4670	-0.642485116961	.	52040000	53000000	51,160,44
chr16	53000000	53560000	ID_0.01_4671	-0.701808331168	.	53000000	53560000	31,120,180
chr16	53560000	54320000	ID_0.01_4672	-0.742264427504	.	53560000	54320000	51,160,44
chr16	54320000	55000000	ID_0.01_4673	-0.383620067804	.	54320000	55000000	31,120,180
chr16	55000000	55480000	ID_0.01_4674	-0.503323232734	.	55000000	55480000	51,160,44
chr16	55480000	55920000	ID_0.01_4675	-0.422798775100	.	55480000	55920000	31,120,180
chr16	55920000	56360000	ID_0.01_4676	-0.187313726827	.	55920000	56360000	51,160,44
chr16	56360000	57000000	ID_0.01_4677	-0.616655224226	.	56360000	57000000	31,120,180
chr16	57000000	57560000	ID_0.01_4678	-0.229289450754	.	57000000	57560000	51,160,44
chr16	57560000	58800000	ID_0.01_4679	-0.501652131313	.	57560000	58800000	31,120,180
chr16	58800000	59240000	ID_0.01_4680	-0.805493888139	.	58800000	59240000	51,160,44
chr16	59240000	60240000	ID_0.01_4681	-0.037233051949	.	59240000	60240000	31,120,180
chr16	60240000	61040000	ID_0.01_4682	-0.205637711053	.	60240000	61040000	51,160,44
chr16	61040000	62240000	ID_0.01_4683	-0.338009461852	.	61040000	62240000	31,120,180
chr16	62240000	62920000	ID_0.01_4684	-0.791033627506	.	62240000	62920000	51,160,44
chr16	62920000	63360000	ID_0.01_4685	0.011000782862	.	62920000	63360000	31,120,180
chr16	63360000	64080000	ID_0.01_4686	-0.653697420579	.	63360000	64080000	51,160,44
chr16	64080000	65160000	ID_0.01_4687	-0.428589482766	.	64080000	65160000	31,120,180
chr16	65160000	65640000	ID_0.01_4688	-0.532007861621	.	65160000	65640000	51,160,44
chr16	65640000	66360000	ID_0.01_4689	-0.076187911773	.	65640000	66360000	31,120,180
chr16	66360000	66920000	ID_0.01_4690	-0.747851645020	.	66360000	66920000	51,160,44
chr16	66920000	67240000	ID_0.01_4691	-0.621446840334	.	66920000	67240000	31,120,180
chr16	67240000	67560000	ID_0.01_4692	-0.356424360037	.	67240000	67560000	51,160,44
chr16	67560000	68000000	ID_0.01_4693	-0.507214834068	.	67560000	68000000	31,120,180
chr16	68000000	68280000	ID_0.01_4694	-0.256836433399	.	68000000	68280000	51,160,44
chr16	68280000	68880000	ID_0.01_4695	-0.427179684210	.	68280000	68880000	31,120,180
chr16	68880000	69360000	ID_0.01_4696	-0.217287110533	.	68880000	69360000	51,160,44
chr16	69360000	69760000	ID_0.01_4697	-0.687417072092	.	69360000	69760000	31,120,180
chr16	69760000	70320000	ID_0.01_4698	-0.350085557801	.	69760000	70320000	51,160,44
chr16	70320000	71440000	ID_0.01_4699	-0.328883143103	.	70320000	71440000	31,120,180
chr16	71440000	71680000	ID_0.01_4700	-0.252506329918	.	71440000	71680000	51,160,44
chr16	71680000	72120000	ID_0.01_4701	-0.217600057202	.	71680000	72120000	31,120,180
chr16	72120000	72520000	ID_0.01_4702	-1.008095791133	.	72120000	72520000	51,160,44
chr16	72520000	72840000	ID_0.01_4703	-0.327005020102	.	72520000	72840000	31,120,180
chr16	72840000	73240000	ID_0.01_4704	-0.246835121098	.	72840000	73240000	51,160,44
chr16	73240000	73560000	ID_0.01_4705	-0.241982201885	.	73240000	73560000	31,120,180
chr16	73560000	74320000	ID_0.01_4706	-0.187330856137	.	73560000	74320000	51,160,44
chr16	74320000	74680000	ID_0.01_4707	-0.733950041620	.	74320000	74680000	31,120,180
chr16	74680000	75200000	ID_0.01_4708	-0.493388386200	.	74680000	75200000	51,160,44
chr16	75200000	75800000	ID_0.01_4709	-0.437493788989	.	75200000	75800000	31,120,180
chr16	75800000	76280000	ID_0.01_4710	-0.606737695180	.	75800000	76280000	51,160,44
chr16	76280000	76680000	ID_0.01_4711	-0.061993073052	.	76280000	76680000	31,120,180
chr16	76680000	77240000	ID_0.01_4712	-0.343192490648	.	76680000	77240000	51,160,44
chr16	77240000	77680000	ID_0.01_4713	-0.861202125085	.	77240000	77680000	31,120,180
chr16	77680000	78080000	ID_0.01_4714	-0.324541722840	.	77680000	78080000	51,160,44
chr16	78080000	78520000	ID_0.01_4715	-0.769344950087	.	78080000	78520000	31,120,180
chr16	78520000	79320000	ID_0.01_4716	-0.151856102080	.	78520000	79320000	51,160,44
chr16	79320000	79640000	ID_0.01_4717	0.047811543858	.	79320000	79640000	31,120,180
chr16	79640000	80120000	ID_0.01_4718	-0.325098859453	.	79640000	80120000	51,160,44
chr16	80120000	80560000	ID_0.01_4719	-0.086478300800	.	80120000	80560000	31,120,180
chr16	80560000	81040000	ID_0.01_4720	-0.651649744614	.	80560000	81040000	51,160,44
chr16	81040000	81400000	ID_0.01_4721	-0.450519891382	.	81040000	81400000	31,120,180
chr16	81400000	81800000	ID_0.01_4722	-0.409651984396	.	81400000	81800000	51,160,44
chr16	81800000	82280000	ID_0.01_4723	-0.640712686723	.	81800000	82280000	31,120,180
chr16	82280000	82680000	ID_0.01_4724	-0.049436994095	.	82280000	82680000	51,160,44
chr16	82680000	83160000	ID_0.01_4725	-0.343505296028	.	82680000	83160000	31,120,180
chr16	83160000	83480000	ID_0.01_4726	0.077445086440	.	83160000	83480000	51,160,44
chr16	83480000	83960000	ID_0.01_4727	-0.207069665235	.	83480000	83960000	31,120,180
chr16	83960000	84120000	ID_0.01_4728	-0.561560836258	.	83960000	84120000	51,160,44
chr16	84120000	84520000	ID_0.01_4729	-0.233253842060	.	84120000	84520000	31,120,180
chr16	84520000	85120000	ID_0.01_4730	-0.324066377418	.	84520000	85120000	51,160,44
chr16	85120000	85840000	ID_0.01_4731	-0.444666604505	.	85120000	85840000	31,120,180
chr16	85840000	86080000	ID_0.01_4732	-0.687324162019	.	85840000	86080000	51,160,44
chr16	86080000	86560000	ID_0.01_4733	-0.237168932301	.	86080000	86560000	31,120,180
chr16	86560000	87360000	ID_0.01_4734	-0.774088779638	.	86560000	87360000	51,160,44
chr16	87360000	87760000	ID_0.01_4735	-0.476634390471	.	87360000	87760000	31,120,180
chr16	87760000	88000000	ID_0.01_4736	-0.468591668501	.	87760000	88000000	51,160,44
chr16	88000000	88880000	ID_0.01_4737	-0.406491656492	.	88000000	88880000	31,120,180
chr16	88880000	89280000	ID_0.01_4738	-0.618627036444	.	88880000	89280000	51,160,44
chr16	89280000	89640000	ID_0.01_4739	-0.704626314414	.	89280000	89640000	31,120,180
chr17	640000	960000	ID_0.01_4740	-0.470390524601	.	640000	960000	51,160,44
chr17	960000	1560000	ID_0.01_4741	-0.460636778220	.	960000	1560000	31,120,180
chr17	1560000	2280000	ID_0.01_4742	-0.414316037299	.	1560000	2280000	51,160,44
chr17	2280000	2680000	ID_0.01_4743	-0.635009101759	.	2280000	2680000	31,120,180
chr17	2680000	2960000	ID_0.01_4744	-0.519066870235	.	2680000	2960000	51,160,44
chr17	2960000	3600000	ID_0.01_4745	-0.422067376337	.	2960000	3600000	31,120,180
chr17	3600000	4040000	ID_0.01_4746	-0.701187658546	.	3600000	4040000	51,160,44
chr17	4040000	4440000	ID_0.01_4747	-0.465799910694	.	4040000	4440000	31,120,180
chr17	4440000	4840000	ID_0.01_4748	-0.273046784500	.	4440000	4840000	51,160,44
chr17	4840000	5400000	ID_0.01_4749	-0.382791749159	.	4840000	5400000	31,120,180
chr17	5400000	6320000	ID_0.01_4750	-0.859787586991	.	5400000	6320000	51,160,44
chr17	6320000	6920000	ID_0.01_4751	-0.610664567651	.	6320000	6920000	31,120,180
chr17	6920000	7200000	ID_0.01_4752	-0.516076771155	.	6920000	7200000	51,160,44
chr17	7200000	7480000	ID_0.01_4753	-0.383670279835	.	7200000	7480000	31,120,180
chr17	7480000	8000000	ID_0.01_4754	-0.509173382509	.	7480000	8000000	51,160,44
chr17	8000000	8280000	ID_0.01_4755	-0.556539999403	.	8000000	8280000	31,120,180
chr17	8280000	8800000	ID_0.01_4756	-0.464075007412	.	8280000	8800000	51,160,44
chr17	8800000	9440000	ID_0.01_4757	-0.505196699901	.	8800000	9440000	31,120,180
chr17	9440000	9840000	ID_0.01_4758	-0.275466932447	.	9440000	9840000	51,160,44
chr17	9840000	10200000	ID_0.01_4759	-0.478668598014	.	9840000	10200000	31,120,180
chr17	10200000	10520000	ID_0.01_4760	-0.439210065529	.	10200000	10520000	51,160,44
chr17	10520000	11160000	ID_0.01_4761	-0.636488850573	.	10520000	11160000	31,120,180
chr17	11160000	11880000	ID_0.01_4762	0.095835796755	.	11160000	11880000	51,160,44
chr17	11880000	12560000	ID_0.01_4763	-0.599558051710	.	11880000	12560000	31,120,180
chr17	12560000	12920000	ID_0.01_4764	0.076180693999	.	12560000	12920000	51,160,44
chr17	12920000	13520000	ID_0.01_4765	-0.719154706894	.	12920000	13520000	31,120,180
chr17	13520000	14200000	ID_0.01_4766	-0.429577575804	.	13520000	14200000	51,160,44
chr17	14200000	15120000	ID_0.01_4767	-0.605389865585	.	14200000	15120000	31,120,180
chr17	15120000	15480000	ID_0.01_4768	-0.570255459969	.	15120000	15480000	51,160,44
chr17	15480000	15920000	ID_0.01_4769	-0.509664769864	.	15480000	15920000	31,120,180
chr17	15920000	16280000	ID_0.01_4770	-0.395659383066	.	15920000	16280000	51,160,44
chr17	16280000	16800000	ID_0.01_4771	-0.438640272731	.	16280000	16800000	31,120,180
chr17	16800000	17200000	ID_0.01_4772	-0.168671207144	.	16800000	17200000	51,160,44
chr17	17200000	17560000	ID_0.01_4773	-0.576780423138	.	17200000	17560000	31,120,180
chr17	17560000	18000000	ID_0.01_4774	-0.574385848977	.	17560000	18000000	51,160,44
chr17	18000000	19360000	ID_0.01_4775	-0.556289310662	.	18000000	19360000	31,120,180
chr17	19360000	19680000	ID_0.01_4776	-0.220032240209	.	19360000	19680000	51,160,44
chr17	19680000	20280000	ID_0.01_4777	-0.325844232600	.	19680000	20280000	31,120,180
chr17	20280000	20920000	ID_0.01_4778	-0.370131221608	.	20280000	20920000	51,160,44
chr17	20920000	21520000	ID_0.01_4779	-0.300281609926	.	20920000	21520000	31,120,180
chr17	21520000	21920000	ID_0.01_4780	-0.523101148991	.	21520000	21920000	51,160,44
chr17	21920000	25280000	ID_0.01_4781	-0.386996269028	.	21920000	25280000	31,120,180
chr17	25280000	25520000	ID_0.01_4782	-1.072267466651	.	25280000	25520000	51,160,44
chr17	25520000	25960000	ID_0.01_4783	-0.357935725793	.	25520000	25960000	31,120,180
chr17	25960000	26680000	ID_0.01_4784	-0.103778987045	.	25960000	26680000	51,160,44
chr17	26680000	27040000	ID_0.01_4785	-0.440832743749	.	26680000	27040000	31,120,180
chr17	27040000	27280000	ID_0.01_4786	-0.656065772475	.	27040000	27280000	51,160,44
chr17	27280000	27600000	ID_0.01_4787	-0.417506706026	.	27280000	27600000	31,120,180
chr17	27600000	27920000	ID_0.01_4788	-0.278979606866	.	27600000	27920000	51,160,44
chr17	27920000	28440000	ID_0.01_4789	-0.507637750315	.	27920000	28440000	31,120,180
chr17	28440000	28680000	ID_0.01_4790	-0.370924041172	.	28440000	28680000	51,160,44
chr17	28680000	29160000	ID_0.01_4791	0.063152133784	.	28680000	29160000	31,120,180
chr17	29160000	29720000	ID_0.01_4792	-0.613452922640	.	29160000	29720000	51,160,44
chr17	29720000	30240000	ID_0.01_4793	-0.469055493576	.	29720000	30240000	31,120,180
chr17	30240000	30760000	ID_0.01_4794	-0.582807975125	.	30240000	30760000	51,160,44
chr17	30760000	31320000	ID_0.01_4795	-0.523489525634	.	30760000	31320000	31,120,180
chr17	31320000	32080000	ID_0.01_4796	-0.479437801361	.	31320000	32080000	51,160,44
chr17	32080000	32480000	ID_0.01_4797	-0.460226912300	.	32080000	32480000	31,120,180
chr17	32480000	32720000	ID_0.01_4798	-0.311481776561	.	32480000	32720000	51,160,44
chr17	32720000	33480000	ID_0.01_4799	-0.467090881374	.	32720000	33480000	31,120,180
chr17	33480000	33880000	ID_0.01_4800	-0.577844177425	.	33480000	33880000	51,160,44
chr17	33880000	34160000	ID_0.01_4801	-0.473068983488	.	33880000	34160000	31,120,180
chr17	34160000	34520000	ID_0.01_4802	-0.656056417836	.	34160000	34520000	51,160,44
chr17	34520000	34840000	ID_0.01_4803	-0.536358076500	.	34520000	34840000	31,120,180
chr17	34840000	35440000	ID_0.01_4804	-1.069891375773	.	34840000	35440000	51,160,44
chr17	35440000	35760000	ID_0.01_4805	-0.778221986331	.	35440000	35760000	31,120,180
chr17	35760000	36280000	ID_0.01_4806	-0.460963765349	.	35760000	36280000	51,160,44
chr17	36280000	36480000	ID_0.01_4807	-0.600048521401	.	36280000	36480000	31,120,180
chr17	36480000	36920000	ID_0.01_4808	-0.439553392734	.	36480000	36920000	51,160,44
chr17	36920000	37360000	ID_0.01_4809	-0.416874850532	.	36920000	37360000	31,120,180
chr17	37360000	37680000	ID_0.01_4810	-0.286598988276	.	37360000	37680000	51,160,44
chr17	37680000	38160000	ID_0.01_4811	-0.371688273686	.	37680000	38160000	31,120,180
chr17	38160000	38760000	ID_0.01_4812	-0.397507807997	.	38160000	38760000	51,160,44
chr17	38760000	39000000	ID_0.01_4813	-0.435044295417	.	38760000	39000000	31,120,180
chr17	39000000	39480000	ID_0.01_4814	-0.377038030252	.	39000000	39480000	51,160,44
chr17	39480000	39840000	ID_0.01_4815	0.052052412871	.	39480000	39840000	31,120,180
chr17	39840000	40720000	ID_0.01_4816	-0.864258046197	.	39840000	40720000	51,160,44
chr17	40720000	41400000	ID_0.01_4817	-0.550916027021	.	40720000	41400000	31,120,180
chr17	41400000	41920000	ID_0.01_4818	-0.681737808411	.	41400000	41920000	51,160,44
chr17	41920000	42840000	ID_0.01_4819	-0.495784880009	.	41920000	42840000	31,120,180
chr17	42840000	44680000	ID_0.01_4820	-0.705797996695	.	42840000	44680000	51,160,44
chr17	44680000	45120000	ID_0.01_4821	-1.397545814551	.	44680000	45120000	31,120,180
chr17	45120000	46120000	ID_0.01_4822	-0.710163003692	.	45120000	46120000	51,160,44
chr17	46120000	46720000	ID_0.01_4823	-0.243265751231	.	46120000	46720000	31,120,180
chr17	46720000	47920000	ID_0.01_4824	-0.736351975324	.	46720000	47920000	51,160,44
chr17	47920000	48200000	ID_0.01_4825	-0.303231996220	.	47920000	48200000	31,120,180
chr17	48200000	48440000	ID_0.01_4826	-0.281300475543	.	48200000	48440000	51,160,44
chr17	48440000	48840000	ID_0.01_4827	-0.563025677227	.	48440000	48840000	31,120,180
chr17	48840000	49360000	ID_0.01_4828	-0.242578136706	.	48840000	49360000	51,160,44
chr17	49360000	49840000	ID_0.01_4829	-0.715500413748	.	49360000	49840000	31,120,180
chr17	49840000	50240000	ID_0.01_4830	-0.027479253316	.	49840000	50240000	51,160,44
chr17	50240000	52240000	ID_0.01_4831	-0.383676058181	.	50240000	52240000	31,120,180
chr17	52240000	52520000	ID_0.01_4832	-0.113856614943	.	52240000	52520000	51,160,44
chr17	52520000	53040000	ID_0.01_4833	-0.039345219539	.	52520000	53040000	31,120,180
chr17	53040000	53600000	ID_0.01_4834	-0.713793635662	.	53040000	53600000	51,160,44
chr17	53600000	53920000	ID_0.01_4835	-0.275955312626	.	53600000	53920000	31,120,180
chr17	53920000	54560000	ID_0.01_4836	-0.365419516033	.	53920000	54560000	51,160,44
chr17	54560000	54880000	ID_0.01_4837	0.004902601384	.	54560000	54880000	31,120,180
chr17	54880000	55200000	ID_0.01_4838	-0.536143979921	.	54880000	55200000	51,160,44
chr17	55200000	55880000	ID_0.01_4839	-0.841178055603	.	55200000	55880000	31,120,180
chr17	55880000	56280000	ID_0.01_4840	-0.600528070173	.	55880000	56280000	51,160,44
chr17	56280000	56600000	ID_0.01_4841	-0.342789367942	.	56280000	56600000	31,120,180
chr17	56600000	57240000	ID_0.01_4842	-0.563804207381	.	56600000	57240000	51,160,44
chr17	57240000	57760000	ID_0.01_4843	-0.518251869927	.	57240000	57760000	31,120,180
chr17	57760000	58200000	ID_0.01_4844	-0.270466982642	.	57760000	58200000	51,160,44
chr17	58200000	58760000	ID_0.01_4845	-0.432723247687	.	58200000	58760000	31,120,180
chr17	58760000	59080000	ID_0.01_4846	-0.695924162501	.	58760000	59080000	51,160,44
chr17	59080000	59480000	ID_0.01_4847	0.006006449604	.	59080000	59480000	31,120,180
chr17	59480000	59680000	ID_0.01_4848	-0.622035742076	.	59480000	59680000	51,160,44
chr17	59680000	59920000	ID_0.01_4849	-0.282277075706	.	59680000	59920000	31,120,180
chr17	59920000	60480000	ID_0.01_4850	-0.127503994704	.	59920000	60480000	51,160,44
chr17	60480000	61080000	ID_0.01_4851	-0.464637228558	.	60480000	61080000	31,120,180
chr17	61080000	61480000	ID_0.01_4852	-0.122508928230	.	61080000	61480000	51,160,44
chr17	61480000	61920000	ID_0.01_4853	-0.597526825238	.	61480000	61920000	31,120,180
chr17	61920000	62440000	ID_0.01_4854	-0.758120595612	.	61920000	62440000	51,160,44
chr17	62440000	62800000	ID_0.01_4855	-0.588592877855	.	62440000	62800000	31,120,180
chr17	62800000	63200000	ID_0.01_4856	-0.536063879381	.	62800000	63200000	51,160,44
chr17	63200000	64200000	ID_0.01_4857	-0.773925755201	.	63200000	64200000	31,120,180
chr17	64200000	64680000	ID_0.01_4858	-0.814387982363	.	64200000	64680000	51,160,44
chr17	64680000	65360000	ID_0.01_4859	-0.520700904278	.	64680000	65360000	31,120,180
chr17	65360000	65720000	ID_0.01_4860	-0.511739097323	.	65360000	65720000	51,160,44
chr17	65720000	66480000	ID_0.01_4861	-0.372145400524	.	65720000	66480000	31,120,180
chr17	66480000	66760000	ID_0.01_4862	-0.548429889839	.	66480000	66760000	51,160,44
chr17	66760000	67240000	ID_0.01_4863	-0.577114976821	.	66760000	67240000	31,120,180
chr17	67240000	67560000	ID_0.01_4864	-0.497343678593	.	67240000	67560000	51,160,44
chr17	67560000	68160000	ID_0.01_4865	-0.564654768209	.	67560000	68160000	31,120,180
chr17	68160000	68640000	ID_0.01_4866	-0.139994354539	.	68160000	68640000	51,160,44
chr17	68640000	69080000	ID_0.01_4867	-0.668365516092	.	68640000	69080000	31,120,180
chr17	69080000	69440000	ID_0.01_4868	-0.179541429689	.	69080000	69440000	51,160,44
chr17	69440000	70120000	ID_0.01_4869	-0.184612323309	.	69440000	70120000	31,120,180
chr17	70120000	70560000	ID_0.01_4870	-0.172998522744	.	70120000	70560000	51,160,44
chr17	70560000	71160000	ID_0.01_4871	-0.655215747092	.	70560000	71160000	31,120,180
chr17	71160000	72200000	ID_0.01_4872	-0.493854131149	.	71160000	72200000	51,160,44
chr17	72200000	72880000	ID_0.01_4873	-0.758599642469	.	72200000	72880000	31,120,180
chr17	72880000	73240000	ID_0.01_4874	-0.562648040129	.	72880000	73240000	51,160,44
chr17	73240000	73880000	ID_0.01_4875	-0.419002315801	.	73240000	73880000	31,120,180
chr17	73880000	74400000	ID_0.01_4876	-0.463315044750	.	73880000	74400000	51,160,44
chr17	74400000	74760000	ID_0.01_4877	-0.209702833938	.	74400000	74760000	31,120,180
chr17	74760000	75520000	ID_0.01_4878	-0.621896131329	.	74760000	75520000	51,160,44
chr17	75520000	76040000	ID_0.01_4879	-0.297633786390	.	75520000	76040000	31,120,180
chr17	76040000	76800000	ID_0.01_4880	-0.350982959540	.	76040000	76800000	51,160,44
chr17	76800000	77000000	ID_0.01_4881	-0.494396244655	.	76800000	77000000	31,120,180
chr17	77000000	77400000	ID_0.01_4882	-0.541991561277	.	77000000	77400000	51,160,44
chr17	77400000	77680000	ID_0.01_4883	-0.399551886282	.	77400000	77680000	31,120,180
chr17	77680000	78400000	ID_0.01_4884	-0.638224530343	.	77680000	78400000	51,160,44
chr17	78400000	78960000	ID_0.01_4885	-0.694487295080	.	78400000	78960000	31,120,180
chr17	78960000	79640000	ID_0.01_4886	-0.611815580986	.	78960000	79640000	51,160,44
chr17	79640000	80200000	ID_0.01_4887	-0.576982046297	.	79640000	80200000	31,120,180
chr17	80200000	80720000	ID_0.01_4888	-0.312847357172	.	80200000	80720000	51,160,44
chr18	640000	840000	ID_0.01_4889	-0.785900266624	.	640000	840000	31,120,180
chr18	840000	1560000	ID_0.01_4890	-1.059259277491	.	840000	1560000	51,160,44
chr18	1560000	2560000	ID_0.01_4891	-0.488476479435	.	1560000	2560000	31,120,180
chr18	2560000	3280000	ID_0.01_4892	-1.214337114753	.	2560000	3280000	51,160,44
chr18	3280000	3680000	ID_0.01_4893	-1.037293983184	.	3280000	3680000	31,120,180
chr18	3680000	4080000	ID_0.01_4894	-0.764280737431	.	3680000	4080000	51,160,44
chr18	4080000	5080000	ID_0.01_4895	-0.915733623199	.	4080000	5080000	31,120,180
chr18	5080000	5560000	ID_0.01_4896	-0.978262368455	.	5080000	5560000	51,160,44
chr18	5560000	5880000	ID_0.01_4897	-0.267563965428	.	5560000	5880000	31,120,180
chr18	5880000	6240000	ID_0.01_4898	-0.802464869341	.	5880000	6240000	51,160,44
chr18	6240000	6520000	ID_0.01_4899	-0.121695164173	.	6240000	6520000	31,120,180
chr18	6520000	7200000	ID_0.01_4900	-0.596330884807	.	6520000	7200000	51,160,44
chr18	7200000	7760000	ID_0.01_4901	-1.138422079122	.	7200000	7760000	31,120,180
chr18	7760000	8640000	ID_0.01_4902	-0.273219579409	.	7760000	8640000	51,160,44
chr18	8640000	9040000	ID_0.01_4903	-1.001088900776	.	8640000	9040000	31,120,180
chr18	9040000	9560000	ID_0.01_4904	-0.602406639431	.	9040000	9560000	51,160,44
chr18	9560000	9960000	ID_0.01_4905	-0.567015058176	.	9560000	9960000	31,120,180
chr18	9960000	10520000	ID_0.01_4906	-0.995129296653	.	9960000	10520000	51,160,44
chr18	10520000	10800000	ID_0.01_4907	-1.141259778397	.	10520000	10800000	31,120,180
chr18	10800000	11160000	ID_0.01_4908	-0.400285359799	.	10800000	11160000	51,160,44
chr18	11160000	11640000	ID_0.01_4909	-0.300022501092	.	11160000	11640000	31,120,180
chr18	11640000	12080000	ID_0.01_4910	-0.895464075233	.	11640000	12080000	51,160,44
chr18	12080000	12360000	ID_0.01_4911	-0.863861823429	.	12080000	12360000	31,120,180
chr18	12360000	12680000	ID_0.01_4912	-0.942901660918	.	12360000	12680000	51,160,44
chr18	12680000	13200000	ID_0.01_4913	-0.911721523396	.	12680000	13200000	31,120,180
chr18	13200000	13520000	ID_0.01_4914	-0.641448243462	.	13200000	13520000	51,160,44
chr18	13520000	13800000	ID_0.01_4915	-0.149153754050	.	13520000	13800000	31,120,180
chr18	13800000	14160000	ID_0.01_4916	-0.869742048477	.	13800000	14160000	51,160,44
chr18	14160000	14440000	ID_0.01_4917	-0.549048319842	.	14160000	14440000	31,120,180
chr18	14440000	15000000	ID_0.01_4918	-0.632499709605	.	14440000	15000000	51,160,44
chr18	15000000	18520000	ID_0.01_4919	-0.373368481652	.	15000000	18520000	31,120,180
chr18	18520000	18760000	ID_0.01_4920	-1.281811418019	.	18520000	18760000	51,160,44
chr18	18760000	19080000	ID_0.01_4921	-0.397863005643	.	18760000	19080000	31,120,180
chr18	19080000	19480000	ID_0.01_4922	-0.521710812253	.	19080000	19480000	51,160,44
chr18	19480000	20360000	ID_0.01_4923	-0.633930456228	.	19480000	20360000	31,120,180
chr18	20360000	20600000	ID_0.01_4924	-0.752707456221	.	20360000	20600000	51,160,44
chr18	20600000	21080000	ID_0.01_4925	-0.450724180674	.	20600000	21080000	31,120,180
chr18	21080000	21400000	ID_0.01_4926	-1.087337509878	.	21080000	21400000	51,160,44
chr18	21400000	21720000	ID_0.01_4927	-0.515887749610	.	21400000	21720000	31,120,180
chr18	21720000	22080000	ID_0.01_4928	-0.484153407783	.	21720000	22080000	51,160,44
chr18	22080000	22320000	ID_0.01_4929	-0.724736167241	.	22080000	22320000	31,120,180
chr18	22320000	23080000	ID_0.01_4930	-0.461004363495	.	22320000	23080000	51,160,44
chr18	23080000	23480000	ID_0.01_4931	-0.531481534305	.	23080000	23480000	31,120,180
chr18	23480000	23880000	ID_0.01_4932	-0.715960129046	.	23480000	23880000	51,160,44
chr18	23880000	24200000	ID_0.01_4933	-0.672984388329	.	23880000	24200000	31,120,180
chr18	24200000	24600000	ID_0.01_4934	-0.184783550714	.	24200000	24600000	51,160,44
chr18	24600000	25200000	ID_0.01_4935	-0.485492829376	.	24600000	25200000	31,120,180
chr18	25200000	25800000	ID_0.01_4936	-0.720832907039	.	25200000	25800000	51,160,44
chr18	25800000	26520000	ID_0.01_4937	-0.398500850513	.	25800000	26520000	31,120,180
chr18	26520000	27440000	ID_0.01_4938	-0.511871630955	.	26520000	27440000	51,160,44
chr18	27440000	27880000	ID_0.01_4939	-0.856476283421	.	27440000	27880000	31,120,180
chr18	27880000	28560000	ID_0.01_4940	-0.682135239667	.	27880000	28560000	51,160,44
chr18	28560000	29120000	ID_0.01_4941	-1.247820855467	.	28560000	29120000	31,120,180
chr18	29120000	29720000	ID_0.01_4942	-0.568908324758	.	29120000	29720000	51,160,44
chr18	29720000	30160000	ID_0.01_4943	-0.986581886331	.	29720000	30160000	31,120,180
chr18	30160000	30800000	ID_0.01_4944	-0.704345773371	.	30160000	30800000	51,160,44
chr18	30800000	31360000	ID_0.01_4945	-0.585386035862	.	30800000	31360000	31,120,180
chr18	31360000	31680000	ID_0.01_4946	-0.473014926602	.	31360000	31680000	51,160,44
chr18	31680000	31920000	ID_0.01_4947	-0.457457199398	.	31680000	31920000	31,120,180
chr18	31920000	32440000	ID_0.01_4948	-0.211948689051	.	31920000	32440000	51,160,44
chr18	32440000	32800000	ID_0.01_4949	-0.589940108080	.	32440000	32800000	31,120,180
chr18	32800000	33320000	ID_0.01_4950	-0.527586353768	.	32800000	33320000	51,160,44
chr18	33320000	33560000	ID_0.01_4951	-0.315540378056	.	33320000	33560000	31,120,180
chr18	33560000	33880000	ID_0.01_4952	-0.696614862584	.	33560000	33880000	51,160,44
chr18	33880000	34440000	ID_0.01_4953	-0.475900707853	.	33880000	34440000	31,120,180
chr18	34440000	34920000	ID_0.01_4954	-0.939372694596	.	34440000	34920000	51,160,44
chr18	34920000	35120000	ID_0.01_4955	-0.600329866371	.	34920000	35120000	31,120,180
chr18	35120000	36120000	ID_0.01_4956	-0.734505870201	.	35120000	36120000	51,160,44
chr18	36120000	36760000	ID_0.01_4957	-0.430473201078	.	36120000	36760000	31,120,180
chr18	36760000	37160000	ID_0.01_4958	-0.148068385943	.	36760000	37160000	51,160,44
chr18	37160000	38000000	ID_0.01_4959	-0.658837168095	.	37160000	38000000	31,120,180
chr18	38000000	38960000	ID_0.01_4960	-0.422708681052	.	38000000	38960000	51,160,44
chr18	38960000	39600000	ID_0.01_4961	-0.360478187254	.	38960000	39600000	31,120,180
chr18	39600000	40200000	ID_0.01_4962	-1.324454898075	.	39600000	40200000	51,160,44
chr18	40200000	41200000	ID_0.01_4963	-0.013409533514	.	40200000	41200000	31,120,180
chr18	41200000	41680000	ID_0.01_4964	-1.369214822254	.	41200000	41680000	51,160,44
chr18	41680000	42240000	ID_0.01_4965	-0.177215794859	.	41680000	42240000	31,120,180
chr18	42240000	42480000	ID_0.01_4966	-0.419098952838	.	42240000	42480000	51,160,44
chr18	42480000	43200000	ID_0.01_4967	-0.016130900095	.	42480000	43200000	31,120,180
chr18	43200000	43680000	ID_0.01_4968	-1.046610712523	.	43200000	43680000	51,160,44
chr18	43680000	44240000	ID_0.01_4969	-1.197401672278	.	43680000	44240000	31,120,180
chr18	44240000	44560000	ID_0.01_4970	-0.645696510106	.	44240000	44560000	51,160,44
chr18	44560000	45280000	ID_0.01_4971	-1.059515606029	.	44560000	45280000	31,120,180
chr18	45280000	45560000	ID_0.01_4972	-1.106028834713	.	45280000	45560000	51,160,44
chr18	45560000	46000000	ID_0.01_4973	-0.722324984495	.	45560000	46000000	31,120,180
chr18	46000000	46200000	ID_0.01_4974	-0.796278532376	.	46000000	46200000	51,160,44
chr18	46200000	46560000	ID_0.01_4975	-0.936855304586	.	46200000	46560000	31,120,180
chr18	46560000	47000000	ID_0.01_4976	-0.027120825327	.	46560000	47000000	51,160,44
chr18	47000000	47400000	ID_0.01_4977	-1.161155163199	.	47000000	47400000	31,120,180
chr18	47400000	47960000	ID_0.01_4978	-0.585619618259	.	47400000	47960000	51,160,44
chr18	47960000	48320000	ID_0.01_4979	-0.600572562158	.	47960000	48320000	31,120,180
chr18	48320000	48600000	ID_0.01_4980	-0.144883232963	.	48320000	48600000	51,160,44
chr18	48600000	49160000	ID_0.01_4981	-0.846759297186	.	48600000	49160000	31,120,180
chr18	49160000	49840000	ID_0.01_4982	-0.857864500012	.	49160000	49840000	51,160,44
chr18	49840000	50240000	ID_0.01_4983	-0.647927625796	.	49840000	50240000	31,120,180
chr18	50240000	50480000	ID_0.01_4984	-0.555271478909	.	50240000	50480000	51,160,44
chr18	50480000	50960000	ID_0.01_4985	-0.295845627975	.	50480000	50960000	31,120,180
chr18	50960000	51640000	ID_0.01_4986	-0.603302716226	.	50960000	51640000	51,160,44
chr18	51640000	51920000	ID_0.01_4987	-0.737491470514	.	51640000	51920000	31,120,180
chr18	51920000	52320000	ID_0.01_4988	-0.810132764546	.	51920000	52320000	51,160,44
chr18	52320000	52680000	ID_0.01_4989	-0.383496438665	.	52320000	52680000	31,120,180
chr18	52680000	52960000	ID_0.01_4990	-0.754336993263	.	52680000	52960000	51,160,44
chr18	52960000	53560000	ID_0.01_4991	-0.713227497511	.	52960000	53560000	31,120,180
chr18	53560000	54280000	ID_0.01_4992	-0.494156072766	.	53560000	54280000	51,160,44
chr18	54280000	54720000	ID_0.01_4993	-1.250998058697	.	54280000	54720000	31,120,180
chr18	54720000	55240000	ID_0.01_4994	0.040588172365	.	54720000	55240000	51,160,44
chr18	55240000	55560000	ID_0.01_4995	-1.328968457872	.	55240000	55560000	31,120,180
chr18	55560000	56040000	ID_0.01_4996	-0.133556714844	.	55560000	56040000	51,160,44
chr18	56040000	56440000	ID_0.01_4997	-0.830540622804	.	56040000	56440000	31,120,180
chr18	56440000	56760000	ID_0.01_4998	-1.040549266310	.	56440000	56760000	51,160,44
chr18	56760000	57080000	ID_0.01_4999	-0.418218547224	.	56760000	57080000	31,120,180
chr18	57080000	57640000	ID_0.01_5000	-0.649632365630	.	57080000	57640000	51,160,44
chr18	57640000	58280000	ID_0.01_5001	-0.555361278761	.	57640000	58280000	31,120,180
chr18	58280000	58760000	ID_0.01_5002	-0.746115230327	.	58280000	58760000	51,160,44
chr18	58760000	59200000	ID_0.01_5003	-0.154662609536	.	58760000	59200000	31,120,180
chr18	59200000	59840000	ID_0.01_5004	-0.858644237525	.	59200000	59840000	51,160,44
chr18	59840000	60280000	ID_0.01_5005	-0.842605358825	.	59840000	60280000	31,120,180
chr18	60280000	60680000	ID_0.01_5006	-0.572225199279	.	60280000	60680000	51,160,44
chr18	60680000	61120000	ID_0.01_5007	-1.062047046339	.	60680000	61120000	31,120,180
chr18	61120000	61680000	ID_0.01_5008	-0.991192720509	.	61120000	61680000	51,160,44
chr18	61680000	62120000	ID_0.01_5009	-0.993695531750	.	61680000	62120000	31,120,180
chr18	62120000	62800000	ID_0.01_5010	-0.358466703028	.	62120000	62800000	51,160,44
chr18	62800000	63360000	ID_0.01_5011	-0.328023724984	.	62800000	63360000	31,120,180
chr18	63360000	64200000	ID_0.01_5012	-0.508345782056	.	63360000	64200000	51,160,44
chr18	64200000	64880000	ID_0.01_5013	-0.690983367672	.	64200000	64880000	31,120,180
chr18	64880000	65160000	ID_0.01_5014	-0.898140861899	.	64880000	65160000	51,160,44
chr18	65160000	65520000	ID_0.01_5015	-0.346870322047	.	65160000	65520000	31,120,180
chr18	65520000	65960000	ID_0.01_5016	-0.005065442601	.	65520000	65960000	51,160,44
chr18	65960000	66360000	ID_0.01_5017	0.026085676491	.	65960000	66360000	31,120,180
chr18	66360000	67120000	ID_0.01_5018	-1.098087305056	.	66360000	67120000	51,160,44
chr18	67120000	67760000	ID_0.01_5019	-0.231690014015	.	67120000	67760000	31,120,180
chr18	67760000	68160000	ID_0.01_5020	-1.023209377475	.	67760000	68160000	51,160,44
chr18	68160000	68600000	ID_0.01_5021	-1.004528753040	.	68160000	68600000	31,120,180
chr18	68600000	69080000	ID_0.01_5022	-0.066556570057	.	68600000	69080000	51,160,44
chr18	69080000	69760000	ID_0.01_5023	-0.173819738199	.	69080000	69760000	31,120,180
chr18	69760000	70360000	ID_0.01_5024	0.020553251783	.	69760000	70360000	51,160,44
chr18	70360000	70840000	ID_0.01_5025	-1.313749337739	.	70360000	70840000	31,120,180
chr18	70840000	71800000	ID_0.01_5026	0.142318867020	.	70840000	71800000	51,160,44
chr18	71800000	72320000	ID_0.01_5027	-0.837749745793	.	71800000	72320000	31,120,180
chr18	72320000	72920000	ID_0.01_5028	-1.009467273131	.	72320000	72920000	51,160,44
chr18	72920000	73200000	ID_0.01_5029	0.014170731113	.	72920000	73200000	31,120,180
chr18	73200000	73600000	ID_0.01_5030	-0.237398042014	.	73200000	73600000	51,160,44
chr18	73600000	74080000	ID_0.01_5031	-0.050505122783	.	73600000	74080000	31,120,180
chr18	74080000	74480000	ID_0.01_5032	-1.144362967340	.	74080000	74480000	51,160,44
chr18	74480000	75440000	ID_0.01_5033	-1.042474609904	.	74480000	75440000	31,120,180
chr18	75440000	76200000	ID_0.01_5034	-0.973180586185	.	75440000	76200000	51,160,44
chr18	76200000	76720000	ID_0.01_5035	-0.101278250688	.	76200000	76720000	31,120,180
chr18	76720000	77080000	ID_0.01_5036	-0.311699887615	.	76720000	77080000	51,160,44
chr18	77080000	77440000	ID_0.01_5037	-0.874771237058	.	77080000	77440000	31,120,180
chr20	760000	1200000	ID_0.01_5038	-0.549543710347	.	760000	1200000	51,160,44
chr20	1200000	1480000	ID_0.01_5039	-0.421035556313	.	1200000	1480000	31,120,180
chr20	1480000	1720000	ID_0.01_5040	-0.453267768359	.	1480000	1720000	51,160,44
chr20	1720000	2160000	ID_0.01_5041	-0.167301241213	.	1720000	2160000	31,120,180
chr20	2160000	2440000	ID_0.01_5042	-0.075683543648	.	2160000	2440000	51,160,44
chr20	2440000	2640000	ID_0.01_5043	-0.424653067411	.	2440000	2640000	31,120,180
chr20	2640000	3040000	ID_0.01_5044	-0.303361200685	.	2640000	3040000	51,160,44
chr20	3040000	3760000	ID_0.01_5045	-0.511301087892	.	3040000	3760000	31,120,180
chr20	3760000	4200000	ID_0.01_5046	-0.407387450887	.	3760000	4200000	51,160,44
chr20	4200000	4560000	ID_0.01_5047	-0.730905588569	.	4200000	4560000	31,120,180
chr20	4560000	5200000	ID_0.01_5048	-0.512634573509	.	4560000	5200000	51,160,44
chr20	5200000	5480000	ID_0.01_5049	-0.606345044193	.	5200000	5480000	31,120,180
chr20	5480000	6120000	ID_0.01_5050	-0.934208708450	.	5480000	6120000	51,160,44
chr20	6120000	6600000	ID_0.01_5051	-1.053491247380	.	6120000	6600000	31,120,180
chr20	6600000	7360000	ID_0.01_5052	-0.274671144725	.	6600000	7360000	51,160,44
chr20	7360000	7920000	ID_0.01_5053	-0.401298500508	.	7360000	7920000	31,120,180
chr20	7920000	8720000	ID_0.01_5054	-0.846970094940	.	7920000	8720000	51,160,44
chr20	8720000	9360000	ID_0.01_5055	-1.091279613917	.	8720000	9360000	31,120,180
chr20	9360000	9920000	ID_0.01_5056	-0.730242895458	.	9360000	9920000	51,160,44
chr20	9920000	10400000	ID_0.01_5057	-0.314820344019	.	9920000	10400000	31,120,180
chr20	10400000	11240000	ID_0.01_5058	-0.859488765893	.	10400000	11240000	51,160,44
chr20	11240000	11560000	ID_0.01_5059	-0.170059665036	.	11240000	11560000	31,120,180
chr20	11560000	11960000	ID_0.01_5060	-0.806314773979	.	11560000	11960000	51,160,44
chr20	11960000	12360000	ID_0.01_5061	-0.038893327384	.	11960000	12360000	31,120,180
chr20	12360000	12840000	ID_0.01_5062	-0.173086601789	.	12360000	12840000	51,160,44
chr20	12840000	13280000	ID_0.01_5063	-0.308625501640	.	12840000	13280000	31,120,180
chr20	13280000	13800000	ID_0.01_5064	-0.074689428040	.	13280000	13800000	51,160,44
chr20	13800000	14080000	ID_0.01_5065	-0.679093532666	.	13800000	14080000	31,120,180
chr20	14080000	14600000	ID_0.01_5066	-0.577994132201	.	14080000	14600000	51,160,44
chr20	14600000	15000000	ID_0.01_5067	0.069118768202	.	14600000	15000000	31,120,180
chr20	15000000	15640000	ID_0.01_5068	-0.350748228646	.	15000000	15640000	51,160,44
chr20	15640000	16480000	ID_0.01_5069	-0.518407028012	.	15640000	16480000	31,120,180
chr20	16480000	16760000	ID_0.01_5070	-0.466027844255	.	16480000	16760000	51,160,44
chr20	16760000	17480000	ID_0.01_5071	-0.832774141400	.	16760000	17480000	31,120,180
chr20	17480000	17960000	ID_0.01_5072	-0.880870622593	.	17480000	17960000	51,160,44
chr20	17960000	18560000	ID_0.01_5073	-0.757402106928	.	17960000	18560000	31,120,180
chr20	18560000	19200000	ID_0.01_5074	-0.594218554858	.	18560000	19200000	51,160,44
chr20	19200000	19640000	ID_0.01_5075	-0.241076559956	.	19200000	19640000	31,120,180
chr20	19640000	20040000	ID_0.01_5076	-0.631664239261	.	19640000	20040000	51,160,44
chr20	20040000	20560000	ID_0.01_5077	-0.807723484323	.	20040000	20560000	31,120,180
chr20	20560000	20840000	ID_0.01_5078	-0.407156251431	.	20560000	20840000	51,160,44
chr20	20840000	21200000	ID_0.01_5079	-0.503769386124	.	20840000	21200000	31,120,180
chr20	21200000	21600000	ID_0.01_5080	-0.198966404329	.	21200000	21600000	51,160,44
chr20	21600000	22280000	ID_0.01_5081	-0.763389068530	.	21600000	22280000	31,120,180
chr20	22280000	22680000	ID_0.01_5082	-0.608410578403	.	22280000	22680000	51,160,44
chr20	22680000	23320000	ID_0.01_5083	-0.603309126527	.	22680000	23320000	31,120,180
chr20	23320000	23640000	ID_0.01_5084	-0.699250362548	.	23320000	23640000	51,160,44
chr20	23640000	24120000	ID_0.01_5085	-0.453675094499	.	23640000	24120000	31,120,180
chr20	24120000	24920000	ID_0.01_5086	-0.338912719867	.	24120000	24920000	51,160,44
chr20	24920000	25400000	ID_0.01_5087	-0.813226414010	.	24920000	25400000	31,120,180
chr20	25400000	29600000	ID_0.01_5088	-0.332787080512	.	25400000	29600000	51,160,44
chr20	29600000	30120000	ID_0.01_5089	-1.148521768681	.	29600000	30120000	31,120,180
chr20	30120000	30400000	ID_0.01_5090	-0.965542747972	.	30120000	30400000	51,160,44
chr20	30400000	30720000	ID_0.01_5091	-0.666445850993	.	30400000	30720000	31,120,180
chr20	30720000	31080000	ID_0.01_5092	-0.597690844075	.	30720000	31080000	51,160,44
chr20	31080000	31400000	ID_0.01_5093	-0.406878626421	.	31080000	31400000	31,120,180
chr20	31400000	31920000	ID_0.01_5094	-0.351735976141	.	31400000	31920000	51,160,44
chr20	31920000	32320000	ID_0.01_5095	-0.650448562772	.	31920000	32320000	31,120,180
chr20	32320000	32720000	ID_0.01_5096	-0.503019024306	.	32320000	32720000	51,160,44
chr20	32720000	33400000	ID_0.01_5097	-0.943782259203	.	32720000	33400000	31,120,180
chr20	33400000	34040000	ID_0.01_5098	-0.749997579948	.	33400000	34040000	51,160,44
chr20	34040000	34560000	ID_0.01_5099	-0.499790431352	.	34040000	34560000	31,120,180
chr20	34560000	34800000	ID_0.01_5100	-0.542153168206	.	34560000	34800000	51,160,44
chr20	34800000	35120000	ID_0.01_5101	-0.487998472910	.	34800000	35120000	31,120,180
chr20	35120000	35560000	ID_0.01_5102	-0.503709914623	.	35120000	35560000	51,160,44
chr20	35560000	36200000	ID_0.01_5103	-0.679952438238	.	35560000	36200000	31,120,180
chr20	36200000	36640000	ID_0.01_5104	-0.900382950289	.	36200000	36640000	51,160,44
chr20	36640000	37000000	ID_0.01_5105	-0.041073692046	.	36640000	37000000	31,120,180
chr20	37000000	37720000	ID_0.01_5106	-0.747362763710	.	37000000	37720000	51,160,44
chr20	37720000	38520000	ID_0.01_5107	-0.865002513041	.	37720000	38520000	31,120,180
chr20	38520000	38800000	ID_0.01_5108	-0.550584027822	.	38520000	38800000	51,160,44
chr20	38800000	39320000	ID_0.01_5109	-0.136443512690	.	38800000	39320000	31,120,180
chr20	39320000	40000000	ID_0.01_5110	-0.700491055489	.	39320000	40000000	51,160,44
chr20	40000000	40360000	ID_0.01_5111	-0.377578573545	.	40000000	40360000	31,120,180
chr20	40360000	40840000	ID_0.01_5112	-0.712705167783	.	40360000	40840000	51,160,44
chr20	40840000	42080000	ID_0.01_5113	-0.303875390945	.	40840000	42080000	31,120,180
chr20	42080000	42360000	ID_0.01_5114	-1.014961309218	.	42080000	42360000	51,160,44
chr20	42360000	42720000	ID_0.01_5115	-0.436134091290	.	42360000	42720000	31,120,180
chr20	42720000	43280000	ID_0.01_5116	-0.744658544805	.	42720000	43280000	51,160,44
chr20	43280000	43520000	ID_0.01_5117	-0.566063804594	.	43280000	43520000	31,120,180
chr20	43520000	43920000	ID_0.01_5118	-0.572714639317	.	43520000	43920000	51,160,44
chr20	43920000	44600000	ID_0.01_5119	-0.382826649081	.	43920000	44600000	31,120,180
chr20	44600000	45080000	ID_0.01_5120	-0.829227136127	.	44600000	45080000	51,160,44
chr20	45080000	45360000	ID_0.01_5121	-0.364691398705	.	45080000	45360000	31,120,180
chr20	45360000	45800000	ID_0.01_5122	-0.741871163172	.	45360000	45800000	51,160,44
chr20	45800000	46280000	ID_0.01_5123	-0.790259480020	.	45800000	46280000	31,120,180
chr20	46280000	47240000	ID_0.01_5124	-0.957589217937	.	46280000	47240000	51,160,44
chr20	47240000	47600000	ID_0.01_5125	-0.909390803955	.	47240000	47600000	31,120,180
chr20	47600000	48160000	ID_0.01_5126	-0.705222821360	.	47600000	48160000	51,160,44
chr20	48160000	48800000	ID_0.01_5127	-0.420902934612	.	48160000	48800000	31,120,180
chr20	48800000	49200000	ID_0.01_5128	-0.848219545236	.	48800000	49200000	51,160,44
chr20	49200000	49600000	ID_0.01_5129	-0.384395969948	.	49200000	49600000	31,120,180
chr20	49600000	49960000	ID_0.01_5130	-0.913771890622	.	49600000	49960000	51,160,44
chr20	49960000	50240000	ID_0.01_5131	-0.481768396995	.	49960000	50240000	31,120,180
chr20	50240000	50720000	ID_0.01_5132	-0.778860369101	.	50240000	50720000	51,160,44
chr20	50720000	51320000	ID_0.01_5133	-0.839357177642	.	50720000	51320000	31,120,180
chr20	51320000	51840000	ID_0.01_5134	0.045500812281	.	51320000	51840000	51,160,44
chr20	51840000	52160000	ID_0.01_5135	-0.386546478565	.	51840000	52160000	31,120,180
chr20	52160000	52560000	ID_0.01_5136	-0.934668959283	.	52160000	52560000	51,160,44
chr20	52560000	53280000	ID_0.01_5137	-0.689908674149	.	52560000	53280000	31,120,180
chr20	53280000	54040000	ID_0.01_5138	-0.804249250994	.	53280000	54040000	51,160,44
chr20	54040000	55640000	ID_0.01_5139	-0.399591764552	.	54040000	55640000	31,120,180
chr20	55640000	55920000	ID_0.01_5140	-0.740507453839	.	55640000	55920000	51,160,44
chr20	55920000	56200000	ID_0.01_5141	-0.684085426777	.	55920000	56200000	31,120,180
chr20	56200000	56800000	ID_0.01_5142	-0.804508081597	.	56200000	56800000	51,160,44
chr20	56800000	57440000	ID_0.01_5143	-1.046701077089	.	56800000	57440000	31,120,180
chr20	57440000	58120000	ID_0.01_5144	-0.573461634374	.	57440000	58120000	51,160,44
chr20	58120000	58520000	ID_0.01_5145	-0.873970196252	.	58120000	58520000	31,120,180
chr20	58520000	59840000	ID_0.01_5146	-0.457648657797	.	58520000	59840000	51,160,44
chr20	59840000	60520000	ID_0.01_5147	-0.576202253450	.	59840000	60520000	31,120,180
chr20	60520000	60960000	ID_0.01_5148	-0.935657667166	.	60520000	60960000	51,160,44
chr20	60960000	61440000	ID_0.01_5149	-0.635536504050	.	60960000	61440000	31,120,180
chr20	61440000	62040000	ID_0.01_5150	-0.705009617494	.	61440000	62040000	51,160,44
chr19	520000	1480000	ID_0.01_5151	-0.633570891499	.	520000	1480000	31,120,180
chr19	1480000	1840000	ID_0.01_5152	-0.738274661522	.	1480000	1840000	51,160,44
chr19	1840000	2120000	ID_0.01_5153	-0.711037865759	.	1840000	2120000	31,120,180
chr19	2120000	2800000	ID_0.01_5154	-0.219069684496	.	2120000	2800000	51,160,44
chr19	2800000	3280000	ID_0.01_5155	-0.410909127552	.	2800000	3280000	31,120,180
chr19	3280000	3520000	ID_0.01_5156	-0.534051270904	.	3280000	3520000	51,160,44
chr19	3520000	4240000	ID_0.01_5157	-0.704746148273	.	3520000	4240000	31,120,180
chr19	4240000	5120000	ID_0.01_5158	-0.596911403405	.	4240000	5120000	51,160,44
chr19	5120000	5680000	ID_0.01_5159	-0.562306643753	.	5120000	5680000	31,120,180
chr19	5680000	6480000	ID_0.01_5160	-1.097250005334	.	5680000	6480000	51,160,44
chr19	6480000	7080000	ID_0.01_5161	-0.523494307701	.	6480000	7080000	31,120,180
chr19	7080000	7440000	ID_0.01_5162	-0.737872228581	.	7080000	7440000	51,160,44
chr19	7440000	8000000	ID_0.01_5163	-0.382820080855	.	7440000	8000000	31,120,180
chr19	8000000	8360000	ID_0.01_5164	-0.972257975186	.	8000000	8360000	51,160,44
chr19	8360000	9240000	ID_0.01_5165	-0.645910979959	.	8360000	9240000	31,120,180
chr19	9240000	9720000	ID_0.01_5166	-0.723814410477	.	9240000	9720000	51,160,44
chr19	9720000	9960000	ID_0.01_5167	0.012406235261	.	9720000	9960000	31,120,180
chr19	9960000	10520000	ID_0.01_5168	-0.526802895134	.	9960000	10520000	51,160,44
chr19	10520000	11240000	ID_0.01_5169	-0.623651488058	.	10520000	11240000	31,120,180
chr19	11240000	11720000	ID_0.01_5170	-0.739841621758	.	11240000	11720000	51,160,44
chr19	11720000	12160000	ID_0.01_5171	-0.523822684737	.	11720000	12160000	31,120,180
chr19	12160000	12800000	ID_0.01_5172	0.298476400186	.	12160000	12800000	51,160,44
chr19	12800000	13040000	ID_0.01_5173	-0.786614257273	.	12800000	13040000	31,120,180
chr19	13040000	13360000	ID_0.01_5174	-0.926900489117	.	13040000	13360000	51,160,44
chr19	13360000	13840000	ID_0.01_5175	-0.560715116739	.	13360000	13840000	31,120,180
chr19	13840000	14240000	ID_0.01_5176	-0.334632715395	.	13840000	14240000	51,160,44
chr19	14240000	14600000	ID_0.01_5177	-0.481591338805	.	14240000	14600000	31,120,180
chr19	14600000	15280000	ID_0.01_5178	-0.906065002605	.	14600000	15280000	51,160,44
chr19	15280000	15680000	ID_0.01_5179	-0.665213895404	.	15280000	15680000	31,120,180
chr19	15680000	16320000	ID_0.01_5180	-0.634072504997	.	15680000	16320000	51,160,44
chr19	16320000	16800000	ID_0.01_5181	-0.559570186487	.	16320000	16800000	31,120,180
chr19	16800000	17440000	ID_0.01_5182	-0.550070236864	.	16800000	17440000	51,160,44
chr19	17440000	18040000	ID_0.01_5183	-0.636209810923	.	17440000	18040000	31,120,180
chr19	18040000	18560000	ID_0.01_5184	-0.552374992694	.	18040000	18560000	51,160,44
chr19	18560000	19120000	ID_0.01_5185	-0.622795225483	.	18560000	19120000	31,120,180
chr19	19120000	19760000	ID_0.01_5186	-0.785213422691	.	19120000	19760000	51,160,44
chr19	19760000	20080000	ID_0.01_5187	-0.754640547498	.	19760000	20080000	31,120,180
chr19	20080000	20400000	ID_0.01_5188	-0.082162328253	.	20080000	20400000	51,160,44
chr19	20400000	20720000	ID_0.01_5189	-0.294567125282	.	20400000	20720000	31,120,180
chr19	20720000	21200000	ID_0.01_5190	-0.380975861254	.	20720000	21200000	51,160,44
chr19	21200000	21680000	ID_0.01_5191	-0.224864353052	.	21200000	21680000	31,120,180
chr19	21680000	22120000	ID_0.01_5192	-0.348431467433	.	21680000	22120000	51,160,44
chr19	22120000	23120000	ID_0.01_5193	-0.439500200612	.	22120000	23120000	31,120,180
chr19	23120000	23600000	ID_0.01_5194	-0.187912577164	.	23120000	23600000	51,160,44
chr19	23600000	24040000	ID_0.01_5195	-0.059181088946	.	23600000	24040000	31,120,180
chr19	24040000	27760000	ID_0.01_5196	-0.110306604476	.	24040000	27760000	51,160,44
chr19	27760000	28440000	ID_0.01_5197	-1.564680888725	.	27760000	28440000	31,120,180
chr19	28440000	28840000	ID_0.01_5198	-0.249881898234	.	28440000	28840000	51,160,44
chr19	28840000	29400000	ID_0.01_5199	-0.354824675794	.	28840000	29400000	31,120,180
chr19	29400000	30080000	ID_0.01_5200	-0.178715777470	.	29400000	30080000	51,160,44
chr19	30080000	31160000	ID_0.01_5201	-0.598319723276	.	30080000	31160000	31,120,180
chr19	31160000	32160000	ID_0.01_5202	-0.863389529575	.	31160000	32160000	51,160,44
chr19	32160000	32720000	ID_0.01_5203	-0.027117155436	.	32160000	32720000	31,120,180
chr19	32720000	33080000	ID_0.01_5204	-0.822682860298	.	32720000	33080000	51,160,44
chr19	33080000	34240000	ID_0.01_5205	-0.659407948858	.	33080000	34240000	31,120,180
chr19	34240000	34640000	ID_0.01_5206	-0.516974318723	.	34240000	34640000	51,160,44
chr19	34640000	34920000	ID_0.01_5207	-0.418937297965	.	34640000	34920000	31,120,180
chr19	34920000	35760000	ID_0.01_5208	-0.619886343881	.	34920000	35760000	51,160,44
chr19	35760000	36160000	ID_0.01_5209	-0.539420066985	.	35760000	36160000	31,120,180
chr19	36160000	36800000	ID_0.01_5210	-0.320504541837	.	36160000	36800000	51,160,44
chr19	36800000	37360000	ID_0.01_5211	-0.556904709980	.	36800000	37360000	31,120,180
chr19	37360000	37760000	ID_0.01_5212	0.063083191266	.	37360000	37760000	51,160,44
chr19	37760000	38360000	ID_0.01_5213	-0.303797776082	.	37760000	38360000	31,120,180
chr19	38360000	38880000	ID_0.01_5214	-0.538955185555	.	38360000	38880000	51,160,44
chr19	38880000	39440000	ID_0.01_5215	-0.511260999159	.	38880000	39440000	31,120,180
chr19	39440000	39920000	ID_0.01_5216	-0.657810783962	.	39440000	39920000	51,160,44
chr19	39920000	40640000	ID_0.01_5217	-0.750015603065	.	39920000	40640000	31,120,180
chr19	40640000	41160000	ID_0.01_5218	-0.330723610241	.	40640000	41160000	51,160,44
chr19	41160000	41760000	ID_0.01_5219	-0.833175480609	.	41160000	41760000	31,120,180
chr19	41760000	42480000	ID_0.01_5220	-0.479622933225	.	41760000	42480000	51,160,44
chr19	42480000	42960000	ID_0.01_5221	-0.393006550034	.	42480000	42960000	31,120,180
chr19	42960000	44280000	ID_0.01_5222	-0.464485918215	.	42960000	44280000	51,160,44
chr19	44280000	45040000	ID_0.01_5223	-0.232741677881	.	44280000	45040000	31,120,180
chr19	45040000	45400000	ID_0.01_5224	-0.192208792777	.	45040000	45400000	51,160,44
chr19	45400000	45920000	ID_0.01_5225	-0.236130632208	.	45400000	45920000	31,120,180
chr19	45920000	46320000	ID_0.01_5226	-0.541937133918	.	45920000	46320000	51,160,44
chr19	46320000	47120000	ID_0.01_5227	-0.382879030851	.	46320000	47120000	31,120,180
chr19	47120000	47760000	ID_0.01_5228	-0.405196978442	.	47120000	47760000	51,160,44
chr19	47760000	48440000	ID_0.01_5229	-0.841810103988	.	47760000	48440000	31,120,180
chr19	48440000	48800000	ID_0.01_5230	-1.011716856303	.	48440000	48800000	51,160,44
chr19	48800000	49120000	ID_0.01_5231	-0.273770990915	.	48800000	49120000	31,120,180
chr19	49120000	49560000	ID_0.01_5232	-0.515594059097	.	49120000	49560000	51,160,44
chr19	49560000	49960000	ID_0.01_5233	-0.485493051898	.	49560000	49960000	31,120,180
chr19	49960000	52320000	ID_0.01_5234	-0.610107772229	.	49960000	52320000	51,160,44
chr19	52320000	52760000	ID_0.01_5235	-0.828584207036	.	52320000	52760000	31,120,180
chr19	52760000	53320000	ID_0.01_5236	0.020518575486	.	52760000	53320000	51,160,44
chr19	53320000	53920000	ID_0.01_5237	0.002259978571	.	53320000	53920000	31,120,180
chr19	53920000	54280000	ID_0.01_5238	-0.134587906990	.	53920000	54280000	51,160,44
chr19	54280000	54640000	ID_0.01_5239	-0.478571598579	.	54280000	54640000	31,120,180
chr19	54640000	55600000	ID_0.01_5240	-0.717060769306	.	54640000	55600000	51,160,44
chr19	55600000	56160000	ID_0.01_5241	-0.745279413870	.	55600000	56160000	31,120,180
chr19	56160000	56560000	ID_0.01_5242	-0.941827916531	.	56160000	56560000	51,160,44
chr19	56560000	56880000	ID_0.01_5243	-0.304630405911	.	56560000	56880000	31,120,180
chr19	56880000	57200000	ID_0.01_5244	-0.598289395136	.	56880000	57200000	51,160,44
chr19	57200000	57640000	ID_0.01_5245	-0.260176395565	.	57200000	57640000	31,120,180
chr22	16600000	16780000	ID_0.01_5246	-1.525948373307	.	16600000	16780000	51,160,44
chr22	16780000	17640000	ID_0.01_5247	-1.130010336135	.	16780000	17640000	31,120,180
chr22	17640000	18000000	ID_0.01_5248	-0.324005764049	.	17640000	18000000	51,160,44
chr22	18000000	18680000	ID_0.01_5249	-0.464756920340	.	18000000	18680000	31,120,180
chr22	18680000	19440000	ID_0.01_5250	-0.803631889474	.	18680000	19440000	51,160,44
chr22	19440000	19680000	ID_0.01_5251	-0.028305167809	.	19440000	19680000	31,120,180
chr22	19680000	20360000	ID_0.01_5252	-0.254215748432	.	19680000	20360000	51,160,44
chr22	20360000	20680000	ID_0.01_5253	-1.465791865309	.	20360000	20680000	31,120,180
chr22	20680000	21120000	ID_0.01_5254	-1.398058534496	.	20680000	21120000	51,160,44
chr22	21120000	21720000	ID_0.01_5255	-0.391427091895	.	21120000	21720000	31,120,180
chr22	21720000	22040000	ID_0.01_5256	-1.049089937010	.	21720000	22040000	51,160,44
chr22	22040000	22320000	ID_0.01_5257	-0.731342766323	.	22040000	22320000	31,120,180
chr22	22320000	22680000	ID_0.01_5258	-0.469367769462	.	22320000	22680000	51,160,44
chr22	22680000	23080000	ID_0.01_5259	-0.014965523856	.	22680000	23080000	31,120,180
chr22	23080000	23640000	ID_0.01_5260	0.200283462138	.	23080000	23640000	51,160,44
chr22	23640000	24200000	ID_0.01_5261	-0.324555242078	.	23640000	24200000	31,120,180
chr22	24200000	24640000	ID_0.01_5262	-0.592937311956	.	24200000	24640000	51,160,44
chr22	24640000	25000000	ID_0.01_5263	-0.361650364138	.	24640000	25000000	31,120,180
chr22	25000000	25600000	ID_0.01_5264	-0.522961437880	.	25000000	25600000	51,160,44
chr22	25600000	26200000	ID_0.01_5265	-0.399035797559	.	25600000	26200000	31,120,180
chr22	26200000	26760000	ID_0.01_5266	-0.567610235671	.	26200000	26760000	51,160,44
chr22	26760000	27080000	ID_0.01_5267	-0.704602123583	.	26760000	27080000	31,120,180
chr22	27080000	27800000	ID_0.01_5268	-0.641679181921	.	27080000	27800000	51,160,44
chr22	27800000	28240000	ID_0.01_5269	-0.184790465118	.	27800000	28240000	31,120,180
chr22	28240000	28440000	ID_0.01_5270	-0.485552108251	.	28240000	28440000	51,160,44
chr22	28440000	29000000	ID_0.01_5271	-0.523532698279	.	28440000	29000000	31,120,180
chr22	29000000	29680000	ID_0.01_5272	-0.481466314943	.	29000000	29680000	51,160,44
chr22	29680000	30000000	ID_0.01_5273	-0.720801024943	.	29680000	30000000	31,120,180
chr22	30000000	30480000	ID_0.01_5274	-0.417712838555	.	30000000	30480000	51,160,44
chr22	30480000	31000000	ID_0.01_5275	-0.484661453473	.	30480000	31000000	31,120,180
chr22	31000000	31320000	ID_0.01_5276	-0.258680951527	.	31000000	31320000	51,160,44
chr22	31320000	31800000	ID_0.01_5277	-0.267445019649	.	31320000	31800000	31,120,180
chr22	31800000	32360000	ID_0.01_5278	-0.507923606607	.	31800000	32360000	51,160,44
chr22	32360000	32880000	ID_0.01_5279	-0.450013449389	.	32360000	32880000	31,120,180
chr22	32880000	33680000	ID_0.01_5280	-0.498252992318	.	32880000	33680000	51,160,44
chr22	33680000	34000000	ID_0.01_5281	-0.579856256199	.	33680000	34000000	31,120,180
chr22	34000000	34480000	ID_0.01_5282	-0.145518256021	.	34000000	34480000	51,160,44
chr22	34480000	34800000	ID_0.01_5283	-0.076003908062	.	34480000	34800000	31,120,180
chr22	34800000	35680000	ID_0.01_5284	-0.451646753965	.	34800000	35680000	51,160,44
chr22	35680000	36040000	ID_0.01_5285	-0.768168031762	.	35680000	36040000	31,120,180
chr22	36040000	36520000	ID_0.01_5286	-0.134475976187	.	36040000	36520000	51,160,44
chr22	36520000	36920000	ID_0.01_5287	-0.427573951001	.	36520000	36920000	31,120,180
chr22	36920000	37920000	ID_0.01_5288	-0.849366875719	.	36920000	37920000	51,160,44
chr22	37920000	38400000	ID_0.01_5289	-0.549318622430	.	37920000	38400000	31,120,180
chr22	38400000	39120000	ID_0.01_5290	-0.601413291263	.	38400000	39120000	51,160,44
chr22	39120000	39520000	ID_0.01_5291	-0.700426987797	.	39120000	39520000	31,120,180
chr22	39520000	39920000	ID_0.01_5292	-0.132140820020	.	39520000	39920000	51,160,44
chr22	39920000	40440000	ID_0.01_5293	-0.800364227165	.	39920000	40440000	31,120,180
chr22	40440000	40760000	ID_0.01_5294	-0.170857271000	.	40440000	40760000	51,160,44
chr22	40760000	41280000	ID_0.01_5295	-0.550467191621	.	40760000	41280000	31,120,180
chr22	41280000	41640000	ID_0.01_5296	-0.394907417145	.	41280000	41640000	51,160,44
chr22	41640000	42000000	ID_0.01_5297	-0.352464278143	.	41640000	42000000	31,120,180
chr22	42000000	42360000	ID_0.01_5298	-0.741326770080	.	42000000	42360000	51,160,44
chr22	42360000	42960000	ID_0.01_5299	-0.282327877511	.	42360000	42960000	31,120,180
chr22	42960000	43560000	ID_0.01_5300	-0.793160916630	.	42960000	43560000	51,160,44
chr22	43560000	44360000	ID_0.01_5301	-0.752522303849	.	43560000	44360000	31,120,180
chr22	44360000	45080000	ID_0.01_5302	-0.694112723940	.	44360000	45080000	51,160,44
chr22	45080000	45640000	ID_0.01_5303	-0.754509729783	.	45080000	45640000	31,120,180
chr22	45640000	45960000	ID_0.01_5304	-0.277623489818	.	45640000	45960000	51,160,44
chr22	45960000	46400000	ID_0.01_5305	-0.410039652970	.	45960000	46400000	31,120,180
chr22	46400000	46720000	ID_0.01_5306	-0.770770693126	.	46400000	46720000	51,160,44
chr22	46720000	47200000	ID_0.01_5307	-0.599604245913	.	46720000	47200000	31,120,180
chr22	47200000	47600000	ID_0.01_5308	-0.521629349180	.	47200000	47600000	51,160,44
chr22	47600000	48920000	ID_0.01_5309	-0.209179211121	.	47600000	48920000	31,120,180
chr22	48920000	49400000	ID_0.01_5310	-0.663089102131	.	48920000	49400000	51,160,44
chr22	49400000	49720000	ID_0.01_5311	-0.032993901844	.	49400000	49720000	31,120,180
chr22	49720000	50160000	ID_0.01_5312	-0.150569952159	.	49720000	50160000	51,160,44
chr22	50160000	50680000	ID_0.01_5313	-0.549325695877	.	50160000	50680000	31,120,180
chr21	15200000	15560000	ID_0.01_5314	-1.516067554696	.	15200000	15560000	51,160,44
chr21	15560000	16200000	ID_0.01_5315	-0.891616161387	.	15560000	16200000	31,120,180
chr21	16200000	16920000	ID_0.01_5316	-0.476899916288	.	16200000	16920000	51,160,44
chr21	16920000	17240000	ID_0.01_5317	-0.560825274125	.	16920000	17240000	31,120,180
chr21	17240000	17920000	ID_0.01_5318	-0.686052436577	.	17240000	17920000	51,160,44
chr21	17920000	18720000	ID_0.01_5319	-1.029431118300	.	17920000	18720000	31,120,180
chr21	18720000	19000000	ID_0.01_5320	-0.600332061031	.	18720000	19000000	51,160,44
chr21	19000000	19320000	ID_0.01_5321	-0.666173061469	.	19000000	19320000	31,120,180
chr21	19320000	19880000	ID_0.01_5322	-0.452438946249	.	19320000	19880000	51,160,44
chr21	19880000	20200000	ID_0.01_5323	-0.583289115474	.	19880000	20200000	31,120,180
chr21	20200000	20840000	ID_0.01_5324	-0.253027103098	.	20200000	20840000	51,160,44
chr21	20840000	21360000	ID_0.01_5325	-0.314624891857	.	20840000	21360000	31,120,180
chr21	21360000	21840000	ID_0.01_5326	-0.292696416698	.	21360000	21840000	51,160,44
chr21	21840000	22360000	ID_0.01_5327	-0.227366127439	.	21840000	22360000	31,120,180
chr21	22360000	22840000	ID_0.01_5328	-0.955664861932	.	22360000	22840000	51,160,44
chr21	22840000	23320000	ID_0.01_5329	-0.114216079160	.	22840000	23320000	31,120,180
chr21	23320000	24160000	ID_0.01_5330	-0.316817272552	.	23320000	24160000	51,160,44
chr21	24160000	24480000	ID_0.01_5331	-0.461011415703	.	24160000	24480000	31,120,180
chr21	24480000	24800000	ID_0.01_5332	-0.085632781007	.	24480000	24800000	51,160,44
chr21	24800000	25400000	ID_0.01_5333	-0.084809330321	.	24800000	25400000	31,120,180
chr21	25400000	25920000	ID_0.01_5334	-0.299458669381	.	25400000	25920000	51,160,44
chr21	25920000	27240000	ID_0.01_5335	-0.278714448707	.	25920000	27240000	31,120,180
chr21	27240000	27600000	ID_0.01_5336	-0.491019048410	.	27240000	27600000	51,160,44
chr21	27600000	28120000	ID_0.01_5337	-0.360354715965	.	27600000	28120000	31,120,180
chr21	28120000	29080000	ID_0.01_5338	-0.931760384274	.	28120000	29080000	51,160,44
chr21	29080000	29440000	ID_0.01_5339	-0.562279711508	.	29080000	29440000	31,120,180
chr21	29440000	29720000	ID_0.01_5340	-0.035263110064	.	29440000	29720000	51,160,44
chr21	29720000	30120000	ID_0.01_5341	-0.156945467060	.	29720000	30120000	31,120,180
chr21	30120000	30440000	ID_0.01_5342	-0.446054497256	.	30120000	30440000	51,160,44
chr21	30440000	30800000	ID_0.01_5343	-0.787883497498	.	30440000	30800000	31,120,180
chr21	30800000	31280000	ID_0.01_5344	-0.630580685874	.	30800000	31280000	51,160,44
chr21	31280000	31840000	ID_0.01_5345	-0.436110741269	.	31280000	31840000	31,120,180
chr21	31840000	32160000	ID_0.01_5346	-0.254446331848	.	31840000	32160000	51,160,44
chr21	32160000	32480000	ID_0.01_5347	-0.178981272598	.	32160000	32480000	31,120,180
chr21	32480000	33040000	ID_0.01_5348	-0.630182368619	.	32480000	33040000	51,160,44
chr21	33040000	33680000	ID_0.01_5349	-0.786622086048	.	33040000	33680000	31,120,180
chr21	33680000	34200000	ID_0.01_5350	-0.770428211114	.	33680000	34200000	51,160,44
chr21	34200000	34560000	ID_0.01_5351	-0.233913207792	.	34200000	34560000	31,120,180
chr21	34560000	34880000	ID_0.01_5352	0.009669362757	.	34560000	34880000	51,160,44
chr21	34880000	35280000	ID_0.01_5353	-0.696445485955	.	34880000	35280000	31,120,180
chr21	35280000	35720000	ID_0.01_5354	-0.709431992549	.	35280000	35720000	51,160,44
chr21	35720000	36040000	ID_0.01_5355	-0.684025190365	.	35720000	36040000	31,120,180
chr21	36040000	36800000	ID_0.01_5356	-0.621444840917	.	36040000	36800000	51,160,44
chr21	36800000	37480000	ID_0.01_5357	-0.383050167681	.	36800000	37480000	31,120,180
chr21	37480000	37760000	ID_0.01_5358	-0.813119966554	.	37480000	37760000	51,160,44
chr21	37760000	38320000	ID_0.01_5359	-0.535413619477	.	37760000	38320000	31,120,180
chr21	38320000	39040000	ID_0.01_5360	-0.766891131454	.	38320000	39040000	51,160,44
chr21	39040000	39520000	ID_0.01_5361	-0.764104846908	.	39040000	39520000	31,120,180
chr21	39520000	39760000	ID_0.01_5362	0.026600075541	.	39520000	39760000	51,160,44
chr21	39760000	40080000	ID_0.01_5363	-0.448359280301	.	39760000	40080000	31,120,180
chr21	40080000	40520000	ID_0.01_5364	-0.140167868404	.	40080000	40520000	51,160,44
chr21	40520000	40840000	ID_0.01_5365	-0.811916204966	.	40520000	40840000	31,120,180
chr21	40840000	41120000	ID_0.01_5366	-0.624977297047	.	40840000	41120000	51,160,44
chr21	41120000	41520000	ID_0.01_5367	-0.531835037990	.	41120000	41520000	31,120,180
chr21	41520000	41840000	ID_0.01_5368	-0.514715075467	.	41520000	41840000	51,160,44
chr21	41840000	42480000	ID_0.01_5369	-0.128069738959	.	41840000	42480000	31,120,180
chr21	42480000	42840000	ID_0.01_5370	-0.653964553529	.	42480000	42840000	51,160,44
chr21	42840000	43240000	ID_0.01_5371	-0.412510635291	.	42840000	43240000	31,120,180
chr21	43240000	43560000	ID_0.01_5372	-0.223863184771	.	43240000	43560000	51,160,44
chr21	43560000	43880000	ID_0.01_5373	-0.364240783146	.	43560000	43880000	31,120,180
chr21	43880000	44280000	ID_0.01_5374	0.082522552179	.	43880000	44280000	51,160,44
chr21	44280000	44560000	ID_0.01_5375	-0.740092160441	.	44280000	44560000	31,120,180
chr21	44560000	45160000	ID_0.01_5376	-0.721319169589	.	44560000	45160000	51,160,44
chr21	45160000	45520000	ID_0.01_5377	-0.780205633658	.	45160000	45520000	31,120,180
chr21	45520000	45880000	ID_0.01_5378	-0.333553353501	.	45520000	45880000	51,160,44
chr21	45880000	46320000	ID_0.01_5379	-0.355231994063	.	45880000	46320000	31,120,180
chr21	46320000	46920000	ID_0.01_5380	-0.266985871922	.	46320000	46920000	51,160,44
chr21	46920000	47360000	ID_0.01_5381	-0.523044343950	.	46920000	47360000	31,120,180
chr21	47360000	47680000	ID_0.01_5382	-0.473163526748	.	47360000	47680000	51,160,44
```
