## Supplemental Code for "Cancer Driver Topologically Associated Domains identify oncogenic and tumor suppressive lncRNAs": SRX6733163.40kb_domains.bed

```
chr1	920000	1280000	ID_0.01_1	-0.289949738992	.	920000	1280000	31,120,180
chr1	1280000	1560000	ID_0.01_2	0.057223353014	.	1280000	1560000	51,160,44
chr1	1560000	2920000	ID_0.01_3	-0.024044230923	.	1560000	2920000	31,120,180
chr1	2920000	3320000	ID_0.01_4	-0.500297785519	.	2920000	3320000	51,160,44
chr1	3320000	3720000	ID_0.01_5	-0.562349203022	.	3320000	3720000	31,120,180
chr1	3720000	4040000	ID_0.01_6	-0.397048583419	.	3720000	4040000	51,160,44
chr1	4040000	4920000	ID_0.01_7	-0.555253263086	.	4040000	4920000	31,120,180
chr1	4920000	5560000	ID_0.01_8	-0.182514528888	.	4920000	5560000	51,160,44
chr1	5560000	6040000	ID_0.01_9	-0.548405094939	.	5560000	6040000	31,120,180
chr1	6040000	6760000	ID_0.01_10	-0.420364954400	.	6040000	6760000	51,160,44
chr1	6760000	7160000	ID_0.01_11	-0.499833185080	.	6760000	7160000	31,120,180
chr1	7160000	7720000	ID_0.01_12	-0.064653491077	.	7160000	7720000	51,160,44
chr1	7720000	8000000	ID_0.01_13	-0.665258159394	.	7720000	8000000	31,120,180
chr1	8000000	8400000	ID_0.01_14	-1.094002025036	.	8000000	8400000	51,160,44
chr1	8400000	8960000	ID_0.01_15	-0.713481217336	.	8400000	8960000	31,120,180
chr1	8960000	9680000	ID_0.01_16	-0.355333504890	.	8960000	9680000	51,160,44
chr1	9680000	10560000	ID_0.01_17	-0.664932424571	.	9680000	10560000	31,120,180
chr1	10560000	11040000	ID_0.01_18	-0.845305931755	.	10560000	11040000	51,160,44
chr1	11040000	11800000	ID_0.01_19	-0.894042471898	.	11040000	11800000	31,120,180
chr1	11800000	12360000	ID_0.01_20	-0.350647799598	.	11800000	12360000	51,160,44
chr1	12360000	12840000	ID_0.01_21	-0.354273961967	.	12360000	12840000	31,120,180
chr1	12840000	13800000	ID_0.01_22	-0.990467083753	.	12840000	13800000	51,160,44
chr1	13800000	14320000	ID_0.01_23	-0.720137999765	.	13800000	14320000	31,120,180
chr1	14320000	14800000	ID_0.01_24	-0.837734578130	.	14320000	14800000	51,160,44
chr1	14800000	15400000	ID_0.01_25	-0.263874255244	.	14800000	15400000	31,120,180
chr1	15400000	15840000	ID_0.01_26	-0.746306243852	.	15400000	15840000	51,160,44
chr1	15840000	16360000	ID_0.01_27	-0.381681435311	.	15840000	16360000	31,120,180
chr1	16360000	16840000	ID_0.01_28	-0.295705387007	.	16360000	16840000	51,160,44
chr1	16840000	17240000	ID_0.01_29	-0.313525118013	.	16840000	17240000	31,120,180
chr1	17240000	17720000	ID_0.01_30	-0.549648751043	.	17240000	17720000	51,160,44
chr1	17720000	18040000	ID_0.01_31	-0.794301163841	.	17720000	18040000	31,120,180
chr1	18040000	18600000	ID_0.01_32	-0.289745824906	.	18040000	18600000	51,160,44
chr1	18600000	18920000	ID_0.01_33	-0.008520482548	.	18600000	18920000	31,120,180
chr1	18920000	19200000	ID_0.01_34	-0.269247366969	.	18920000	19200000	51,160,44
chr1	19200000	19600000	ID_0.01_35	-0.663286486326	.	19200000	19600000	31,120,180
chr1	19600000	20000000	ID_0.01_36	-0.501858461827	.	19600000	20000000	51,160,44
chr1	20000000	20480000	ID_0.01_37	-0.872751352274	.	20000000	20480000	31,120,180
chr1	20480000	20840000	ID_0.01_38	0.125965821884	.	20480000	20840000	51,160,44
chr1	20840000	21520000	ID_0.01_39	-0.626852900096	.	20840000	21520000	31,120,180
chr1	21520000	22000000	ID_0.01_40	-0.825885282640	.	21520000	22000000	51,160,44
chr1	22000000	22400000	ID_0.01_41	-0.026554225129	.	22000000	22400000	31,120,180
chr1	22400000	22960000	ID_0.01_42	-0.672908408544	.	22400000	22960000	51,160,44
chr1	22960000	23280000	ID_0.01_43	-0.164332469223	.	22960000	23280000	31,120,180
chr1	23280000	24720000	ID_0.01_44	-0.674327206512	.	23280000	24720000	51,160,44
chr1	24720000	25160000	ID_0.01_45	-0.123332627776	.	24720000	25160000	31,120,180
chr1	25160000	25600000	ID_0.01_46	-0.373593442579	.	25160000	25600000	51,160,44
chr1	25600000	26800000	ID_0.01_47	-0.391113340617	.	25600000	26800000	31,120,180
chr1	26800000	27280000	ID_0.01_48	-0.580622664861	.	26800000	27280000	51,160,44
chr1	27280000	27640000	ID_0.01_49	-0.373111241792	.	27280000	27640000	31,120,180
chr1	27640000	28000000	ID_0.01_50	0.309774688246	.	27640000	28000000	51,160,44
chr1	28000000	28560000	ID_0.01_51	-0.454691947498	.	28000000	28560000	31,120,180
chr1	28560000	29080000	ID_0.01_52	0.098191258488	.	28560000	29080000	51,160,44
chr1	29080000	29560000	ID_0.01_53	-0.174278960277	.	29080000	29560000	31,120,180
chr1	29560000	30200000	ID_0.01_54	-0.999007173056	.	29560000	30200000	51,160,44
chr1	30200000	31160000	ID_0.01_55	-0.177860145507	.	30200000	31160000	31,120,180
chr1	31160000	31640000	ID_0.01_56	-0.931207893961	.	31160000	31640000	51,160,44
chr1	31640000	32080000	ID_0.01_57	-0.059260660850	.	31640000	32080000	31,120,180
chr1	32080000	32560000	ID_0.01_58	-0.234307154810	.	32080000	32560000	51,160,44
chr1	32560000	32880000	ID_0.01_59	-0.054308075833	.	32560000	32880000	31,120,180
chr1	32880000	33320000	ID_0.01_60	-0.557177024211	.	32880000	33320000	51,160,44
chr1	33320000	33560000	ID_0.01_61	0.042693518941	.	33320000	33560000	31,120,180
chr1	33560000	34080000	ID_0.01_62	-0.367283062037	.	33560000	34080000	51,160,44
chr1	34080000	34560000	ID_0.01_63	-0.758785622689	.	34080000	34560000	31,120,180
chr1	34560000	35240000	ID_0.01_64	-0.109753968568	.	34560000	35240000	51,160,44
chr1	35240000	36280000	ID_0.01_65	-0.687332438856	.	35240000	36280000	31,120,180
chr1	36280000	36560000	ID_0.01_66	-0.526282154481	.	36280000	36560000	51,160,44
chr1	36560000	36960000	ID_0.01_67	-0.534888719091	.	36560000	36960000	31,120,180
chr1	36960000	37880000	ID_0.01_68	-1.151250353491	.	36960000	37880000	51,160,44
chr1	37880000	38520000	ID_0.01_69	-0.870623599697	.	37880000	38520000	31,120,180
chr1	38520000	39280000	ID_0.01_70	-0.834056997975	.	38520000	39280000	51,160,44
chr1	39280000	40040000	ID_0.01_71	-0.699207974400	.	39280000	40040000	31,120,180
chr1	40040000	40520000	ID_0.01_72	-0.370566834042	.	40040000	40520000	51,160,44
chr1	40520000	41000000	ID_0.01_73	-0.302188712065	.	40520000	41000000	31,120,180
chr1	41000000	41520000	ID_0.01_74	-0.421167189377	.	41000000	41520000	51,160,44
chr1	41520000	42040000	ID_0.01_75	-0.684701217713	.	41520000	42040000	31,120,180
chr1	42040000	42600000	ID_0.01_76	-0.155126441447	.	42040000	42600000	51,160,44
chr1	42600000	43320000	ID_0.01_77	-0.652593526037	.	42600000	43320000	31,120,180
chr1	43320000	43640000	ID_0.01_78	-0.193826864778	.	43320000	43640000	51,160,44
chr1	43640000	43960000	ID_0.01_79	-0.644984626252	.	43640000	43960000	31,120,180
chr1	43960000	44560000	ID_0.01_80	0.013091192640	.	43960000	44560000	51,160,44
chr1	44560000	45120000	ID_0.01_81	-0.670805234961	.	44560000	45120000	31,120,180
chr1	45120000	46040000	ID_0.01_82	-1.093699206137	.	45120000	46040000	51,160,44
chr1	46040000	46440000	ID_0.01_83	-0.195728837150	.	46040000	46440000	31,120,180
chr1	46440000	46840000	ID_0.01_84	0.275852560299	.	46440000	46840000	51,160,44
chr1	46840000	47200000	ID_0.01_85	-0.595729590039	.	46840000	47200000	31,120,180
chr1	47200000	47640000	ID_0.01_86	-0.060033651969	.	47200000	47640000	51,160,44
chr1	47640000	48200000	ID_0.01_87	-0.498966887596	.	47640000	48200000	31,120,180
chr1	48200000	48560000	ID_0.01_88	-0.726613677035	.	48200000	48560000	51,160,44
chr1	48560000	49000000	ID_0.01_89	-0.401965108135	.	48560000	49000000	31,120,180
chr1	49000000	49360000	ID_0.01_90	-0.773498587580	.	49000000	49360000	51,160,44
chr1	49360000	50840000	ID_0.01_91	-0.404897749152	.	49360000	50840000	31,120,180
chr1	50840000	51200000	ID_0.01_92	-0.835379565218	.	50840000	51200000	51,160,44
chr1	51200000	51680000	ID_0.01_93	-0.382832085864	.	51200000	51680000	31,120,180
chr1	51680000	52480000	ID_0.01_94	-0.705039598742	.	51680000	52480000	51,160,44
chr1	52480000	53160000	ID_0.01_95	-0.587305343330	.	52480000	53160000	31,120,180
chr1	53160000	53680000	ID_0.01_96	-0.250173141319	.	53160000	53680000	51,160,44
chr1	53680000	54240000	ID_0.01_97	-0.389422937497	.	53680000	54240000	31,120,180
chr1	54240000	54560000	ID_0.01_98	-0.516163394916	.	54240000	54560000	51,160,44
chr1	54560000	54960000	ID_0.01_99	-0.322956435257	.	54560000	54960000	31,120,180
chr1	54960000	55360000	ID_0.01_100	-0.398975712907	.	54960000	55360000	51,160,44
chr1	55360000	55760000	ID_0.01_101	-0.414804957513	.	55360000	55760000	31,120,180
chr1	55760000	56400000	ID_0.01_102	-0.558948671892	.	55760000	56400000	51,160,44
chr1	56400000	56720000	ID_0.01_103	-0.144331055816	.	56400000	56720000	31,120,180
chr1	56720000	57160000	ID_0.01_104	-0.157490260631	.	56720000	57160000	51,160,44
chr1	57160000	58640000	ID_0.01_105	-0.904455069300	.	57160000	58640000	31,120,180
chr1	58640000	58960000	ID_0.01_106	-0.275061507311	.	58640000	58960000	51,160,44
chr1	58960000	59200000	ID_0.01_107	-0.545243415274	.	58960000	59200000	31,120,180
chr1	59200000	59760000	ID_0.01_108	-0.713800063398	.	59200000	59760000	51,160,44
chr1	59760000	60240000	ID_0.01_109	-0.275846225805	.	59760000	60240000	31,120,180
chr1	60240000	61480000	ID_0.01_110	-0.979936570187	.	60240000	61480000	51,160,44
chr1	61480000	62040000	ID_0.01_111	-0.905531311281	.	61480000	62040000	31,120,180
chr1	62040000	62600000	ID_0.01_112	-0.490293011485	.	62040000	62600000	51,160,44
chr1	62600000	62880000	ID_0.01_113	-0.784180788801	.	62600000	62880000	31,120,180
chr1	62880000	63320000	ID_0.01_114	-0.688577259000	.	62880000	63320000	51,160,44
chr1	63320000	64040000	ID_0.01_115	-0.938612673266	.	63320000	64040000	31,120,180
chr1	64040000	64720000	ID_0.01_116	-0.911750452844	.	64040000	64720000	51,160,44
chr1	64720000	65160000	ID_0.01_117	-1.325738436338	.	64720000	65160000	31,120,180
chr1	65160000	65560000	ID_0.01_118	-0.629946508358	.	65160000	65560000	51,160,44
chr1	65560000	66160000	ID_0.01_119	-0.824902827238	.	65560000	66160000	31,120,180
chr1	66160000	66720000	ID_0.01_120	-0.496599509136	.	66160000	66720000	51,160,44
chr1	66720000	67000000	ID_0.01_121	-0.162902613329	.	66720000	67000000	31,120,180
chr1	67000000	67240000	ID_0.01_122	-0.731623671674	.	67000000	67240000	51,160,44
chr1	67240000	67680000	ID_0.01_123	-0.758095990617	.	67240000	67680000	31,120,180
chr1	67680000	68000000	ID_0.01_124	-0.389277122580	.	67680000	68000000	51,160,44
chr1	68000000	68320000	ID_0.01_125	-0.503873291715	.	68000000	68320000	31,120,180
chr1	68320000	68560000	ID_0.01_126	-0.309513936711	.	68320000	68560000	51,160,44
chr1	68560000	68920000	ID_0.01_127	-0.356541871230	.	68560000	68920000	31,120,180
chr1	68920000	69840000	ID_0.01_128	-0.425539477161	.	68920000	69840000	51,160,44
chr1	69840000	70200000	ID_0.01_129	-0.235415415642	.	69840000	70200000	31,120,180
chr1	70200000	70600000	ID_0.01_130	-0.475531377015	.	70200000	70600000	51,160,44
chr1	70600000	71000000	ID_0.01_131	-0.709538406393	.	70600000	71000000	31,120,180
chr1	71000000	71560000	ID_0.01_132	-1.157087700972	.	71000000	71560000	51,160,44
chr1	71560000	72120000	ID_0.01_133	-0.816990219585	.	71560000	72120000	31,120,180
chr1	72120000	72600000	ID_0.01_134	-0.170102522888	.	72120000	72600000	51,160,44
chr1	72600000	74520000	ID_0.01_135	-0.265778797077	.	72600000	74520000	31,120,180
chr1	74520000	75240000	ID_0.01_136	-0.369511584415	.	74520000	75240000	51,160,44
chr1	75240000	75680000	ID_0.01_137	-0.665584911530	.	75240000	75680000	31,120,180
chr1	75680000	76120000	ID_0.01_138	-0.717282457160	.	75680000	76120000	51,160,44
chr1	76120000	77280000	ID_0.01_139	-0.288057711840	.	76120000	77280000	31,120,180
chr1	77280000	77600000	ID_0.01_140	-0.293989898524	.	77280000	77600000	51,160,44
chr1	77600000	78000000	ID_0.01_141	-0.627223840283	.	77600000	78000000	31,120,180
chr1	78000000	78600000	ID_0.01_142	-0.266435208935	.	78000000	78600000	51,160,44
chr1	78600000	79240000	ID_0.01_143	-0.882210131615	.	78600000	79240000	31,120,180
chr1	79240000	79960000	ID_0.01_144	-0.662119596571	.	79240000	79960000	51,160,44
chr1	79960000	80440000	ID_0.01_145	-0.303304509822	.	79960000	80440000	31,120,180
chr1	80440000	82480000	ID_0.01_146	-0.133330468471	.	80440000	82480000	51,160,44
chr1	82480000	83240000	ID_0.01_147	-0.294540398429	.	82480000	83240000	31,120,180
chr1	83240000	83960000	ID_0.01_148	-0.538988757138	.	83240000	83960000	51,160,44
chr1	83960000	84360000	ID_0.01_149	-0.542123864561	.	83960000	84360000	31,120,180
chr1	84360000	84920000	ID_0.01_150	-0.625715482754	.	84360000	84920000	51,160,44
chr1	84920000	85240000	ID_0.01_151	0.112289185088	.	84920000	85240000	31,120,180
chr1	85240000	85760000	ID_0.01_152	-0.652170791506	.	85240000	85760000	51,160,44
chr1	85760000	86080000	ID_0.01_153	-0.831100159248	.	85760000	86080000	31,120,180
chr1	86080000	86840000	ID_0.01_154	-0.174320594381	.	86080000	86840000	51,160,44
chr1	86840000	87200000	ID_0.01_155	-0.722215176631	.	86840000	87200000	31,120,180
chr1	87200000	87600000	ID_0.01_156	-0.217496091303	.	87200000	87600000	51,160,44
chr1	87600000	88080000	ID_0.01_157	-0.822622787004	.	87600000	88080000	31,120,180
chr1	88080000	88480000	ID_0.01_158	0.044306859162	.	88080000	88480000	51,160,44
chr1	88480000	89080000	ID_0.01_159	-0.385322951714	.	88480000	89080000	31,120,180
chr1	89080000	89440000	ID_0.01_160	-0.818881199816	.	89080000	89440000	51,160,44
chr1	89440000	89920000	ID_0.01_161	-0.768259057916	.	89440000	89920000	31,120,180
chr1	89920000	90240000	ID_0.01_162	-0.477360363571	.	89920000	90240000	51,160,44
chr1	90240000	90560000	ID_0.01_163	-0.331801543848	.	90240000	90560000	31,120,180
chr1	90560000	91040000	ID_0.01_164	-0.805564051041	.	90560000	91040000	51,160,44
chr1	91040000	91640000	ID_0.01_165	-0.382783994291	.	91040000	91640000	31,120,180
chr1	91640000	91960000	ID_0.01_166	-0.604504682813	.	91640000	91960000	51,160,44
chr1	91960000	92440000	ID_0.01_167	-0.622923952368	.	91960000	92440000	31,120,180
chr1	92440000	93200000	ID_0.01_168	-0.991077618124	.	92440000	93200000	51,160,44
chr1	93200000	93480000	ID_0.01_169	-0.425539553107	.	93200000	93480000	31,120,180
chr1	93480000	93760000	ID_0.01_170	-0.273772274521	.	93480000	93760000	51,160,44
chr1	93760000	94360000	ID_0.01_171	0.086099315543	.	93760000	94360000	31,120,180
chr1	94360000	94960000	ID_0.01_172	-0.833864174618	.	94360000	94960000	51,160,44
chr1	94960000	95280000	ID_0.01_173	-0.481662402179	.	94960000	95280000	31,120,180
chr1	95280000	95760000	ID_0.01_174	-0.659678642573	.	95280000	95760000	51,160,44
chr1	95760000	96640000	ID_0.01_175	-0.638028969096	.	95760000	96640000	31,120,180
chr1	96640000	97040000	ID_0.01_176	-0.452234131836	.	96640000	97040000	51,160,44
chr1	97040000	97440000	ID_0.01_177	-0.118057768397	.	97040000	97440000	31,120,180
chr1	97440000	98520000	ID_0.01_178	-0.621376511827	.	97440000	98520000	51,160,44
chr1	98520000	99000000	ID_0.01_179	-0.279006263460	.	98520000	99000000	31,120,180
chr1	99000000	99560000	ID_0.01_180	-0.838578598969	.	99000000	99560000	51,160,44
chr1	99560000	100240000	ID_0.01_181	-0.137452553503	.	99560000	100240000	31,120,180
chr1	100240000	100960000	ID_0.01_182	-0.914641462317	.	100240000	100960000	51,160,44
chr1	100960000	101360000	ID_0.01_183	-0.833656695117	.	100960000	101360000	31,120,180
chr1	101360000	101920000	ID_0.01_184	-0.780299965204	.	101360000	101920000	51,160,44
chr1	101920000	102400000	ID_0.01_185	-0.694785993443	.	101920000	102400000	31,120,180
chr1	102400000	102680000	ID_0.01_186	-0.153851329263	.	102400000	102680000	51,160,44
chr1	102680000	104120000	ID_0.01_187	-0.533691219386	.	102680000	104120000	31,120,180
chr1	104120000	104800000	ID_0.01_188	-0.934802157102	.	104120000	104800000	51,160,44
chr1	104800000	108280000	ID_0.01_189	-0.475466010076	.	104800000	108280000	31,120,180
chr1	108280000	108680000	ID_0.01_190	-0.752214354443	.	108280000	108680000	51,160,44
chr1	108680000	109240000	ID_0.01_191	-0.381027812753	.	108680000	109240000	31,120,180
chr1	109240000	110080000	ID_0.01_192	-0.269185758756	.	109240000	110080000	51,160,44
chr1	110080000	110680000	ID_0.01_193	-0.385755307143	.	110080000	110680000	31,120,180
chr1	110680000	111080000	ID_0.01_194	-0.542484475619	.	110680000	111080000	51,160,44
chr1	111080000	111560000	ID_0.01_195	-0.699084907121	.	111080000	111560000	31,120,180
chr1	111560000	112000000	ID_0.01_196	-0.438771495685	.	111560000	112000000	51,160,44
chr1	112000000	112320000	ID_0.01_197	-0.406542862960	.	112000000	112320000	31,120,180
chr1	112320000	112920000	ID_0.01_198	-0.802698579387	.	112320000	112920000	51,160,44
chr1	112920000	113240000	ID_0.01_199	-0.726462642551	.	112920000	113240000	31,120,180
chr1	113240000	113640000	ID_0.01_200	-0.646567947833	.	113240000	113640000	51,160,44
chr1	113640000	114320000	ID_0.01_201	-0.899853460339	.	113640000	114320000	31,120,180
chr1	114320000	114880000	ID_0.01_202	-0.526042288553	.	114320000	114880000	51,160,44
chr1	114880000	115480000	ID_0.01_203	-0.727857551194	.	114880000	115480000	31,120,180
chr1	115480000	115680000	ID_0.01_204	-0.309871385163	.	115480000	115680000	51,160,44
chr1	115680000	116080000	ID_0.01_205	-0.537029107515	.	115680000	116080000	31,120,180
chr1	116080000	116680000	ID_0.01_206	-0.313147930334	.	116080000	116680000	51,160,44
chr1	116680000	117080000	ID_0.01_207	-0.516231284963	.	116680000	117080000	31,120,180
chr1	117080000	117600000	ID_0.01_208	-0.751940613930	.	117080000	117600000	51,160,44
chr1	117600000	118560000	ID_0.01_209	-0.676838032837	.	117600000	118560000	31,120,180
chr1	118560000	119200000	ID_0.01_210	-0.580524555703	.	118560000	119200000	51,160,44
chr1	119200000	120120000	ID_0.01_211	0.085323008039	.	119200000	120120000	31,120,180
chr1	120120000	120720000	ID_0.01_212	-0.809952551646	.	120120000	120720000	51,160,44
chr1	120720000	142880000	ID_0.01_213	-1.542224105230	.	120720000	142880000	31,120,180
chr1	142880000	143720000	ID_0.01_214	-1.665929917377	.	142880000	143720000	51,160,44
chr1	143720000	144520000	ID_0.01_215	-1.908317564418	.	143720000	144520000	31,120,180
chr1	144520000	145120000	ID_0.01_216	-1.285694529620	.	144520000	145120000	51,160,44
chr1	145120000	145360000	ID_0.01_217	-0.956558784307	.	145120000	145360000	31,120,180
chr1	145360000	146560000	ID_0.01_218	-0.840466485248	.	145360000	146560000	51,160,44
chr1	146560000	146880000	ID_0.01_219	-0.596061779573	.	146560000	146880000	31,120,180
chr1	146880000	147480000	ID_0.01_220	-0.031589818922	.	146880000	147480000	51,160,44
chr1	147480000	147920000	ID_0.01_221	-1.555183479312	.	147480000	147920000	31,120,180
chr1	147920000	149080000	ID_0.01_222	-1.900967904814	.	147920000	149080000	51,160,44
chr1	149080000	149760000	ID_0.01_223	-0.345954848025	.	149080000	149760000	31,120,180
chr1	149760000	150200000	ID_0.01_224	-1.603139239901	.	149760000	150200000	51,160,44
chr1	150200000	150520000	ID_0.01_225	-0.437181626347	.	150200000	150520000	31,120,180
chr1	150520000	151000000	ID_0.01_226	-0.055112392801	.	150520000	151000000	51,160,44
chr1	151000000	151800000	ID_0.01_227	-0.306960815118	.	151000000	151800000	31,120,180
chr1	151800000	152040000	ID_0.01_228	-0.498728627459	.	151800000	152040000	51,160,44
chr1	152040000	152520000	ID_0.01_229	-0.588481318040	.	152040000	152520000	31,120,180
chr1	152520000	153280000	ID_0.01_230	-0.405666213952	.	152520000	153280000	51,160,44
chr1	153280000	153960000	ID_0.01_231	-0.870454727352	.	153280000	153960000	31,120,180
chr1	153960000	154320000	ID_0.01_232	0.016575262748	.	153960000	154320000	51,160,44
chr1	154320000	155160000	ID_0.01_233	-0.536711348183	.	154320000	155160000	31,120,180
chr1	155160000	155640000	ID_0.01_234	-0.727100718383	.	155160000	155640000	51,160,44
chr1	155640000	156000000	ID_0.01_235	0.397797683802	.	155640000	156000000	31,120,180
chr1	156000000	156320000	ID_0.01_236	-0.249161102402	.	156000000	156320000	51,160,44
chr1	156320000	156640000	ID_0.01_237	-0.269370608572	.	156320000	156640000	31,120,180
chr1	156640000	157160000	ID_0.01_238	-0.037288940959	.	156640000	157160000	51,160,44
chr1	157160000	157520000	ID_0.01_239	-0.512994379324	.	157160000	157520000	31,120,180
chr1	157520000	158160000	ID_0.01_240	-0.319450348789	.	157520000	158160000	51,160,44
chr1	158160000	158480000	ID_0.01_241	-0.501462418335	.	158160000	158480000	31,120,180
chr1	158480000	159080000	ID_0.01_242	-0.056261460883	.	158480000	159080000	51,160,44
chr1	159080000	159720000	ID_0.01_243	-0.869238552578	.	159080000	159720000	31,120,180
chr1	159720000	160000000	ID_0.01_244	-0.654888988437	.	159720000	160000000	51,160,44
chr1	160000000	160360000	ID_0.01_245	-0.524551819948	.	160000000	160360000	31,120,180
chr1	160360000	160640000	ID_0.01_246	-0.235554769777	.	160360000	160640000	51,160,44
chr1	160640000	161440000	ID_0.01_247	-0.437093478609	.	160640000	161440000	31,120,180
chr1	161440000	162000000	ID_0.01_248	-0.734378706961	.	161440000	162000000	51,160,44
chr1	162000000	162800000	ID_0.01_249	-0.679331859137	.	162000000	162800000	31,120,180
chr1	162800000	163320000	ID_0.01_250	-0.712615422502	.	162800000	163320000	51,160,44
chr1	163320000	164000000	ID_0.01_251	-0.773772354069	.	163320000	164000000	31,120,180
chr1	164000000	164440000	ID_0.01_252	-0.428368129892	.	164000000	164440000	51,160,44
chr1	164440000	164800000	ID_0.01_253	0.034549603916	.	164440000	164800000	31,120,180
chr1	164800000	165080000	ID_0.01_254	-0.788580104572	.	164800000	165080000	51,160,44
chr1	165080000	165560000	ID_0.01_255	-0.807268432954	.	165080000	165560000	31,120,180
chr1	165560000	165920000	ID_0.01_256	-0.639216927334	.	165560000	165920000	51,160,44
chr1	165920000	166440000	ID_0.01_257	-0.811209056268	.	165920000	166440000	31,120,180
chr1	166440000	166800000	ID_0.01_258	-0.166213661697	.	166440000	166800000	51,160,44
chr1	166800000	167520000	ID_0.01_259	-0.505667811174	.	166800000	167520000	31,120,180
chr1	167520000	168320000	ID_0.01_260	-0.706781884880	.	167520000	168320000	51,160,44
chr1	168320000	168560000	ID_0.01_261	-0.434277828064	.	168320000	168560000	31,120,180
chr1	168560000	169320000	ID_0.01_262	-0.599370353232	.	168560000	169320000	51,160,44
chr1	169320000	169880000	ID_0.01_263	-0.560699041468	.	169320000	169880000	31,120,180
chr1	169880000	170600000	ID_0.01_264	-0.707611393253	.	169880000	170600000	51,160,44
chr1	170600000	170960000	ID_0.01_265	-0.174160314140	.	170600000	170960000	31,120,180
chr1	170960000	171440000	ID_0.01_266	-0.196460573528	.	170960000	171440000	51,160,44
chr1	171440000	172000000	ID_0.01_267	-0.176927545833	.	171440000	172000000	31,120,180
chr1	172000000	172400000	ID_0.01_268	-0.640604559370	.	172000000	172400000	51,160,44
chr1	172400000	172720000	ID_0.01_269	-0.604206790370	.	172400000	172720000	31,120,180
chr1	172720000	173360000	ID_0.01_270	-1.051413630150	.	172720000	173360000	51,160,44
chr1	173360000	173720000	ID_0.01_271	-0.483781343161	.	173360000	173720000	31,120,180
chr1	173720000	174200000	ID_0.01_272	0.038789795397	.	173720000	174200000	51,160,44
chr1	174200000	174720000	ID_0.01_273	-0.628751899763	.	174200000	174720000	31,120,180
chr1	174720000	175000000	ID_0.01_274	-0.614051078584	.	174720000	175000000	51,160,44
chr1	175000000	175400000	ID_0.01_275	-0.827623706710	.	175000000	175400000	31,120,180
chr1	175400000	175760000	ID_0.01_276	-0.355470936795	.	175400000	175760000	51,160,44
chr1	175760000	176320000	ID_0.01_277	-0.387869980905	.	175760000	176320000	31,120,180
chr1	176320000	176880000	ID_0.01_278	-0.900645201120	.	176320000	176880000	51,160,44
chr1	176880000	177440000	ID_0.01_279	-0.531180938298	.	176880000	177440000	31,120,180
chr1	177440000	177920000	ID_0.01_280	0.070723633265	.	177440000	177920000	51,160,44
chr1	177920000	178280000	ID_0.01_281	-0.902193209694	.	177920000	178280000	31,120,180
chr1	178280000	179040000	ID_0.01_282	-0.613911683049	.	178280000	179040000	51,160,44
chr1	179040000	179360000	ID_0.01_283	-0.162409878471	.	179040000	179360000	31,120,180
chr1	179360000	179640000	ID_0.01_284	-0.023143526714	.	179360000	179640000	51,160,44
chr1	179640000	180160000	ID_0.01_285	-0.405313413801	.	179640000	180160000	31,120,180
chr1	180160000	180480000	ID_0.01_286	-0.421629018793	.	180160000	180480000	51,160,44
chr1	180480000	180840000	ID_0.01_287	-0.670128103258	.	180480000	180840000	31,120,180
chr1	180840000	181160000	ID_0.01_288	-0.359496009946	.	180840000	181160000	51,160,44
chr1	181160000	181400000	ID_0.01_289	-0.535483972774	.	181160000	181400000	31,120,180
chr1	181400000	182040000	ID_0.01_290	-0.435801228447	.	181400000	182040000	51,160,44
chr1	182040000	182400000	ID_0.01_291	-0.763836989600	.	182040000	182400000	31,120,180
chr1	182400000	182880000	ID_0.01_292	-0.639706314786	.	182400000	182880000	51,160,44
chr1	182880000	183240000	ID_0.01_293	-0.669733374545	.	182880000	183240000	31,120,180
chr1	183240000	183600000	ID_0.01_294	-0.345965405518	.	183240000	183600000	51,160,44
chr1	183600000	183920000	ID_0.01_295	-0.585399174164	.	183600000	183920000	31,120,180
chr1	183920000	184720000	ID_0.01_296	-0.424662528662	.	183920000	184720000	51,160,44
chr1	184720000	185160000	ID_0.01_297	-0.774017403014	.	184720000	185160000	31,120,180
chr1	185160000	185680000	ID_0.01_298	-0.125893467872	.	185160000	185680000	51,160,44
chr1	185680000	186280000	ID_0.01_299	-0.670448115821	.	185680000	186280000	31,120,180
chr1	186280000	187000000	ID_0.01_300	-0.961035648132	.	186280000	187000000	51,160,44
chr1	187000000	187320000	ID_0.01_301	-1.028569128814	.	187000000	187320000	31,120,180
chr1	187320000	187880000	ID_0.01_302	-0.393789141129	.	187320000	187880000	51,160,44
chr1	187880000	188720000	ID_0.01_303	-0.186710324992	.	187880000	188720000	31,120,180
chr1	188720000	189720000	ID_0.01_304	-0.231254776359	.	188720000	189720000	51,160,44
chr1	189720000	190440000	ID_0.01_305	-0.122659606106	.	189720000	190440000	31,120,180
chr1	190440000	191800000	ID_0.01_306	-0.480251809769	.	190440000	191800000	51,160,44
chr1	191800000	192400000	ID_0.01_307	-0.243331090883	.	191800000	192400000	31,120,180
chr1	192400000	193080000	ID_0.01_308	-0.927423880505	.	192400000	193080000	51,160,44
chr1	193080000	193840000	ID_0.01_309	-0.641874389180	.	193080000	193840000	31,120,180
chr1	193840000	194280000	ID_0.01_310	-0.118554556742	.	193840000	194280000	51,160,44
chr1	194280000	195360000	ID_0.01_311	-0.320708378898	.	194280000	195360000	31,120,180
chr1	195360000	195800000	ID_0.01_312	-0.350398321226	.	195360000	195800000	51,160,44
chr1	195800000	196080000	ID_0.01_313	-0.155669005432	.	195800000	196080000	31,120,180
chr1	196080000	196680000	ID_0.01_314	-0.248515841279	.	196080000	196680000	51,160,44
chr1	196680000	197480000	ID_0.01_315	-0.746712315064	.	196680000	197480000	31,120,180
chr1	197480000	197880000	ID_0.01_316	-0.918982048432	.	197480000	197880000	51,160,44
chr1	197880000	198440000	ID_0.01_317	-0.433360511426	.	197880000	198440000	31,120,180
chr1	198440000	198720000	ID_0.01_318	-0.319223219552	.	198440000	198720000	51,160,44
chr1	198720000	199120000	ID_0.01_319	-0.796523026093	.	198720000	199120000	31,120,180
chr1	199120000	199560000	ID_0.01_320	-0.131150888584	.	199120000	199560000	51,160,44
chr1	199560000	200520000	ID_0.01_321	-0.603315474358	.	199560000	200520000	31,120,180
chr1	200520000	201200000	ID_0.01_322	-0.869824038815	.	200520000	201200000	51,160,44
chr1	201200000	201400000	ID_0.01_323	-0.262744813867	.	201200000	201400000	31,120,180
chr1	201400000	201840000	ID_0.01_324	-0.236384438563	.	201400000	201840000	51,160,44
chr1	201840000	202160000	ID_0.01_325	-0.481533201742	.	201840000	202160000	31,120,180
chr1	202160000	202720000	ID_0.01_326	-0.728114084826	.	202160000	202720000	51,160,44
chr1	202720000	203000000	ID_0.01_327	-0.104100846977	.	202720000	203000000	31,120,180
chr1	203000000	203800000	ID_0.01_328	-0.690895268584	.	203000000	203800000	51,160,44
chr1	203800000	204120000	ID_0.01_329	-0.298986672549	.	203800000	204120000	31,120,180
chr1	204120000	204480000	ID_0.01_330	-0.660000698363	.	204120000	204480000	51,160,44
chr1	204480000	205240000	ID_0.01_331	-0.438411177243	.	204480000	205240000	31,120,180
chr1	205240000	206560000	ID_0.01_332	-0.582389759149	.	205240000	206560000	51,160,44
chr1	206560000	207280000	ID_0.01_333	-0.722337151548	.	206560000	207280000	31,120,180
chr1	207280000	207720000	ID_0.01_334	-0.536707420448	.	207280000	207720000	51,160,44
chr1	207720000	208160000	ID_0.01_335	-0.430274095581	.	207720000	208160000	31,120,180
chr1	208160000	208480000	ID_0.01_336	-0.592737068942	.	208160000	208480000	51,160,44
chr1	208480000	208800000	ID_0.01_337	-0.260229929606	.	208480000	208800000	31,120,180
chr1	208800000	209360000	ID_0.01_338	-0.317832309094	.	208800000	209360000	51,160,44
chr1	209360000	209720000	ID_0.01_339	-0.226861324462	.	209360000	209720000	31,120,180
chr1	209720000	210040000	ID_0.01_340	-0.473231380341	.	209720000	210040000	51,160,44
chr1	210040000	210560000	ID_0.01_341	-0.416423631250	.	210040000	210560000	31,120,180
chr1	210560000	211320000	ID_0.01_342	-0.604486109589	.	210560000	211320000	51,160,44
chr1	211320000	211840000	ID_0.01_343	-0.503967494743	.	211320000	211840000	31,120,180
chr1	211840000	212200000	ID_0.01_344	-0.937478259750	.	211840000	212200000	51,160,44
chr1	212200000	212640000	ID_0.01_345	-0.363989824570	.	212200000	212640000	31,120,180
chr1	212640000	213240000	ID_0.01_346	-0.783761838287	.	212640000	213240000	51,160,44
chr1	213240000	214360000	ID_0.01_347	-0.853151331018	.	213240000	214360000	31,120,180
chr1	214360000	214800000	ID_0.01_348	-0.736609580582	.	214360000	214800000	51,160,44
chr1	214800000	215360000	ID_0.01_349	-0.867378514106	.	214800000	215360000	31,120,180
chr1	215360000	215920000	ID_0.01_350	-0.267069824259	.	215360000	215920000	51,160,44
chr1	215920000	216440000	ID_0.01_351	-0.508932050834	.	215920000	216440000	31,120,180
chr1	216440000	216920000	ID_0.01_352	-0.268627401031	.	216440000	216920000	51,160,44
chr1	216920000	217960000	ID_0.01_353	-0.376059382772	.	216920000	217960000	31,120,180
chr1	217960000	218400000	ID_0.01_354	-0.680780085101	.	217960000	218400000	51,160,44
chr1	218400000	219240000	ID_0.01_355	-1.203467541998	.	218400000	219240000	31,120,180
chr1	219240000	220000000	ID_0.01_356	-0.044952315918	.	219240000	220000000	51,160,44
chr1	220000000	220440000	ID_0.01_357	-1.047723838842	.	220000000	220440000	31,120,180
chr1	220440000	221000000	ID_0.01_358	-0.290621507432	.	220440000	221000000	51,160,44
chr1	221000000	221640000	ID_0.01_359	-0.903299119757	.	221000000	221640000	31,120,180
chr1	221640000	222360000	ID_0.01_360	-0.452091698220	.	221640000	222360000	51,160,44
chr1	222360000	222640000	ID_0.01_361	-0.592888067752	.	222360000	222640000	31,120,180
chr1	222640000	222920000	ID_0.01_362	-0.657812993480	.	222640000	222920000	51,160,44
chr1	222920000	223280000	ID_0.01_363	-0.225067673693	.	222920000	223280000	31,120,180
chr1	223280000	223680000	ID_0.01_364	-0.780822536952	.	223280000	223680000	51,160,44
chr1	223680000	224280000	ID_0.01_365	-0.427392457366	.	223680000	224280000	31,120,180
chr1	224280000	224680000	ID_0.01_366	-0.061542464991	.	224280000	224680000	51,160,44
chr1	224680000	225120000	ID_0.01_367	-0.898014461918	.	224680000	225120000	31,120,180
chr1	225120000	225480000	ID_0.01_368	-0.158391196328	.	225120000	225480000	51,160,44
chr1	225480000	226160000	ID_0.01_369	-0.655810591742	.	225480000	226160000	31,120,180
chr1	226160000	226720000	ID_0.01_370	-0.413406204822	.	226160000	226720000	51,160,44
chr1	226720000	227040000	ID_0.01_371	-0.141367842422	.	226720000	227040000	31,120,180
chr1	227040000	227640000	ID_0.01_372	0.033322589625	.	227040000	227640000	51,160,44
chr1	227640000	228240000	ID_0.01_373	-1.012145068101	.	227640000	228240000	31,120,180
chr1	228240000	228760000	ID_0.01_374	-0.483259013515	.	228240000	228760000	51,160,44
chr1	228760000	229400000	ID_0.01_375	-1.355043490784	.	228760000	229400000	31,120,180
chr1	229400000	229680000	ID_0.01_376	-0.700418871129	.	229400000	229680000	51,160,44
chr1	229680000	230480000	ID_0.01_377	-0.289830877544	.	229680000	230480000	31,120,180
chr1	230480000	231360000	ID_0.01_378	-0.843383339221	.	230480000	231360000	51,160,44
chr1	231360000	231840000	ID_0.01_379	-0.523771507564	.	231360000	231840000	31,120,180
chr1	231840000	232320000	ID_0.01_380	-0.764469607056	.	231840000	232320000	51,160,44
chr1	232320000	232800000	ID_0.01_381	-0.191928434991	.	232320000	232800000	31,120,180
chr1	232800000	233400000	ID_0.01_382	-0.552699687676	.	232800000	233400000	51,160,44
chr1	233400000	233960000	ID_0.01_383	-1.045508312719	.	233400000	233960000	31,120,180
chr1	233960000	234240000	ID_0.01_384	-0.215329429503	.	233960000	234240000	51,160,44
chr1	234240000	234600000	ID_0.01_385	-0.552391129965	.	234240000	234600000	31,120,180
chr1	234600000	235280000	ID_0.01_386	-0.915377446683	.	234600000	235280000	51,160,44
chr1	235280000	235680000	ID_0.01_387	-0.848282242942	.	235280000	235680000	31,120,180
chr1	235680000	236240000	ID_0.01_388	-0.733694992733	.	235680000	236240000	51,160,44
chr1	236240000	236640000	ID_0.01_389	-0.984409793113	.	236240000	236640000	31,120,180
chr1	236640000	237160000	ID_0.01_390	-0.232968430600	.	236640000	237160000	51,160,44
chr1	237160000	237560000	ID_0.01_391	-0.275996159951	.	237160000	237560000	31,120,180
chr1	237560000	238000000	ID_0.01_392	-0.340276231378	.	237560000	238000000	51,160,44
chr1	238000000	238360000	ID_0.01_393	-1.020842854561	.	238000000	238360000	31,120,180
chr1	238360000	238720000	ID_0.01_394	-0.241764660597	.	238360000	238720000	51,160,44
chr1	238720000	239200000	ID_0.01_395	-0.091288543254	.	238720000	239200000	31,120,180
chr1	239200000	239520000	ID_0.01_396	-0.491920640265	.	239200000	239520000	51,160,44
chr1	239520000	240160000	ID_0.01_397	-0.536075355946	.	239520000	240160000	31,120,180
chr1	240160000	240840000	ID_0.01_398	-1.048059806313	.	240160000	240840000	51,160,44
chr1	240840000	241120000	ID_0.01_399	-0.394383029133	.	240840000	241120000	31,120,180
chr1	241120000	241640000	ID_0.01_400	-0.279694076533	.	241120000	241640000	51,160,44
chr1	241640000	242200000	ID_0.01_401	-0.694069444031	.	241640000	242200000	31,120,180
chr1	242200000	242600000	ID_0.01_402	-0.372422122628	.	242200000	242600000	51,160,44
chr1	242600000	243200000	ID_0.01_403	-0.400324225435	.	242600000	243200000	31,120,180
chr1	243200000	243520000	ID_0.01_404	-0.599960783465	.	243200000	243520000	51,160,44
chr1	243520000	243960000	ID_0.01_405	-0.659218418197	.	243520000	243960000	31,120,180
chr1	243960000	244440000	ID_0.01_406	-0.292795708840	.	243960000	244440000	51,160,44
chr1	244440000	245280000	ID_0.01_407	-0.589769381802	.	244440000	245280000	31,120,180
chr1	245280000	245840000	ID_0.01_408	-0.941886879335	.	245280000	245840000	51,160,44
chr1	245840000	246200000	ID_0.01_409	-0.282414023986	.	245840000	246200000	31,120,180
chr1	246200000	246640000	ID_0.01_410	-0.439534758981	.	246200000	246640000	51,160,44
chr1	246640000	247520000	ID_0.01_411	-0.732547224149	.	246640000	247520000	31,120,180
chr1	247520000	248600000	ID_0.01_412	-0.743175481052	.	247520000	248600000	51,160,44
chr2	680000	1240000	ID_0.01_413	-0.579330430054	.	680000	1240000	31,120,180
chr2	1240000	1840000	ID_0.01_414	-0.033947925133	.	1240000	1840000	51,160,44
chr2	1840000	2200000	ID_0.01_415	-0.659196236973	.	1840000	2200000	31,120,180
chr2	2200000	2760000	ID_0.01_416	-0.183751969069	.	2200000	2760000	51,160,44
chr2	2760000	3720000	ID_0.01_417	-0.224684092968	.	2760000	3720000	31,120,180
chr2	3720000	4920000	ID_0.01_418	-1.440503089812	.	3720000	4920000	51,160,44
chr2	4920000	5320000	ID_0.01_419	-0.384791013985	.	4920000	5320000	31,120,180
chr2	5320000	6160000	ID_0.01_420	-0.206355642807	.	5320000	6160000	51,160,44
chr2	6160000	6920000	ID_0.01_421	-0.920677054564	.	6160000	6920000	31,120,180
chr2	6920000	7240000	ID_0.01_422	-1.071879630018	.	6920000	7240000	51,160,44
chr2	7240000	7560000	ID_0.01_423	-0.799721721895	.	7240000	7560000	31,120,180
chr2	7560000	8120000	ID_0.01_424	-0.316227223288	.	7560000	8120000	51,160,44
chr2	8120000	8880000	ID_0.01_425	0.134521203199	.	8120000	8880000	31,120,180
chr2	8880000	9280000	ID_0.01_426	-0.885508087317	.	8880000	9280000	51,160,44
chr2	9280000	9880000	ID_0.01_427	-0.569594759333	.	9280000	9880000	31,120,180
chr2	9880000	10240000	ID_0.01_428	-0.154289703517	.	9880000	10240000	51,160,44
chr2	10240000	10600000	ID_0.01_429	-0.590893986180	.	10240000	10600000	31,120,180
chr2	10600000	10960000	ID_0.01_430	-0.181748455154	.	10600000	10960000	51,160,44
chr2	10960000	11280000	ID_0.01_431	-0.481675436315	.	10960000	11280000	31,120,180
chr2	11280000	11600000	ID_0.01_432	-0.842127814023	.	11280000	11600000	51,160,44
chr2	11600000	11960000	ID_0.01_433	-0.703131462757	.	11600000	11960000	31,120,180
chr2	11960000	12320000	ID_0.01_434	-0.555082311265	.	11960000	12320000	51,160,44
chr2	12320000	13160000	ID_0.01_435	-0.044803977921	.	12320000	13160000	31,120,180
chr2	13160000	15120000	ID_0.01_436	-1.200461778540	.	13160000	15120000	51,160,44
chr2	15120000	15760000	ID_0.01_437	-0.768447548084	.	15120000	15760000	31,120,180
chr2	15760000	16080000	ID_0.01_438	-1.071572482588	.	15760000	16080000	51,160,44
chr2	16080000	16720000	ID_0.01_439	-0.309879970900	.	16080000	16720000	31,120,180
chr2	16720000	16960000	ID_0.01_440	-0.446435748913	.	16720000	16960000	51,160,44
chr2	16960000	17520000	ID_0.01_441	-0.393358776066	.	16960000	17520000	31,120,180
chr2	17520000	18000000	ID_0.01_442	-0.305589035116	.	17520000	18000000	51,160,44
chr2	18000000	18600000	ID_0.01_443	-0.361089869445	.	18000000	18600000	31,120,180
chr2	18600000	18920000	ID_0.01_444	-0.908224369849	.	18600000	18920000	51,160,44
chr2	18920000	19560000	ID_0.01_445	-0.133201953012	.	18920000	19560000	31,120,180
chr2	19560000	20080000	ID_0.01_446	-0.819151535047	.	19560000	20080000	51,160,44
chr2	20080000	20560000	ID_0.01_447	-1.233968164464	.	20080000	20560000	31,120,180
chr2	20560000	20880000	ID_0.01_448	-0.815023265103	.	20560000	20880000	51,160,44
chr2	20880000	21280000	ID_0.01_449	-1.043441978633	.	20880000	21280000	31,120,180
chr2	21280000	23200000	ID_0.01_450	-0.538616911285	.	21280000	23200000	51,160,44
chr2	23200000	23920000	ID_0.01_451	-0.819097586840	.	23200000	23920000	31,120,180
chr2	23920000	24640000	ID_0.01_452	-0.814666709042	.	23920000	24640000	51,160,44
chr2	24640000	25080000	ID_0.01_453	-0.812289522181	.	24640000	25080000	31,120,180
chr2	25080000	25440000	ID_0.01_454	-0.294721078609	.	25080000	25440000	51,160,44
chr2	25440000	25920000	ID_0.01_455	-0.542664092478	.	25440000	25920000	31,120,180
chr2	25920000	26680000	ID_0.01_456	-0.700756949713	.	25920000	26680000	51,160,44
chr2	26680000	27040000	ID_0.01_457	-0.188988938217	.	26680000	27040000	31,120,180
chr2	27040000	27560000	ID_0.01_458	-0.127414057271	.	27040000	27560000	51,160,44
chr2	27560000	27920000	ID_0.01_459	-0.130579972798	.	27560000	27920000	31,120,180
chr2	27920000	28720000	ID_0.01_460	-0.869554095842	.	27920000	28720000	51,160,44
chr2	28720000	29160000	ID_0.01_461	-0.878967900870	.	28720000	29160000	31,120,180
chr2	29160000	29520000	ID_0.01_462	-0.363223029423	.	29160000	29520000	51,160,44
chr2	29520000	30320000	ID_0.01_463	-0.345052514666	.	29520000	30320000	31,120,180
chr2	30320000	30920000	ID_0.01_464	-1.166076152245	.	30320000	30920000	51,160,44
chr2	30920000	31800000	ID_0.01_465	-1.058632030013	.	30920000	31800000	31,120,180
chr2	31800000	32400000	ID_0.01_466	-0.351596411428	.	31800000	32400000	51,160,44
chr2	32400000	32960000	ID_0.01_467	0.308289133760	.	32400000	32960000	31,120,180
chr2	32960000	33320000	ID_0.01_468	-0.460511801806	.	32960000	33320000	51,160,44
chr2	33320000	33840000	ID_0.01_469	-0.208160710087	.	33320000	33840000	31,120,180
chr2	33840000	36200000	ID_0.01_470	-0.951334934542	.	33840000	36200000	51,160,44
chr2	36200000	36960000	ID_0.01_471	-0.338360444709	.	36200000	36960000	31,120,180
chr2	36960000	37600000	ID_0.01_472	-0.988833021498	.	36960000	37600000	51,160,44
chr2	37600000	38080000	ID_0.01_473	-0.552366670825	.	37600000	38080000	31,120,180
chr2	38080000	38520000	ID_0.01_474	-0.816465304410	.	38080000	38520000	51,160,44
chr2	38520000	39160000	ID_0.01_475	-0.478119126863	.	38520000	39160000	31,120,180
chr2	39160000	39520000	ID_0.01_476	-0.240301128096	.	39160000	39520000	51,160,44
chr2	39520000	40080000	ID_0.01_477	-0.178624645345	.	39520000	40080000	31,120,180
chr2	40080000	40440000	ID_0.01_478	-1.034870660487	.	40080000	40440000	51,160,44
chr2	40440000	40800000	ID_0.01_479	-0.446713197070	.	40440000	40800000	31,120,180
chr2	40800000	41080000	ID_0.01_480	0.072627667052	.	40800000	41080000	51,160,44
chr2	41080000	41600000	ID_0.01_481	-0.434531252544	.	41080000	41600000	31,120,180
chr2	41600000	42040000	ID_0.01_482	-0.079678523604	.	41600000	42040000	51,160,44
chr2	42040000	42320000	ID_0.01_483	-1.272187868534	.	42040000	42320000	31,120,180
chr2	42320000	42600000	ID_0.01_484	-0.179793120755	.	42320000	42600000	51,160,44
chr2	42600000	43040000	ID_0.01_485	-0.212637728631	.	42600000	43040000	31,120,180
chr2	43040000	43480000	ID_0.01_486	-1.367334712899	.	43040000	43480000	51,160,44
chr2	43480000	43840000	ID_0.01_487	0.250148833637	.	43480000	43840000	31,120,180
chr2	43840000	44240000	ID_0.01_488	-0.855708602537	.	43840000	44240000	51,160,44
chr2	44240000	44720000	ID_0.01_489	0.031667836822	.	44240000	44720000	31,120,180
chr2	44720000	45160000	ID_0.01_490	-0.418637487276	.	44720000	45160000	51,160,44
chr2	45160000	45760000	ID_0.01_491	-0.042811882433	.	45160000	45760000	31,120,180
chr2	45760000	46200000	ID_0.01_492	-0.681812175997	.	45760000	46200000	51,160,44
chr2	46200000	46680000	ID_0.01_493	-0.612791209057	.	46200000	46680000	31,120,180
chr2	46680000	47120000	ID_0.01_494	-0.440281389613	.	46680000	47120000	51,160,44
chr2	47120000	47560000	ID_0.01_495	-0.771973684514	.	47120000	47560000	31,120,180
chr2	47560000	48000000	ID_0.01_496	-0.723398389634	.	47560000	48000000	51,160,44
chr2	48000000	48320000	ID_0.01_497	-0.571075822534	.	48000000	48320000	31,120,180
chr2	48320000	48800000	ID_0.01_498	-0.155957822125	.	48320000	48800000	51,160,44
chr2	48800000	49080000	ID_0.01_499	-0.961596581959	.	48800000	49080000	31,120,180
chr2	49080000	49840000	ID_0.01_500	-0.356508388899	.	49080000	49840000	51,160,44
chr2	49840000	50720000	ID_0.01_501	-0.360769609573	.	49840000	50720000	31,120,180
chr2	50720000	51680000	ID_0.01_502	-1.316050112202	.	50720000	51680000	51,160,44
chr2	51680000	53000000	ID_0.01_503	-0.310284347166	.	51680000	53000000	31,120,180
chr2	53000000	53440000	ID_0.01_504	-0.188902470156	.	53000000	53440000	51,160,44
chr2	53440000	54000000	ID_0.01_505	-0.616461844023	.	53440000	54000000	31,120,180
chr2	54000000	54320000	ID_0.01_506	-0.512650751250	.	54000000	54320000	51,160,44
chr2	54320000	54680000	ID_0.01_507	-0.408859719699	.	54320000	54680000	31,120,180
chr2	54680000	54960000	ID_0.01_508	-0.091668446297	.	54680000	54960000	51,160,44
chr2	54960000	55440000	ID_0.01_509	-0.513541702878	.	54960000	55440000	31,120,180
chr2	55440000	55920000	ID_0.01_510	-0.162704450234	.	55440000	55920000	51,160,44
chr2	55920000	56400000	ID_0.01_511	-0.867653331211	.	55920000	56400000	31,120,180
chr2	56400000	56960000	ID_0.01_512	-0.668984496561	.	56400000	56960000	51,160,44
chr2	56960000	57920000	ID_0.01_513	-0.312798548443	.	56960000	57920000	31,120,180
chr2	57920000	58800000	ID_0.01_514	-1.240669363670	.	57920000	58800000	51,160,44
chr2	58800000	59480000	ID_0.01_515	-0.438956311644	.	58800000	59480000	31,120,180
chr2	59480000	60200000	ID_0.01_516	-0.248885017757	.	59480000	60200000	51,160,44
chr2	60200000	60880000	ID_0.01_517	-0.189676826327	.	60200000	60880000	31,120,180
chr2	60880000	61320000	ID_0.01_518	-1.048204179800	.	60880000	61320000	51,160,44
chr2	61320000	62120000	ID_0.01_519	-0.190000111041	.	61320000	62120000	31,120,180
chr2	62120000	62640000	ID_0.01_520	-1.095551607358	.	62120000	62640000	51,160,44
chr2	62640000	63000000	ID_0.01_521	-0.944551927716	.	62640000	63000000	31,120,180
chr2	63000000	63800000	ID_0.01_522	-0.794210233205	.	63000000	63800000	51,160,44
chr2	63800000	64240000	ID_0.01_523	-0.342078148792	.	63800000	64240000	31,120,180
chr2	64240000	64560000	ID_0.01_524	-0.626135051007	.	64240000	64560000	51,160,44
chr2	64560000	64800000	ID_0.01_525	-0.175034991180	.	64560000	64800000	31,120,180
chr2	64800000	65120000	ID_0.01_526	-0.290813010358	.	64800000	65120000	51,160,44
chr2	65120000	65840000	ID_0.01_527	-0.811771732615	.	65120000	65840000	31,120,180
chr2	65840000	66840000	ID_0.01_528	-1.425741428208	.	65840000	66840000	51,160,44
chr2	66840000	67440000	ID_0.01_529	-0.259815006706	.	66840000	67440000	31,120,180
chr2	67440000	67880000	ID_0.01_530	-0.052771165341	.	67440000	67880000	51,160,44
chr2	67880000	68280000	ID_0.01_531	-0.358942773427	.	67880000	68280000	31,120,180
chr2	68280000	68680000	ID_0.01_532	-0.855973206576	.	68280000	68680000	51,160,44
chr2	68680000	69200000	ID_0.01_533	-0.705757142063	.	68680000	69200000	31,120,180
chr2	69200000	69520000	ID_0.01_534	-0.564598471401	.	69200000	69520000	51,160,44
chr2	69520000	70080000	ID_0.01_535	-0.018003687639	.	69520000	70080000	31,120,180
chr2	70080000	70520000	ID_0.01_536	-0.040589957032	.	70080000	70520000	51,160,44
chr2	70520000	70880000	ID_0.01_537	-0.935271448127	.	70520000	70880000	31,120,180
chr2	70880000	71200000	ID_0.01_538	-0.652329768675	.	70880000	71200000	51,160,44
chr2	71200000	71760000	ID_0.01_539	-0.721535154939	.	71200000	71760000	31,120,180
chr2	71760000	72400000	ID_0.01_540	-1.157465560523	.	71760000	72400000	51,160,44
chr2	72400000	72960000	ID_0.01_541	-0.198582392617	.	72400000	72960000	31,120,180
chr2	72960000	73520000	ID_0.01_542	-0.556770978083	.	72960000	73520000	51,160,44
chr2	73520000	73880000	ID_0.01_543	-0.527528162580	.	73520000	73880000	31,120,180
chr2	73880000	74440000	ID_0.01_544	-0.533261485011	.	73880000	74440000	51,160,44
chr2	74440000	74840000	ID_0.01_545	-0.076756309433	.	74440000	74840000	31,120,180
chr2	74840000	75240000	ID_0.01_546	-0.794508457680	.	74840000	75240000	51,160,44
chr2	75240000	75640000	ID_0.01_547	0.113566984328	.	75240000	75640000	31,120,180
chr2	75640000	75960000	ID_0.01_548	-0.104917535078	.	75640000	75960000	51,160,44
chr2	75960000	76400000	ID_0.01_549	-0.820583598365	.	75960000	76400000	31,120,180
chr2	76400000	76800000	ID_0.01_550	-0.347446909170	.	76400000	76800000	51,160,44
chr2	76800000	84160000	ID_0.01_551	-0.830355018039	.	76800000	84160000	31,120,180
chr2	84160000	84600000	ID_0.01_552	-0.800020651065	.	84160000	84600000	51,160,44
chr2	84600000	85200000	ID_0.01_553	-0.943940508405	.	84600000	85200000	31,120,180
chr2	85200000	85520000	ID_0.01_554	-0.730754588559	.	85200000	85520000	51,160,44
chr2	85520000	85880000	ID_0.01_555	-1.026993780983	.	85520000	85880000	31,120,180
chr2	85880000	86600000	ID_0.01_556	-0.469711052115	.	85880000	86600000	51,160,44
chr2	86600000	87000000	ID_0.01_557	-0.322610288298	.	86600000	87000000	31,120,180
chr2	87000000	87480000	ID_0.01_558	-0.700452915850	.	87000000	87480000	51,160,44
chr2	87480000	88120000	ID_0.01_559	-1.274080087637	.	87480000	88120000	31,120,180
chr2	88120000	88520000	ID_0.01_560	-0.934269911513	.	88120000	88520000	51,160,44
chr2	88520000	89080000	ID_0.01_561	-0.657823799139	.	88520000	89080000	31,120,180
chr2	89080000	89560000	ID_0.01_562	-0.576819692133	.	89080000	89560000	51,160,44
chr2	89560000	91600000	ID_0.01_563	-1.296185444038	.	89560000	91600000	31,120,180
chr2	91600000	92280000	ID_0.01_564	-2.675105856277	.	91600000	92280000	51,160,44
chr2	92280000	95680000	ID_0.01_565	-1.513863586791	.	92280000	95680000	31,120,180
chr2	95680000	96040000	ID_0.01_566	-0.618189253540	.	95680000	96040000	51,160,44
chr2	96040000	96440000	ID_0.01_567	-0.261092478392	.	96040000	96440000	31,120,180
chr2	96440000	96640000	ID_0.01_568	-0.597900854080	.	96440000	96640000	51,160,44
chr2	96640000	97200000	ID_0.01_569	-0.713076611880	.	96640000	97200000	31,120,180
chr2	97200000	97680000	ID_0.01_570	-0.361208135888	.	97200000	97680000	51,160,44
chr2	97680000	98360000	ID_0.01_571	-0.137468300188	.	97680000	98360000	31,120,180
chr2	98360000	99000000	ID_0.01_572	-0.680300659611	.	98360000	99000000	51,160,44
chr2	99000000	99240000	ID_0.01_573	-0.595484834795	.	99000000	99240000	31,120,180
chr2	99240000	99720000	ID_0.01_574	-0.623151389586	.	99240000	99720000	51,160,44
chr2	99720000	100160000	ID_0.01_575	-0.296671658603	.	99720000	100160000	31,120,180
chr2	100160000	100720000	ID_0.01_576	-1.114808286783	.	100160000	100720000	51,160,44
chr2	100720000	101200000	ID_0.01_577	-0.506636144393	.	100720000	101200000	31,120,180
chr2	101200000	101600000	ID_0.01_578	-1.042679823175	.	101200000	101600000	51,160,44
chr2	101600000	102040000	ID_0.01_579	-0.505305349016	.	101600000	102040000	31,120,180
chr2	102040000	102480000	ID_0.01_580	-0.312968935549	.	102040000	102480000	51,160,44
chr2	102480000	103040000	ID_0.01_581	-0.330504729954	.	102480000	103040000	31,120,180
chr2	103040000	103440000	ID_0.01_582	-0.207903182362	.	103040000	103440000	51,160,44
chr2	103440000	103680000	ID_0.01_583	-0.881877164856	.	103440000	103680000	31,120,180
chr2	103680000	104240000	ID_0.01_584	-0.236836082717	.	103680000	104240000	51,160,44
chr2	104240000	104600000	ID_0.01_585	-0.132515741100	.	104240000	104600000	31,120,180
chr2	104600000	105040000	ID_0.01_586	-0.467963576271	.	104600000	105040000	51,160,44
chr2	105040000	105640000	ID_0.01_587	-0.286790927218	.	105040000	105640000	31,120,180
chr2	105640000	105880000	ID_0.01_588	-0.624731414668	.	105640000	105880000	51,160,44
chr2	105880000	106200000	ID_0.01_589	-0.747938152253	.	105880000	106200000	31,120,180
chr2	106200000	106720000	ID_0.01_590	-0.779905984289	.	106200000	106720000	51,160,44
chr2	106720000	107240000	ID_0.01_591	-0.340334270425	.	106720000	107240000	31,120,180
chr2	107240000	108080000	ID_0.01_592	-0.838217273960	.	107240000	108080000	51,160,44
chr2	108080000	108480000	ID_0.01_593	-0.311321370059	.	108080000	108480000	31,120,180
chr2	108480000	108800000	ID_0.01_594	-0.865710916626	.	108480000	108800000	51,160,44
chr2	108800000	109280000	ID_0.01_595	-0.507396280641	.	108800000	109280000	31,120,180
chr2	109280000	109760000	ID_0.01_596	-0.399277838208	.	109280000	109760000	51,160,44
chr2	109760000	110720000	ID_0.01_597	-0.184111342084	.	109760000	110720000	31,120,180
chr2	110720000	111280000	ID_0.01_598	-1.771228415787	.	110720000	111280000	51,160,44
chr2	111280000	112200000	ID_0.01_599	-1.780264406721	.	111280000	112200000	31,120,180
chr2	112200000	112520000	ID_0.01_600	-0.602923628070	.	112200000	112520000	51,160,44
chr2	112520000	112880000	ID_0.01_601	-0.759500647898	.	112520000	112880000	31,120,180
chr2	112880000	113320000	ID_0.01_602	-0.023596831431	.	112880000	113320000	51,160,44
chr2	113320000	113800000	ID_0.01_603	-0.296870996154	.	113320000	113800000	31,120,180
chr2	113800000	114200000	ID_0.01_604	-0.384457264788	.	113800000	114200000	51,160,44
chr2	114200000	114800000	ID_0.01_605	-1.467520927715	.	114200000	114800000	31,120,180
chr2	114800000	115360000	ID_0.01_606	-0.348899666547	.	114800000	115360000	51,160,44
chr2	115360000	118040000	ID_0.01_607	-0.886578087019	.	115360000	118040000	31,120,180
chr2	118040000	118560000	ID_0.01_608	-0.859707576253	.	118040000	118560000	51,160,44
chr2	118560000	118800000	ID_0.01_609	-0.413637834100	.	118560000	118800000	31,120,180
chr2	118800000	118960000	ID_0.01_610	-0.632104823938	.	118800000	118960000	51,160,44
chr2	118960000	119640000	ID_0.01_611	-0.188146833367	.	118960000	119640000	31,120,180
chr2	119640000	120440000	ID_0.01_612	-0.656801434254	.	119640000	120440000	51,160,44
chr2	120440000	121080000	ID_0.01_613	-1.062954274170	.	120440000	121080000	31,120,180
chr2	121080000	121440000	ID_0.01_614	-0.619651658772	.	121080000	121440000	51,160,44
chr2	121440000	121840000	ID_0.01_615	-1.070531330400	.	121440000	121840000	31,120,180
chr2	121840000	122160000	ID_0.01_616	-1.108616071317	.	121840000	122160000	51,160,44
chr2	122160000	122520000	ID_0.01_617	-0.406229233101	.	122160000	122520000	31,120,180
chr2	122520000	123280000	ID_0.01_618	-0.905317327092	.	122520000	123280000	51,160,44
chr2	123280000	123760000	ID_0.01_619	-0.318246273089	.	123280000	123760000	31,120,180
chr2	123760000	124120000	ID_0.01_620	-0.125738957613	.	123760000	124120000	51,160,44
chr2	124120000	127480000	ID_0.01_621	-0.597377239159	.	124120000	127480000	31,120,180
chr2	127480000	128440000	ID_0.01_622	-0.820356294440	.	127480000	128440000	51,160,44
chr2	128440000	129080000	ID_0.01_623	-0.503932724379	.	128440000	129080000	31,120,180
chr2	129080000	129520000	ID_0.01_624	-0.407294089329	.	129080000	129520000	51,160,44
chr2	129520000	130120000	ID_0.01_625	-0.362098743216	.	129520000	130120000	31,120,180
chr2	130120000	130680000	ID_0.01_626	-0.536624928332	.	130120000	130680000	51,160,44
chr2	130680000	131160000	ID_0.01_627	-0.724679717777	.	130680000	131160000	31,120,180
chr2	131160000	131880000	ID_0.01_628	-0.552994233392	.	131160000	131880000	51,160,44
chr2	131880000	132600000	ID_0.01_629	-0.697642750671	.	131880000	132600000	31,120,180
chr2	132600000	133000000	ID_0.01_630	-0.433533688351	.	132600000	133000000	51,160,44
chr2	133000000	133400000	ID_0.01_631	-1.287590978123	.	133000000	133400000	31,120,180
chr2	133400000	133960000	ID_0.01_632	-0.230316414351	.	133400000	133960000	51,160,44
chr2	133960000	134600000	ID_0.01_633	-0.629674648166	.	133960000	134600000	31,120,180
chr2	134600000	135240000	ID_0.01_634	-1.049346006642	.	134600000	135240000	51,160,44
chr2	135240000	135680000	ID_0.01_635	-0.743571835404	.	135240000	135680000	31,120,180
chr2	135680000	136560000	ID_0.01_636	-1.065154225883	.	135680000	136560000	51,160,44
chr2	136560000	137200000	ID_0.01_637	-0.720120487730	.	136560000	137200000	31,120,180
chr2	137200000	137560000	ID_0.01_638	-0.250311271157	.	137200000	137560000	51,160,44
chr2	137560000	138240000	ID_0.01_639	-0.290136248730	.	137560000	138240000	31,120,180
chr2	138240000	138640000	ID_0.01_640	-0.218038920635	.	138240000	138640000	51,160,44
chr2	138640000	139160000	ID_0.01_641	-1.272694621006	.	138640000	139160000	31,120,180
chr2	139160000	139600000	ID_0.01_642	-0.069487158664	.	139160000	139600000	51,160,44
chr2	139600000	143360000	ID_0.01_643	-1.255791754655	.	139600000	143360000	31,120,180
chr2	143360000	143800000	ID_0.01_644	-0.616327248952	.	143360000	143800000	51,160,44
chr2	143800000	144840000	ID_0.01_645	-1.187726816069	.	143800000	144840000	31,120,180
chr2	144840000	145320000	ID_0.01_646	-0.587367032539	.	144840000	145320000	51,160,44
chr2	145320000	146080000	ID_0.01_647	-0.818912226785	.	145320000	146080000	31,120,180
chr2	146080000	147440000	ID_0.01_648	-0.608616702095	.	146080000	147440000	51,160,44
chr2	147440000	147800000	ID_0.01_649	-0.766274749557	.	147440000	147800000	31,120,180
chr2	147800000	148680000	ID_0.01_650	-0.503314601813	.	147800000	148680000	51,160,44
chr2	148680000	149280000	ID_0.01_651	-1.094761086855	.	148680000	149280000	31,120,180
chr2	149280000	149880000	ID_0.01_652	-0.613871024798	.	149280000	149880000	51,160,44
chr2	149880000	150440000	ID_0.01_653	-0.937304915276	.	149880000	150440000	31,120,180
chr2	150440000	150880000	ID_0.01_654	-0.954371608079	.	150440000	150880000	51,160,44
chr2	150880000	151480000	ID_0.01_655	-0.012730472646	.	150880000	151480000	31,120,180
chr2	151480000	152080000	ID_0.01_656	-0.543183064822	.	151480000	152080000	51,160,44
chr2	152080000	152880000	ID_0.01_657	-0.620679166231	.	152080000	152880000	31,120,180
chr2	152880000	153640000	ID_0.01_658	-0.820556487644	.	152880000	153640000	51,160,44
chr2	153640000	154120000	ID_0.01_659	-0.799454725088	.	153640000	154120000	31,120,180
chr2	154120000	154600000	ID_0.01_660	-0.251115178103	.	154120000	154600000	51,160,44
chr2	154600000	155240000	ID_0.01_661	-0.641795192192	.	154600000	155240000	31,120,180
chr2	155240000	156200000	ID_0.01_662	-1.007670884963	.	155240000	156200000	51,160,44
chr2	156200000	156880000	ID_0.01_663	-1.347123860473	.	156200000	156880000	31,120,180
chr2	156880000	157200000	ID_0.01_664	0.152579804225	.	156880000	157200000	51,160,44
chr2	157200000	157480000	ID_0.01_665	-0.120636604839	.	157200000	157480000	31,120,180
chr2	157480000	158120000	ID_0.01_666	-0.201473898437	.	157480000	158120000	51,160,44
chr2	158120000	158880000	ID_0.01_667	-1.100971328725	.	158120000	158880000	31,120,180
chr2	158880000	159720000	ID_0.01_668	-1.179737303255	.	158880000	159720000	51,160,44
chr2	159720000	160080000	ID_0.01_669	-1.024751691230	.	159720000	160080000	31,120,180
chr2	160080000	160880000	ID_0.01_670	0.048881966233	.	160080000	160880000	51,160,44
chr2	160880000	161280000	ID_0.01_671	-0.805417335110	.	160880000	161280000	31,120,180
chr2	161280000	161840000	ID_0.01_672	-0.197145232382	.	161280000	161840000	51,160,44
chr2	161840000	162800000	ID_0.01_673	-0.851909094744	.	161840000	162800000	31,120,180
chr2	162800000	163200000	ID_0.01_674	-0.048561010914	.	162800000	163200000	51,160,44
chr2	163200000	163720000	ID_0.01_675	-0.511550546770	.	163200000	163720000	31,120,180
chr2	163720000	164000000	ID_0.01_676	-0.444561011954	.	163720000	164000000	51,160,44
chr2	164000000	164960000	ID_0.01_677	-0.735048876791	.	164000000	164960000	31,120,180
chr2	164960000	165400000	ID_0.01_678	-0.347701676605	.	164960000	165400000	51,160,44
chr2	165400000	165840000	ID_0.01_679	-0.472459290262	.	165400000	165840000	31,120,180
chr2	165840000	166240000	ID_0.01_680	-0.617477268797	.	165840000	166240000	51,160,44
chr2	166240000	166840000	ID_0.01_681	-0.572490078524	.	166240000	166840000	31,120,180
chr2	166840000	167320000	ID_0.01_682	-0.483951126743	.	166840000	167320000	51,160,44
chr2	167320000	168080000	ID_0.01_683	-0.628621296204	.	167320000	168080000	31,120,180
chr2	168080000	169200000	ID_0.01_684	-0.272280805839	.	168080000	169200000	51,160,44
chr2	169200000	169800000	ID_0.01_685	-0.709625865121	.	169200000	169800000	31,120,180
chr2	169800000	170320000	ID_0.01_686	-0.755338608938	.	169800000	170320000	51,160,44
chr2	170320000	170800000	ID_0.01_687	-0.946685090291	.	170320000	170800000	31,120,180
chr2	170800000	171200000	ID_0.01_688	-0.245992223411	.	170800000	171200000	51,160,44
chr2	171200000	171760000	ID_0.01_689	-0.625836063999	.	171200000	171760000	31,120,180
chr2	171760000	172400000	ID_0.01_690	-0.962086857896	.	171760000	172400000	51,160,44
chr2	172400000	173000000	ID_0.01_691	-0.788581651709	.	172400000	173000000	31,120,180
chr2	173000000	173360000	ID_0.01_692	-0.536409464864	.	173000000	173360000	51,160,44
chr2	173360000	173640000	ID_0.01_693	-0.512991209874	.	173360000	173640000	31,120,180
chr2	173640000	174280000	ID_0.01_694	-0.797290155593	.	173640000	174280000	51,160,44
chr2	174280000	174680000	ID_0.01_695	-0.861539036705	.	174280000	174680000	31,120,180
chr2	174680000	175280000	ID_0.01_696	0.109637385878	.	174680000	175280000	51,160,44
chr2	175280000	175560000	ID_0.01_697	-1.007660258272	.	175280000	175560000	31,120,180
chr2	175560000	175880000	ID_0.01_698	-0.509777448668	.	175560000	175880000	51,160,44
chr2	175880000	176200000	ID_0.01_699	-0.446527189175	.	175880000	176200000	31,120,180
chr2	176200000	176560000	ID_0.01_700	-0.549119965228	.	176200000	176560000	51,160,44
chr2	176560000	177000000	ID_0.01_701	-0.112560742617	.	176560000	177000000	31,120,180
chr2	177000000	178000000	ID_0.01_702	-1.228812608259	.	177000000	178000000	51,160,44
chr2	178000000	178200000	ID_0.01_703	-0.890974553777	.	178000000	178200000	31,120,180
chr2	178200000	178640000	ID_0.01_704	0.188784680950	.	178200000	178640000	51,160,44
chr2	178640000	179240000	ID_0.01_705	-1.015220644532	.	178640000	179240000	31,120,180
chr2	179240000	179600000	ID_0.01_706	-0.444827885198	.	179240000	179600000	51,160,44
chr2	179600000	179920000	ID_0.01_707	-0.680028985466	.	179600000	179920000	31,120,180
chr2	179920000	180280000	ID_0.01_708	-0.207818078843	.	179920000	180280000	51,160,44
chr2	180280000	180680000	ID_0.01_709	-0.205914794301	.	180280000	180680000	31,120,180
chr2	180680000	180960000	ID_0.01_710	-0.470544747826	.	180680000	180960000	51,160,44
chr2	180960000	181360000	ID_0.01_711	-0.910884541985	.	180960000	181360000	31,120,180
chr2	181360000	181960000	ID_0.01_712	0.177194831124	.	181360000	181960000	51,160,44
chr2	181960000	182600000	ID_0.01_713	-0.915931155330	.	181960000	182600000	31,120,180
chr2	182600000	183040000	ID_0.01_714	-0.729414279379	.	182600000	183040000	51,160,44
chr2	183040000	183520000	ID_0.01_715	-1.022037082120	.	183040000	183520000	31,120,180
chr2	183520000	184080000	ID_0.01_716	-0.620068141020	.	183520000	184080000	51,160,44
chr2	184080000	184600000	ID_0.01_717	-1.070244623364	.	184080000	184600000	31,120,180
chr2	184600000	184920000	ID_0.01_718	0.020432636074	.	184600000	184920000	51,160,44
chr2	184920000	186080000	ID_0.01_719	-0.097808491245	.	184920000	186080000	31,120,180
chr2	186080000	186480000	ID_0.01_720	-0.433991219745	.	186080000	186480000	51,160,44
chr2	186480000	186840000	ID_0.01_721	-0.217857395314	.	186480000	186840000	31,120,180
chr2	186840000	187360000	ID_0.01_722	0.051614031263	.	186840000	187360000	51,160,44
chr2	187360000	187720000	ID_0.01_723	-0.345833626157	.	187360000	187720000	31,120,180
chr2	187720000	188360000	ID_0.01_724	-0.885201056239	.	187720000	188360000	51,160,44
chr2	188360000	188760000	ID_0.01_725	-0.885172199843	.	188360000	188760000	31,120,180
chr2	188760000	189400000	ID_0.01_726	-0.187696500907	.	188760000	189400000	51,160,44
chr2	189400000	189880000	ID_0.01_727	-0.894076233303	.	189400000	189880000	31,120,180
chr2	189880000	190280000	ID_0.01_728	-0.388349145075	.	189880000	190280000	51,160,44
chr2	190280000	190520000	ID_0.01_729	-0.810880626897	.	190280000	190520000	31,120,180
chr2	190520000	190920000	ID_0.01_730	-0.399536980298	.	190520000	190920000	51,160,44
chr2	190920000	191240000	ID_0.01_731	-0.134836982226	.	190920000	191240000	31,120,180
chr2	191240000	191640000	ID_0.01_732	-0.075586996319	.	191240000	191640000	51,160,44
chr2	191640000	191920000	ID_0.01_733	-0.358907019072	.	191640000	191920000	31,120,180
chr2	191920000	192400000	ID_0.01_734	-0.472583838058	.	191920000	192400000	51,160,44
chr2	192400000	192640000	ID_0.01_735	-0.872273431966	.	192400000	192640000	31,120,180
chr2	192640000	193080000	ID_0.01_736	-0.343041280931	.	192640000	193080000	51,160,44
chr2	193080000	193600000	ID_0.01_737	-0.563733310558	.	193080000	193600000	31,120,180
chr2	193600000	194120000	ID_0.01_738	-0.395765096062	.	193600000	194120000	51,160,44
chr2	194120000	194520000	ID_0.01_739	-0.166032151113	.	194120000	194520000	31,120,180
chr2	194520000	194960000	ID_0.01_740	-0.523081864329	.	194520000	194960000	51,160,44
chr2	194960000	195280000	ID_0.01_741	-0.282024804219	.	194960000	195280000	31,120,180
chr2	195280000	195720000	ID_0.01_742	-0.243489261618	.	195280000	195720000	51,160,44
chr2	195720000	196160000	ID_0.01_743	-0.417962627818	.	195720000	196160000	31,120,180
chr2	196160000	196920000	ID_0.01_744	-0.709521117145	.	196160000	196920000	51,160,44
chr2	196920000	197240000	ID_0.01_745	-1.070513191849	.	196920000	197240000	31,120,180
chr2	197240000	197520000	ID_0.01_746	-0.407077138060	.	197240000	197520000	51,160,44
chr2	197520000	197960000	ID_0.01_747	-0.412697873717	.	197520000	197960000	31,120,180
chr2	197960000	198240000	ID_0.01_748	-0.334081651745	.	197960000	198240000	51,160,44
chr2	198240000	198680000	ID_0.01_749	-0.389550250602	.	198240000	198680000	31,120,180
chr2	198680000	199160000	ID_0.01_750	-0.597826739194	.	198680000	199160000	51,160,44
chr2	199160000	199880000	ID_0.01_751	-0.670216051584	.	199160000	199880000	31,120,180
chr2	199880000	200360000	ID_0.01_752	-0.060039646916	.	199880000	200360000	51,160,44
chr2	200360000	200840000	ID_0.01_753	-0.665193476762	.	200360000	200840000	31,120,180
chr2	200840000	201360000	ID_0.01_754	-1.211886055475	.	200840000	201360000	51,160,44
chr2	201360000	201680000	ID_0.01_755	-0.264362248564	.	201360000	201680000	31,120,180
chr2	201680000	202080000	ID_0.01_756	-0.549640653631	.	201680000	202080000	51,160,44
chr2	202080000	202640000	ID_0.01_757	-0.408192600536	.	202080000	202640000	31,120,180
chr2	202640000	203080000	ID_0.01_758	-0.310962356226	.	202640000	203080000	51,160,44
chr2	203080000	203400000	ID_0.01_759	-0.566394100020	.	203080000	203400000	31,120,180
chr2	203400000	203720000	ID_0.01_760	-0.653454178245	.	203400000	203720000	51,160,44
chr2	203720000	204080000	ID_0.01_761	0.110131465647	.	203720000	204080000	31,120,180
chr2	204080000	204320000	ID_0.01_762	0.182163636805	.	204080000	204320000	51,160,44
chr2	204320000	204800000	ID_0.01_763	0.041926926269	.	204320000	204800000	31,120,180
chr2	204800000	205160000	ID_0.01_764	-0.676436367184	.	204800000	205160000	51,160,44
chr2	205160000	205560000	ID_0.01_765	-0.686644539875	.	205160000	205560000	31,120,180
chr2	205560000	206520000	ID_0.01_766	-0.494057768903	.	205560000	206520000	51,160,44
chr2	206520000	206800000	ID_0.01_767	-0.635181468804	.	206520000	206800000	31,120,180
chr2	206800000	207080000	ID_0.01_768	-0.468626136860	.	206800000	207080000	51,160,44
chr2	207080000	207640000	ID_0.01_769	-0.714096979587	.	207080000	207640000	31,120,180
chr2	207640000	208360000	ID_0.01_770	-0.460007251864	.	207640000	208360000	51,160,44
chr2	208360000	208960000	ID_0.01_771	-0.829080262654	.	208360000	208960000	31,120,180
chr2	208960000	209240000	ID_0.01_772	-0.763433973374	.	208960000	209240000	51,160,44
chr2	209240000	210120000	ID_0.01_773	-0.921485943938	.	209240000	210120000	31,120,180
chr2	210120000	210480000	ID_0.01_774	-0.579550167950	.	210120000	210480000	51,160,44
chr2	210480000	210800000	ID_0.01_775	-0.054109066102	.	210480000	210800000	31,120,180
chr2	210800000	211080000	ID_0.01_776	-0.365057128738	.	210800000	211080000	51,160,44
chr2	211080000	211920000	ID_0.01_777	-0.812503891481	.	211080000	211920000	31,120,180
chr2	211920000	212320000	ID_0.01_778	-0.296324544989	.	211920000	212320000	51,160,44
chr2	212320000	212560000	ID_0.01_779	-0.213787625875	.	212320000	212560000	31,120,180
chr2	212560000	213520000	ID_0.01_780	-0.279401113937	.	212560000	213520000	51,160,44
chr2	213520000	214080000	ID_0.01_781	-1.067922929727	.	213520000	214080000	31,120,180
chr2	214080000	215400000	ID_0.01_782	-1.088082279999	.	214080000	215400000	51,160,44
chr2	215400000	215840000	ID_0.01_783	-0.400714637887	.	215400000	215840000	31,120,180
chr2	215840000	216320000	ID_0.01_784	-0.408515280381	.	215840000	216320000	51,160,44
chr2	216320000	216800000	ID_0.01_785	-0.384506314986	.	216320000	216800000	31,120,180
chr2	216800000	217560000	ID_0.01_786	-0.951625523346	.	216800000	217560000	51,160,44
chr2	217560000	218080000	ID_0.01_787	-0.502153125842	.	217560000	218080000	31,120,180
chr2	218080000	218600000	ID_0.01_788	-0.010017807022	.	218080000	218600000	51,160,44
chr2	218600000	219000000	ID_0.01_789	-0.529706147467	.	218600000	219000000	31,120,180
chr2	219000000	219840000	ID_0.01_790	-1.128311459949	.	219000000	219840000	51,160,44
chr2	219840000	220240000	ID_0.01_791	-0.099422656781	.	219840000	220240000	31,120,180
chr2	220240000	220600000	ID_0.01_792	-0.245063809383	.	220240000	220600000	51,160,44
chr2	220600000	220960000	ID_0.01_793	-0.564416713631	.	220600000	220960000	31,120,180
chr2	220960000	221360000	ID_0.01_794	-0.288137893216	.	220960000	221360000	51,160,44
chr2	221360000	221680000	ID_0.01_795	-0.230042460573	.	221360000	221680000	31,120,180
chr2	221680000	222440000	ID_0.01_796	-0.222373851846	.	221680000	222440000	51,160,44
chr2	222440000	222880000	ID_0.01_797	-0.587488584265	.	222440000	222880000	31,120,180
chr2	222880000	223160000	ID_0.01_798	-0.894142987507	.	222880000	223160000	51,160,44
chr2	223160000	223520000	ID_0.01_799	-0.567920714750	.	223160000	223520000	31,120,180
chr2	223520000	223840000	ID_0.01_800	-1.007981124635	.	223520000	223840000	51,160,44
chr2	223840000	224200000	ID_0.01_801	-0.875220600803	.	223840000	224200000	31,120,180
chr2	224200000	224840000	ID_0.01_802	-0.177922968854	.	224200000	224840000	51,160,44
chr2	224840000	225200000	ID_0.01_803	-0.992765593366	.	224840000	225200000	31,120,180
chr2	225200000	225640000	ID_0.01_804	-1.012923547017	.	225200000	225640000	51,160,44
chr2	225640000	225920000	ID_0.01_805	-0.274640021617	.	225640000	225920000	31,120,180
chr2	225920000	226520000	ID_0.01_806	-0.295870370444	.	225920000	226520000	51,160,44
chr2	226520000	227120000	ID_0.01_807	-1.172750305591	.	226520000	227120000	31,120,180
chr2	227120000	227680000	ID_0.01_808	0.119254700578	.	227120000	227680000	51,160,44
chr2	227680000	228200000	ID_0.01_809	-0.744613650537	.	227680000	228200000	31,120,180
chr2	228200000	228800000	ID_0.01_810	-0.407688486950	.	228200000	228800000	51,160,44
chr2	228800000	229520000	ID_0.01_811	-0.925940182704	.	228800000	229520000	31,120,180
chr2	229520000	229840000	ID_0.01_812	-0.555868174176	.	229520000	229840000	51,160,44
chr2	229840000	230600000	ID_0.01_813	-0.119190207781	.	229840000	230600000	31,120,180
chr2	230600000	231480000	ID_0.01_814	-1.347634865039	.	230600000	231480000	51,160,44
chr2	231480000	231680000	ID_0.01_815	-0.430183197639	.	231480000	231680000	31,120,180
chr2	231680000	232320000	ID_0.01_816	-0.683203450075	.	231680000	232320000	51,160,44
chr2	232320000	232680000	ID_0.01_817	-0.572066915514	.	232320000	232680000	31,120,180
chr2	232680000	233400000	ID_0.01_818	-0.727379880595	.	232680000	233400000	51,160,44
chr2	233400000	234160000	ID_0.01_819	-0.975355090650	.	233400000	234160000	31,120,180
chr2	234160000	234840000	ID_0.01_820	-0.215029447833	.	234160000	234840000	51,160,44
chr2	234840000	235440000	ID_0.01_821	-0.666852273780	.	234840000	235440000	31,120,180
chr2	235440000	236040000	ID_0.01_822	-1.035577471564	.	235440000	236040000	51,160,44
chr2	236040000	236680000	ID_0.01_823	-1.171995503912	.	236040000	236680000	31,120,180
chr2	236680000	237160000	ID_0.01_824	-1.075316987759	.	236680000	237160000	51,160,44
chr2	237160000	238000000	ID_0.01_825	-0.748261569665	.	237160000	238000000	31,120,180
chr2	238000000	238720000	ID_0.01_826	-0.733932161034	.	238000000	238720000	51,160,44
chr2	238720000	239160000	ID_0.01_827	-0.156147782566	.	238720000	239160000	31,120,180
chr2	239160000	239400000	ID_0.01_828	-0.088747217966	.	239160000	239400000	51,160,44
chr2	239400000	239960000	ID_0.01_829	-0.359109528702	.	239400000	239960000	31,120,180
chr2	239960000	240400000	ID_0.01_830	-0.872150284470	.	239960000	240400000	51,160,44
chr2	240400000	241080000	ID_0.01_831	-0.427051924449	.	240400000	241080000	31,120,180
chr2	241080000	241400000	ID_0.01_832	-0.473656019255	.	241080000	241400000	51,160,44
chr2	241400000	241760000	ID_0.01_833	-0.225296459561	.	241400000	241760000	31,120,180
chr2	241760000	242000000	ID_0.01_834	-0.071641693018	.	241760000	242000000	51,160,44
chr3	3240000	4320000	ID_0.01_835	-1.140338444508	.	3240000	4320000	31,120,180
chr3	4320000	4720000	ID_0.01_836	-1.262489639767	.	4320000	4720000	51,160,44
chr3	4720000	5160000	ID_0.01_837	-1.186457354731	.	4720000	5160000	31,120,180
chr3	5160000	5840000	ID_0.01_838	-0.875024295820	.	5160000	5840000	51,160,44
chr3	5840000	6240000	ID_0.01_839	-0.232388797568	.	5840000	6240000	31,120,180
chr3	6240000	6800000	ID_0.01_840	-0.275845444102	.	6240000	6800000	51,160,44
chr3	6800000	7240000	ID_0.01_841	-0.395500998687	.	6800000	7240000	31,120,180
chr3	7240000	7760000	ID_0.01_842	-0.293246720672	.	7240000	7760000	51,160,44
chr3	7760000	8160000	ID_0.01_843	-0.303714228848	.	7760000	8160000	31,120,180
chr3	8160000	8440000	ID_0.01_844	-0.763624656076	.	8160000	8440000	51,160,44
chr3	8440000	8720000	ID_0.01_845	-0.723974370286	.	8440000	8720000	31,120,180
chr3	8720000	9000000	ID_0.01_846	-0.382807804670	.	8720000	9000000	51,160,44
chr3	9000000	9360000	ID_0.01_847	-0.296033138274	.	9000000	9360000	31,120,180
chr3	9360000	9760000	ID_0.01_848	-0.899097676731	.	9360000	9760000	51,160,44
chr3	9760000	10360000	ID_0.01_849	-0.614180558944	.	9760000	10360000	31,120,180
chr3	10360000	10800000	ID_0.01_850	-1.210339610410	.	10360000	10800000	51,160,44
chr3	10800000	11080000	ID_0.01_851	-0.429063500728	.	10800000	11080000	31,120,180
chr3	11080000	11400000	ID_0.01_852	-0.739129373741	.	11080000	11400000	51,160,44
chr3	11400000	12160000	ID_0.01_853	-0.559349255712	.	11400000	12160000	31,120,180
chr3	12160000	12520000	ID_0.01_854	-1.316674902817	.	12160000	12520000	51,160,44
chr3	12520000	13040000	ID_0.01_855	-0.346960262328	.	12520000	13040000	31,120,180
chr3	13040000	13920000	ID_0.01_856	-0.953855420896	.	13040000	13920000	51,160,44
chr3	13920000	14240000	ID_0.01_857	-1.189681597925	.	13920000	14240000	31,120,180
chr3	14240000	14600000	ID_0.01_858	-0.665679972876	.	14240000	14600000	51,160,44
chr3	14600000	14960000	ID_0.01_859	-0.086168821362	.	14600000	14960000	31,120,180
chr3	14960000	15640000	ID_0.01_860	-0.658785821646	.	14960000	15640000	51,160,44
chr3	15640000	16000000	ID_0.01_861	-0.546181150794	.	15640000	16000000	31,120,180
chr3	16000000	16280000	ID_0.01_862	-0.407937555243	.	16000000	16280000	51,160,44
chr3	16280000	16640000	ID_0.01_863	-0.739732776675	.	16280000	16640000	31,120,180
chr3	16640000	17280000	ID_0.01_864	-0.850085210768	.	16640000	17280000	51,160,44
chr3	17280000	17920000	ID_0.01_865	-0.698269989346	.	17280000	17920000	31,120,180
chr3	17920000	18360000	ID_0.01_866	-0.822238651119	.	17920000	18360000	51,160,44
chr3	18360000	19080000	ID_0.01_867	-0.438794636014	.	18360000	19080000	31,120,180
chr3	19080000	19920000	ID_0.01_868	-1.310937484050	.	19080000	19920000	51,160,44
chr3	19920000	20240000	ID_0.01_869	-1.049060321862	.	19920000	20240000	31,120,180
chr3	20240000	21040000	ID_0.01_870	-0.997433160374	.	20240000	21040000	51,160,44
chr3	21040000	21440000	ID_0.01_871	-0.431217398997	.	21040000	21440000	31,120,180
chr3	21440000	22240000	ID_0.01_872	-0.514513130725	.	21440000	22240000	51,160,44
chr3	22240000	23400000	ID_0.01_873	-0.370592806891	.	22240000	23400000	31,120,180
chr3	23400000	23920000	ID_0.01_874	-0.731142927920	.	23400000	23920000	51,160,44
chr3	23920000	24280000	ID_0.01_875	-0.781371582850	.	23920000	24280000	31,120,180
chr3	24280000	24720000	ID_0.01_876	-0.456426990786	.	24280000	24720000	51,160,44
chr3	24720000	25640000	ID_0.01_877	-1.497447367115	.	24720000	25640000	31,120,180
chr3	25640000	25920000	ID_0.01_878	-0.765179555422	.	25640000	25920000	51,160,44
chr3	25920000	27080000	ID_0.01_879	-1.116669085087	.	25920000	27080000	31,120,180
chr3	27080000	27760000	ID_0.01_880	-0.767550643737	.	27080000	27760000	51,160,44
chr3	27760000	28400000	ID_0.01_881	-0.995958638340	.	27760000	28400000	31,120,180
chr3	28400000	28920000	ID_0.01_882	-1.091311747617	.	28400000	28920000	51,160,44
chr3	28920000	30040000	ID_0.01_883	-0.173286663711	.	28920000	30040000	31,120,180
chr3	30040000	30800000	ID_0.01_884	-1.358964715721	.	30040000	30800000	51,160,44
chr3	30800000	31160000	ID_0.01_885	-1.395733338677	.	30800000	31160000	31,120,180
chr3	31160000	31560000	ID_0.01_886	-0.363855653798	.	31160000	31560000	51,160,44
chr3	31560000	32200000	ID_0.01_887	-0.480844784101	.	31560000	32200000	31,120,180
chr3	32200000	32960000	ID_0.01_888	-0.704572854235	.	32200000	32960000	51,160,44
chr3	32960000	33440000	ID_0.01_889	-0.476220507309	.	32960000	33440000	31,120,180
chr3	33440000	33880000	ID_0.01_890	-0.229419948930	.	33440000	33880000	51,160,44
chr3	33880000	34760000	ID_0.01_891	-1.360486400558	.	33880000	34760000	31,120,180
chr3	34760000	35280000	ID_0.01_892	-0.453107434461	.	34760000	35280000	51,160,44
chr3	35280000	36000000	ID_0.01_893	-0.251932393139	.	35280000	36000000	31,120,180
chr3	36000000	36760000	ID_0.01_894	-1.073462505809	.	36000000	36760000	51,160,44
chr3	36760000	37000000	ID_0.01_895	-0.609241066837	.	36760000	37000000	31,120,180
chr3	37000000	37480000	ID_0.01_896	-0.694780363931	.	37000000	37480000	51,160,44
chr3	37480000	37840000	ID_0.01_897	-0.520464565450	.	37480000	37840000	31,120,180
chr3	37840000	38040000	ID_0.01_898	-1.112624533600	.	37840000	38040000	51,160,44
chr3	38040000	38560000	ID_0.01_899	-0.179599992495	.	38040000	38560000	31,120,180
chr3	38560000	39040000	ID_0.01_900	-0.723664303113	.	38560000	39040000	51,160,44
chr3	39040000	39480000	ID_0.01_901	-0.748751518746	.	39040000	39480000	31,120,180
chr3	39480000	40360000	ID_0.01_902	-0.763638537159	.	39480000	40360000	51,160,44
chr3	40360000	40600000	ID_0.01_903	-0.693300667430	.	40360000	40600000	31,120,180
chr3	40600000	41360000	ID_0.01_904	-0.634454493581	.	40600000	41360000	51,160,44
chr3	41360000	41920000	ID_0.01_905	-0.272612253327	.	41360000	41920000	31,120,180
chr3	41920000	42280000	ID_0.01_906	-0.870244076162	.	41920000	42280000	51,160,44
chr3	42280000	42600000	ID_0.01_907	-0.460565619544	.	42280000	42600000	31,120,180
chr3	42600000	42960000	ID_0.01_908	0.215950357038	.	42600000	42960000	51,160,44
chr3	42960000	43560000	ID_0.01_909	-0.607632490297	.	42960000	43560000	31,120,180
chr3	43560000	43840000	ID_0.01_910	-0.558425031687	.	43560000	43840000	51,160,44
chr3	43840000	44280000	ID_0.01_911	-0.269077669827	.	43840000	44280000	31,120,180
chr3	44280000	45040000	ID_0.01_912	-0.952944496350	.	44280000	45040000	51,160,44
chr3	45040000	46120000	ID_0.01_913	-1.274658960142	.	45040000	46120000	31,120,180
chr3	46120000	46520000	ID_0.01_914	0.070744345427	.	46120000	46520000	51,160,44
chr3	46520000	47440000	ID_0.01_915	-0.105202953111	.	46520000	47440000	31,120,180
chr3	47440000	47840000	ID_0.01_916	-0.835375048583	.	47440000	47840000	51,160,44
chr3	47840000	48240000	ID_0.01_917	0.278018367505	.	47840000	48240000	31,120,180
chr3	48240000	48640000	ID_0.01_918	-0.739968573624	.	48240000	48640000	51,160,44
chr3	48640000	49040000	ID_0.01_919	0.313459226496	.	48640000	49040000	31,120,180
chr3	49040000	49560000	ID_0.01_920	-0.103245360372	.	49040000	49560000	51,160,44
chr3	49560000	50400000	ID_0.01_921	-0.568764348450	.	49560000	50400000	31,120,180
chr3	50400000	50680000	ID_0.01_922	-0.468139128141	.	50400000	50680000	51,160,44
chr3	50680000	51440000	ID_0.01_923	-0.491573777022	.	50680000	51440000	31,120,180
chr3	51440000	51840000	ID_0.01_924	-1.089448391189	.	51440000	51840000	51,160,44
chr3	51840000	52480000	ID_0.01_925	-0.026199829061	.	51840000	52480000	31,120,180
chr3	52480000	53320000	ID_0.01_926	-0.575270063253	.	52480000	53320000	51,160,44
chr3	53320000	53960000	ID_0.01_927	-0.531130888631	.	53320000	53960000	31,120,180
chr3	53960000	54440000	ID_0.01_928	-0.612716610422	.	53960000	54440000	51,160,44
chr3	54440000	54840000	ID_0.01_929	-0.274690226044	.	54440000	54840000	31,120,180
chr3	54840000	55480000	ID_0.01_930	-0.799844011955	.	54840000	55480000	51,160,44
chr3	55480000	55920000	ID_0.01_931	-0.569122583056	.	55480000	55920000	31,120,180
chr3	55920000	56560000	ID_0.01_932	-0.379852397357	.	55920000	56560000	51,160,44
chr3	56560000	57040000	ID_0.01_933	-0.990029389243	.	56560000	57040000	31,120,180
chr3	57040000	57840000	ID_0.01_934	-0.676687003455	.	57040000	57840000	51,160,44
chr3	57840000	58160000	ID_0.01_935	-0.058323061998	.	57840000	58160000	31,120,180
chr3	58160000	58600000	ID_0.01_936	-0.433564476169	.	58160000	58600000	51,160,44
chr3	58600000	59080000	ID_0.01_937	-0.509766056004	.	58600000	59080000	31,120,180
chr3	59080000	59520000	ID_0.01_938	-0.295976358985	.	59080000	59520000	51,160,44
chr3	59520000	59880000	ID_0.01_939	-0.806011409231	.	59520000	59880000	31,120,180
chr3	59880000	60400000	ID_0.01_940	-1.015332554263	.	59880000	60400000	51,160,44
chr3	60400000	60680000	ID_0.01_941	-0.377015927596	.	60400000	60680000	31,120,180
chr3	60680000	61400000	ID_0.01_942	-0.767360768065	.	60680000	61400000	51,160,44
chr3	61400000	62200000	ID_0.01_943	-1.110071947641	.	61400000	62200000	31,120,180
chr3	62200000	62600000	ID_0.01_944	-1.240691662794	.	62200000	62600000	51,160,44
chr3	62600000	63320000	ID_0.01_945	-0.757608640261	.	62600000	63320000	31,120,180
chr3	63320000	63800000	ID_0.01_946	-1.203201951678	.	63320000	63800000	51,160,44
chr3	63800000	64040000	ID_0.01_947	-0.814300325662	.	63800000	64040000	31,120,180
chr3	64040000	64520000	ID_0.01_948	-1.241617233614	.	64040000	64520000	51,160,44
chr3	64520000	65320000	ID_0.01_949	-0.771581352694	.	64520000	65320000	31,120,180
chr3	65320000	65760000	ID_0.01_950	-0.801385383946	.	65320000	65760000	51,160,44
chr3	65760000	66220000	ID_0.01_951	-0.963334251714	.	65760000	66220000	31,120,180
chr3	66220000	66920000	ID_0.01_952	-1.113944948933	.	66220000	66920000	51,160,44
chr3	66920000	67400000	ID_0.01_953	-1.034165058902	.	66920000	67400000	31,120,180
chr3	67400000	67840000	ID_0.01_954	-0.781516716607	.	67400000	67840000	51,160,44
chr3	67840000	68960000	ID_0.01_955	-0.605476620963	.	67840000	68960000	31,120,180
chr3	68960000	69480000	ID_0.01_956	-1.309859715802	.	68960000	69480000	51,160,44
chr3	69480000	70080000	ID_0.01_957	-0.354096276683	.	69480000	70080000	31,120,180
chr3	70080000	70560000	ID_0.01_958	-0.835481071513	.	70080000	70560000	51,160,44
chr3	70560000	71000000	ID_0.01_959	-0.676481585100	.	70560000	71000000	31,120,180
chr3	71000000	71720000	ID_0.01_960	-0.598093650848	.	71000000	71720000	51,160,44
chr3	71720000	72360000	ID_0.01_961	-1.460030696549	.	71720000	72360000	31,120,180
chr3	72360000	72920000	ID_0.01_962	-0.094941128689	.	72360000	72920000	51,160,44
chr3	72920000	73160000	ID_0.01_963	-0.423488781209	.	72920000	73160000	31,120,180
chr3	73160000	73560000	ID_0.01_964	-1.165129015806	.	73160000	73560000	51,160,44
chr3	73560000	73800000	ID_0.01_965	-0.366351062848	.	73560000	73800000	31,120,180
chr3	73800000	74280000	ID_0.01_966	-0.300041647357	.	73800000	74280000	51,160,44
chr3	74280000	74640000	ID_0.01_967	-0.318523097048	.	74280000	74640000	31,120,180
chr3	74640000	75240000	ID_0.01_968	-0.184616894214	.	74640000	75240000	51,160,44
chr3	75240000	75720000	ID_0.01_969	-0.458493153695	.	75240000	75720000	31,120,180
chr3	75720000	77000000	ID_0.01_970	-1.929512373262	.	75720000	77000000	51,160,44
chr3	77000000	77360000	ID_0.01_971	-0.330650638211	.	77000000	77360000	31,120,180
chr3	77360000	78040000	ID_0.01_972	-0.818735014709	.	77360000	78040000	51,160,44
chr3	78040000	78680000	ID_0.01_973	-0.466592225131	.	78040000	78680000	31,120,180
chr3	78680000	79080000	ID_0.01_974	-1.329437631135	.	78680000	79080000	51,160,44
chr3	79080000	79560000	ID_0.01_975	-1.282684553460	.	79080000	79560000	31,120,180
chr3	79560000	80200000	ID_0.01_976	-0.903832849587	.	79560000	80200000	51,160,44
chr3	80200000	80560000	ID_0.01_977	-0.191619099805	.	80200000	80560000	31,120,180
chr3	80560000	81400000	ID_0.01_978	-0.690912011004	.	80560000	81400000	51,160,44
chr3	81400000	81840000	ID_0.01_979	-0.887873952718	.	81400000	81840000	31,120,180
chr3	81840000	86800000	ID_0.01_980	-0.984789878421	.	81840000	86800000	51,160,44
chr3	86800000	87320000	ID_0.01_981	-1.245680629890	.	86800000	87320000	31,120,180
chr3	87320000	87600000	ID_0.01_982	-0.641450578476	.	87320000	87600000	51,160,44
chr3	87600000	88240000	ID_0.01_983	0.249573270519	.	87600000	88240000	31,120,180
chr3	88240000	89160000	ID_0.01_984	-1.633035224252	.	88240000	89160000	51,160,44
chr3	89160000	89560000	ID_0.01_985	-0.211533581797	.	89160000	89560000	31,120,180
chr3	89560000	90240000	ID_0.01_986	-0.058565786487	.	89560000	90240000	51,160,44
chr3	90240000	93880000	ID_0.01_987	-1.094385742643	.	90240000	93880000	31,120,180
chr3	93880000	97440000	ID_0.01_988	-0.289733595222	.	93880000	97440000	51,160,44
chr3	97440000	97760000	ID_0.01_989	-1.298123250433	.	97440000	97760000	31,120,180
chr3	97760000	98080000	ID_0.01_990	-0.993064158887	.	97760000	98080000	51,160,44
chr3	98080000	98760000	ID_0.01_991	-0.295603728567	.	98080000	98760000	31,120,180
chr3	98760000	99520000	ID_0.01_992	-0.761108047931	.	98760000	99520000	51,160,44
chr3	99520000	100000000	ID_0.01_993	-1.454628881482	.	99520000	100000000	31,120,180
chr3	100000000	100560000	ID_0.01_994	-0.604144640139	.	100000000	100560000	51,160,44
chr3	100560000	101040000	ID_0.01_995	-0.362161161844	.	100560000	101040000	31,120,180
chr3	101040000	101480000	ID_0.01_996	-0.023057034568	.	101040000	101480000	51,160,44
chr3	101480000	101960000	ID_0.01_997	-0.980112627110	.	101480000	101960000	31,120,180
chr3	101960000	102360000	ID_0.01_998	-0.284952622097	.	101960000	102360000	51,160,44
chr3	102360000	103000000	ID_0.01_999	-0.409669881751	.	102360000	103000000	31,120,180
chr3	103000000	103440000	ID_0.01_1000	-0.519758248458	.	103000000	103440000	51,160,44
chr3	103440000	103640000	ID_0.01_1001	-0.373696768198	.	103440000	103640000	31,120,180
chr3	103640000	104320000	ID_0.01_1002	-0.423590996858	.	103640000	104320000	51,160,44
chr3	104320000	105360000	ID_0.01_1003	-0.591681984350	.	104320000	105360000	31,120,180
chr3	105360000	105920000	ID_0.01_1004	-0.973781939223	.	105360000	105920000	51,160,44
chr3	105920000	106360000	ID_0.01_1005	-0.168384328967	.	105920000	106360000	31,120,180
chr3	106360000	106920000	ID_0.01_1006	-0.424667123668	.	106360000	106920000	51,160,44
chr3	106920000	107360000	ID_0.01_1007	-1.279562470666	.	106920000	107360000	31,120,180
chr3	107360000	107560000	ID_0.01_1008	-0.313346477533	.	107360000	107560000	51,160,44
chr3	107560000	108200000	ID_0.01_1009	-0.347356689074	.	107560000	108200000	31,120,180
chr3	108200000	108720000	ID_0.01_1010	-1.200090815157	.	108200000	108720000	51,160,44
chr3	108720000	109080000	ID_0.01_1011	-0.828214204755	.	108720000	109080000	31,120,180
chr3	109080000	109440000	ID_0.01_1012	-0.376190458941	.	109080000	109440000	51,160,44
chr3	109440000	110000000	ID_0.01_1013	-0.170937784222	.	109440000	110000000	31,120,180
chr3	110000000	110760000	ID_0.01_1014	-0.595893940829	.	110000000	110760000	51,160,44
chr3	110760000	111280000	ID_0.01_1015	-0.363164651528	.	110760000	111280000	31,120,180
chr3	111280000	111800000	ID_0.01_1016	-0.687897296371	.	111280000	111800000	51,160,44
chr3	111800000	112280000	ID_0.01_1017	-0.749985734097	.	111800000	112280000	31,120,180
chr3	112280000	112760000	ID_0.01_1018	-0.472922410684	.	112280000	112760000	51,160,44
chr3	112760000	113040000	ID_0.01_1019	-0.806801156064	.	112760000	113040000	31,120,180
chr3	113040000	113440000	ID_0.01_1020	-0.242567606090	.	113040000	113440000	51,160,44
chr3	113440000	113880000	ID_0.01_1021	-0.227550552847	.	113440000	113880000	31,120,180
chr3	113880000	115600000	ID_0.01_1022	-0.815912345841	.	113880000	115600000	51,160,44
chr3	115600000	116480000	ID_0.01_1023	-1.137137768468	.	115600000	116480000	31,120,180
chr3	116480000	117320000	ID_0.01_1024	-0.819437883137	.	116480000	117320000	51,160,44
chr3	117320000	118120000	ID_0.01_1025	-0.954189329940	.	117320000	118120000	31,120,180
chr3	118120000	118560000	ID_0.01_1026	0.084460490641	.	118120000	118560000	51,160,44
chr3	118560000	118840000	ID_0.01_1027	-0.982020931955	.	118560000	118840000	31,120,180
chr3	118840000	119440000	ID_0.01_1028	-0.525997152480	.	118840000	119440000	51,160,44
chr3	119440000	119920000	ID_0.01_1029	-0.439519445007	.	119440000	119920000	31,120,180
chr3	119920000	120280000	ID_0.01_1030	-0.535121863950	.	119920000	120280000	51,160,44
chr3	120280000	120560000	ID_0.01_1031	-0.575681392272	.	120280000	120560000	31,120,180
chr3	120560000	121240000	ID_0.01_1032	-0.573176484130	.	120560000	121240000	51,160,44
chr3	121240000	122040000	ID_0.01_1033	-1.112812296440	.	121240000	122040000	31,120,180
chr3	122040000	122400000	ID_0.01_1034	-0.824811601688	.	122040000	122400000	51,160,44
chr3	122400000	122680000	ID_0.01_1035	0.088193544919	.	122400000	122680000	31,120,180
chr3	122680000	123000000	ID_0.01_1036	0.181939768546	.	122680000	123000000	51,160,44
chr3	123000000	123360000	ID_0.01_1037	-0.518570777109	.	123000000	123360000	31,120,180
chr3	123360000	123800000	ID_0.01_1038	-0.505170268154	.	123360000	123800000	51,160,44
chr3	123800000	124280000	ID_0.01_1039	-0.042537574889	.	123800000	124280000	31,120,180
chr3	124280000	125320000	ID_0.01_1040	-0.594929078544	.	124280000	125320000	51,160,44
chr3	125320000	126400000	ID_0.01_1041	-0.639041417237	.	125320000	126400000	31,120,180
chr3	126400000	127280000	ID_0.01_1042	-0.529545618643	.	126400000	127280000	51,160,44
chr3	127280000	127760000	ID_0.01_1043	-0.852051103299	.	127280000	127760000	31,120,180
chr3	127760000	128320000	ID_0.01_1044	-0.452752018311	.	127760000	128320000	51,160,44
chr3	128320000	128680000	ID_0.01_1045	-1.108985631927	.	128320000	128680000	31,120,180
chr3	128680000	129040000	ID_0.01_1046	-0.224748840836	.	128680000	129040000	51,160,44
chr3	129040000	129840000	ID_0.01_1047	-0.606888520838	.	129040000	129840000	31,120,180
chr3	129840000	130360000	ID_0.01_1048	-0.953249396411	.	129840000	130360000	51,160,44
chr3	130360000	130760000	ID_0.01_1049	-0.372893210629	.	130360000	130760000	31,120,180
chr3	130760000	131280000	ID_0.01_1050	-0.687173906232	.	130760000	131280000	51,160,44
chr3	131280000	132440000	ID_0.01_1051	-0.533382543776	.	131280000	132440000	31,120,180
chr3	132440000	133120000	ID_0.01_1052	-1.023444286639	.	132440000	133120000	51,160,44
chr3	133120000	133520000	ID_0.01_1053	-1.224489891252	.	133120000	133520000	31,120,180
chr3	133520000	133920000	ID_0.01_1054	-0.053963357745	.	133520000	133920000	51,160,44
chr3	133920000	134280000	ID_0.01_1055	-0.337579935335	.	133920000	134280000	31,120,180
chr3	134280000	135040000	ID_0.01_1056	-1.335971772199	.	134280000	135040000	51,160,44
chr3	135040000	135800000	ID_0.01_1057	-0.324433077059	.	135040000	135800000	31,120,180
chr3	135800000	136120000	ID_0.01_1058	-1.132116774525	.	135800000	136120000	51,160,44
chr3	136120000	136480000	ID_0.01_1059	0.221823448843	.	136120000	136480000	31,120,180
chr3	136480000	136760000	ID_0.01_1060	-0.142283093654	.	136480000	136760000	51,160,44
chr3	136760000	137760000	ID_0.01_1061	-1.350307712716	.	136760000	137760000	31,120,180
chr3	137760000	138120000	ID_0.01_1062	-1.003721783016	.	137760000	138120000	51,160,44
chr3	138120000	138680000	ID_0.01_1063	-0.558812601632	.	138120000	138680000	31,120,180
chr3	138680000	139080000	ID_0.01_1064	-1.320962845298	.	138680000	139080000	51,160,44
chr3	139080000	139560000	ID_0.01_1065	-0.883215443706	.	139080000	139560000	31,120,180
chr3	139560000	140600000	ID_0.01_1066	-0.356333210907	.	139560000	140600000	51,160,44
chr3	140600000	140960000	ID_0.01_1067	-0.654005646360	.	140600000	140960000	31,120,180
chr3	140960000	141320000	ID_0.01_1068	-1.150445586439	.	140960000	141320000	51,160,44
chr3	141320000	141680000	ID_0.01_1069	0.099344101543	.	141320000	141680000	31,120,180
chr3	141680000	142720000	ID_0.01_1070	0.271127392740	.	141680000	142720000	51,160,44
chr3	142720000	143440000	ID_0.01_1071	-0.727325744758	.	142720000	143440000	31,120,180
chr3	143440000	144440000	ID_0.01_1072	-1.023908370789	.	143440000	144440000	51,160,44
chr3	144440000	144960000	ID_0.01_1073	-0.346530284864	.	144440000	144960000	31,120,180
chr3	144960000	145480000	ID_0.01_1074	-0.273142498757	.	144960000	145480000	51,160,44
chr3	145480000	146400000	ID_0.01_1075	-0.641641791303	.	145480000	146400000	31,120,180
chr3	146400000	146960000	ID_0.01_1076	-0.841892356405	.	146400000	146960000	51,160,44
chr3	146960000	147400000	ID_0.01_1077	-0.492962825262	.	146960000	147400000	31,120,180
chr3	147400000	148080000	ID_0.01_1078	-0.242809665425	.	147400000	148080000	51,160,44
chr3	148080000	148440000	ID_0.01_1079	-0.608595998954	.	148080000	148440000	31,120,180
chr3	148440000	148680000	ID_0.01_1080	-0.397089138284	.	148440000	148680000	51,160,44
chr3	148680000	149000000	ID_0.01_1081	-0.843956727228	.	148680000	149000000	31,120,180
chr3	149000000	149520000	ID_0.01_1082	-0.705129360289	.	149000000	149520000	51,160,44
chr3	149520000	149920000	ID_0.01_1083	-0.595822303304	.	149520000	149920000	31,120,180
chr3	149920000	150240000	ID_0.01_1084	-0.791972815978	.	149920000	150240000	51,160,44
chr3	150240000	150880000	ID_0.01_1085	-0.577329148065	.	150240000	150880000	31,120,180
chr3	150880000	151120000	ID_0.01_1086	-0.785309378990	.	150880000	151120000	51,160,44
chr3	151120000	151600000	ID_0.01_1087	-0.797313398899	.	151120000	151600000	31,120,180
chr3	151600000	152200000	ID_0.01_1088	-0.882030941829	.	151600000	152200000	51,160,44
chr3	152200000	152720000	ID_0.01_1089	-1.242550636280	.	152200000	152720000	31,120,180
chr3	152720000	153160000	ID_0.01_1090	-0.807335046936	.	152720000	153160000	51,160,44
chr3	153160000	153520000	ID_0.01_1091	0.092556800916	.	153160000	153520000	31,120,180
chr3	153520000	154040000	ID_0.01_1092	-0.381373430440	.	153520000	154040000	51,160,44
chr3	154040000	154440000	ID_0.01_1093	-0.846627123273	.	154040000	154440000	31,120,180
chr3	154440000	155080000	ID_0.01_1094	-0.447919528331	.	154440000	155080000	51,160,44
chr3	155080000	155440000	ID_0.01_1095	-1.204029649822	.	155080000	155440000	31,120,180
chr3	155440000	155720000	ID_0.01_1096	-0.476885592228	.	155440000	155720000	51,160,44
chr3	155720000	156240000	ID_0.01_1097	-0.895750032700	.	155720000	156240000	31,120,180
chr3	156240000	156880000	ID_0.01_1098	-0.598613550835	.	156240000	156880000	51,160,44
chr3	156880000	157320000	ID_0.01_1099	-1.055213688147	.	156880000	157320000	31,120,180
chr3	157320000	157800000	ID_0.01_1100	-0.823937636607	.	157320000	157800000	51,160,44
chr3	157800000	158240000	ID_0.01_1101	-0.418463621378	.	157800000	158240000	31,120,180
chr3	158240000	158560000	ID_0.01_1102	-0.651510854713	.	158240000	158560000	51,160,44
chr3	158560000	159000000	ID_0.01_1103	-1.155771952599	.	158560000	159000000	31,120,180
chr3	159000000	159560000	ID_0.01_1104	-0.833008030038	.	159000000	159560000	51,160,44
chr3	159560000	160160000	ID_0.01_1105	-0.425009746109	.	159560000	160160000	31,120,180
chr3	160160000	160680000	ID_0.01_1106	-0.716477451669	.	160160000	160680000	51,160,44
chr3	160680000	161200000	ID_0.01_1107	-0.443918539659	.	160680000	161200000	31,120,180
chr3	161200000	161560000	ID_0.01_1108	-1.500294152578	.	161200000	161560000	51,160,44
chr3	161560000	162120000	ID_0.01_1109	-0.649424068748	.	161560000	162120000	31,120,180
chr3	162120000	162720000	ID_0.01_1110	-0.148557644001	.	162120000	162720000	51,160,44
chr3	162720000	163200000	ID_0.01_1111	-0.901285990986	.	162720000	163200000	31,120,180
chr3	163200000	164160000	ID_0.01_1112	-0.168936862758	.	163200000	164160000	51,160,44
chr3	164160000	164920000	ID_0.01_1113	-0.206115747963	.	164160000	164920000	31,120,180
chr3	164920000	165560000	ID_0.01_1114	-1.209005177599	.	164920000	165560000	51,160,44
chr3	165560000	165920000	ID_0.01_1115	-0.578828178249	.	165560000	165920000	31,120,180
chr3	165920000	166440000	ID_0.01_1116	-0.204456776905	.	165920000	166440000	51,160,44
chr3	166440000	167080000	ID_0.01_1117	-0.220817345174	.	166440000	167080000	31,120,180
chr3	167080000	167640000	ID_0.01_1118	-0.650347353190	.	167080000	167640000	51,160,44
chr3	167640000	167920000	ID_0.01_1119	-0.733832159286	.	167640000	167920000	31,120,180
chr3	167920000	168560000	ID_0.01_1120	-0.639081033004	.	167920000	168560000	51,160,44
chr3	168560000	169480000	ID_0.01_1121	-0.773137872169	.	168560000	169480000	31,120,180
chr3	169480000	170160000	ID_0.01_1122	-1.154507632041	.	169480000	170160000	51,160,44
chr3	170160000	170600000	ID_0.01_1123	-0.714276091111	.	170160000	170600000	31,120,180
chr3	170600000	171280000	ID_0.01_1124	-1.187999585186	.	170600000	171280000	51,160,44
chr3	171280000	171560000	ID_0.01_1125	-0.939319944608	.	171280000	171560000	31,120,180
chr3	171560000	172080000	ID_0.01_1126	-0.192216499164	.	171560000	172080000	51,160,44
chr3	172080000	172520000	ID_0.01_1127	-0.768043233947	.	172080000	172520000	31,120,180
chr3	172520000	173040000	ID_0.01_1128	-0.903727786802	.	172520000	173040000	51,160,44
chr3	173040000	173280000	ID_0.01_1129	-0.194021972659	.	173040000	173280000	31,120,180
chr3	173280000	174040000	ID_0.01_1130	-0.248068622665	.	173280000	174040000	51,160,44
chr3	174040000	174840000	ID_0.01_1131	-0.763764001775	.	174040000	174840000	31,120,180
chr3	174840000	175720000	ID_0.01_1132	-0.274186711611	.	174840000	175720000	51,160,44
chr3	175720000	176160000	ID_0.01_1133	-0.215930763330	.	175720000	176160000	31,120,180
chr3	176160000	176680000	ID_0.01_1134	-0.620416115014	.	176160000	176680000	51,160,44
chr3	176680000	177520000	ID_0.01_1135	-0.958183741959	.	176680000	177520000	31,120,180
chr3	177520000	178120000	ID_0.01_1136	-0.327976995797	.	177520000	178120000	51,160,44
chr3	178120000	178720000	ID_0.01_1137	-1.065154070481	.	178120000	178720000	31,120,180
chr3	178720000	179280000	ID_0.01_1138	-0.981611291224	.	178720000	179280000	51,160,44
chr3	179280000	179520000	ID_0.01_1139	-0.645285463690	.	179280000	179520000	31,120,180
chr3	179520000	180920000	ID_0.01_1140	-0.570418845468	.	179520000	180920000	51,160,44
chr3	180920000	181400000	ID_0.01_1141	-0.574299295368	.	180920000	181400000	31,120,180
chr3	181400000	182400000	ID_0.01_1142	-0.594339880436	.	181400000	182400000	51,160,44
chr3	182400000	182840000	ID_0.01_1143	-1.077687620652	.	182400000	182840000	31,120,180
chr3	182840000	183160000	ID_0.01_1144	-0.502233925303	.	182840000	183160000	51,160,44
chr3	183160000	183600000	ID_0.01_1145	-0.634652102279	.	183160000	183600000	31,120,180
chr3	183600000	184080000	ID_0.01_1146	-0.578334800175	.	183600000	184080000	51,160,44
chr3	184080000	184520000	ID_0.01_1147	-0.590399495436	.	184080000	184520000	31,120,180
chr3	184520000	185000000	ID_0.01_1148	-0.748595656473	.	184520000	185000000	51,160,44
chr3	185000000	185360000	ID_0.01_1149	-0.463839546736	.	185000000	185360000	31,120,180
chr3	185360000	185680000	ID_0.01_1150	-0.568034868807	.	185360000	185680000	51,160,44
chr3	185680000	186000000	ID_0.01_1151	-0.653524543981	.	185680000	186000000	31,120,180
chr3	186000000	186280000	ID_0.01_1152	0.163350925982	.	186000000	186280000	51,160,44
chr3	186280000	186560000	ID_0.01_1153	-0.484781379512	.	186280000	186560000	31,120,180
chr3	186560000	186920000	ID_0.01_1154	-0.549512927413	.	186560000	186920000	51,160,44
chr3	186920000	187440000	ID_0.01_1155	-0.477940427158	.	186920000	187440000	31,120,180
chr3	187440000	188080000	ID_0.01_1156	-1.805005548661	.	187440000	188080000	51,160,44
chr3	188080000	188680000	ID_0.01_1157	0.262502731389	.	188080000	188680000	31,120,180
chr3	188680000	188960000	ID_0.01_1158	-0.361189725501	.	188680000	188960000	51,160,44
chr3	188960000	189680000	ID_0.01_1159	-1.092828849846	.	188960000	189680000	31,120,180
chr3	189680000	190160000	ID_0.01_1160	-1.224829357302	.	189680000	190160000	51,160,44
chr3	190160000	190440000	ID_0.01_1161	-0.254903723520	.	190160000	190440000	31,120,180
chr3	190440000	190840000	ID_0.01_1162	-0.376102781465	.	190440000	190840000	51,160,44
chr3	190840000	191160000	ID_0.01_1163	-0.649023882778	.	190840000	191160000	31,120,180
chr3	191160000	191520000	ID_0.01_1164	-0.172167225194	.	191160000	191520000	51,160,44
chr3	191520000	191800000	ID_0.01_1165	-0.026327751523	.	191520000	191800000	31,120,180
chr3	191800000	192160000	ID_0.01_1166	-0.171819221323	.	191800000	192160000	51,160,44
chr3	192160000	192520000	ID_0.01_1167	-0.769119596864	.	192160000	192520000	31,120,180
chr3	192520000	192800000	ID_0.01_1168	-0.728132209489	.	192520000	192800000	51,160,44
chr3	192800000	193320000	ID_0.01_1169	-0.388595175475	.	192800000	193320000	31,120,180
chr3	193320000	194040000	ID_0.01_1170	-1.141386091067	.	193320000	194040000	51,160,44
chr3	194040000	194360000	ID_0.01_1171	-1.293412909315	.	194040000	194360000	31,120,180
chr3	194360000	194960000	ID_0.01_1172	-0.656214649141	.	194360000	194960000	51,160,44
chr3	194960000	195280000	ID_0.01_1173	-0.433177471966	.	194960000	195280000	31,120,180
chr3	195280000	195720000	ID_0.01_1174	-0.566965963913	.	195280000	195720000	51,160,44
chr3	195720000	196280000	ID_0.01_1175	-1.124272142208	.	195720000	196280000	31,120,180
chr3	196280000	196720000	ID_0.01_1176	-0.378101634389	.	196280000	196720000	51,160,44
chr3	196720000	197400000	ID_0.01_1177	0.028044416984	.	196720000	197400000	31,120,180
chr4	600000	1040000	ID_0.01_1178	-0.254751555838	.	600000	1040000	51,160,44
chr4	1040000	1360000	ID_0.01_1179	0.126474069823	.	1040000	1360000	31,120,180
chr4	1360000	1680000	ID_0.01_1180	0.044195328158	.	1360000	1680000	51,160,44
chr4	1680000	2200000	ID_0.01_1181	-0.715922376715	.	1680000	2200000	31,120,180
chr4	2200000	3000000	ID_0.01_1182	0.131882839527	.	2200000	3000000	51,160,44
chr4	3000000	3480000	ID_0.01_1183	-0.810577425340	.	3000000	3480000	31,120,180
chr4	3480000	3960000	ID_0.01_1184	0.015339848121	.	3480000	3960000	51,160,44
chr4	3960000	4440000	ID_0.01_1185	-0.667436133606	.	3960000	4440000	31,120,180
chr4	4440000	4880000	ID_0.01_1186	-0.586747787509	.	4440000	4880000	51,160,44
chr4	4880000	6120000	ID_0.01_1187	-0.795280474419	.	4880000	6120000	31,120,180
chr4	6120000	6640000	ID_0.01_1188	-1.004924578216	.	6120000	6640000	51,160,44
chr4	6640000	7120000	ID_0.01_1189	-0.734202414849	.	6640000	7120000	31,120,180
chr4	7120000	7760000	ID_0.01_1190	-1.089464986045	.	7120000	7760000	51,160,44
chr4	7760000	8200000	ID_0.01_1191	-0.553926008626	.	7760000	8200000	31,120,180
chr4	8200000	8640000	ID_0.01_1192	-0.105720662777	.	8200000	8640000	51,160,44
chr4	8640000	9360000	ID_0.01_1193	-0.705001500155	.	8640000	9360000	31,120,180
chr4	9360000	9720000	ID_0.01_1194	-1.317249665533	.	9360000	9720000	51,160,44
chr4	9720000	10120000	ID_0.01_1195	-0.594100611083	.	9720000	10120000	31,120,180
chr4	10120000	10560000	ID_0.01_1196	-0.290105980346	.	10120000	10560000	51,160,44
chr4	10560000	11400000	ID_0.01_1197	-1.173449510574	.	10560000	11400000	31,120,180
chr4	11400000	11760000	ID_0.01_1198	-0.459904780884	.	11400000	11760000	51,160,44
chr4	11760000	11960000	ID_0.01_1199	-0.113363062916	.	11760000	11960000	31,120,180
chr4	11960000	12720000	ID_0.01_1200	-0.120178025597	.	11960000	12720000	51,160,44
chr4	12720000	13600000	ID_0.01_1201	-0.997833219393	.	12720000	13600000	31,120,180
chr4	13600000	14320000	ID_0.01_1202	-1.223373638311	.	13600000	14320000	51,160,44
chr4	14320000	14680000	ID_0.01_1203	0.118783761649	.	14320000	14680000	31,120,180
chr4	14680000	15200000	ID_0.01_1204	0.034831699479	.	14680000	15200000	51,160,44
chr4	15200000	15480000	ID_0.01_1205	-0.409190586317	.	15200000	15480000	31,120,180
chr4	15480000	15960000	ID_0.01_1206	-0.248750814185	.	15480000	15960000	51,160,44
chr4	15960000	16280000	ID_0.01_1207	0.145293598615	.	15960000	16280000	31,120,180
chr4	16280000	16640000	ID_0.01_1208	-1.040180065812	.	16280000	16640000	51,160,44
chr4	16640000	17480000	ID_0.01_1209	-0.035262909056	.	16640000	17480000	31,120,180
chr4	17480000	17800000	ID_0.01_1210	-0.820613289997	.	17480000	17800000	51,160,44
chr4	17800000	18600000	ID_0.01_1211	-0.402689809449	.	17800000	18600000	31,120,180
chr4	18600000	20560000	ID_0.01_1212	-1.211540228618	.	18600000	20560000	51,160,44
chr4	20560000	21760000	ID_0.01_1213	-0.678946318580	.	20560000	21760000	31,120,180
chr4	21760000	22360000	ID_0.01_1214	-0.943718590492	.	21760000	22360000	51,160,44
chr4	22360000	22720000	ID_0.01_1215	-0.353264252872	.	22360000	22720000	31,120,180
chr4	22720000	23680000	ID_0.01_1216	-0.775782477572	.	22720000	23680000	51,160,44
chr4	23680000	24040000	ID_0.01_1217	-0.239483602223	.	23680000	24040000	31,120,180
chr4	24040000	24440000	ID_0.01_1218	-0.139938361094	.	24040000	24440000	51,160,44
chr4	24440000	25000000	ID_0.01_1219	-1.144866096899	.	24440000	25000000	31,120,180
chr4	25000000	25400000	ID_0.01_1220	-0.063019653479	.	25000000	25400000	51,160,44
chr4	25400000	25960000	ID_0.01_1221	-0.931566839390	.	25400000	25960000	31,120,180
chr4	25960000	26440000	ID_0.01_1222	-0.535111893055	.	25960000	26440000	51,160,44
chr4	26440000	27040000	ID_0.01_1223	-0.538251356767	.	26440000	27040000	31,120,180
chr4	27040000	27880000	ID_0.01_1224	-1.005551895392	.	27040000	27880000	51,160,44
chr4	27880000	30680000	ID_0.01_1225	-0.779392619701	.	27880000	30680000	31,120,180
chr4	30680000	31960000	ID_0.01_1226	-0.634156471565	.	30680000	31960000	51,160,44
chr4	31960000	35960000	ID_0.01_1227	-0.623563536022	.	31960000	35960000	31,120,180
chr4	35960000	36360000	ID_0.01_1228	-1.111680593025	.	35960000	36360000	51,160,44
chr4	36360000	36760000	ID_0.01_1229	-0.721470339947	.	36360000	36760000	31,120,180
chr4	36760000	37400000	ID_0.01_1230	-0.154664216289	.	36760000	37400000	51,160,44
chr4	37400000	38040000	ID_0.01_1231	-0.867369479646	.	37400000	38040000	31,120,180
chr4	38040000	38760000	ID_0.01_1232	-0.946264221675	.	38040000	38760000	51,160,44
chr4	38760000	39440000	ID_0.01_1233	-1.082880471963	.	38760000	39440000	31,120,180
chr4	39440000	40000000	ID_0.01_1234	-0.398524230058	.	39440000	40000000	51,160,44
chr4	40000000	40320000	ID_0.01_1235	-0.327113574415	.	40000000	40320000	31,120,180
chr4	40320000	40920000	ID_0.01_1236	-0.120064417803	.	40320000	40920000	51,160,44
chr4	40920000	41280000	ID_0.01_1237	-0.778544820350	.	40920000	41280000	31,120,180
chr4	41280000	41680000	ID_0.01_1238	-1.097225986967	.	41280000	41680000	51,160,44
chr4	41680000	41920000	ID_0.01_1239	-0.216111149706	.	41680000	41920000	31,120,180
chr4	41920000	42240000	ID_0.01_1240	-0.438874945940	.	41920000	42240000	51,160,44
chr4	42240000	42880000	ID_0.01_1241	-0.317196051587	.	42240000	42880000	31,120,180
chr4	42880000	44520000	ID_0.01_1242	-1.115717059890	.	42880000	44520000	51,160,44
chr4	44520000	44840000	ID_0.01_1243	-0.545852996771	.	44520000	44840000	31,120,180
chr4	44840000	45880000	ID_0.01_1244	-0.638671991000	.	44840000	45880000	51,160,44
chr4	45880000	46800000	ID_0.01_1245	-0.264492604232	.	45880000	46800000	31,120,180
chr4	46800000	47600000	ID_0.01_1246	-0.462319000954	.	46800000	47600000	51,160,44
chr4	47600000	48120000	ID_0.01_1247	-0.502901992887	.	47600000	48120000	31,120,180
chr4	48120000	48560000	ID_0.01_1248	-0.391444917567	.	48120000	48560000	51,160,44
chr4	48560000	49040000	ID_0.01_1249	0.370064895047	.	48560000	49040000	31,120,180
chr4	49040000	53080000	ID_0.01_1250	-1.377577136963	.	49040000	53080000	51,160,44
chr4	53080000	53400000	ID_0.01_1251	-0.145738132309	.	53080000	53400000	31,120,180
chr4	53400000	53880000	ID_0.01_1252	-0.287698949908	.	53400000	53880000	51,160,44
chr4	53880000	54760000	ID_0.01_1253	-0.953422524794	.	53880000	54760000	31,120,180
chr4	54760000	55120000	ID_0.01_1254	-0.472452353822	.	54760000	55120000	51,160,44
chr4	55120000	55840000	ID_0.01_1255	-1.079390324334	.	55120000	55840000	31,120,180
chr4	55840000	56200000	ID_0.01_1256	-0.481700884434	.	55840000	56200000	51,160,44
chr4	56200000	56800000	ID_0.01_1257	-0.409228509276	.	56200000	56800000	31,120,180
chr4	56800000	57400000	ID_0.01_1258	-0.543857616695	.	56800000	57400000	51,160,44
chr4	57400000	58000000	ID_0.01_1259	-0.706305449338	.	57400000	58000000	31,120,180
chr4	58000000	60080000	ID_0.01_1260	-1.189672065579	.	58000000	60080000	51,160,44
chr4	60080000	61200000	ID_0.01_1261	-0.561944090826	.	60080000	61200000	31,120,180
chr4	61200000	61640000	ID_0.01_1262	-0.502979980081	.	61200000	61640000	51,160,44
chr4	61640000	62880000	ID_0.01_1263	-0.537983229784	.	61640000	62880000	31,120,180
chr4	62880000	68280000	ID_0.01_1264	-0.804720196832	.	62880000	68280000	51,160,44
chr4	68280000	68720000	ID_0.01_1265	-0.869786448442	.	68280000	68720000	31,120,180
chr4	68720000	69200000	ID_0.01_1266	-0.139339137110	.	68720000	69200000	51,160,44
chr4	69200000	70040000	ID_0.01_1267	-1.545939654767	.	69200000	70040000	31,120,180
chr4	70040000	70520000	ID_0.01_1268	-0.822074906753	.	70040000	70520000	51,160,44
chr4	70520000	70760000	ID_0.01_1269	-0.824120244221	.	70520000	70760000	31,120,180
chr4	70760000	71440000	ID_0.01_1270	-0.337510152996	.	70760000	71440000	51,160,44
chr4	71440000	72040000	ID_0.01_1271	-1.263763554815	.	71440000	72040000	31,120,180
chr4	72040000	72600000	ID_0.01_1272	-0.194754969214	.	72040000	72600000	51,160,44
chr4	72600000	73160000	ID_0.01_1273	-1.087352027063	.	72600000	73160000	31,120,180
chr4	73160000	73880000	ID_0.01_1274	-0.343892131781	.	73160000	73880000	51,160,44
chr4	73880000	74160000	ID_0.01_1275	-0.838970331636	.	73880000	74160000	31,120,180
chr4	74160000	74520000	ID_0.01_1276	-0.443069624798	.	74160000	74520000	51,160,44
chr4	74520000	75040000	ID_0.01_1277	-0.544589702330	.	74520000	75040000	31,120,180
chr4	75040000	75600000	ID_0.01_1278	-0.872625440233	.	75040000	75600000	51,160,44
chr4	75600000	76440000	ID_0.01_1279	-0.993670351732	.	75600000	76440000	31,120,180
chr4	76440000	76800000	ID_0.01_1280	-0.696826969220	.	76440000	76800000	51,160,44
chr4	76800000	77040000	ID_0.01_1281	-0.004190051756	.	76800000	77040000	31,120,180
chr4	77040000	77360000	ID_0.01_1282	-0.140810478118	.	77040000	77360000	51,160,44
chr4	77360000	77680000	ID_0.01_1283	-0.298583675407	.	77360000	77680000	31,120,180
chr4	77680000	78160000	ID_0.01_1284	0.129197674762	.	77680000	78160000	51,160,44
chr4	78160000	78880000	ID_0.01_1285	-0.136052742331	.	78160000	78880000	31,120,180
chr4	78880000	79440000	ID_0.01_1286	-0.635134435763	.	78880000	79440000	51,160,44
chr4	79440000	79880000	ID_0.01_1287	-0.043277770341	.	79440000	79880000	31,120,180
chr4	79880000	80760000	ID_0.01_1288	-1.289249034068	.	79880000	80760000	51,160,44
chr4	80760000	81160000	ID_0.01_1289	-0.191055585242	.	80760000	81160000	31,120,180
chr4	81160000	81960000	ID_0.01_1290	-0.961425635510	.	81160000	81960000	51,160,44
chr4	81960000	82320000	ID_0.01_1291	-0.610837459749	.	81960000	82320000	31,120,180
chr4	82320000	82840000	ID_0.01_1292	-1.407582978216	.	82320000	82840000	51,160,44
chr4	82840000	83200000	ID_0.01_1293	-0.111576730057	.	82840000	83200000	31,120,180
chr4	83200000	83720000	ID_0.01_1294	-0.740470160162	.	83200000	83720000	51,160,44
chr4	83720000	84200000	ID_0.01_1295	-0.690828478985	.	83720000	84200000	31,120,180
chr4	84200000	84600000	ID_0.01_1296	-0.193740101609	.	84200000	84600000	51,160,44
chr4	84600000	85440000	ID_0.01_1297	-0.715248409089	.	84600000	85440000	31,120,180
chr4	85440000	86040000	ID_0.01_1298	-0.742421138589	.	85440000	86040000	51,160,44
chr4	86040000	86320000	ID_0.01_1299	-0.555209672345	.	86040000	86320000	31,120,180
chr4	86320000	86680000	ID_0.01_1300	-0.199924064025	.	86320000	86680000	51,160,44
chr4	86680000	87000000	ID_0.01_1301	-0.380257600708	.	86680000	87000000	31,120,180
chr4	87000000	87400000	ID_0.01_1302	-0.441128748550	.	87000000	87400000	51,160,44
chr4	87400000	87840000	ID_0.01_1303	-0.525042578065	.	87400000	87840000	31,120,180
chr4	87840000	88160000	ID_0.01_1304	-0.851932988559	.	87840000	88160000	51,160,44
chr4	88160000	88440000	ID_0.01_1305	-0.140927910916	.	88160000	88440000	31,120,180
chr4	88440000	88920000	ID_0.01_1306	-0.457457552198	.	88440000	88920000	51,160,44
chr4	88920000	89160000	ID_0.01_1307	0.076074138810	.	88920000	89160000	31,120,180
chr4	89160000	89440000	ID_0.01_1308	0.027204865865	.	89160000	89440000	51,160,44
chr4	89440000	90040000	ID_0.01_1309	-0.546749782487	.	89440000	90040000	31,120,180
chr4	90040000	90400000	ID_0.01_1310	-0.868731962159	.	90040000	90400000	51,160,44
chr4	90400000	90840000	ID_0.01_1311	-0.280895033567	.	90400000	90840000	31,120,180
chr4	90840000	91240000	ID_0.01_1312	-0.559215415866	.	90840000	91240000	51,160,44
chr4	91240000	92040000	ID_0.01_1313	-1.134369578393	.	91240000	92040000	31,120,180
chr4	92040000	92640000	ID_0.01_1314	-0.833145840161	.	92040000	92640000	51,160,44
chr4	92640000	93320000	ID_0.01_1315	-0.102379235219	.	92640000	93320000	31,120,180
chr4	93320000	93680000	ID_0.01_1316	-0.374131114112	.	93320000	93680000	51,160,44
chr4	93680000	94680000	ID_0.01_1317	-0.044728587021	.	93680000	94680000	31,120,180
chr4	94680000	95200000	ID_0.01_1318	-0.951851777582	.	94680000	95200000	51,160,44
chr4	95200000	95600000	ID_0.01_1319	-0.501145043769	.	95200000	95600000	31,120,180
chr4	95600000	96080000	ID_0.01_1320	-0.638353003274	.	95600000	96080000	51,160,44
chr4	96080000	99040000	ID_0.01_1321	-1.285396786447	.	96080000	99040000	31,120,180
chr4	99040000	99360000	ID_0.01_1322	-0.870842286314	.	99040000	99360000	51,160,44
chr4	99360000	100040000	ID_0.01_1323	-0.490614856737	.	99360000	100040000	31,120,180
chr4	100040000	100400000	ID_0.01_1324	-0.381115953753	.	100040000	100400000	51,160,44
chr4	100400000	100880000	ID_0.01_1325	-0.807114449249	.	100400000	100880000	31,120,180
chr4	100880000	101360000	ID_0.01_1326	-0.774109728958	.	100880000	101360000	51,160,44
chr4	101360000	101840000	ID_0.01_1327	-0.220353434432	.	101360000	101840000	31,120,180
chr4	101840000	103240000	ID_0.01_1328	-0.179046990496	.	101840000	103240000	51,160,44
chr4	103240000	104040000	ID_0.01_1329	-0.813727671885	.	103240000	104040000	31,120,180
chr4	104040000	104880000	ID_0.01_1330	-1.190225995503	.	104040000	104880000	51,160,44
chr4	104880000	105480000	ID_0.01_1331	-0.877018336157	.	104880000	105480000	31,120,180
chr4	105480000	105800000	ID_0.01_1332	0.023173250190	.	105480000	105800000	51,160,44
chr4	105800000	106400000	ID_0.01_1333	-0.347084399896	.	105800000	106400000	31,120,180
chr4	106400000	106640000	ID_0.01_1334	-0.502370456976	.	106400000	106640000	51,160,44
chr4	106640000	107160000	ID_0.01_1335	-0.289183377246	.	106640000	107160000	31,120,180
chr4	107160000	107800000	ID_0.01_1336	-0.337878662399	.	107160000	107800000	51,160,44
chr4	107800000	108960000	ID_0.01_1337	-0.522441980023	.	107800000	108960000	31,120,180
chr4	108960000	109640000	ID_0.01_1338	-0.779571375562	.	108960000	109640000	51,160,44
chr4	109640000	110320000	ID_0.01_1339	-0.556916083544	.	109640000	110320000	31,120,180
chr4	110320000	110920000	ID_0.01_1340	-1.152723920648	.	110320000	110920000	51,160,44
chr4	110920000	111440000	ID_0.01_1341	-1.216328454003	.	110920000	111440000	31,120,180
chr4	111440000	111920000	ID_0.01_1342	-0.944081976916	.	111440000	111920000	51,160,44
chr4	111920000	112520000	ID_0.01_1343	-0.391956724345	.	111920000	112520000	31,120,180
chr4	112520000	112960000	ID_0.01_1344	-0.181451403667	.	112520000	112960000	51,160,44
chr4	112960000	113560000	ID_0.01_1345	-0.951044532196	.	112960000	113560000	31,120,180
chr4	113560000	114320000	ID_0.01_1346	-0.047476835932	.	113560000	114320000	51,160,44
chr4	114320000	114760000	ID_0.01_1347	-0.964240728649	.	114320000	114760000	31,120,180
chr4	114760000	115320000	ID_0.01_1348	-0.169668865296	.	114760000	115320000	51,160,44
chr4	115320000	115640000	ID_0.01_1349	-0.919132337065	.	115320000	115640000	31,120,180
chr4	115640000	116360000	ID_0.01_1350	-1.162645268224	.	115640000	116360000	51,160,44
chr4	116360000	119160000	ID_0.01_1351	-0.427759970791	.	116360000	119160000	31,120,180
chr4	119160000	119880000	ID_0.01_1352	-1.191190551905	.	119160000	119880000	51,160,44
chr4	119880000	120480000	ID_0.01_1353	-0.804910156822	.	119880000	120480000	31,120,180
chr4	120480000	121000000	ID_0.01_1354	-0.259769074720	.	120480000	121000000	51,160,44
chr4	121000000	121640000	ID_0.01_1355	-1.110524909987	.	121000000	121640000	31,120,180
chr4	121640000	122080000	ID_0.01_1356	0.112426071164	.	121640000	122080000	51,160,44
chr4	122080000	122800000	ID_0.01_1357	-0.456170959051	.	122080000	122800000	31,120,180
chr4	122800000	123520000	ID_0.01_1358	-0.709559534112	.	122800000	123520000	51,160,44
chr4	123520000	124000000	ID_0.01_1359	-0.268353779082	.	123520000	124000000	31,120,180
chr4	124000000	124680000	ID_0.01_1360	-0.648500936379	.	124000000	124680000	51,160,44
chr4	124680000	125240000	ID_0.01_1361	-0.456040263564	.	124680000	125240000	31,120,180
chr4	125240000	125720000	ID_0.01_1362	-1.272549670445	.	125240000	125720000	51,160,44
chr4	125720000	126200000	ID_0.01_1363	-0.361021143322	.	125720000	126200000	31,120,180
chr4	126200000	126760000	ID_0.01_1364	-0.826632537810	.	126200000	126760000	51,160,44
chr4	126760000	127480000	ID_0.01_1365	-0.172719684241	.	126760000	127480000	31,120,180
chr4	127480000	127880000	ID_0.01_1366	-0.396443481757	.	127480000	127880000	51,160,44
chr4	127880000	128520000	ID_0.01_1367	-0.207445993216	.	127880000	128520000	31,120,180
chr4	128520000	129080000	ID_0.01_1368	-0.713701361450	.	128520000	129080000	51,160,44
chr4	129080000	129440000	ID_0.01_1369	-0.369117797237	.	129080000	129440000	31,120,180
chr4	129440000	129800000	ID_0.01_1370	0.026009900399	.	129440000	129800000	51,160,44
chr4	129800000	130200000	ID_0.01_1371	-0.546119233274	.	129800000	130200000	31,120,180
chr4	130200000	131120000	ID_0.01_1372	-0.803071381152	.	130200000	131120000	51,160,44
chr4	131120000	135800000	ID_0.01_1373	-0.520694628353	.	131120000	135800000	31,120,180
chr4	135800000	138640000	ID_0.01_1374	-0.773638509804	.	135800000	138640000	51,160,44
chr4	138640000	138960000	ID_0.01_1375	-1.085853999503	.	138640000	138960000	31,120,180
chr4	138960000	139520000	ID_0.01_1376	-0.523189129607	.	138960000	139520000	51,160,44
chr4	139520000	139920000	ID_0.01_1377	-0.888532413861	.	139520000	139920000	31,120,180
chr4	139920000	140600000	ID_0.01_1378	-1.339904014041	.	139920000	140600000	51,160,44
chr4	140600000	140920000	ID_0.01_1379	-0.518317968779	.	140600000	140920000	31,120,180
chr4	140920000	141280000	ID_0.01_1380	-0.043491418296	.	140920000	141280000	51,160,44
chr4	141280000	141800000	ID_0.01_1381	-0.598674196264	.	141280000	141800000	31,120,180
chr4	141800000	142080000	ID_0.01_1382	-0.395044453699	.	141800000	142080000	51,160,44
chr4	142080000	143040000	ID_0.01_1383	-0.343088923252	.	142080000	143040000	31,120,180
chr4	143040000	143760000	ID_0.01_1384	-0.542610766057	.	143040000	143760000	51,160,44
chr4	143760000	144480000	ID_0.01_1385	-1.089742229787	.	143760000	144480000	31,120,180
chr4	144480000	145040000	ID_0.01_1386	-0.470762111283	.	144480000	145040000	51,160,44
chr4	145040000	145680000	ID_0.01_1387	-0.764995409148	.	145040000	145680000	31,120,180
chr4	145680000	146120000	ID_0.01_1388	0.273201683852	.	145680000	146120000	51,160,44
chr4	146120000	146560000	ID_0.01_1389	-0.813308394778	.	146120000	146560000	31,120,180
chr4	146560000	147160000	ID_0.01_1390	-0.581820353210	.	146560000	147160000	51,160,44
chr4	147160000	148040000	ID_0.01_1391	-0.640286662983	.	147160000	148040000	31,120,180
chr4	148040000	148520000	ID_0.01_1392	-0.917175074604	.	148040000	148520000	51,160,44
chr4	148520000	148840000	ID_0.01_1393	-0.422233016503	.	148520000	148840000	31,120,180
chr4	148840000	149400000	ID_0.01_1394	-0.856790295109	.	148840000	149400000	51,160,44
chr4	149400000	150200000	ID_0.01_1395	-0.155865349074	.	149400000	150200000	31,120,180
chr4	150200000	150840000	ID_0.01_1396	-0.456482820286	.	150200000	150840000	51,160,44
chr4	150840000	151160000	ID_0.01_1397	-0.589348320911	.	150840000	151160000	31,120,180
chr4	151160000	152000000	ID_0.01_1398	-0.530737975695	.	151160000	152000000	51,160,44
chr4	152000000	152680000	ID_0.01_1399	-0.726120077044	.	152000000	152680000	31,120,180
chr4	152680000	153320000	ID_0.01_1400	-0.178808678372	.	152680000	153320000	51,160,44
chr4	153320000	153680000	ID_0.01_1401	-0.804246750750	.	153320000	153680000	31,120,180
chr4	153680000	154040000	ID_0.01_1402	-0.489708592457	.	153680000	154040000	51,160,44
chr4	154040000	154600000	ID_0.01_1403	-0.414818216876	.	154040000	154600000	31,120,180
chr4	154600000	155400000	ID_0.01_1404	-0.861540747511	.	154600000	155400000	51,160,44
chr4	155400000	155880000	ID_0.01_1405	-0.420935321854	.	155400000	155880000	31,120,180
chr4	155880000	156320000	ID_0.01_1406	0.167320227835	.	155880000	156320000	51,160,44
chr4	156320000	156680000	ID_0.01_1407	-0.533533241880	.	156320000	156680000	31,120,180
chr4	156680000	156920000	ID_0.01_1408	-0.312781167004	.	156680000	156920000	51,160,44
chr4	156920000	157360000	ID_0.01_1409	-0.188010014832	.	156920000	157360000	31,120,180
chr4	157360000	158080000	ID_0.01_1410	-0.487173053436	.	157360000	158080000	51,160,44
chr4	158080000	158880000	ID_0.01_1411	-0.528081514410	.	158080000	158880000	31,120,180
chr4	158880000	159120000	ID_0.01_1412	-0.794726554549	.	158880000	159120000	51,160,44
chr4	159120000	159560000	ID_0.01_1413	-0.691035188221	.	159120000	159560000	31,120,180
chr4	159560000	160400000	ID_0.01_1414	-0.527717436282	.	159560000	160400000	51,160,44
chr4	160400000	160840000	ID_0.01_1415	-1.312797385695	.	160400000	160840000	31,120,180
chr4	160840000	161280000	ID_0.01_1416	-0.227749882561	.	160840000	161280000	51,160,44
chr4	161280000	162160000	ID_0.01_1417	-0.009017186033	.	161280000	162160000	31,120,180
chr4	162160000	162840000	ID_0.01_1418	-0.140716255470	.	162160000	162840000	51,160,44
chr4	162840000	163080000	ID_0.01_1419	-0.168794755825	.	162840000	163080000	31,120,180
chr4	163080000	163440000	ID_0.01_1420	-0.150099835808	.	163080000	163440000	51,160,44
chr4	163440000	163960000	ID_0.01_1421	-0.863973778426	.	163440000	163960000	31,120,180
chr4	163960000	164480000	ID_0.01_1422	-0.320595627956	.	163960000	164480000	51,160,44
chr4	164480000	164920000	ID_0.01_1423	-0.739992543178	.	164480000	164920000	31,120,180
chr4	164920000	165680000	ID_0.01_1424	-0.316752818230	.	164920000	165680000	51,160,44
chr4	165680000	166000000	ID_0.01_1425	-0.476978837043	.	165680000	166000000	31,120,180
chr4	166000000	166400000	ID_0.01_1426	-0.738630036984	.	166000000	166400000	51,160,44
chr4	166400000	167040000	ID_0.01_1427	-0.877727300242	.	166400000	167040000	31,120,180
chr4	167040000	167560000	ID_0.01_1428	-1.097649819173	.	167040000	167560000	51,160,44
chr4	167560000	167880000	ID_0.01_1429	-0.586528560796	.	167560000	167880000	31,120,180
chr4	167880000	168560000	ID_0.01_1430	-0.514427705068	.	167880000	168560000	51,160,44
chr4	168560000	169080000	ID_0.01_1431	-0.285100365128	.	168560000	169080000	31,120,180
chr4	169080000	169440000	ID_0.01_1432	-1.114887376570	.	169080000	169440000	51,160,44
chr4	169440000	169840000	ID_0.01_1433	-0.157366490589	.	169440000	169840000	31,120,180
chr4	169840000	170440000	ID_0.01_1434	-0.704696190014	.	169840000	170440000	51,160,44
chr4	170440000	171040000	ID_0.01_1435	-0.899483773602	.	170440000	171040000	31,120,180
chr4	171040000	171480000	ID_0.01_1436	-1.001049301269	.	171040000	171480000	51,160,44
chr4	171480000	171800000	ID_0.01_1437	0.082543394125	.	171480000	171800000	31,120,180
chr4	171800000	173120000	ID_0.01_1438	-0.311269297840	.	171800000	173120000	51,160,44
chr4	173120000	173800000	ID_0.01_1439	-0.091907401816	.	173120000	173800000	31,120,180
chr4	173800000	174440000	ID_0.01_1440	-0.607871422273	.	173800000	174440000	51,160,44
chr4	174440000	175120000	ID_0.01_1441	-0.627083967000	.	174440000	175120000	31,120,180
chr4	175120000	175640000	ID_0.01_1442	-0.665525112381	.	175120000	175640000	51,160,44
chr4	175640000	176200000	ID_0.01_1443	-0.822298253732	.	175640000	176200000	31,120,180
chr4	176200000	176480000	ID_0.01_1444	-0.063848570225	.	176200000	176480000	51,160,44
chr4	176480000	177280000	ID_0.01_1445	-0.354699044728	.	176480000	177280000	31,120,180
chr4	177280000	178160000	ID_0.01_1446	-1.353575871902	.	177280000	178160000	51,160,44
chr4	178160000	178600000	ID_0.01_1447	-0.714865256040	.	178160000	178600000	31,120,180
chr4	178600000	178920000	ID_0.01_1448	-0.227806378671	.	178600000	178920000	51,160,44
chr4	178920000	179520000	ID_0.01_1449	-0.406670288559	.	178920000	179520000	31,120,180
chr4	179520000	182040000	ID_0.01_1450	-0.500928148842	.	179520000	182040000	51,160,44
chr4	182040000	183360000	ID_0.01_1451	-1.073021695935	.	182040000	183360000	31,120,180
chr4	183360000	183880000	ID_0.01_1452	-0.415797576885	.	183360000	183880000	51,160,44
chr4	183880000	184240000	ID_0.01_1453	-0.625168938938	.	183880000	184240000	31,120,180
chr4	184240000	184760000	ID_0.01_1454	-0.710045183040	.	184240000	184760000	51,160,44
chr4	184760000	185160000	ID_0.01_1455	-0.330928325714	.	184760000	185160000	31,120,180
chr4	185160000	186080000	ID_0.01_1456	-1.436782972095	.	185160000	186080000	51,160,44
chr4	186080000	186400000	ID_0.01_1457	-0.531944528879	.	186080000	186400000	31,120,180
chr4	186400000	187120000	ID_0.01_1458	-0.599845432810	.	186400000	187120000	51,160,44
chr4	187120000	187520000	ID_0.01_1459	-0.634965137978	.	187120000	187520000	31,120,180
chr4	187520000	187880000	ID_0.01_1460	-0.482686725765	.	187520000	187880000	51,160,44
chr4	187880000	188520000	ID_0.01_1461	-0.466756885780	.	187880000	188520000	31,120,180
chr4	188520000	188880000	ID_0.01_1462	-0.509535845888	.	188520000	188880000	51,160,44
chr4	188880000	189320000	ID_0.01_1463	0.167507329633	.	188880000	189320000	31,120,180
chr4	189320000	190160000	ID_0.01_1464	-0.419805447593	.	189320000	190160000	51,160,44
chr5	440000	920000	ID_0.01_1465	0.584379347269	.	440000	920000	31,120,180
chr5	920000	1200000	ID_0.01_1466	-0.195806812453	.	920000	1200000	51,160,44
chr5	1200000	1680000	ID_0.01_1467	-0.230316986244	.	1200000	1680000	31,120,180
chr5	1680000	2280000	ID_0.01_1468	-0.351546980504	.	1680000	2280000	51,160,44
chr5	2280000	5520000	ID_0.01_1469	-0.310190275282	.	2280000	5520000	31,120,180
chr5	5520000	6840000	ID_0.01_1470	-0.756938122375	.	5520000	6840000	51,160,44
chr5	6840000	7840000	ID_0.01_1471	-0.911400600674	.	6840000	7840000	31,120,180
chr5	7840000	8680000	ID_0.01_1472	-1.027709752063	.	7840000	8680000	51,160,44
chr5	8680000	9200000	ID_0.01_1473	-0.185145551325	.	8680000	9200000	31,120,180
chr5	9200000	9760000	ID_0.01_1474	-0.362987114007	.	9200000	9760000	51,160,44
chr5	9760000	10200000	ID_0.01_1475	-0.230606861724	.	9760000	10200000	31,120,180
chr5	10200000	11000000	ID_0.01_1476	-0.387096494591	.	10200000	11000000	51,160,44
chr5	11000000	12000000	ID_0.01_1477	-0.734950329827	.	11000000	12000000	31,120,180
chr5	12000000	12680000	ID_0.01_1478	-0.650584850208	.	12000000	12680000	51,160,44
chr5	12680000	13160000	ID_0.01_1479	-0.274388669909	.	12680000	13160000	31,120,180
chr5	13160000	13480000	ID_0.01_1480	-0.225612241888	.	13160000	13480000	51,160,44
chr5	13480000	13960000	ID_0.01_1481	-0.351963233988	.	13480000	13960000	31,120,180
chr5	13960000	14360000	ID_0.01_1482	-1.030436900902	.	13960000	14360000	51,160,44
chr5	14360000	14680000	ID_0.01_1483	-0.171076052915	.	14360000	14680000	31,120,180
chr5	14680000	15040000	ID_0.01_1484	-0.640162414594	.	14680000	15040000	51,160,44
chr5	15040000	16080000	ID_0.01_1485	-0.821314355605	.	15040000	16080000	31,120,180
chr5	16080000	16640000	ID_0.01_1486	-0.203828582031	.	16080000	16640000	51,160,44
chr5	16640000	17200000	ID_0.01_1487	-0.181856896812	.	16640000	17200000	31,120,180
chr5	17200000	19080000	ID_0.01_1488	-1.423503181173	.	17200000	19080000	51,160,44
chr5	19080000	19600000	ID_0.01_1489	-0.574465859304	.	19080000	19600000	31,120,180
chr5	19600000	27080000	ID_0.01_1490	-0.689811734946	.	19600000	27080000	51,160,44
chr5	27080000	28840000	ID_0.01_1491	-0.857947377256	.	27080000	28840000	31,120,180
chr5	28840000	31400000	ID_0.01_1492	-0.765874225000	.	28840000	31400000	51,160,44
chr5	31400000	32080000	ID_0.01_1493	-1.135441117343	.	31400000	32080000	31,120,180
chr5	32080000	32640000	ID_0.01_1494	-0.588507610641	.	32080000	32640000	51,160,44
chr5	32640000	32960000	ID_0.01_1495	-0.814349281701	.	32640000	32960000	31,120,180
chr5	32960000	33440000	ID_0.01_1496	-0.379933862474	.	32960000	33440000	51,160,44
chr5	33440000	33960000	ID_0.01_1497	-0.914814095847	.	33440000	33960000	31,120,180
chr5	33960000	34480000	ID_0.01_1498	-0.489465575477	.	33960000	34480000	51,160,44
chr5	34480000	35040000	ID_0.01_1499	-0.917675463882	.	34480000	35040000	31,120,180
chr5	35040000	35960000	ID_0.01_1500	-0.703166930162	.	35040000	35960000	51,160,44
chr5	35960000	36720000	ID_0.01_1501	-0.442449008519	.	35960000	36720000	31,120,180
chr5	36720000	37440000	ID_0.01_1502	-0.785566131602	.	36720000	37440000	51,160,44
chr5	37440000	37800000	ID_0.01_1503	-0.077868041929	.	37440000	37800000	31,120,180
chr5	37800000	38400000	ID_0.01_1504	-0.290543467611	.	37800000	38400000	51,160,44
chr5	38400000	38800000	ID_0.01_1505	-0.614263596653	.	38400000	38800000	31,120,180
chr5	38800000	39120000	ID_0.01_1506	-0.109791236572	.	38800000	39120000	51,160,44
chr5	39120000	39560000	ID_0.01_1507	-0.026467497794	.	39120000	39560000	31,120,180
chr5	39560000	39960000	ID_0.01_1508	-0.808388978255	.	39560000	39960000	51,160,44
chr5	39960000	40320000	ID_0.01_1509	-0.163274221132	.	39960000	40320000	31,120,180
chr5	40320000	40920000	ID_0.01_1510	0.165642432653	.	40320000	40920000	51,160,44
chr5	40920000	41840000	ID_0.01_1511	-0.767663025076	.	40920000	41840000	31,120,180
chr5	41840000	42880000	ID_0.01_1512	-0.590814142665	.	41840000	42880000	51,160,44
chr5	42880000	43720000	ID_0.01_1513	-0.485917569200	.	42880000	43720000	31,120,180
chr5	43720000	45880000	ID_0.01_1514	-0.939163857797	.	43720000	45880000	51,160,44
chr5	45880000	47920000	ID_0.01_1515	0.079916409972	.	45880000	47920000	31,120,180
chr5	47920000	49920000	ID_0.01_1516	0.000000000000	.	47920000	49920000	51,160,44
chr5	49920000	50240000	ID_0.01_1517	0.038295158204	.	49920000	50240000	31,120,180
chr5	50240000	50640000	ID_0.01_1518	-0.807979977193	.	50240000	50640000	51,160,44
chr5	50640000	51320000	ID_0.01_1519	-0.217415284848	.	50640000	51320000	31,120,180
chr5	51320000	51960000	ID_0.01_1520	-0.301785404328	.	51320000	51960000	51,160,44
chr5	51960000	52480000	ID_0.01_1521	-0.385081873391	.	51960000	52480000	31,120,180
chr5	52480000	52760000	ID_0.01_1522	-0.414745381475	.	52480000	52760000	51,160,44
chr5	52760000	53160000	ID_0.01_1523	-0.448730152928	.	52760000	53160000	31,120,180
chr5	53160000	53520000	ID_0.01_1524	-0.067156721454	.	53160000	53520000	51,160,44
chr5	53520000	53800000	ID_0.01_1525	-0.602799021152	.	53520000	53800000	31,120,180
chr5	53800000	54200000	ID_0.01_1526	-0.497310258385	.	53800000	54200000	51,160,44
chr5	54200000	54440000	ID_0.01_1527	-0.432127597035	.	54200000	54440000	31,120,180
chr5	54440000	55000000	ID_0.01_1528	-1.134963106037	.	54440000	55000000	51,160,44
chr5	55000000	55560000	ID_0.01_1529	-0.440708730997	.	55000000	55560000	31,120,180
chr5	55560000	56160000	ID_0.01_1530	-0.975793128828	.	55560000	56160000	51,160,44
chr5	56160000	56560000	ID_0.01_1531	-0.719110098525	.	56160000	56560000	31,120,180
chr5	56560000	57080000	ID_0.01_1532	-1.281256966667	.	56560000	57080000	51,160,44
chr5	57080000	57760000	ID_0.01_1533	-0.044588086963	.	57080000	57760000	31,120,180
chr5	57760000	58160000	ID_0.01_1534	-1.082204525253	.	57760000	58160000	51,160,44
chr5	58160000	58440000	ID_0.01_1535	-0.438043896981	.	58160000	58440000	31,120,180
chr5	58440000	58680000	ID_0.01_1536	-0.328410361808	.	58440000	58680000	51,160,44
chr5	58680000	59120000	ID_0.01_1537	-0.272227705133	.	58680000	59120000	31,120,180
chr5	59120000	59520000	ID_0.01_1538	-1.216671407880	.	59120000	59520000	51,160,44
chr5	59520000	59960000	ID_0.01_1539	-0.092723804864	.	59520000	59960000	31,120,180
chr5	59960000	60240000	ID_0.01_1540	-0.547728382141	.	59960000	60240000	51,160,44
chr5	60240000	60960000	ID_0.01_1541	-0.451932843017	.	60240000	60960000	31,120,180
chr5	60960000	61480000	ID_0.01_1542	-0.400527881494	.	60960000	61480000	51,160,44
chr5	61480000	62080000	ID_0.01_1543	-0.791686568556	.	61480000	62080000	31,120,180
chr5	62080000	63920000	ID_0.01_1544	-1.071282323775	.	62080000	63920000	51,160,44
chr5	63920000	64840000	ID_0.01_1545	-0.950759428287	.	63920000	64840000	31,120,180
chr5	64840000	65560000	ID_0.01_1546	-0.780271898023	.	64840000	65560000	51,160,44
chr5	65560000	66080000	ID_0.01_1547	-0.869412465624	.	65560000	66080000	31,120,180
chr5	66080000	66520000	ID_0.01_1548	-0.414715638152	.	66080000	66520000	51,160,44
chr5	66520000	67200000	ID_0.01_1549	-0.844613081527	.	66520000	67200000	31,120,180
chr5	67200000	67560000	ID_0.01_1550	0.217697424764	.	67200000	67560000	51,160,44
chr5	67560000	68320000	ID_0.01_1551	-0.634119228972	.	67560000	68320000	31,120,180
chr5	68320000	68960000	ID_0.01_1552	-1.359436137695	.	68320000	68960000	51,160,44
chr5	68960000	70440000	ID_0.01_1553	-1.940864210527	.	68960000	70440000	31,120,180
chr5	70440000	71080000	ID_0.01_1554	-1.760533869997	.	70440000	71080000	51,160,44
chr5	71080000	71360000	ID_0.01_1555	-0.652910611412	.	71080000	71360000	31,120,180
chr5	71360000	71680000	ID_0.01_1556	0.080447790856	.	71360000	71680000	51,160,44
chr5	71680000	72080000	ID_0.01_1557	-0.229576009703	.	71680000	72080000	31,120,180
chr5	72080000	72760000	ID_0.01_1558	-0.147484295085	.	72080000	72760000	51,160,44
chr5	72760000	73160000	ID_0.01_1559	-0.489057530508	.	72760000	73160000	31,120,180
chr5	73160000	73960000	ID_0.01_1560	-0.614855788809	.	73160000	73960000	51,160,44
chr5	73960000	74240000	ID_0.01_1561	-1.084304055603	.	73960000	74240000	31,120,180
chr5	74240000	74600000	ID_0.01_1562	-0.069714856552	.	74240000	74600000	51,160,44
chr5	74600000	75040000	ID_0.01_1563	0.052339067960	.	74600000	75040000	31,120,180
chr5	75040000	75560000	ID_0.01_1564	-0.499112948274	.	75040000	75560000	51,160,44
chr5	75560000	76160000	ID_0.01_1565	-0.666701174307	.	75560000	76160000	31,120,180
chr5	76160000	76840000	ID_0.01_1566	-0.724584609795	.	76160000	76840000	51,160,44
chr5	76840000	77280000	ID_0.01_1567	-0.534036321008	.	76840000	77280000	31,120,180
chr5	77280000	77560000	ID_0.01_1568	-0.232660939992	.	77280000	77560000	51,160,44
chr5	77560000	78280000	ID_0.01_1569	-0.641418218282	.	77560000	78280000	31,120,180
chr5	78280000	78800000	ID_0.01_1570	-0.580431958888	.	78280000	78800000	51,160,44
chr5	78800000	79360000	ID_0.01_1571	-0.361660287623	.	78800000	79360000	31,120,180
chr5	79360000	79640000	ID_0.01_1572	-0.542916369859	.	79360000	79640000	51,160,44
chr5	79640000	80000000	ID_0.01_1573	-0.358069868326	.	79640000	80000000	31,120,180
chr5	80000000	80600000	ID_0.01_1574	-0.283697238008	.	80000000	80600000	51,160,44
chr5	80600000	81200000	ID_0.01_1575	-0.779954384751	.	80600000	81200000	31,120,180
chr5	81200000	81560000	ID_0.01_1576	0.023023212967	.	81200000	81560000	51,160,44
chr5	81560000	82960000	ID_0.01_1577	-1.206413054183	.	81560000	82960000	31,120,180
chr5	82960000	83320000	ID_0.01_1578	-0.982837712388	.	82960000	83320000	51,160,44
chr5	83320000	85480000	ID_0.01_1579	-0.339886485481	.	83320000	85480000	31,120,180
chr5	85480000	86320000	ID_0.01_1580	-0.391247818295	.	85480000	86320000	51,160,44
chr5	86320000	86720000	ID_0.01_1581	-0.925544264819	.	86320000	86720000	31,120,180
chr5	86720000	87040000	ID_0.01_1582	-0.884314083846	.	86720000	87040000	51,160,44
chr5	87040000	87400000	ID_0.01_1583	-0.505821476801	.	87040000	87400000	31,120,180
chr5	87400000	88000000	ID_0.01_1584	-0.379346733301	.	87400000	88000000	51,160,44
chr5	88000000	89600000	ID_0.01_1585	-1.135609402923	.	88000000	89600000	31,120,180
chr5	89600000	90120000	ID_0.01_1586	-0.242555847759	.	89600000	90120000	51,160,44
chr5	90120000	90760000	ID_0.01_1587	-0.935029353370	.	90120000	90760000	31,120,180
chr5	90760000	91560000	ID_0.01_1588	-0.982892858664	.	90760000	91560000	51,160,44
chr5	91560000	92000000	ID_0.01_1589	-0.388757320816	.	91560000	92000000	31,120,180
chr5	92000000	92920000	ID_0.01_1590	-0.051825662603	.	92000000	92920000	51,160,44
chr5	92920000	93240000	ID_0.01_1591	-0.319656247445	.	92920000	93240000	31,120,180
chr5	93240000	93520000	ID_0.01_1592	-0.508092920038	.	93240000	93520000	51,160,44
chr5	93520000	94240000	ID_0.01_1593	-0.221015775341	.	93520000	94240000	31,120,180
chr5	94240000	95200000	ID_0.01_1594	-0.783864956602	.	94240000	95200000	51,160,44
chr5	95200000	95680000	ID_0.01_1595	-0.420528754614	.	95200000	95680000	31,120,180
chr5	95680000	95920000	ID_0.01_1596	-0.674050384907	.	95680000	95920000	51,160,44
chr5	95920000	96520000	ID_0.01_1597	-0.932607619232	.	95920000	96520000	31,120,180
chr5	96520000	96960000	ID_0.01_1598	-0.811534232103	.	96520000	96960000	51,160,44
chr5	96960000	97480000	ID_0.01_1599	-0.058030102509	.	96960000	97480000	31,120,180
chr5	97480000	98120000	ID_0.01_1600	-0.109888262190	.	97480000	98120000	51,160,44
chr5	98120000	98440000	ID_0.01_1601	-0.770014641637	.	98120000	98440000	31,120,180
chr5	98440000	99040000	ID_0.01_1602	-0.992345225032	.	98440000	99040000	51,160,44
chr5	99040000	99720000	ID_0.01_1603	-0.140398527139	.	99040000	99720000	31,120,180
chr5	99720000	100760000	ID_0.01_1604	-0.583663419058	.	99720000	100760000	51,160,44
chr5	100760000	101560000	ID_0.01_1605	-0.348046441795	.	100760000	101560000	31,120,180
chr5	101560000	102520000	ID_0.01_1606	-0.668303703609	.	101560000	102520000	51,160,44
chr5	102520000	102960000	ID_0.01_1607	-0.441367720130	.	102520000	102960000	31,120,180
chr5	102960000	103760000	ID_0.01_1608	-0.447796515100	.	102960000	103760000	51,160,44
chr5	103760000	104240000	ID_0.01_1609	-0.564322450994	.	103760000	104240000	31,120,180
chr5	104240000	105400000	ID_0.01_1610	-0.146014799939	.	104240000	105400000	51,160,44
chr5	105400000	106240000	ID_0.01_1611	-0.293477609775	.	105400000	106240000	31,120,180
chr5	106240000	106600000	ID_0.01_1612	-0.442445556135	.	106240000	106600000	51,160,44
chr5	106600000	107040000	ID_0.01_1613	-0.390479868081	.	106600000	107040000	31,120,180
chr5	107040000	107800000	ID_0.01_1614	-0.915831121544	.	107040000	107800000	51,160,44
chr5	107800000	108840000	ID_0.01_1615	-0.733094231862	.	107800000	108840000	31,120,180
chr5	108840000	109280000	ID_0.01_1616	-0.678297450278	.	108840000	109280000	51,160,44
chr5	109280000	109680000	ID_0.01_1617	-0.329265926556	.	109280000	109680000	31,120,180
chr5	109680000	110000000	ID_0.01_1618	-0.207512341456	.	109680000	110000000	51,160,44
chr5	110000000	110480000	ID_0.01_1619	-0.410688707550	.	110000000	110480000	31,120,180
chr5	110480000	110880000	ID_0.01_1620	-0.082760447249	.	110480000	110880000	51,160,44
chr5	110880000	111480000	ID_0.01_1621	-0.387231700399	.	110880000	111480000	31,120,180
chr5	111480000	111880000	ID_0.01_1622	-0.831904924493	.	111480000	111880000	51,160,44
chr5	111880000	112320000	ID_0.01_1623	-0.015977824522	.	111880000	112320000	31,120,180
chr5	112320000	112960000	ID_0.01_1624	-0.477091553030	.	112320000	112960000	51,160,44
chr5	112960000	113360000	ID_0.01_1625	-0.891129082609	.	112960000	113360000	31,120,180
chr5	113360000	113760000	ID_0.01_1626	-0.278002619700	.	113360000	113760000	51,160,44
chr5	113760000	114400000	ID_0.01_1627	-0.311452746167	.	113760000	114400000	31,120,180
chr5	114400000	114960000	ID_0.01_1628	-0.475589540592	.	114400000	114960000	51,160,44
chr5	114960000	115440000	ID_0.01_1629	-1.132325027892	.	114960000	115440000	31,120,180
chr5	115440000	115920000	ID_0.01_1630	-0.904370096258	.	115440000	115920000	51,160,44
chr5	115920000	116320000	ID_0.01_1631	-0.095287463517	.	115920000	116320000	31,120,180
chr5	116320000	116720000	ID_0.01_1632	-0.278730966093	.	116320000	116720000	51,160,44
chr5	116720000	117240000	ID_0.01_1633	-0.198837045763	.	116720000	117240000	31,120,180
chr5	117240000	117440000	ID_0.01_1634	-0.095540159338	.	117240000	117440000	51,160,44
chr5	117440000	118280000	ID_0.01_1635	-0.067193136327	.	117440000	118280000	31,120,180
chr5	118280000	118800000	ID_0.01_1636	-0.588767008941	.	118280000	118800000	51,160,44
chr5	118800000	119200000	ID_0.01_1637	-0.646462370793	.	118800000	119200000	31,120,180
chr5	119200000	119960000	ID_0.01_1638	-0.204867192574	.	119200000	119960000	51,160,44
chr5	119960000	120880000	ID_0.01_1639	-0.563833262832	.	119960000	120880000	31,120,180
chr5	120880000	121280000	ID_0.01_1640	-0.126117641387	.	120880000	121280000	51,160,44
chr5	121280000	122040000	ID_0.01_1641	-0.613007887221	.	121280000	122040000	31,120,180
chr5	122040000	122360000	ID_0.01_1642	-0.086222498900	.	122040000	122360000	51,160,44
chr5	122360000	122960000	ID_0.01_1643	-0.175553704752	.	122360000	122960000	31,120,180
chr5	122960000	123280000	ID_0.01_1644	-1.201150716737	.	122960000	123280000	51,160,44
chr5	123280000	123880000	ID_0.01_1645	-0.615548445761	.	123280000	123880000	31,120,180
chr5	123880000	124160000	ID_0.01_1646	-0.136665626722	.	123880000	124160000	51,160,44
chr5	124160000	124520000	ID_0.01_1647	0.091346235035	.	124160000	124520000	31,120,180
chr5	124520000	125080000	ID_0.01_1648	-0.156054102566	.	124520000	125080000	51,160,44
chr5	125080000	125640000	ID_0.01_1649	-0.170907573825	.	125080000	125640000	31,120,180
chr5	125640000	125960000	ID_0.01_1650	-0.858165888071	.	125640000	125960000	51,160,44
chr5	125960000	126880000	ID_0.01_1651	-0.857851271890	.	125960000	126880000	31,120,180
chr5	126880000	127560000	ID_0.01_1652	-1.038603822000	.	126880000	127560000	51,160,44
chr5	127560000	127840000	ID_0.01_1653	-1.027654665628	.	127560000	127840000	31,120,180
chr5	127840000	128200000	ID_0.01_1654	-0.043027291830	.	127840000	128200000	51,160,44
chr5	128200000	129200000	ID_0.01_1655	-0.867838238379	.	128200000	129200000	31,120,180
chr5	129200000	129480000	ID_0.01_1656	-0.698339677848	.	129200000	129480000	51,160,44
chr5	129480000	130440000	ID_0.01_1657	-0.410510181524	.	129480000	130440000	31,120,180
chr5	130440000	130800000	ID_0.01_1658	-0.499763815469	.	130440000	130800000	51,160,44
chr5	130800000	131400000	ID_0.01_1659	-0.625257419310	.	130800000	131400000	31,120,180
chr5	131400000	132440000	ID_0.01_1660	-0.428752672597	.	131400000	132440000	51,160,44
chr5	132440000	132760000	ID_0.01_1661	-0.557639768470	.	132440000	132760000	31,120,180
chr5	132760000	133280000	ID_0.01_1662	0.127367514225	.	132760000	133280000	51,160,44
chr5	133280000	133640000	ID_0.01_1663	-0.355009650051	.	133280000	133640000	31,120,180
chr5	133640000	133960000	ID_0.01_1664	-0.213425020962	.	133640000	133960000	51,160,44
chr5	133960000	134240000	ID_0.01_1665	0.047512713351	.	133960000	134240000	31,120,180
chr5	134240000	134800000	ID_0.01_1666	-0.016435120352	.	134240000	134800000	51,160,44
chr5	134800000	135200000	ID_0.01_1667	-0.551191386552	.	134800000	135200000	31,120,180
chr5	135200000	135600000	ID_0.01_1668	-0.346544421850	.	135200000	135600000	51,160,44
chr5	135600000	136120000	ID_0.01_1669	-0.540490999961	.	135600000	136120000	31,120,180
chr5	136120000	136440000	ID_0.01_1670	-0.841547585553	.	136120000	136440000	51,160,44
chr5	136440000	136920000	ID_0.01_1671	-0.606587515375	.	136440000	136920000	31,120,180
chr5	136920000	137480000	ID_0.01_1672	-0.716237616748	.	136920000	137480000	51,160,44
chr5	137480000	137920000	ID_0.01_1673	-0.194769752548	.	137480000	137920000	31,120,180
chr5	137920000	138720000	ID_0.01_1674	-0.767547129724	.	137920000	138720000	51,160,44
chr5	138720000	139440000	ID_0.01_1675	-0.488582271658	.	138720000	139440000	31,120,180
chr5	139440000	140160000	ID_0.01_1676	-0.378677222849	.	139440000	140160000	51,160,44
chr5	140160000	140560000	ID_0.01_1677	-0.876702980233	.	140160000	140560000	31,120,180
chr5	140560000	141040000	ID_0.01_1678	-0.797802187729	.	140560000	141040000	51,160,44
chr5	141040000	141520000	ID_0.01_1679	-0.631384645502	.	141040000	141520000	31,120,180
chr5	141520000	142000000	ID_0.01_1680	-0.313176992655	.	141520000	142000000	51,160,44
chr5	142000000	142360000	ID_0.01_1681	-0.436886391699	.	142000000	142360000	31,120,180
chr5	142360000	142800000	ID_0.01_1682	-0.715739002444	.	142360000	142800000	51,160,44
chr5	142800000	143240000	ID_0.01_1683	-0.004149374709	.	142800000	143240000	31,120,180
chr5	143240000	143560000	ID_0.01_1684	-0.428358850237	.	143240000	143560000	51,160,44
chr5	143560000	144680000	ID_0.01_1685	-0.555076504597	.	143560000	144680000	31,120,180
chr5	144680000	145040000	ID_0.01_1686	-0.282605804636	.	144680000	145040000	51,160,44
chr5	145040000	145480000	ID_0.01_1687	-0.166310931655	.	145040000	145480000	31,120,180
chr5	145480000	145880000	ID_0.01_1688	-0.592267283509	.	145480000	145880000	51,160,44
chr5	145880000	146360000	ID_0.01_1689	-0.841612813170	.	145880000	146360000	31,120,180
chr5	146360000	146960000	ID_0.01_1690	-0.131079451262	.	146360000	146960000	51,160,44
chr5	146960000	147240000	ID_0.01_1691	-0.406386939638	.	146960000	147240000	31,120,180
chr5	147240000	147840000	ID_0.01_1692	-0.406922900033	.	147240000	147840000	51,160,44
chr5	147840000	148120000	ID_0.01_1693	-0.290808762570	.	147840000	148120000	31,120,180
chr5	148120000	148680000	ID_0.01_1694	-0.771950584784	.	148120000	148680000	51,160,44
chr5	148680000	149000000	ID_0.01_1695	-0.445019918958	.	148680000	149000000	31,120,180
chr5	149000000	149400000	ID_0.01_1696	-0.573219857692	.	149000000	149400000	51,160,44
chr5	149400000	149840000	ID_0.01_1697	0.164691707314	.	149400000	149840000	31,120,180
chr5	149840000	150240000	ID_0.01_1698	-0.372146428812	.	149840000	150240000	51,160,44
chr5	150240000	150560000	ID_0.01_1699	0.193211911577	.	150240000	150560000	31,120,180
chr5	150560000	151200000	ID_0.01_1700	-0.282621896485	.	150560000	151200000	51,160,44
chr5	151200000	151920000	ID_0.01_1701	-0.523579531697	.	151200000	151920000	31,120,180
chr5	151920000	152560000	ID_0.01_1702	-0.845531520754	.	151920000	152560000	51,160,44
chr5	152560000	152840000	ID_0.01_1703	-0.199215542652	.	152560000	152840000	31,120,180
chr5	152840000	153320000	ID_0.01_1704	-0.016756625304	.	152840000	153320000	51,160,44
chr5	153320000	154000000	ID_0.01_1705	-0.759580765737	.	153320000	154000000	31,120,180
chr5	154000000	154400000	ID_0.01_1706	-0.631337913763	.	154000000	154400000	51,160,44
chr5	154400000	155000000	ID_0.01_1707	-0.915021468257	.	154400000	155000000	31,120,180
chr5	155000000	155360000	ID_0.01_1708	-0.208060712125	.	155000000	155360000	51,160,44
chr5	155360000	155680000	ID_0.01_1709	-0.310761911888	.	155360000	155680000	31,120,180
chr5	155680000	156040000	ID_0.01_1710	-0.003830564825	.	155680000	156040000	51,160,44
chr5	156040000	156280000	ID_0.01_1711	0.029211119237	.	156040000	156280000	31,120,180
chr5	156280000	156600000	ID_0.01_1712	-0.084012110662	.	156280000	156600000	51,160,44
chr5	156600000	157200000	ID_0.01_1713	-0.579332984313	.	156600000	157200000	31,120,180
chr5	157200000	157480000	ID_0.01_1714	-0.362361466756	.	157200000	157480000	51,160,44
chr5	157480000	158080000	ID_0.01_1715	-0.460723284552	.	157480000	158080000	31,120,180
chr5	158080000	158560000	ID_0.01_1716	-0.240533358011	.	158080000	158560000	51,160,44
chr5	158560000	158800000	ID_0.01_1717	-0.871569525471	.	158560000	158800000	31,120,180
chr5	158800000	159440000	ID_0.01_1718	-0.150420688570	.	158800000	159440000	51,160,44
chr5	159440000	159840000	ID_0.01_1719	-0.972716132865	.	159440000	159840000	31,120,180
chr5	159840000	160520000	ID_0.01_1720	-1.101552521599	.	159840000	160520000	51,160,44
chr5	160520000	161640000	ID_0.01_1721	0.028759916409	.	160520000	161640000	31,120,180
chr5	161640000	162360000	ID_0.01_1722	-0.187390098135	.	161640000	162360000	51,160,44
chr5	162360000	162960000	ID_0.01_1723	-0.007039634284	.	162360000	162960000	31,120,180
chr5	162960000	163440000	ID_0.01_1724	-1.108254192367	.	162960000	163440000	51,160,44
chr5	163440000	164320000	ID_0.01_1725	-0.350666208725	.	163440000	164320000	31,120,180
chr5	164320000	165000000	ID_0.01_1726	-0.183715323515	.	164320000	165000000	51,160,44
chr5	165000000	165440000	ID_0.01_1727	-0.344937823108	.	165000000	165440000	31,120,180
chr5	165440000	165960000	ID_0.01_1728	-0.194177919765	.	165440000	165960000	51,160,44
chr5	165960000	166320000	ID_0.01_1729	-0.394224754633	.	165960000	166320000	31,120,180
chr5	166320000	166960000	ID_0.01_1730	-0.503842358197	.	166320000	166960000	51,160,44
chr5	166960000	167680000	ID_0.01_1731	-0.470150829966	.	166960000	167680000	31,120,180
chr5	167680000	168160000	ID_0.01_1732	-0.941386854271	.	167680000	168160000	51,160,44
chr5	168160000	168400000	ID_0.01_1733	-0.248758999952	.	168160000	168400000	31,120,180
chr5	168400000	168760000	ID_0.01_1734	-0.174159602468	.	168400000	168760000	51,160,44
chr5	168760000	169240000	ID_0.01_1735	-0.155658026998	.	168760000	169240000	31,120,180
chr5	169240000	169520000	ID_0.01_1736	-0.259421863902	.	169240000	169520000	51,160,44
chr5	169520000	170760000	ID_0.01_1737	-0.426824463498	.	169520000	170760000	31,120,180
chr5	170760000	171320000	ID_0.01_1738	-0.577499542140	.	170760000	171320000	51,160,44
chr5	171320000	171880000	ID_0.01_1739	-0.080253405981	.	171320000	171880000	31,120,180
chr5	171880000	172120000	ID_0.01_1740	-0.707850965067	.	171880000	172120000	51,160,44
chr5	172120000	172400000	ID_0.01_1741	-0.655832660756	.	172120000	172400000	31,120,180
chr5	172400000	172720000	ID_0.01_1742	-0.070414353029	.	172400000	172720000	51,160,44
chr5	172720000	173040000	ID_0.01_1743	-0.262927211593	.	172720000	173040000	31,120,180
chr5	173040000	173400000	ID_0.01_1744	-0.868291578083	.	173040000	173400000	51,160,44
chr5	173400000	173760000	ID_0.01_1745	-1.024239299435	.	173400000	173760000	31,120,180
chr5	173760000	174320000	ID_0.01_1746	-0.986647483423	.	173760000	174320000	51,160,44
chr5	174320000	174960000	ID_0.01_1747	-0.816447790384	.	174320000	174960000	31,120,180
chr5	174960000	175520000	ID_0.01_1748	-0.708635606751	.	174960000	175520000	51,160,44
chr5	175520000	176080000	ID_0.01_1749	-0.435555845309	.	175520000	176080000	31,120,180
chr5	176080000	176520000	ID_0.01_1750	-0.474040715736	.	176080000	176520000	51,160,44
chr5	176520000	177040000	ID_0.01_1751	-0.254072782919	.	176520000	177040000	31,120,180
chr5	177040000	177680000	ID_0.01_1752	-0.350739493176	.	177040000	177680000	51,160,44
chr5	177680000	178000000	ID_0.01_1753	-0.765965675837	.	177680000	178000000	31,120,180
chr5	178000000	178280000	ID_0.01_1754	-0.169162682619	.	178000000	178280000	51,160,44
chr5	178280000	178600000	ID_0.01_1755	0.089092300033	.	178280000	178600000	31,120,180
chr5	178600000	178960000	ID_0.01_1756	0.121098821971	.	178600000	178960000	51,160,44
chr5	178960000	179560000	ID_0.01_1757	-0.638647951184	.	178960000	179560000	31,120,180
chr5	179560000	180200000	ID_0.01_1758	-0.173373633508	.	179560000	180200000	51,160,44
chr6	520000	1600000	ID_0.01_1759	-0.439650255118	.	520000	1600000	31,120,180
chr6	1600000	2120000	ID_0.01_1760	-1.341345700454	.	1600000	2120000	51,160,44
chr6	2120000	2720000	ID_0.01_1761	0.023008672537	.	2120000	2720000	31,120,180
chr6	2720000	3080000	ID_0.01_1762	-0.994063611375	.	2720000	3080000	51,160,44
chr6	3080000	3720000	ID_0.01_1763	-0.428641047021	.	3080000	3720000	31,120,180
chr6	3720000	4200000	ID_0.01_1764	-0.412955490602	.	3720000	4200000	51,160,44
chr6	4200000	5040000	ID_0.01_1765	-0.559077643957	.	4200000	5040000	31,120,180
chr6	5040000	5440000	ID_0.01_1766	-0.863691544197	.	5040000	5440000	51,160,44
chr6	5440000	6040000	ID_0.01_1767	-0.669920331303	.	5440000	6040000	31,120,180
chr6	6040000	6640000	ID_0.01_1768	-0.419898775649	.	6040000	6640000	51,160,44
chr6	6640000	7240000	ID_0.01_1769	-1.318517481887	.	6640000	7240000	31,120,180
chr6	7240000	7640000	ID_0.01_1770	-0.684058808663	.	7240000	7640000	51,160,44
chr6	7640000	8240000	ID_0.01_1771	-0.937444399559	.	7640000	8240000	31,120,180
chr6	8240000	8960000	ID_0.01_1772	-0.466596753178	.	8240000	8960000	51,160,44
chr6	8960000	10000000	ID_0.01_1773	-0.144168503862	.	8960000	10000000	31,120,180
chr6	10000000	10440000	ID_0.01_1774	-0.304480106964	.	10000000	10440000	51,160,44
chr6	10440000	11080000	ID_0.01_1775	-1.125560508121	.	10440000	11080000	31,120,180
chr6	11080000	11560000	ID_0.01_1776	-0.779185526897	.	11080000	11560000	51,160,44
chr6	11560000	12240000	ID_0.01_1777	-1.295622899305	.	11560000	12240000	31,120,180
chr6	12240000	12640000	ID_0.01_1778	-0.362839758561	.	12240000	12640000	51,160,44
chr6	12640000	13280000	ID_0.01_1779	-1.033599285878	.	12640000	13280000	31,120,180
chr6	13280000	14200000	ID_0.01_1780	-0.661969429167	.	13280000	14200000	51,160,44
chr6	14200000	14560000	ID_0.01_1781	-0.565044813838	.	14200000	14560000	31,120,180
chr6	14560000	15160000	ID_0.01_1782	-0.090322124759	.	14560000	15160000	51,160,44
chr6	15160000	15680000	ID_0.01_1783	-0.352458816968	.	15160000	15680000	31,120,180
chr6	15680000	16280000	ID_0.01_1784	-1.043189503411	.	15680000	16280000	51,160,44
chr6	16280000	17120000	ID_0.01_1785	-1.046252857317	.	16280000	17120000	31,120,180
chr6	17120000	17600000	ID_0.01_1786	-0.983939216628	.	17120000	17600000	51,160,44
chr6	17600000	17840000	ID_0.01_1787	-0.458628697277	.	17600000	17840000	31,120,180
chr6	17840000	18280000	ID_0.01_1788	-0.056087230158	.	17840000	18280000	51,160,44
chr6	18280000	18560000	ID_0.01_1789	-0.235815279357	.	18280000	18560000	31,120,180
chr6	18560000	19000000	ID_0.01_1790	-0.757522101826	.	18560000	19000000	51,160,44
chr6	19000000	20080000	ID_0.01_1791	-0.208700872938	.	19000000	20080000	31,120,180
chr6	20080000	20560000	ID_0.01_1792	-0.950978937803	.	20080000	20560000	51,160,44
chr6	20560000	20880000	ID_0.01_1793	-0.971100331393	.	20560000	20880000	31,120,180
chr6	20880000	21600000	ID_0.01_1794	-0.086826049692	.	20880000	21600000	51,160,44
chr6	21600000	22000000	ID_0.01_1795	-0.650398768891	.	21600000	22000000	31,120,180
chr6	22000000	22640000	ID_0.01_1796	-0.297281864971	.	22000000	22640000	51,160,44
chr6	22640000	22960000	ID_0.01_1797	-0.095838828616	.	22640000	22960000	31,120,180
chr6	22960000	24400000	ID_0.01_1798	-0.200917370295	.	22960000	24400000	51,160,44
chr6	24400000	24840000	ID_0.01_1799	-0.419612425712	.	24400000	24840000	31,120,180
chr6	24840000	25200000	ID_0.01_1800	-0.446516188113	.	24840000	25200000	51,160,44
chr6	25200000	25600000	ID_0.01_1801	-1.068851184767	.	25200000	25600000	31,120,180
chr6	25600000	26000000	ID_0.01_1802	-0.409969537412	.	25600000	26000000	51,160,44
chr6	26000000	26600000	ID_0.01_1803	-0.894621632969	.	26000000	26600000	31,120,180
chr6	26600000	27120000	ID_0.01_1804	-0.673843846433	.	26600000	27120000	51,160,44
chr6	27120000	27880000	ID_0.01_1805	-1.179792357237	.	27120000	27880000	31,120,180
chr6	27880000	29000000	ID_0.01_1806	-0.994217427415	.	27880000	29000000	51,160,44
chr6	29000000	29960000	ID_0.01_1807	-2.097053489355	.	29000000	29960000	31,120,180
chr6	29960000	30560000	ID_0.01_1808	-2.187077175611	.	29960000	30560000	51,160,44
chr6	30560000	31760000	ID_0.01_1809	-2.092896244814	.	30560000	31760000	31,120,180
chr6	31760000	34120000	ID_0.01_1810	-2.190573232096	.	31760000	34120000	51,160,44
chr6	34120000	34560000	ID_0.01_1811	-0.832098351515	.	34120000	34560000	31,120,180
chr6	34560000	35200000	ID_0.01_1812	-0.044712819525	.	34560000	35200000	51,160,44
chr6	35200000	35480000	ID_0.01_1813	-0.986336156472	.	35200000	35480000	31,120,180
chr6	35480000	36080000	ID_0.01_1814	-0.118371443599	.	35480000	36080000	51,160,44
chr6	36080000	36360000	ID_0.01_1815	0.045676640837	.	36080000	36360000	31,120,180
chr6	36360000	36720000	ID_0.01_1816	-0.423542990112	.	36360000	36720000	51,160,44
chr6	36720000	37240000	ID_0.01_1817	-0.032368818607	.	36720000	37240000	31,120,180
chr6	37240000	37680000	ID_0.01_1818	-0.734671072612	.	37240000	37680000	51,160,44
chr6	37680000	38040000	ID_0.01_1819	-0.404022184230	.	37680000	38040000	31,120,180
chr6	38040000	38480000	ID_0.01_1820	-0.212700230610	.	38040000	38480000	51,160,44
chr6	38480000	39320000	ID_0.01_1821	-0.443489092196	.	38480000	39320000	31,120,180
chr6	39320000	39800000	ID_0.01_1822	-0.873177782885	.	39320000	39800000	51,160,44
chr6	39800000	40280000	ID_0.01_1823	-0.740933756951	.	39800000	40280000	31,120,180
chr6	40280000	40800000	ID_0.01_1824	-0.553436196360	.	40280000	40800000	51,160,44
chr6	40800000	41320000	ID_0.01_1825	0.048569733542	.	40800000	41320000	31,120,180
chr6	41320000	41680000	ID_0.01_1826	-0.750755462531	.	41320000	41680000	51,160,44
chr6	41680000	42040000	ID_0.01_1827	-0.495552262065	.	41680000	42040000	31,120,180
chr6	42040000	42520000	ID_0.01_1828	-0.264448831922	.	42040000	42520000	51,160,44
chr6	42520000	42880000	ID_0.01_1829	0.117404494999	.	42520000	42880000	31,120,180
chr6	42880000	43160000	ID_0.01_1830	-0.494438529064	.	42880000	43160000	51,160,44
chr6	43160000	43600000	ID_0.01_1831	0.493418874605	.	43160000	43600000	31,120,180
chr6	43600000	44040000	ID_0.01_1832	-0.508686779485	.	43600000	44040000	51,160,44
chr6	44040000	44440000	ID_0.01_1833	-0.644077282623	.	44040000	44440000	31,120,180
chr6	44440000	45360000	ID_0.01_1834	-0.663285786324	.	44440000	45360000	51,160,44
chr6	45360000	45880000	ID_0.01_1835	-0.197567425690	.	45360000	45880000	31,120,180
chr6	45880000	47040000	ID_0.01_1836	-0.862582866652	.	45880000	47040000	51,160,44
chr6	47040000	47320000	ID_0.01_1837	-0.346300845763	.	47040000	47320000	31,120,180
chr6	47320000	47760000	ID_0.01_1838	-0.154106985895	.	47320000	47760000	51,160,44
chr6	47760000	48640000	ID_0.01_1839	-0.962817741135	.	47760000	48640000	31,120,180
chr6	48640000	49040000	ID_0.01_1840	-0.013158175885	.	48640000	49040000	51,160,44
chr6	49040000	49400000	ID_0.01_1841	-0.158118901003	.	49040000	49400000	31,120,180
chr6	49400000	50040000	ID_0.01_1842	-0.389780405620	.	49400000	50040000	51,160,44
chr6	50040000	50760000	ID_0.01_1843	-0.588567880824	.	50040000	50760000	31,120,180
chr6	50760000	51400000	ID_0.01_1844	-0.797452956999	.	50760000	51400000	51,160,44
chr6	51400000	51920000	ID_0.01_1845	-0.305128039873	.	51400000	51920000	31,120,180
chr6	51920000	52560000	ID_0.01_1846	-0.828557727224	.	51920000	52560000	51,160,44
chr6	52560000	53000000	ID_0.01_1847	-0.401467050679	.	52560000	53000000	31,120,180
chr6	53000000	53360000	ID_0.01_1848	-0.476827100557	.	53000000	53360000	51,160,44
chr6	53360000	53840000	ID_0.01_1849	-0.682759030029	.	53360000	53840000	31,120,180
chr6	53840000	54480000	ID_0.01_1850	-0.880226795493	.	53840000	54480000	51,160,44
chr6	54480000	55120000	ID_0.01_1851	-0.361364287824	.	54480000	55120000	31,120,180
chr6	55120000	55800000	ID_0.01_1852	-0.747928966529	.	55120000	55800000	51,160,44
chr6	55800000	56160000	ID_0.01_1853	-0.253402791202	.	55800000	56160000	31,120,180
chr6	56160000	56760000	ID_0.01_1854	-0.951626771363	.	56160000	56760000	51,160,44
chr6	56760000	57200000	ID_0.01_1855	-0.322164516311	.	56760000	57200000	31,120,180
chr6	57200000	58120000	ID_0.01_1856	-1.046486917443	.	57200000	58120000	51,160,44
chr6	58120000	58760000	ID_0.01_1857	-1.958123297713	.	58120000	58760000	31,120,180
chr6	58760000	64000000	ID_0.01_1858	-1.075932851768	.	58760000	64000000	51,160,44
chr6	64000000	64520000	ID_0.01_1859	-1.007249949159	.	64000000	64520000	31,120,180
chr6	64520000	70360000	ID_0.01_1860	-1.211754208489	.	64520000	70360000	51,160,44
chr6	70360000	70920000	ID_0.01_1861	-0.889822465057	.	70360000	70920000	31,120,180
chr6	70920000	71400000	ID_0.01_1862	-1.094131160796	.	70920000	71400000	51,160,44
chr6	71400000	71760000	ID_0.01_1863	0.075218471463	.	71400000	71760000	31,120,180
chr6	71760000	72240000	ID_0.01_1864	-0.562783290079	.	71760000	72240000	51,160,44
chr6	72240000	73080000	ID_0.01_1865	-0.236986653762	.	72240000	73080000	31,120,180
chr6	73080000	74040000	ID_0.01_1866	-0.763677568840	.	73080000	74040000	51,160,44
chr6	74040000	74440000	ID_0.01_1867	-0.618984346427	.	74040000	74440000	31,120,180
chr6	74440000	75040000	ID_0.01_1868	-0.895707946914	.	74440000	75040000	51,160,44
chr6	75040000	75360000	ID_0.01_1869	-0.461373464873	.	75040000	75360000	31,120,180
chr6	75360000	75920000	ID_0.01_1870	0.262101225082	.	75360000	75920000	51,160,44
chr6	75920000	76280000	ID_0.01_1871	-1.138371419388	.	75920000	76280000	31,120,180
chr6	76280000	76640000	ID_0.01_1872	-0.630119338581	.	76280000	76640000	51,160,44
chr6	76640000	77320000	ID_0.01_1873	-0.945603028467	.	76640000	77320000	31,120,180
chr6	77320000	77680000	ID_0.01_1874	-0.337073673754	.	77320000	77680000	51,160,44
chr6	77680000	78120000	ID_0.01_1875	-0.300067298703	.	77680000	78120000	31,120,180
chr6	78120000	78440000	ID_0.01_1876	-0.301131372181	.	78120000	78440000	51,160,44
chr6	78440000	78680000	ID_0.01_1877	-0.027822711908	.	78440000	78680000	31,120,180
chr6	78680000	79040000	ID_0.01_1878	0.056235764129	.	78680000	79040000	51,160,44
chr6	79040000	79560000	ID_0.01_1879	0.053988954805	.	79040000	79560000	31,120,180
chr6	79560000	79800000	ID_0.01_1880	-0.316524789259	.	79560000	79800000	51,160,44
chr6	79800000	80120000	ID_0.01_1881	0.134481860698	.	79800000	80120000	31,120,180
chr6	80120000	80600000	ID_0.01_1882	0.138818683415	.	80120000	80600000	51,160,44
chr6	80600000	80840000	ID_0.01_1883	-0.826443819433	.	80600000	80840000	31,120,180
chr6	80840000	81320000	ID_0.01_1884	-0.511514124663	.	80840000	81320000	51,160,44
chr6	81320000	81920000	ID_0.01_1885	0.048709972855	.	81320000	81920000	31,120,180
chr6	81920000	82440000	ID_0.01_1886	-0.173151177012	.	81920000	82440000	51,160,44
chr6	82440000	82960000	ID_0.01_1887	0.037720943270	.	82440000	82960000	31,120,180
chr6	82960000	83760000	ID_0.01_1888	-1.044471940039	.	82960000	83760000	51,160,44
chr6	83760000	84280000	ID_0.01_1889	-0.764822574423	.	83760000	84280000	31,120,180
chr6	84280000	84560000	ID_0.01_1890	-0.835924891535	.	84280000	84560000	51,160,44
chr6	84560000	84960000	ID_0.01_1891	-0.678372713513	.	84560000	84960000	31,120,180
chr6	84960000	85480000	ID_0.01_1892	-0.662708939654	.	84960000	85480000	51,160,44
chr6	85480000	86040000	ID_0.01_1893	0.104988794114	.	85480000	86040000	31,120,180
chr6	86040000	86440000	ID_0.01_1894	-0.769905162642	.	86040000	86440000	51,160,44
chr6	86440000	86880000	ID_0.01_1895	-0.745997286445	.	86440000	86880000	31,120,180
chr6	86880000	87760000	ID_0.01_1896	-0.504211244210	.	86880000	87760000	51,160,44
chr6	87760000	88560000	ID_0.01_1897	-1.188067619723	.	87760000	88560000	31,120,180
chr6	88560000	89200000	ID_0.01_1898	-0.539855561050	.	88560000	89200000	51,160,44
chr6	89200000	89640000	ID_0.01_1899	-0.547838261893	.	89200000	89640000	31,120,180
chr6	89640000	90080000	ID_0.01_1900	-0.908236644206	.	89640000	90080000	51,160,44
chr6	90080000	90320000	ID_0.01_1901	-0.134423322517	.	90080000	90320000	31,120,180
chr6	90320000	90640000	ID_0.01_1902	-0.441706676230	.	90320000	90640000	51,160,44
chr6	90640000	91320000	ID_0.01_1903	-0.946372683001	.	90640000	91320000	31,120,180
chr6	91320000	92440000	ID_0.01_1904	-0.631477952591	.	91320000	92440000	51,160,44
chr6	92440000	94120000	ID_0.01_1905	-0.288505799948	.	92440000	94120000	31,120,180
chr6	94120000	94440000	ID_0.01_1906	-0.492790901266	.	94120000	94440000	51,160,44
chr6	94440000	95000000	ID_0.01_1907	-0.249851898017	.	94440000	95000000	31,120,180
chr6	95000000	95320000	ID_0.01_1908	-0.394658033308	.	95000000	95320000	51,160,44
chr6	95320000	95760000	ID_0.01_1909	-0.327552354699	.	95320000	95760000	31,120,180
chr6	95760000	97040000	ID_0.01_1910	-1.105402013340	.	95760000	97040000	51,160,44
chr6	97040000	97520000	ID_0.01_1911	-0.515572619634	.	97040000	97520000	31,120,180
chr6	97520000	97920000	ID_0.01_1912	-0.474479981765	.	97520000	97920000	51,160,44
chr6	97920000	99200000	ID_0.01_1913	-0.583407121878	.	97920000	99200000	31,120,180
chr6	99200000	99760000	ID_0.01_1914	-0.260039116992	.	99200000	99760000	51,160,44
chr6	99760000	100280000	ID_0.01_1915	-0.887765843379	.	99760000	100280000	31,120,180
chr6	100280000	101120000	ID_0.01_1916	-0.568046114919	.	100280000	101120000	51,160,44
chr6	101120000	101840000	ID_0.01_1917	-0.458820765769	.	101120000	101840000	31,120,180
chr6	101840000	105000000	ID_0.01_1918	-0.568969196147	.	101840000	105000000	51,160,44
chr6	105000000	105520000	ID_0.01_1919	-0.790375551757	.	105000000	105520000	31,120,180
chr6	105520000	105880000	ID_0.01_1920	-0.566046480875	.	105520000	105880000	51,160,44
chr6	105880000	106760000	ID_0.01_1921	-0.908280744972	.	105880000	106760000	31,120,180
chr6	106760000	107320000	ID_0.01_1922	-1.045224430142	.	106760000	107320000	51,160,44
chr6	107320000	108000000	ID_0.01_1923	-1.178681222126	.	107320000	108000000	31,120,180
chr6	108000000	108400000	ID_0.01_1924	-0.266550166879	.	108000000	108400000	51,160,44
chr6	108400000	108840000	ID_0.01_1925	-0.148203678975	.	108400000	108840000	31,120,180
chr6	108840000	109400000	ID_0.01_1926	-0.969483267842	.	108840000	109400000	51,160,44
chr6	109400000	109840000	ID_0.01_1927	-0.522813025598	.	109400000	109840000	31,120,180
chr6	109840000	110400000	ID_0.01_1928	-0.563977115240	.	109840000	110400000	51,160,44
chr6	110400000	110760000	ID_0.01_1929	-0.480984341686	.	110400000	110760000	31,120,180
chr6	110760000	111360000	ID_0.01_1930	-0.729396385801	.	110760000	111360000	51,160,44
chr6	111360000	111560000	ID_0.01_1931	-0.418556522047	.	111360000	111560000	31,120,180
chr6	111560000	112000000	ID_0.01_1932	-0.441115354418	.	111560000	112000000	51,160,44
chr6	112000000	112480000	ID_0.01_1933	-0.786317144514	.	112000000	112480000	31,120,180
chr6	112480000	112640000	ID_0.01_1934	-0.537414917707	.	112480000	112640000	51,160,44
chr6	112640000	113080000	ID_0.01_1935	-0.037276151323	.	112640000	113080000	31,120,180
chr6	113080000	113600000	ID_0.01_1936	-0.499970327412	.	113080000	113600000	51,160,44
chr6	113600000	114240000	ID_0.01_1937	-0.191884984946	.	113600000	114240000	31,120,180
chr6	114240000	114680000	ID_0.01_1938	-1.372253000609	.	114240000	114680000	51,160,44
chr6	114680000	115080000	ID_0.01_1939	-0.106924300431	.	114680000	115080000	31,120,180
chr6	115080000	115600000	ID_0.01_1940	-0.233645660403	.	115080000	115600000	51,160,44
chr6	115600000	116240000	ID_0.01_1941	-0.121158389580	.	115600000	116240000	31,120,180
chr6	116240000	116600000	ID_0.01_1942	-0.470491089375	.	116240000	116600000	51,160,44
chr6	116600000	116880000	ID_0.01_1943	-0.664673897745	.	116600000	116880000	31,120,180
chr6	116880000	117160000	ID_0.01_1944	-0.268822582795	.	116880000	117160000	51,160,44
chr6	117160000	117640000	ID_0.01_1945	-0.455272135637	.	117160000	117640000	31,120,180
chr6	117640000	118160000	ID_0.01_1946	-0.988821450630	.	117640000	118160000	51,160,44
chr6	118160000	118880000	ID_0.01_1947	-0.542393776047	.	118160000	118880000	31,120,180
chr6	118880000	119440000	ID_0.01_1948	-0.271094961360	.	118880000	119440000	51,160,44
chr6	119440000	120040000	ID_0.01_1949	-0.485026264944	.	119440000	120040000	31,120,180
chr6	120040000	120720000	ID_0.01_1950	-0.350187503787	.	120040000	120720000	51,160,44
chr6	120720000	121360000	ID_0.01_1951	-0.412598789312	.	120720000	121360000	31,120,180
chr6	121360000	121760000	ID_0.01_1952	-0.120655716182	.	121360000	121760000	51,160,44
chr6	121760000	122640000	ID_0.01_1953	-0.673490846504	.	121760000	122640000	31,120,180
chr6	122640000	123200000	ID_0.01_1954	-0.393871890265	.	122640000	123200000	51,160,44
chr6	123200000	123680000	ID_0.01_1955	-0.135885957163	.	123200000	123680000	31,120,180
chr6	123680000	124080000	ID_0.01_1956	-0.849758177100	.	123680000	124080000	51,160,44
chr6	124080000	125120000	ID_0.01_1957	-0.668974221260	.	124080000	125120000	31,120,180
chr6	125120000	125440000	ID_0.01_1958	-0.315835325974	.	125120000	125440000	51,160,44
chr6	125440000	125640000	ID_0.01_1959	-0.339229758277	.	125440000	125640000	31,120,180
chr6	125640000	126080000	ID_0.01_1960	-0.441003422268	.	125640000	126080000	51,160,44
chr6	126080000	126320000	ID_0.01_1961	-0.925692686773	.	126080000	126320000	31,120,180
chr6	126320000	126680000	ID_0.01_1962	-0.779848783599	.	126320000	126680000	51,160,44
chr6	126680000	127040000	ID_0.01_1963	-0.143236743556	.	126680000	127040000	31,120,180
chr6	127040000	127520000	ID_0.01_1964	-0.264386615997	.	127040000	127520000	51,160,44
chr6	127520000	128000000	ID_0.01_1965	-0.597623219738	.	127520000	128000000	31,120,180
chr6	128000000	129040000	ID_0.01_1966	-0.718470190482	.	128000000	129040000	51,160,44
chr6	129040000	129800000	ID_0.01_1967	-0.754457512495	.	129040000	129800000	31,120,180
chr6	129800000	130360000	ID_0.01_1968	-0.300950341605	.	129800000	130360000	51,160,44
chr6	130360000	131200000	ID_0.01_1969	-0.553075454849	.	130360000	131200000	31,120,180
chr6	131200000	131520000	ID_0.01_1970	-0.578458712685	.	131200000	131520000	51,160,44
chr6	131520000	131960000	ID_0.01_1971	-0.127297372885	.	131520000	131960000	31,120,180
chr6	131960000	132240000	ID_0.01_1972	-0.509391486217	.	131960000	132240000	51,160,44
chr6	132240000	132600000	ID_0.01_1973	-0.813460628474	.	132240000	132600000	31,120,180
chr6	132600000	133160000	ID_0.01_1974	-0.666264093568	.	132600000	133160000	51,160,44
chr6	133160000	133880000	ID_0.01_1975	-0.874936747347	.	133160000	133880000	31,120,180
chr6	133880000	134480000	ID_0.01_1976	-0.575886739538	.	133880000	134480000	51,160,44
chr6	134480000	135280000	ID_0.01_1977	-1.123223643684	.	134480000	135280000	31,120,180
chr6	135280000	135760000	ID_0.01_1978	-0.745031449026	.	135280000	135760000	51,160,44
chr6	135760000	136560000	ID_0.01_1979	-0.984369388509	.	135760000	136560000	31,120,180
chr6	136560000	136880000	ID_0.01_1980	-0.527151811356	.	136560000	136880000	51,160,44
chr6	136880000	137160000	ID_0.01_1981	-0.167353291080	.	136880000	137160000	31,120,180
chr6	137160000	137640000	ID_0.01_1982	0.114586037250	.	137160000	137640000	51,160,44
chr6	137640000	137960000	ID_0.01_1983	0.076945507892	.	137640000	137960000	31,120,180
chr6	137960000	138440000	ID_0.01_1984	-0.259929483224	.	137960000	138440000	51,160,44
chr6	138440000	139120000	ID_0.01_1985	-0.400015128112	.	138440000	139120000	31,120,180
chr6	139120000	139680000	ID_0.01_1986	-0.458173247588	.	139120000	139680000	51,160,44
chr6	139680000	140240000	ID_0.01_1987	-0.881751989105	.	139680000	140240000	31,120,180
chr6	140240000	140640000	ID_0.01_1988	-0.167097965966	.	140240000	140640000	51,160,44
chr6	140640000	141000000	ID_0.01_1989	0.088842433420	.	140640000	141000000	31,120,180
chr6	141000000	141280000	ID_0.01_1990	0.030130028864	.	141000000	141280000	51,160,44
chr6	141280000	141960000	ID_0.01_1991	0.010456307026	.	141280000	141960000	31,120,180
chr6	141960000	142480000	ID_0.01_1992	-0.687126346953	.	141960000	142480000	51,160,44
chr6	142480000	143000000	ID_0.01_1993	-0.428666133904	.	142480000	143000000	31,120,180
chr6	143000000	143360000	ID_0.01_1994	-0.600168448979	.	143000000	143360000	51,160,44
chr6	143360000	143760000	ID_0.01_1995	-0.316150588781	.	143360000	143760000	31,120,180
chr6	143760000	144400000	ID_0.01_1996	-0.548769837692	.	143760000	144400000	51,160,44
chr6	144400000	144880000	ID_0.01_1997	-0.725770689487	.	144400000	144880000	31,120,180
chr6	144880000	145560000	ID_0.01_1998	-0.703586936611	.	144880000	145560000	51,160,44
chr6	145560000	146000000	ID_0.01_1999	-0.187781667580	.	145560000	146000000	31,120,180
chr6	146000000	146320000	ID_0.01_2000	-0.671509324392	.	146000000	146320000	51,160,44
chr6	146320000	147120000	ID_0.01_2001	-0.448194389554	.	146320000	147120000	31,120,180
chr6	147120000	147720000	ID_0.01_2002	-0.887384281580	.	147120000	147720000	51,160,44
chr6	147720000	148480000	ID_0.01_2003	-0.867181660001	.	147720000	148480000	31,120,180
chr6	148480000	148880000	ID_0.01_2004	-0.694715829907	.	148480000	148880000	51,160,44
chr6	148880000	149360000	ID_0.01_2005	-0.976634396649	.	148880000	149360000	31,120,180
chr6	149360000	149840000	ID_0.01_2006	-0.812935631685	.	149360000	149840000	51,160,44
chr6	149840000	150360000	ID_0.01_2007	-0.485968702386	.	149840000	150360000	31,120,180
chr6	150360000	150720000	ID_0.01_2008	-0.544533014898	.	150360000	150720000	51,160,44
chr6	150720000	151200000	ID_0.01_2009	-0.778713315894	.	150720000	151200000	31,120,180
chr6	151200000	151680000	ID_0.01_2010	-0.785781923976	.	151200000	151680000	51,160,44
chr6	151680000	152680000	ID_0.01_2011	-0.674125125811	.	151680000	152680000	31,120,180
chr6	152680000	153040000	ID_0.01_2012	-0.319866976848	.	152680000	153040000	51,160,44
chr6	153040000	153360000	ID_0.01_2013	-0.077374650378	.	153040000	153360000	31,120,180
chr6	153360000	153840000	ID_0.01_2014	-0.513711918304	.	153360000	153840000	51,160,44
chr6	153840000	154440000	ID_0.01_2015	-0.080821254788	.	153840000	154440000	31,120,180
chr6	154440000	155000000	ID_0.01_2016	-0.670014067373	.	154440000	155000000	51,160,44
chr6	155000000	155640000	ID_0.01_2017	-0.752945778052	.	155000000	155640000	31,120,180
chr6	155640000	156240000	ID_0.01_2018	-0.740021625025	.	155640000	156240000	51,160,44
chr6	156240000	156840000	ID_0.01_2019	-0.061830773127	.	156240000	156840000	31,120,180
chr6	156840000	157720000	ID_0.01_2020	-0.494687690312	.	156840000	157720000	51,160,44
chr6	157720000	158160000	ID_0.01_2021	-0.895692642513	.	157720000	158160000	31,120,180
chr6	158160000	158640000	ID_0.01_2022	0.107975259267	.	158160000	158640000	51,160,44
chr6	158640000	159120000	ID_0.01_2023	-0.876272239955	.	158640000	159120000	31,120,180
chr6	159120000	159440000	ID_0.01_2024	-0.754325096058	.	159120000	159440000	51,160,44
chr6	159440000	160040000	ID_0.01_2025	-0.970518376466	.	159440000	160040000	31,120,180
chr6	160040000	160560000	ID_0.01_2026	-0.693693528745	.	160040000	160560000	51,160,44
chr6	160560000	160920000	ID_0.01_2027	-0.117940391756	.	160560000	160920000	31,120,180
chr6	160920000	161800000	ID_0.01_2028	-0.916587027220	.	160920000	161800000	51,160,44
chr6	161800000	162160000	ID_0.01_2029	-0.934751062064	.	161800000	162160000	31,120,180
chr6	162160000	162720000	ID_0.01_2030	-0.230196286970	.	162160000	162720000	51,160,44
chr6	162720000	163280000	ID_0.01_2031	-0.260017570651	.	162720000	163280000	31,120,180
chr6	163280000	163720000	ID_0.01_2032	-0.405421699586	.	163280000	163720000	51,160,44
chr6	163720000	164080000	ID_0.01_2033	-0.405059843053	.	163720000	164080000	31,120,180
chr6	164080000	164400000	ID_0.01_2034	-0.226663737273	.	164080000	164400000	51,160,44
chr6	164400000	165280000	ID_0.01_2035	-0.972500109749	.	164400000	165280000	31,120,180
chr6	165280000	165800000	ID_0.01_2036	-0.233743384548	.	165280000	165800000	51,160,44
chr6	165800000	166280000	ID_0.01_2037	-0.681109005187	.	165800000	166280000	31,120,180
chr6	166280000	166600000	ID_0.01_2038	-0.321451938394	.	166280000	166600000	51,160,44
chr6	166600000	167160000	ID_0.01_2039	-0.636076996067	.	166600000	167160000	31,120,180
chr6	167160000	167560000	ID_0.01_2040	-0.554026362047	.	167160000	167560000	51,160,44
chr6	167560000	167800000	ID_0.01_2041	-0.521620291983	.	167560000	167800000	31,120,180
chr6	167800000	168480000	ID_0.01_2042	-0.368039604517	.	167800000	168480000	51,160,44
chr6	168480000	168800000	ID_0.01_2043	0.002346175759	.	168480000	168800000	31,120,180
chr6	168800000	169280000	ID_0.01_2044	-0.172861221516	.	168800000	169280000	51,160,44
chr6	169280000	169720000	ID_0.01_2045	-0.545438298766	.	169280000	169720000	31,120,180
chr6	169720000	170200000	ID_0.01_2046	0.068092120927	.	169720000	170200000	51,160,44
chr7	920000	1240000	ID_0.01_2047	-0.382123523324	.	920000	1240000	31,120,180
chr7	1240000	1640000	ID_0.01_2048	-0.037866815272	.	1240000	1640000	51,160,44
chr7	1640000	2440000	ID_0.01_2049	-0.503844070117	.	1640000	2440000	31,120,180
chr7	2440000	2800000	ID_0.01_2050	-0.435998688165	.	2440000	2800000	51,160,44
chr7	2800000	3360000	ID_0.01_2051	-0.659825018870	.	2800000	3360000	31,120,180
chr7	3360000	3960000	ID_0.01_2052	-0.252659588565	.	3360000	3960000	51,160,44
chr7	3960000	4600000	ID_0.01_2053	-0.228341066220	.	3960000	4600000	31,120,180
chr7	4600000	4840000	ID_0.01_2054	-0.632651468442	.	4600000	4840000	51,160,44
chr7	4840000	5200000	ID_0.01_2055	-0.001832061385	.	4840000	5200000	31,120,180
chr7	5200000	5520000	ID_0.01_2056	-0.152792309229	.	5200000	5520000	51,160,44
chr7	5520000	5840000	ID_0.01_2057	0.036382393172	.	5520000	5840000	31,120,180
chr7	5840000	6520000	ID_0.01_2058	-0.551091241332	.	5840000	6520000	51,160,44
chr7	6520000	7000000	ID_0.01_2059	-0.645649845340	.	6520000	7000000	31,120,180
chr7	7000000	7600000	ID_0.01_2060	-0.821362250346	.	7000000	7600000	51,160,44
chr7	7600000	8440000	ID_0.01_2061	-0.303554753796	.	7600000	8440000	31,120,180
chr7	8440000	10920000	ID_0.01_2062	-1.299648897834	.	8440000	10920000	51,160,44
chr7	10920000	11400000	ID_0.01_2063	-0.806097903129	.	10920000	11400000	31,120,180
chr7	11400000	11880000	ID_0.01_2064	-0.848506648943	.	11400000	11880000	51,160,44
chr7	11880000	12520000	ID_0.01_2065	0.106847315915	.	11880000	12520000	31,120,180
chr7	12520000	13320000	ID_0.01_2066	-0.715713789310	.	12520000	13320000	51,160,44
chr7	13320000	13800000	ID_0.01_2067	-0.835062674938	.	13320000	13800000	31,120,180
chr7	13800000	14520000	ID_0.01_2068	0.091614412502	.	13800000	14520000	51,160,44
chr7	14520000	14760000	ID_0.01_2069	-0.376871987474	.	14520000	14760000	31,120,180
chr7	14760000	15320000	ID_0.01_2070	-0.372737493769	.	14760000	15320000	51,160,44
chr7	15320000	16120000	ID_0.01_2071	-0.318669900831	.	15320000	16120000	31,120,180
chr7	16120000	16640000	ID_0.01_2072	-1.028694408205	.	16120000	16640000	51,160,44
chr7	16640000	16960000	ID_0.01_2073	-0.333120006689	.	16640000	16960000	31,120,180
chr7	16960000	17360000	ID_0.01_2074	-0.252291122365	.	16960000	17360000	51,160,44
chr7	17360000	17720000	ID_0.01_2075	0.188799716628	.	17360000	17720000	31,120,180
chr7	17720000	18400000	ID_0.01_2076	-0.763909087937	.	17720000	18400000	51,160,44
chr7	18400000	18720000	ID_0.01_2077	-0.475958719782	.	18400000	18720000	31,120,180
chr7	18720000	19720000	ID_0.01_2078	-0.371534244051	.	18720000	19720000	51,160,44
chr7	19720000	20640000	ID_0.01_2079	-0.871987245006	.	19720000	20640000	31,120,180
chr7	20640000	21280000	ID_0.01_2080	-0.788025602793	.	20640000	21280000	51,160,44
chr7	21280000	21600000	ID_0.01_2081	-0.275475858083	.	21280000	21600000	31,120,180
chr7	21600000	22120000	ID_0.01_2082	-0.170342226221	.	21600000	22120000	51,160,44
chr7	22120000	22560000	ID_0.01_2083	-0.862089100455	.	22120000	22560000	31,120,180
chr7	22560000	23240000	ID_0.01_2084	-1.080839116057	.	22560000	23240000	51,160,44
chr7	23240000	23920000	ID_0.01_2085	-0.446264240918	.	23240000	23920000	31,120,180
chr7	23920000	24800000	ID_0.01_2086	-0.227829385447	.	23920000	24800000	51,160,44
chr7	24800000	25160000	ID_0.01_2087	-0.360405131070	.	24800000	25160000	31,120,180
chr7	25160000	25880000	ID_0.01_2088	-0.947720972682	.	25160000	25880000	51,160,44
chr7	25880000	26400000	ID_0.01_2089	-0.963123249594	.	25880000	26400000	31,120,180
chr7	26400000	26720000	ID_0.01_2090	-0.336050164404	.	26400000	26720000	51,160,44
chr7	26720000	27200000	ID_0.01_2091	-0.539419114058	.	26720000	27200000	31,120,180
chr7	27200000	27600000	ID_0.01_2092	-1.304035094166	.	27200000	27600000	51,160,44
chr7	27600000	28160000	ID_0.01_2093	-0.115128472750	.	27600000	28160000	31,120,180
chr7	28160000	28920000	ID_0.01_2094	-0.799146716126	.	28160000	28920000	51,160,44
chr7	28920000	29480000	ID_0.01_2095	-0.634725881817	.	28920000	29480000	31,120,180
chr7	29480000	30160000	ID_0.01_2096	-0.267154320679	.	29480000	30160000	51,160,44
chr7	30160000	31160000	ID_0.01_2097	-0.292191597903	.	30160000	31160000	31,120,180
chr7	31160000	31760000	ID_0.01_2098	-0.378925837204	.	31160000	31760000	51,160,44
chr7	31760000	32240000	ID_0.01_2099	-0.726912797383	.	31760000	32240000	31,120,180
chr7	32240000	32520000	ID_0.01_2100	-0.159217221366	.	32240000	32520000	51,160,44
chr7	32520000	32800000	ID_0.01_2101	-0.820529642655	.	32520000	32800000	31,120,180
chr7	32800000	33200000	ID_0.01_2102	-0.232801121669	.	32800000	33200000	51,160,44
chr7	33200000	34000000	ID_0.01_2103	-1.013400139131	.	33200000	34000000	31,120,180
chr7	34000000	34840000	ID_0.01_2104	-0.642932379400	.	34000000	34840000	51,160,44
chr7	34840000	35120000	ID_0.01_2105	-0.501558050263	.	34840000	35120000	31,120,180
chr7	35120000	35640000	ID_0.01_2106	-0.678750639994	.	35120000	35640000	51,160,44
chr7	35640000	35960000	ID_0.01_2107	-0.529995361197	.	35640000	35960000	31,120,180
chr7	35960000	36360000	ID_0.01_2108	-0.543096929872	.	35960000	36360000	51,160,44
chr7	36360000	37000000	ID_0.01_2109	-0.731357781509	.	36360000	37000000	31,120,180
chr7	37000000	37240000	ID_0.01_2110	0.026698893653	.	37000000	37240000	51,160,44
chr7	37240000	37920000	ID_0.01_2111	-0.801401710623	.	37240000	37920000	31,120,180
chr7	37920000	38400000	ID_0.01_2112	-0.394159981203	.	37920000	38400000	51,160,44
chr7	38400000	38720000	ID_0.01_2113	-0.582458335713	.	38400000	38720000	31,120,180
chr7	38720000	39560000	ID_0.01_2114	-0.623733467202	.	38720000	39560000	51,160,44
chr7	39560000	40240000	ID_0.01_2115	-0.896580245196	.	39560000	40240000	31,120,180
chr7	40240000	42000000	ID_0.01_2116	-1.154818790770	.	40240000	42000000	51,160,44
chr7	42000000	42440000	ID_0.01_2117	-0.489572244331	.	42000000	42440000	31,120,180
chr7	42440000	42920000	ID_0.01_2118	-0.369147125695	.	42440000	42920000	51,160,44
chr7	42920000	43520000	ID_0.01_2119	-0.936956165743	.	42920000	43520000	31,120,180
chr7	43520000	44000000	ID_0.01_2120	-0.238430758422	.	43520000	44000000	51,160,44
chr7	44000000	44600000	ID_0.01_2121	-0.773767369762	.	44000000	44600000	31,120,180
chr7	44600000	44920000	ID_0.01_2122	-0.029507081108	.	44600000	44920000	51,160,44
chr7	44920000	45200000	ID_0.01_2123	0.260478637271	.	44920000	45200000	31,120,180
chr7	45200000	45920000	ID_0.01_2124	-0.559543879320	.	45200000	45920000	51,160,44
chr7	45920000	46400000	ID_0.01_2125	-1.017906993046	.	45920000	46400000	31,120,180
chr7	46400000	47280000	ID_0.01_2126	-0.799955610550	.	46400000	47280000	51,160,44
chr7	47280000	47960000	ID_0.01_2127	-0.859681244687	.	47280000	47960000	31,120,180
chr7	47960000	48480000	ID_0.01_2128	-0.495424295504	.	47960000	48480000	51,160,44
chr7	48480000	50160000	ID_0.01_2129	-0.712717258390	.	48480000	50160000	31,120,180
chr7	50160000	50480000	ID_0.01_2130	-0.932153349049	.	50160000	50480000	51,160,44
chr7	50480000	51200000	ID_0.01_2131	-0.530000157108	.	50480000	51200000	31,120,180
chr7	51200000	51480000	ID_0.01_2132	-0.612191914595	.	51200000	51480000	51,160,44
chr7	51480000	52000000	ID_0.01_2133	-0.980352275397	.	51480000	52000000	31,120,180
chr7	52000000	52880000	ID_0.01_2134	-0.227278497441	.	52000000	52880000	51,160,44
chr7	52880000	54160000	ID_0.01_2135	-0.772687455261	.	52880000	54160000	31,120,180
chr7	54160000	54800000	ID_0.01_2136	-0.145112221419	.	54160000	54800000	51,160,44
chr7	54800000	55320000	ID_0.01_2137	-1.143630152089	.	54800000	55320000	31,120,180
chr7	55320000	55680000	ID_0.01_2138	-0.830536308149	.	55320000	55680000	51,160,44
chr7	55680000	56200000	ID_0.01_2139	-0.459319113271	.	55680000	56200000	31,120,180
chr7	56200000	57040000	ID_0.01_2140	-1.045044058740	.	56200000	57040000	51,160,44
chr7	57040000	62000000	ID_0.01_2141	-0.975876820165	.	57040000	62000000	31,120,180
chr7	62000000	63000000	ID_0.01_2142	-1.464147606238	.	62000000	63000000	51,160,44
chr7	63000000	64080000	ID_0.01_2143	-1.143333749244	.	63000000	64080000	31,120,180
chr7	64080000	64600000	ID_0.01_2144	-0.559588806147	.	64080000	64600000	51,160,44
chr7	64600000	65120000	ID_0.01_2145	-0.339140837686	.	64600000	65120000	31,120,180
chr7	65120000	65480000	ID_0.01_2146	-1.217007427298	.	65120000	65480000	51,160,44
chr7	65480000	65960000	ID_0.01_2147	-0.161135002743	.	65480000	65960000	31,120,180
chr7	65960000	66480000	ID_0.01_2148	-0.531479261442	.	65960000	66480000	51,160,44
chr7	66480000	66840000	ID_0.01_2149	-0.681036283400	.	66480000	66840000	31,120,180
chr7	66840000	69280000	ID_0.01_2150	-1.231997198026	.	66840000	69280000	51,160,44
chr7	69280000	70280000	ID_0.01_2151	-0.651370243607	.	69280000	70280000	31,120,180
chr7	70280000	71200000	ID_0.01_2152	-1.154681080287	.	70280000	71200000	51,160,44
chr7	71200000	71920000	ID_0.01_2153	-0.338044518299	.	71200000	71920000	31,120,180
chr7	71920000	72520000	ID_0.01_2154	-0.492963913452	.	71920000	72520000	51,160,44
chr7	72520000	73280000	ID_0.01_2155	-1.159902345264	.	72520000	73280000	31,120,180
chr7	73280000	73840000	ID_0.01_2156	-0.556052969634	.	73280000	73840000	51,160,44
chr7	73840000	74280000	ID_0.01_2157	-0.312857916844	.	73840000	74280000	31,120,180
chr7	74280000	74920000	ID_0.01_2158	-0.661180163979	.	74280000	74920000	51,160,44
chr7	74920000	75440000	ID_0.01_2159	-1.650756666438	.	74920000	75440000	31,120,180
chr7	75440000	75960000	ID_0.01_2160	0.020233382034	.	75440000	75960000	51,160,44
chr7	75960000	76280000	ID_0.01_2161	-0.169610460076	.	75960000	76280000	31,120,180
chr7	76280000	76720000	ID_0.01_2162	-0.347726243809	.	76280000	76720000	51,160,44
chr7	76720000	77000000	ID_0.01_2163	-0.227007507300	.	76720000	77000000	31,120,180
chr7	77000000	77640000	ID_0.01_2164	-0.275802170033	.	77000000	77640000	51,160,44
chr7	77640000	78120000	ID_0.01_2165	-0.229026575240	.	77640000	78120000	31,120,180
chr7	78120000	78880000	ID_0.01_2166	-0.056912785176	.	78120000	78880000	51,160,44
chr7	78880000	79680000	ID_0.01_2167	-0.503880121744	.	78880000	79680000	31,120,180
chr7	79680000	80000000	ID_0.01_2168	-0.418382246617	.	79680000	80000000	51,160,44
chr7	80000000	80320000	ID_0.01_2169	-0.427813064352	.	80000000	80320000	31,120,180
chr7	80320000	81080000	ID_0.01_2170	-0.629007821384	.	80320000	81080000	51,160,44
chr7	81080000	81680000	ID_0.01_2171	-1.117847295889	.	81080000	81680000	31,120,180
chr7	81680000	82400000	ID_0.01_2172	-0.912194379431	.	81680000	82400000	51,160,44
chr7	82400000	83000000	ID_0.01_2173	-0.672574854584	.	82400000	83000000	31,120,180
chr7	83000000	83560000	ID_0.01_2174	-0.425150237274	.	83000000	83560000	51,160,44
chr7	83560000	84120000	ID_0.01_2175	-0.959054297391	.	83560000	84120000	31,120,180
chr7	84120000	84640000	ID_0.01_2176	-0.002772044601	.	84120000	84640000	51,160,44
chr7	84640000	85480000	ID_0.01_2177	-0.912733128003	.	84640000	85480000	31,120,180
chr7	85480000	86120000	ID_0.01_2178	-0.654387217227	.	85480000	86120000	51,160,44
chr7	86120000	86520000	ID_0.01_2179	-0.392092945069	.	86120000	86520000	31,120,180
chr7	86520000	86880000	ID_0.01_2180	-0.548512723038	.	86520000	86880000	51,160,44
chr7	86880000	87400000	ID_0.01_2181	-0.752941722525	.	86880000	87400000	31,120,180
chr7	87400000	87800000	ID_0.01_2182	-0.244526833152	.	87400000	87800000	51,160,44
chr7	87800000	88040000	ID_0.01_2183	-0.629900211899	.	87800000	88040000	31,120,180
chr7	88040000	88480000	ID_0.01_2184	-0.262839894094	.	88040000	88480000	51,160,44
chr7	88480000	88920000	ID_0.01_2185	-0.100048550261	.	88480000	88920000	31,120,180
chr7	88920000	89280000	ID_0.01_2186	0.006681154738	.	88920000	89280000	51,160,44
chr7	89280000	89760000	ID_0.01_2187	-0.050823160834	.	89280000	89760000	31,120,180
chr7	89760000	90080000	ID_0.01_2188	-0.975546700070	.	89760000	90080000	51,160,44
chr7	90080000	90680000	ID_0.01_2189	-0.682725800613	.	90080000	90680000	31,120,180
chr7	90680000	91480000	ID_0.01_2190	-0.721771510122	.	90680000	91480000	51,160,44
chr7	91480000	92080000	ID_0.01_2191	-0.625711281172	.	91480000	92080000	31,120,180
chr7	92080000	92720000	ID_0.01_2192	-0.722705638646	.	92080000	92720000	51,160,44
chr7	92720000	94080000	ID_0.01_2193	-0.551316035930	.	92720000	94080000	31,120,180
chr7	94080000	94840000	ID_0.01_2194	-0.509356837182	.	94080000	94840000	51,160,44
chr7	94840000	95120000	ID_0.01_2195	-0.127723498511	.	94840000	95120000	31,120,180
chr7	95120000	95320000	ID_0.01_2196	-0.280958504816	.	95120000	95320000	51,160,44
chr7	95320000	96040000	ID_0.01_2197	-1.218244822513	.	95320000	96040000	31,120,180
chr7	96040000	96720000	ID_0.01_2198	-0.332756853440	.	96040000	96720000	51,160,44
chr7	96720000	97480000	ID_0.01_2199	-0.953468609982	.	96720000	97480000	31,120,180
chr7	97480000	98080000	ID_0.01_2200	-0.732479451213	.	97480000	98080000	51,160,44
chr7	98080000	98480000	ID_0.01_2201	-0.506502049794	.	98080000	98480000	31,120,180
chr7	98480000	99080000	ID_0.01_2202	-0.482975535765	.	98480000	99080000	51,160,44
chr7	99080000	100000000	ID_0.01_2203	-0.523263790013	.	99080000	100000000	31,120,180
chr7	100000000	100720000	ID_0.01_2204	-0.279145499836	.	100000000	100720000	51,160,44
chr7	100720000	100960000	ID_0.01_2205	0.142990765352	.	100720000	100960000	31,120,180
chr7	100960000	101920000	ID_0.01_2206	-0.536823352336	.	100960000	101920000	51,160,44
chr7	101920000	102400000	ID_0.01_2207	-0.701423265096	.	101920000	102400000	31,120,180
chr7	102400000	102720000	ID_0.01_2208	-0.754576755953	.	102400000	102720000	51,160,44
chr7	102720000	103080000	ID_0.01_2209	-0.282132025984	.	102720000	103080000	31,120,180
chr7	103080000	103920000	ID_0.01_2210	-0.555955347056	.	103080000	103920000	51,160,44
chr7	103920000	104520000	ID_0.01_2211	-0.429580565865	.	103920000	104520000	31,120,180
chr7	104520000	105240000	ID_0.01_2212	-1.210725177899	.	104520000	105240000	51,160,44
chr7	105240000	105800000	ID_0.01_2213	-0.553658284861	.	105240000	105800000	31,120,180
chr7	105800000	106120000	ID_0.01_2214	-0.619047797292	.	105800000	106120000	51,160,44
chr7	106120000	106440000	ID_0.01_2215	-0.024364808653	.	106120000	106440000	31,120,180
chr7	106440000	106800000	ID_0.01_2216	-0.504491041723	.	106440000	106800000	51,160,44
chr7	106800000	107400000	ID_0.01_2217	-0.493334248289	.	106800000	107400000	31,120,180
chr7	107400000	107800000	ID_0.01_2218	-0.303693260330	.	107400000	107800000	51,160,44
chr7	107800000	108240000	ID_0.01_2219	-0.536245631711	.	107800000	108240000	31,120,180
chr7	108240000	109040000	ID_0.01_2220	-1.214800482518	.	108240000	109040000	51,160,44
chr7	109040000	109520000	ID_0.01_2221	-0.072723120495	.	109040000	109520000	31,120,180
chr7	109520000	110360000	ID_0.01_2222	-0.346861480473	.	109520000	110360000	51,160,44
chr7	110360000	110680000	ID_0.01_2223	-0.567680435931	.	110360000	110680000	31,120,180
chr7	110680000	111400000	ID_0.01_2224	-0.464819051251	.	110680000	111400000	51,160,44
chr7	111400000	112160000	ID_0.01_2225	-1.051294431718	.	111400000	112160000	31,120,180
chr7	112160000	112560000	ID_0.01_2226	-0.882778335887	.	112160000	112560000	51,160,44
chr7	112560000	113080000	ID_0.01_2227	-0.462871630082	.	112560000	113080000	31,120,180
chr7	113080000	113680000	ID_0.01_2228	-0.527468368545	.	113080000	113680000	51,160,44
chr7	113680000	114040000	ID_0.01_2229	-0.686141519773	.	113680000	114040000	31,120,180
chr7	114040000	114480000	ID_0.01_2230	-0.001964810522	.	114040000	114480000	51,160,44
chr7	114480000	115160000	ID_0.01_2231	-0.173643852302	.	114480000	115160000	31,120,180
chr7	115160000	115800000	ID_0.01_2232	-0.058651009574	.	115160000	115800000	51,160,44
chr7	115800000	116240000	ID_0.01_2233	-0.896134768998	.	115800000	116240000	31,120,180
chr7	116240000	116520000	ID_0.01_2234	-0.151214118033	.	116240000	116520000	51,160,44
chr7	116520000	116840000	ID_0.01_2235	-0.250905453126	.	116520000	116840000	31,120,180
chr7	116840000	117040000	ID_0.01_2236	-0.495519927750	.	116840000	117040000	51,160,44
chr7	117040000	117400000	ID_0.01_2237	-0.454720636377	.	117040000	117400000	31,120,180
chr7	117400000	117840000	ID_0.01_2238	-0.325719989750	.	117400000	117840000	51,160,44
chr7	117840000	120400000	ID_0.01_2239	-0.923746413602	.	117840000	120400000	31,120,180
chr7	120400000	120760000	ID_0.01_2240	-0.857810132019	.	120400000	120760000	51,160,44
chr7	120760000	121200000	ID_0.01_2241	-0.284180331947	.	120760000	121200000	31,120,180
chr7	121200000	121680000	ID_0.01_2242	-0.177352474922	.	121200000	121680000	51,160,44
chr7	121680000	122200000	ID_0.01_2243	-0.944861199526	.	121680000	122200000	31,120,180
chr7	122200000	122680000	ID_0.01_2244	-0.326930907495	.	122200000	122680000	51,160,44
chr7	122680000	123120000	ID_0.01_2245	-0.083965451330	.	122680000	123120000	31,120,180
chr7	123120000	123600000	ID_0.01_2246	-0.519314908271	.	123120000	123600000	51,160,44
chr7	123600000	124480000	ID_0.01_2247	-0.345188519281	.	123600000	124480000	31,120,180
chr7	124480000	126840000	ID_0.01_2248	-0.626237496629	.	124480000	126840000	51,160,44
chr7	126840000	127280000	ID_0.01_2249	-0.648415727980	.	126840000	127280000	31,120,180
chr7	127280000	128040000	ID_0.01_2250	-0.595564921356	.	127280000	128040000	51,160,44
chr7	128040000	128840000	ID_0.01_2251	-0.736659839765	.	128040000	128840000	31,120,180
chr7	128840000	129280000	ID_0.01_2252	-0.387488365415	.	128840000	129280000	51,160,44
chr7	129280000	129680000	ID_0.01_2253	0.038406990378	.	129280000	129680000	31,120,180
chr7	129680000	130520000	ID_0.01_2254	-0.925901442069	.	129680000	130520000	51,160,44
chr7	130520000	130760000	ID_0.01_2255	-0.906444185195	.	130520000	130760000	31,120,180
chr7	130760000	131360000	ID_0.01_2256	-0.221868525413	.	130760000	131360000	51,160,44
chr7	131360000	132440000	ID_0.01_2257	-0.899575663357	.	131360000	132440000	31,120,180
chr7	132440000	132920000	ID_0.01_2258	-0.523432626902	.	132440000	132920000	51,160,44
chr7	132920000	133480000	ID_0.01_2259	-0.485561752083	.	132920000	133480000	31,120,180
chr7	133480000	133720000	ID_0.01_2260	-0.171096925913	.	133480000	133720000	51,160,44
chr7	133720000	134120000	ID_0.01_2261	-0.277463008232	.	133720000	134120000	31,120,180
chr7	134120000	134960000	ID_0.01_2262	-0.630452548470	.	134120000	134960000	51,160,44
chr7	134960000	135360000	ID_0.01_2263	-0.661417899974	.	134960000	135360000	31,120,180
chr7	135360000	135720000	ID_0.01_2264	-0.497642065526	.	135360000	135720000	51,160,44
chr7	135720000	137280000	ID_0.01_2265	-0.836755336682	.	135720000	137280000	31,120,180
chr7	137280000	137600000	ID_0.01_2266	-1.105981904366	.	137280000	137600000	51,160,44
chr7	137600000	138440000	ID_0.01_2267	-0.407503038513	.	137600000	138440000	31,120,180
chr7	138440000	138800000	ID_0.01_2268	-0.393057366349	.	138440000	138800000	51,160,44
chr7	138800000	139040000	ID_0.01_2269	0.021145294705	.	138800000	139040000	31,120,180
chr7	139040000	139320000	ID_0.01_2270	-0.074083801783	.	139040000	139320000	51,160,44
chr7	139320000	139720000	ID_0.01_2271	-0.145239112910	.	139320000	139720000	31,120,180
chr7	139720000	140160000	ID_0.01_2272	-0.702848557059	.	139720000	140160000	51,160,44
chr7	140160000	140360000	ID_0.01_2273	-0.319497668887	.	140160000	140360000	31,120,180
chr7	140360000	140720000	ID_0.01_2274	-0.252089464832	.	140360000	140720000	51,160,44
chr7	140720000	142000000	ID_0.01_2275	-0.370882324302	.	140720000	142000000	31,120,180
chr7	142000000	142560000	ID_0.01_2276	-0.597669463586	.	142000000	142560000	51,160,44
chr7	142560000	142920000	ID_0.01_2277	-0.058859853354	.	142560000	142920000	31,120,180
chr7	142920000	143280000	ID_0.01_2278	-0.788232193211	.	142920000	143280000	51,160,44
chr7	143280000	143800000	ID_0.01_2279	0.261545918690	.	143280000	143800000	31,120,180
chr7	143800000	144160000	ID_0.01_2280	-0.259573247386	.	143800000	144160000	51,160,44
chr7	144160000	144760000	ID_0.01_2281	-0.731659552343	.	144160000	144760000	31,120,180
chr7	144760000	147960000	ID_0.01_2282	-0.819794391542	.	144760000	147960000	51,160,44
chr7	147960000	148680000	ID_0.01_2283	-0.906026811030	.	147960000	148680000	31,120,180
chr7	148680000	149520000	ID_0.01_2284	-0.453172617482	.	148680000	149520000	51,160,44
chr7	149520000	149960000	ID_0.01_2285	-0.344529319243	.	149520000	149960000	31,120,180
chr7	149960000	151000000	ID_0.01_2286	-0.379223037893	.	149960000	151000000	51,160,44
chr7	151000000	151720000	ID_0.01_2287	-0.313504168163	.	151000000	151720000	31,120,180
chr7	151720000	152520000	ID_0.01_2288	-0.367023170533	.	151720000	152520000	51,160,44
chr7	152520000	152800000	ID_0.01_2289	-0.744973811872	.	152520000	152800000	31,120,180
chr7	152800000	154680000	ID_0.01_2290	-0.279886749366	.	152800000	154680000	51,160,44
chr7	154680000	155160000	ID_0.01_2291	-0.916532628358	.	154680000	155160000	31,120,180
chr7	155160000	155600000	ID_0.01_2292	-0.318640696383	.	155160000	155600000	51,160,44
chr7	155600000	156280000	ID_0.01_2293	-0.992252845008	.	155600000	156280000	31,120,180
chr7	156280000	156680000	ID_0.01_2294	-0.165389559030	.	156280000	156680000	51,160,44
chr7	156680000	157200000	ID_0.01_2295	-0.452710973636	.	156680000	157200000	31,120,180
chr7	157200000	158360000	ID_0.01_2296	-0.947459384869	.	157200000	158360000	51,160,44
chrX	3080000	3840000	ID_0.01_2297	-0.005289080107	.	3080000	3840000	31,120,180
chrX	3840000	4440000	ID_0.01_2298	-0.922718260929	.	3840000	4440000	51,160,44
chrX	4440000	5080000	ID_0.01_2299	-0.598345206252	.	4440000	5080000	31,120,180
chrX	5080000	5800000	ID_0.01_2300	-0.395941794885	.	5080000	5800000	51,160,44
chrX	5800000	6520000	ID_0.01_2301	-0.700517693921	.	5800000	6520000	31,120,180
chrX	6520000	6960000	ID_0.01_2302	-0.593771632207	.	6520000	6960000	51,160,44
chrX	6960000	7480000	ID_0.01_2303	-0.108441372837	.	6960000	7480000	31,120,180
chrX	7480000	7920000	ID_0.01_2304	-0.165534123170	.	7480000	7920000	51,160,44
chrX	7920000	8720000	ID_0.01_2305	-0.773204989076	.	7920000	8720000	31,120,180
chrX	8720000	9240000	ID_0.01_2306	-0.473549688005	.	8720000	9240000	51,160,44
chrX	9240000	10160000	ID_0.01_2307	0.184983743549	.	9240000	10160000	31,120,180
chrX	10160000	10680000	ID_0.01_2308	-0.690147167133	.	10160000	10680000	51,160,44
chrX	10680000	11160000	ID_0.01_2309	-0.270914194044	.	10680000	11160000	31,120,180
chrX	11160000	11560000	ID_0.01_2310	-0.905339685638	.	11160000	11560000	51,160,44
chrX	11560000	12960000	ID_0.01_2311	-0.386087725071	.	11560000	12960000	31,120,180
chrX	12960000	13520000	ID_0.01_2312	-0.785876534308	.	12960000	13520000	51,160,44
chrX	13520000	14080000	ID_0.01_2313	-0.800338238347	.	13520000	14080000	31,120,180
chrX	14080000	14720000	ID_0.01_2314	-0.873451195815	.	14080000	14720000	51,160,44
chrX	14720000	15280000	ID_0.01_2315	0.174685850915	.	14720000	15280000	31,120,180
chrX	15280000	15760000	ID_0.01_2316	-0.713368459710	.	15280000	15760000	51,160,44
chrX	15760000	16720000	ID_0.01_2317	-0.404175811513	.	15760000	16720000	31,120,180
chrX	16720000	17160000	ID_0.01_2318	-0.551208785716	.	16720000	17160000	51,160,44
chrX	17160000	17760000	ID_0.01_2319	-0.413066554293	.	17160000	17760000	31,120,180
chrX	17760000	18400000	ID_0.01_2320	-0.525913013108	.	17760000	18400000	51,160,44
chrX	18400000	18880000	ID_0.01_2321	-0.756877124317	.	18400000	18880000	31,120,180
chrX	18880000	19360000	ID_0.01_2322	0.287814323460	.	18880000	19360000	51,160,44
chrX	19360000	20160000	ID_0.01_2323	-1.010725396759	.	19360000	20160000	31,120,180
chrX	20160000	20520000	ID_0.01_2324	-0.121131368587	.	20160000	20520000	51,160,44
chrX	20520000	21440000	ID_0.01_2325	-0.800019382571	.	20520000	21440000	31,120,180
chrX	21440000	22000000	ID_0.01_2326	0.121457694263	.	21440000	22000000	51,160,44
chrX	22000000	22800000	ID_0.01_2327	-0.340650339181	.	22000000	22800000	31,120,180
chrX	22800000	23680000	ID_0.01_2328	0.181987934913	.	22800000	23680000	51,160,44
chrX	23680000	23920000	ID_0.01_2329	-0.842377344510	.	23680000	23920000	31,120,180
chrX	23920000	24360000	ID_0.01_2330	0.096024309722	.	23920000	24360000	51,160,44
chrX	24360000	24680000	ID_0.01_2331	-0.069113824627	.	24360000	24680000	31,120,180
chrX	24680000	25200000	ID_0.01_2332	-0.126095119057	.	24680000	25200000	51,160,44
chrX	25200000	26080000	ID_0.01_2333	-0.897052102482	.	25200000	26080000	31,120,180
chrX	26080000	26600000	ID_0.01_2334	0.004474690383	.	26080000	26600000	51,160,44
chrX	26600000	27520000	ID_0.01_2335	-0.070377135032	.	26600000	27520000	31,120,180
chrX	27520000	28200000	ID_0.01_2336	-0.665677007736	.	27520000	28200000	51,160,44
chrX	28200000	28680000	ID_0.01_2337	0.082997257430	.	28200000	28680000	31,120,180
chrX	28680000	29120000	ID_0.01_2338	0.041158963125	.	28680000	29120000	51,160,44
chrX	29120000	30000000	ID_0.01_2339	-0.469447545718	.	29120000	30000000	31,120,180
chrX	30000000	30560000	ID_0.01_2340	-0.131954083282	.	30000000	30560000	51,160,44
chrX	30560000	31000000	ID_0.01_2341	-0.566199795891	.	30560000	31000000	31,120,180
chrX	31000000	31320000	ID_0.01_2342	-0.290317766649	.	31000000	31320000	51,160,44
chrX	31320000	31800000	ID_0.01_2343	-0.040621030618	.	31320000	31800000	31,120,180
chrX	31800000	33040000	ID_0.01_2344	-0.610731690027	.	31800000	33040000	51,160,44
chrX	33040000	34960000	ID_0.01_2345	-0.161020018008	.	33040000	34960000	31,120,180
chrX	34960000	35880000	ID_0.01_2346	-0.404833600127	.	34960000	35880000	51,160,44
chrX	35880000	36600000	ID_0.01_2347	-0.369740133459	.	35880000	36600000	31,120,180
chrX	36600000	37120000	ID_0.01_2348	-0.144249599130	.	36600000	37120000	51,160,44
chrX	37120000	37720000	ID_0.01_2349	-0.685980610426	.	37120000	37720000	31,120,180
chrX	37720000	38040000	ID_0.01_2350	-0.013981126317	.	37720000	38040000	51,160,44
chrX	38040000	38560000	ID_0.01_2351	-0.423970313775	.	38040000	38560000	31,120,180
chrX	38560000	39080000	ID_0.01_2352	-0.665777576051	.	38560000	39080000	51,160,44
chrX	39080000	39440000	ID_0.01_2353	-0.239231202206	.	39080000	39440000	31,120,180
chrX	39440000	40400000	ID_0.01_2354	0.115241678158	.	39440000	40400000	51,160,44
chrX	40400000	41080000	ID_0.01_2355	-0.771017558716	.	40400000	41080000	31,120,180
chrX	41080000	41600000	ID_0.01_2356	-0.334928818286	.	41080000	41600000	51,160,44
chrX	41600000	42040000	ID_0.01_2357	-0.670324166263	.	41600000	42040000	31,120,180
chrX	42040000	42440000	ID_0.01_2358	0.320085511715	.	42040000	42440000	51,160,44
chrX	42440000	43400000	ID_0.01_2359	0.188448477548	.	42440000	43400000	31,120,180
chrX	43400000	43800000	ID_0.01_2360	-0.282363593279	.	43400000	43800000	51,160,44
chrX	43800000	44200000	ID_0.01_2361	-0.214220355851	.	43800000	44200000	31,120,180
chrX	44200000	44640000	ID_0.01_2362	0.458754940691	.	44200000	44640000	51,160,44
chrX	44640000	45080000	ID_0.01_2363	0.387290764954	.	44640000	45080000	31,120,180
chrX	45080000	45680000	ID_0.01_2364	-0.504221941402	.	45080000	45680000	51,160,44
chrX	45680000	46280000	ID_0.01_2365	0.084165636405	.	45680000	46280000	31,120,180
chrX	46280000	46960000	ID_0.01_2366	-0.804915520456	.	46280000	46960000	51,160,44
chrX	46960000	47400000	ID_0.01_2367	-0.516186689651	.	46960000	47400000	31,120,180
chrX	47400000	47920000	ID_0.01_2368	0.197148212708	.	47400000	47920000	51,160,44
chrX	47920000	48480000	ID_0.01_2369	-0.230569489209	.	47920000	48480000	31,120,180
chrX	48480000	49640000	ID_0.01_2370	-0.477801359439	.	48480000	49640000	51,160,44
chrX	49640000	50000000	ID_0.01_2371	-0.682127173859	.	49640000	50000000	31,120,180
chrX	50000000	50400000	ID_0.01_2372	-0.124377365301	.	50000000	50400000	51,160,44
chrX	50400000	50720000	ID_0.01_2373	-0.428160563540	.	50400000	50720000	31,120,180
chrX	50720000	51280000	ID_0.01_2374	0.025835916123	.	50720000	51280000	51,160,44
chrX	51280000	51680000	ID_0.01_2375	-0.279194575534	.	51280000	51680000	31,120,180
chrX	51680000	52520000	ID_0.01_2376	0.074712770523	.	51680000	52520000	51,160,44
chrX	52520000	53040000	ID_0.01_2377	-1.839557934490	.	52520000	53040000	31,120,180
chrX	53040000	53920000	ID_0.01_2378	-0.679066856593	.	53040000	53920000	51,160,44
chrX	53920000	54440000	ID_0.01_2379	0.026633054759	.	53920000	54440000	31,120,180
chrX	54440000	55680000	ID_0.01_2380	-0.264314188358	.	54440000	55680000	51,160,44
chrX	55680000	56280000	ID_0.01_2381	-0.271724959176	.	55680000	56280000	31,120,180
chrX	56280000	56760000	ID_0.01_2382	-0.718105593294	.	56280000	56760000	51,160,44
chrX	56760000	57080000	ID_0.01_2383	-0.626419053786	.	56760000	57080000	31,120,180
chrX	57080000	57560000	ID_0.01_2384	-0.241943216049	.	57080000	57560000	51,160,44
chrX	57560000	62360000	ID_0.01_2385	0.165628736896	.	57560000	62360000	31,120,180
chrX	62360000	63760000	ID_0.01_2386	-1.211073176983	.	62360000	63760000	51,160,44
chrX	63760000	64080000	ID_0.01_2387	-0.290796496658	.	63760000	64080000	31,120,180
chrX	64080000	64760000	ID_0.01_2388	-0.319311977627	.	64080000	64760000	51,160,44
chrX	64760000	65240000	ID_0.01_2389	-1.210419126053	.	64760000	65240000	31,120,180
chrX	65240000	65640000	ID_0.01_2390	-0.111394909497	.	65240000	65640000	51,160,44
chrX	65640000	65920000	ID_0.01_2391	-0.257681259537	.	65640000	65920000	31,120,180
chrX	65920000	66280000	ID_0.01_2392	-0.287006745397	.	65920000	66280000	51,160,44
chrX	66280000	67280000	ID_0.01_2393	-0.164563486412	.	66280000	67280000	31,120,180
chrX	67280000	68040000	ID_0.01_2394	-0.921429936461	.	67280000	68040000	51,160,44
chrX	68040000	68680000	ID_0.01_2395	-0.723015769427	.	68040000	68680000	31,120,180
chrX	68680000	69320000	ID_0.01_2396	-0.766428600855	.	68680000	69320000	51,160,44
chrX	69320000	69960000	ID_0.01_2397	-0.786841222598	.	69320000	69960000	31,120,180
chrX	69960000	71000000	ID_0.01_2398	0.028283616218	.	69960000	71000000	51,160,44
chrX	71000000	71400000	ID_0.01_2399	-1.392348858691	.	71000000	71400000	31,120,180
chrX	71400000	72040000	ID_0.01_2400	-0.460968200155	.	71400000	72040000	51,160,44
chrX	72040000	73040000	ID_0.01_2401	-1.057126219661	.	72040000	73040000	31,120,180
chrX	73040000	73600000	ID_0.01_2402	-0.479975989644	.	73040000	73600000	51,160,44
chrX	73600000	74760000	ID_0.01_2403	-0.468567503565	.	73600000	74760000	31,120,180
chrX	74760000	75360000	ID_0.01_2404	-0.532910563241	.	74760000	75360000	51,160,44
chrX	75360000	76760000	ID_0.01_2405	-1.014917934255	.	75360000	76760000	31,120,180
chrX	76760000	77440000	ID_0.01_2406	-0.124647828517	.	76760000	77440000	51,160,44
chrX	77440000	79880000	ID_0.01_2407	-0.589817940066	.	77440000	79880000	31,120,180
chrX	79880000	80120000	ID_0.01_2408	-0.684715155665	.	79880000	80120000	51,160,44
chrX	80120000	83240000	ID_0.01_2409	-0.660557188751	.	80120000	83240000	31,120,180
chrX	83240000	83600000	ID_0.01_2410	-0.594616966070	.	83240000	83600000	51,160,44
chrX	83600000	84240000	ID_0.01_2411	-0.292089576406	.	83600000	84240000	31,120,180
chrX	84240000	84840000	ID_0.01_2412	-1.060364887244	.	84240000	84840000	51,160,44
chrX	84840000	85360000	ID_0.01_2413	-0.754815043769	.	84840000	85360000	31,120,180
chrX	85360000	86800000	ID_0.01_2414	-0.794384286864	.	85360000	86800000	51,160,44
chrX	86800000	89960000	ID_0.01_2415	-0.574193461751	.	86800000	89960000	31,120,180
chrX	89960000	92040000	ID_0.01_2416	-1.130645072709	.	89960000	92040000	51,160,44
chrX	92040000	93080000	ID_0.01_2417	-1.244246524945	.	92040000	93080000	31,120,180
chrX	93080000	93880000	ID_0.01_2418	-0.784989333046	.	93080000	93880000	51,160,44
chrX	93880000	95360000	ID_0.01_2419	-0.638367508837	.	93880000	95360000	31,120,180
chrX	95360000	95960000	ID_0.01_2420	-0.752483807843	.	95360000	95960000	51,160,44
chrX	95960000	96240000	ID_0.01_2421	-0.364480633567	.	95960000	96240000	31,120,180
chrX	96240000	96600000	ID_0.01_2422	-0.328424480618	.	96240000	96600000	51,160,44
chrX	96600000	96920000	ID_0.01_2423	-0.120388170994	.	96600000	96920000	31,120,180
chrX	96920000	97320000	ID_0.01_2424	-0.278512350395	.	96920000	97320000	51,160,44
chrX	97320000	99360000	ID_0.01_2425	-0.702720587103	.	97320000	99360000	31,120,180
chrX	99360000	99720000	ID_0.01_2426	-0.801260213665	.	99360000	99720000	51,160,44
chrX	99720000	100680000	ID_0.01_2427	-0.611095874731	.	99720000	100680000	31,120,180
chrX	100680000	101320000	ID_0.01_2428	-0.730598086163	.	100680000	101320000	51,160,44
chrX	101320000	101760000	ID_0.01_2429	-0.545153366585	.	101320000	101760000	31,120,180
chrX	101760000	102160000	ID_0.01_2430	-0.353879183027	.	101760000	102160000	51,160,44
chrX	102160000	102440000	ID_0.01_2431	-0.607252435230	.	102160000	102440000	31,120,180
chrX	102440000	102760000	ID_0.01_2432	-0.340945116709	.	102440000	102760000	51,160,44
chrX	102760000	103080000	ID_0.01_2433	-0.465299338896	.	102760000	103080000	31,120,180
chrX	103080000	104200000	ID_0.01_2434	-0.418596177168	.	103080000	104200000	51,160,44
chrX	104200000	104440000	ID_0.01_2435	-0.371846903707	.	104200000	104440000	31,120,180
chrX	104440000	105640000	ID_0.01_2436	-0.376797660327	.	104440000	105640000	51,160,44
chrX	105640000	106120000	ID_0.01_2437	-0.633115330661	.	105640000	106120000	31,120,180
chrX	106120000	106760000	ID_0.01_2438	-0.622891911381	.	106120000	106760000	51,160,44
chrX	106760000	107360000	ID_0.01_2439	-0.178623320732	.	106760000	107360000	31,120,180
chrX	107360000	107920000	ID_0.01_2440	-0.729521196147	.	107360000	107920000	51,160,44
chrX	107920000	108680000	ID_0.01_2441	-0.541850693238	.	107920000	108680000	31,120,180
chrX	108680000	109120000	ID_0.01_2442	-0.724270514866	.	108680000	109120000	51,160,44
chrX	109120000	109680000	ID_0.01_2443	-0.206901681728	.	109120000	109680000	31,120,180
chrX	109680000	110120000	ID_0.01_2444	-0.996346935283	.	109680000	110120000	51,160,44
chrX	110120000	110760000	ID_0.01_2445	-0.261149962984	.	110120000	110760000	31,120,180
chrX	110760000	111080000	ID_0.01_2446	-0.424375833153	.	110760000	111080000	51,160,44
chrX	111080000	111360000	ID_0.01_2447	-0.403260534010	.	111080000	111360000	31,120,180
chrX	111360000	111880000	ID_0.01_2448	-0.281515003417	.	111360000	111880000	51,160,44
chrX	111880000	112240000	ID_0.01_2449	-0.567793930630	.	111880000	112240000	31,120,180
chrX	112240000	113120000	ID_0.01_2450	-0.280125030951	.	112240000	113120000	51,160,44
chrX	113120000	113440000	ID_0.01_2451	-0.338120216935	.	113120000	113440000	31,120,180
chrX	113440000	113840000	ID_0.01_2452	-0.331821082827	.	113440000	113840000	51,160,44
chrX	113840000	114520000	ID_0.01_2453	-0.265323029657	.	113840000	114520000	31,120,180
chrX	114520000	114960000	ID_0.01_2454	-0.637458051973	.	114520000	114960000	51,160,44
chrX	114960000	115320000	ID_0.01_2455	-1.534188869923	.	114960000	115320000	31,120,180
chrX	115320000	115640000	ID_0.01_2456	-0.384484194716	.	115320000	115640000	51,160,44
chrX	115640000	116200000	ID_0.01_2457	-0.122884147780	.	115640000	116200000	31,120,180
chrX	116200000	116600000	ID_0.01_2458	-0.154716269416	.	116200000	116600000	51,160,44
chrX	116600000	116880000	ID_0.01_2459	0.040122982752	.	116600000	116880000	31,120,180
chrX	116880000	117400000	ID_0.01_2460	-0.022037237422	.	116880000	117400000	51,160,44
chrX	117400000	117960000	ID_0.01_2461	-0.840159345596	.	117400000	117960000	31,120,180
chrX	117960000	119080000	ID_0.01_2462	-0.079532634194	.	117960000	119080000	51,160,44
chrX	119080000	119600000	ID_0.01_2463	-0.534502915712	.	119080000	119600000	31,120,180
chrX	119600000	119920000	ID_0.01_2464	-0.097243608369	.	119600000	119920000	51,160,44
chrX	119920000	120440000	ID_0.01_2465	-0.632544371219	.	119920000	120440000	31,120,180
chrX	120440000	120720000	ID_0.01_2466	0.123829279469	.	120440000	120720000	51,160,44
chrX	120720000	121400000	ID_0.01_2467	-0.354891240446	.	120720000	121400000	31,120,180
chrX	121400000	122560000	ID_0.01_2468	-0.086233360704	.	121400000	122560000	51,160,44
chrX	122560000	123800000	ID_0.01_2469	-0.567280401386	.	122560000	123800000	31,120,180
chrX	123800000	128680000	ID_0.01_2470	-0.479340109351	.	123800000	128680000	51,160,44
chrX	128680000	129440000	ID_0.01_2471	-1.106226339565	.	128680000	129440000	31,120,180
chrX	129440000	130080000	ID_0.01_2472	-0.273632271590	.	129440000	130080000	51,160,44
chrX	130080000	130960000	ID_0.01_2473	-0.793357651955	.	130080000	130960000	31,120,180
chrX	130960000	131360000	ID_0.01_2474	-1.281562067905	.	130960000	131360000	51,160,44
chrX	131360000	131760000	ID_0.01_2475	0.118364840613	.	131360000	131760000	31,120,180
chrX	131760000	132080000	ID_0.01_2476	-0.553549866292	.	131760000	132080000	51,160,44
chrX	132080000	132360000	ID_0.01_2477	-0.085249821006	.	132080000	132360000	31,120,180
chrX	132360000	132800000	ID_0.01_2478	-0.040753922590	.	132360000	132800000	51,160,44
chrX	132800000	133600000	ID_0.01_2479	-0.274943335232	.	132800000	133600000	31,120,180
chrX	133600000	134280000	ID_0.01_2480	-0.453433535885	.	133600000	134280000	51,160,44
chrX	134280000	134960000	ID_0.01_2481	-0.432912426944	.	134280000	134960000	31,120,180
chrX	134960000	135360000	ID_0.01_2482	-0.446365711109	.	134960000	135360000	51,160,44
chrX	135360000	136080000	ID_0.01_2483	0.048250342255	.	135360000	136080000	31,120,180
chrX	136080000	138720000	ID_0.01_2484	-0.966605558214	.	136080000	138720000	51,160,44
chrX	138720000	139080000	ID_0.01_2485	-0.632703066047	.	138720000	139080000	31,120,180
chrX	139080000	139800000	ID_0.01_2486	-0.802632108797	.	139080000	139800000	51,160,44
chrX	139800000	141080000	ID_0.01_2487	-0.616340770159	.	139800000	141080000	31,120,180
chrX	141080000	141440000	ID_0.01_2488	-0.454736567393	.	141080000	141440000	51,160,44
chrX	141440000	141840000	ID_0.01_2489	-0.187046952770	.	141440000	141840000	31,120,180
chrX	141840000	144760000	ID_0.01_2490	-0.383490869724	.	141840000	144760000	51,160,44
chrX	144760000	147200000	ID_0.01_2491	-0.481930819966	.	144760000	147200000	31,120,180
chrX	147200000	148560000	ID_0.01_2492	-0.391897470481	.	147200000	148560000	51,160,44
chrX	148560000	149120000	ID_0.01_2493	-0.931158275625	.	148560000	149120000	31,120,180
chrX	149120000	149920000	ID_0.01_2494	-0.316824866637	.	149120000	149920000	51,160,44
chrX	149920000	150280000	ID_0.01_2495	-0.533452869592	.	149920000	150280000	31,120,180
chrX	150280000	150880000	ID_0.01_2496	-0.280662341587	.	150280000	150880000	51,160,44
chrX	150880000	151360000	ID_0.01_2497	-0.960815815173	.	150880000	151360000	31,120,180
chrX	151360000	151800000	ID_0.01_2498	0.519639353813	.	151360000	151800000	51,160,44
chrX	151800000	152120000	ID_0.01_2499	-0.421898241295	.	151800000	152120000	31,120,180
chrX	152120000	153800000	ID_0.01_2500	-0.962536982105	.	152120000	153800000	51,160,44
chrX	153800000	154120000	ID_0.01_2501	-0.910174498018	.	153800000	154120000	31,120,180
chr8	760000	1680000	ID_0.01_2502	-0.538269402811	.	760000	1680000	51,160,44
chr8	1680000	2080000	ID_0.01_2503	-0.992798310727	.	1680000	2080000	31,120,180
chr8	2080000	2720000	ID_0.01_2504	-0.746520016256	.	2080000	2720000	51,160,44
chr8	2720000	3120000	ID_0.01_2505	-0.222281793326	.	2720000	3120000	31,120,180
chr8	3120000	3480000	ID_0.01_2506	-0.303259590504	.	3120000	3480000	51,160,44
chr8	3480000	4040000	ID_0.01_2507	-0.402102856503	.	3480000	4040000	31,120,180
chr8	4040000	6200000	ID_0.01_2508	-0.558351545942	.	4040000	6200000	51,160,44
chr8	6200000	6680000	ID_0.01_2509	-0.695553700337	.	6200000	6680000	31,120,180
chr8	6680000	7240000	ID_0.01_2510	-0.727884500943	.	6680000	7240000	51,160,44
chr8	7240000	8000000	ID_0.01_2511	-0.878714458985	.	7240000	8000000	31,120,180
chr8	8000000	8520000	ID_0.01_2512	-1.586028033342	.	8000000	8520000	51,160,44
chr8	8520000	8880000	ID_0.01_2513	-0.463310438060	.	8520000	8880000	31,120,180
chr8	8880000	9200000	ID_0.01_2514	0.002205987712	.	8880000	9200000	51,160,44
chr8	9200000	9720000	ID_0.01_2515	-0.337313449462	.	9200000	9720000	31,120,180
chr8	9720000	10280000	ID_0.01_2516	-0.731738575997	.	9720000	10280000	51,160,44
chr8	10280000	10760000	ID_0.01_2517	-0.431539785410	.	10280000	10760000	31,120,180
chr8	10760000	11400000	ID_0.01_2518	-0.340682379266	.	10760000	11400000	51,160,44
chr8	11400000	11920000	ID_0.01_2519	-0.260655284544	.	11400000	11920000	31,120,180
chr8	11920000	12320000	ID_0.01_2520	-1.184512840603	.	11920000	12320000	51,160,44
chr8	12320000	13120000	ID_0.01_2521	-1.173581988560	.	12320000	13120000	31,120,180
chr8	13120000	17000000	ID_0.01_2522	-0.393176395516	.	13120000	17000000	51,160,44
chr8	17000000	17440000	ID_0.01_2523	-1.116356839505	.	17000000	17440000	31,120,180
chr8	17440000	17800000	ID_0.01_2524	-0.487374782520	.	17440000	17800000	51,160,44
chr8	17800000	18720000	ID_0.01_2525	-0.774035500600	.	17800000	18720000	31,120,180
chr8	18720000	19240000	ID_0.01_2526	-0.566726354806	.	18720000	19240000	51,160,44
chr8	19240000	19640000	ID_0.01_2527	-0.513935544588	.	19240000	19640000	31,120,180
chr8	19640000	20000000	ID_0.01_2528	-0.663275567211	.	19640000	20000000	51,160,44
chr8	20000000	20840000	ID_0.01_2529	-0.943975331108	.	20000000	20840000	31,120,180
chr8	20840000	21200000	ID_0.01_2530	-0.189217941355	.	20840000	21200000	51,160,44
chr8	21200000	21760000	ID_0.01_2531	-0.109451929182	.	21200000	21760000	31,120,180
chr8	21760000	22080000	ID_0.01_2532	-0.801917672322	.	21760000	22080000	51,160,44
chr8	22080000	22480000	ID_0.01_2533	0.078515253438	.	22080000	22480000	31,120,180
chr8	22480000	22800000	ID_0.01_2534	-0.246429119771	.	22480000	22800000	51,160,44
chr8	22800000	23320000	ID_0.01_2535	-0.448350089464	.	22800000	23320000	31,120,180
chr8	23320000	23600000	ID_0.01_2536	-0.466763889070	.	23320000	23600000	51,160,44
chr8	23600000	24080000	ID_0.01_2537	-0.118553255747	.	23600000	24080000	31,120,180
chr8	24080000	24320000	ID_0.01_2538	-0.007186975095	.	24080000	24320000	51,160,44
chr8	24320000	25000000	ID_0.01_2539	-0.288374381079	.	24320000	25000000	31,120,180
chr8	25000000	25400000	ID_0.01_2540	-0.948112972719	.	25000000	25400000	51,160,44
chr8	25400000	25920000	ID_0.01_2541	-0.660466700844	.	25400000	25920000	31,120,180
chr8	25920000	26560000	ID_0.01_2542	-0.693333795253	.	25920000	26560000	51,160,44
chr8	26560000	27120000	ID_0.01_2543	-0.550309294575	.	26560000	27120000	31,120,180
chr8	27120000	27640000	ID_0.01_2544	-0.775023674568	.	27120000	27640000	51,160,44
chr8	27640000	28200000	ID_0.01_2545	-0.367351440936	.	27640000	28200000	31,120,180
chr8	28200000	28640000	ID_0.01_2546	-0.180308407856	.	28200000	28640000	51,160,44
chr8	28640000	29200000	ID_0.01_2547	0.313846081924	.	28640000	29200000	31,120,180
chr8	29200000	30040000	ID_0.01_2548	-0.709329618346	.	29200000	30040000	51,160,44
chr8	30040000	30480000	ID_0.01_2549	-0.800151105523	.	30040000	30480000	31,120,180
chr8	30480000	30680000	ID_0.01_2550	-0.618516263589	.	30480000	30680000	51,160,44
chr8	30680000	31120000	ID_0.01_2551	0.143319910351	.	30680000	31120000	31,120,180
chr8	31120000	32400000	ID_0.01_2552	-1.209779442278	.	31120000	32400000	51,160,44
chr8	32400000	33480000	ID_0.01_2553	-0.721281820030	.	32400000	33480000	31,120,180
chr8	33480000	34360000	ID_0.01_2554	-0.764903679336	.	33480000	34360000	51,160,44
chr8	34360000	34680000	ID_0.01_2555	-0.267099418234	.	34360000	34680000	31,120,180
chr8	34680000	35360000	ID_0.01_2556	-0.272812027248	.	34680000	35360000	51,160,44
chr8	35360000	35720000	ID_0.01_2557	-0.431318110630	.	35360000	35720000	31,120,180
chr8	35720000	36680000	ID_0.01_2558	-0.368363083627	.	35720000	36680000	51,160,44
chr8	36680000	37040000	ID_0.01_2559	-1.141496679579	.	36680000	37040000	31,120,180
chr8	37040000	37600000	ID_0.01_2560	-0.090804743767	.	37040000	37600000	51,160,44
chr8	37600000	38280000	ID_0.01_2561	-0.874978260408	.	37600000	38280000	31,120,180
chr8	38280000	38640000	ID_0.01_2562	-0.888523940795	.	38280000	38640000	51,160,44
chr8	38640000	39200000	ID_0.01_2563	-0.803914166794	.	38640000	39200000	31,120,180
chr8	39200000	39800000	ID_0.01_2564	-0.236014805911	.	39200000	39800000	51,160,44
chr8	39800000	40120000	ID_0.01_2565	-0.645469553548	.	39800000	40120000	31,120,180
chr8	40120000	40800000	ID_0.01_2566	-0.559615453246	.	40120000	40800000	51,160,44
chr8	40800000	41400000	ID_0.01_2567	-0.104313876715	.	40800000	41400000	31,120,180
chr8	41400000	42240000	ID_0.01_2568	-0.658394061654	.	41400000	42240000	51,160,44
chr8	42240000	42560000	ID_0.01_2569	-0.247309273265	.	42240000	42560000	31,120,180
chr8	42560000	43080000	ID_0.01_2570	-0.226313440073	.	42560000	43080000	51,160,44
chr8	43080000	46880000	ID_0.01_2571	-0.403345836254	.	43080000	46880000	31,120,180
chr8	46880000	47800000	ID_0.01_2572	-1.726682785718	.	46880000	47800000	51,160,44
chr8	47800000	48200000	ID_0.01_2573	-1.125563867145	.	47800000	48200000	31,120,180
chr8	48200000	48680000	ID_0.01_2574	-0.485282202889	.	48200000	48680000	51,160,44
chr8	48680000	49040000	ID_0.01_2575	-0.350126511312	.	48680000	49040000	31,120,180
chr8	49040000	49880000	ID_0.01_2576	-0.709466135599	.	49040000	49880000	51,160,44
chr8	49880000	50200000	ID_0.01_2577	-0.721621413468	.	49880000	50200000	31,120,180
chr8	50200000	52720000	ID_0.01_2578	-0.300270238165	.	50200000	52720000	51,160,44
chr8	52720000	52960000	ID_0.01_2579	-0.879432666985	.	52720000	52960000	31,120,180
chr8	52960000	53440000	ID_0.01_2580	-0.415584504914	.	52960000	53440000	51,160,44
chr8	53440000	53840000	ID_0.01_2581	-0.666103466797	.	53440000	53840000	31,120,180
chr8	53840000	54480000	ID_0.01_2582	-0.340253396718	.	53840000	54480000	51,160,44
chr8	54480000	55080000	ID_0.01_2583	0.115128413427	.	54480000	55080000	31,120,180
chr8	55080000	55440000	ID_0.01_2584	-0.779825861611	.	55080000	55440000	51,160,44
chr8	55440000	56440000	ID_0.01_2585	-0.172622213543	.	55440000	56440000	31,120,180
chr8	56440000	57000000	ID_0.01_2586	-0.535126708617	.	56440000	57000000	51,160,44
chr8	57000000	57480000	ID_0.01_2587	-0.831029663345	.	57000000	57480000	31,120,180
chr8	57480000	58280000	ID_0.01_2588	-0.103567372214	.	57480000	58280000	51,160,44
chr8	58280000	59000000	ID_0.01_2589	-0.634154157186	.	58280000	59000000	31,120,180
chr8	59000000	59320000	ID_0.01_2590	0.053950096735	.	59000000	59320000	51,160,44
chr8	59320000	59640000	ID_0.01_2591	-0.645738026034	.	59320000	59640000	31,120,180
chr8	59640000	60920000	ID_0.01_2592	-0.602072681270	.	59640000	60920000	51,160,44
chr8	60920000	61320000	ID_0.01_2593	-0.568814022101	.	60920000	61320000	31,120,180
chr8	61320000	62040000	ID_0.01_2594	-0.739774681969	.	61320000	62040000	51,160,44
chr8	62040000	62480000	ID_0.01_2595	-0.775099995279	.	62040000	62480000	31,120,180
chr8	62480000	64040000	ID_0.01_2596	-0.713585684268	.	62480000	64040000	51,160,44
chr8	64040000	64240000	ID_0.01_2597	-0.786617995598	.	64040000	64240000	31,120,180
chr8	64240000	65280000	ID_0.01_2598	-0.716395111106	.	64240000	65280000	51,160,44
chr8	65280000	66480000	ID_0.01_2599	-0.450149894638	.	65280000	66480000	31,120,180
chr8	66480000	66960000	ID_0.01_2600	-0.944677904228	.	66480000	66960000	51,160,44
chr8	66960000	67320000	ID_0.01_2601	-0.305216990351	.	66960000	67320000	31,120,180
chr8	67320000	67960000	ID_0.01_2602	-0.474894910393	.	67320000	67960000	51,160,44
chr8	67960000	68440000	ID_0.01_2603	-0.003808955203	.	67960000	68440000	31,120,180
chr8	68440000	70560000	ID_0.01_2604	-0.752664833293	.	68440000	70560000	51,160,44
chr8	70560000	71040000	ID_0.01_2605	-1.064082923072	.	70560000	71040000	31,120,180
chr8	71040000	71680000	ID_0.01_2606	-0.828814157630	.	71040000	71680000	51,160,44
chr8	71680000	72720000	ID_0.01_2607	-0.630256574594	.	71680000	72720000	31,120,180
chr8	72720000	73200000	ID_0.01_2608	-0.586037238014	.	72720000	73200000	51,160,44
chr8	73200000	73840000	ID_0.01_2609	-0.492455485175	.	73200000	73840000	31,120,180
chr8	73840000	74120000	ID_0.01_2610	-0.176805889777	.	73840000	74120000	51,160,44
chr8	74120000	74600000	ID_0.01_2611	-0.325034136806	.	74120000	74600000	31,120,180
chr8	74600000	74960000	ID_0.01_2612	-0.401646429521	.	74600000	74960000	51,160,44
chr8	74960000	75280000	ID_0.01_2613	-0.300126064360	.	74960000	75280000	31,120,180
chr8	75280000	75800000	ID_0.01_2614	-0.614009052322	.	75280000	75800000	51,160,44
chr8	75800000	76200000	ID_0.01_2615	-0.513054692869	.	75800000	76200000	31,120,180
chr8	76200000	76600000	ID_0.01_2616	-0.475617412894	.	76200000	76600000	51,160,44
chr8	76600000	80560000	ID_0.01_2617	-0.485512422274	.	76600000	80560000	31,120,180
chr8	80560000	80920000	ID_0.01_2618	-1.155576672418	.	80560000	80920000	51,160,44
chr8	80920000	81200000	ID_0.01_2619	-0.224500207175	.	80920000	81200000	31,120,180
chr8	81200000	81520000	ID_0.01_2620	-0.557872779256	.	81200000	81520000	51,160,44
chr8	81520000	81880000	ID_0.01_2621	-0.473429711322	.	81520000	81880000	31,120,180
chr8	81880000	82160000	ID_0.01_2622	-0.471279543412	.	81880000	82160000	51,160,44
chr8	82160000	82800000	ID_0.01_2623	-0.553466950766	.	82160000	82800000	31,120,180
chr8	82800000	84960000	ID_0.01_2624	-0.738085285655	.	82800000	84960000	51,160,44
chr8	84960000	85480000	ID_0.01_2625	-0.422274718831	.	84960000	85480000	31,120,180
chr8	85480000	85920000	ID_0.01_2626	-0.317539765962	.	85480000	85920000	51,160,44
chr8	85920000	86360000	ID_0.01_2627	-0.611064543190	.	85920000	86360000	31,120,180
chr8	86360000	87040000	ID_0.01_2628	-0.245399518858	.	86360000	87040000	51,160,44
chr8	87040000	87600000	ID_0.01_2629	-0.421983319695	.	87040000	87600000	31,120,180
chr8	87600000	90240000	ID_0.01_2630	-1.096539732672	.	87600000	90240000	51,160,44
chr8	90240000	90720000	ID_0.01_2631	-0.287656386347	.	90240000	90720000	31,120,180
chr8	90720000	91000000	ID_0.01_2632	-0.923737291622	.	90720000	91000000	51,160,44
chr8	91000000	91600000	ID_0.01_2633	-0.363811041888	.	91000000	91600000	31,120,180
chr8	91600000	92000000	ID_0.01_2634	-0.490047730230	.	91600000	92000000	51,160,44
chr8	92000000	92440000	ID_0.01_2635	-0.490624625002	.	92000000	92440000	31,120,180
chr8	92440000	93040000	ID_0.01_2636	-0.743859058623	.	92440000	93040000	51,160,44
chr8	93040000	93680000	ID_0.01_2637	-0.335237615165	.	93040000	93680000	31,120,180
chr8	93680000	94120000	ID_0.01_2638	-0.329703403227	.	93680000	94120000	51,160,44
chr8	94120000	94680000	ID_0.01_2639	-0.208025542233	.	94120000	94680000	31,120,180
chr8	94680000	95000000	ID_0.01_2640	-0.610227365108	.	94680000	95000000	51,160,44
chr8	95000000	95400000	ID_0.01_2641	-0.527841842534	.	95000000	95400000	31,120,180
chr8	95400000	95800000	ID_0.01_2642	-0.243539165011	.	95400000	95800000	51,160,44
chr8	95800000	96320000	ID_0.01_2643	0.481257447218	.	95800000	96320000	31,120,180
chr8	96320000	96880000	ID_0.01_2644	-0.978163731545	.	96320000	96880000	51,160,44
chr8	96880000	97240000	ID_0.01_2645	0.001966275667	.	96880000	97240000	31,120,180
chr8	97240000	98600000	ID_0.01_2646	-0.729475926216	.	97240000	98600000	51,160,44
chr8	98600000	99120000	ID_0.01_2647	-0.922493309429	.	98600000	99120000	31,120,180
chr8	99120000	99520000	ID_0.01_2648	-0.866437372625	.	99120000	99520000	51,160,44
chr8	99520000	99960000	ID_0.01_2649	-0.351150768186	.	99520000	99960000	31,120,180
chr8	99960000	100400000	ID_0.01_2650	-0.256666363786	.	99960000	100400000	51,160,44
chr8	100400000	100840000	ID_0.01_2651	-0.127511821706	.	100400000	100840000	31,120,180
chr8	100840000	101160000	ID_0.01_2652	-0.387453327192	.	100840000	101160000	51,160,44
chr8	101160000	101560000	ID_0.01_2653	-0.647365932288	.	101160000	101560000	31,120,180
chr8	101560000	101840000	ID_0.01_2654	-0.598801773005	.	101560000	101840000	51,160,44
chr8	101840000	102320000	ID_0.01_2655	-0.069252635597	.	101840000	102320000	31,120,180
chr8	102320000	102680000	ID_0.01_2656	-0.875847225246	.	102320000	102680000	51,160,44
chr8	102680000	103240000	ID_0.01_2657	-0.048835539715	.	102680000	103240000	31,120,180
chr8	103240000	103880000	ID_0.01_2658	-0.336701157208	.	103240000	103880000	51,160,44
chr8	103880000	104560000	ID_0.01_2659	-0.780787893808	.	103880000	104560000	31,120,180
chr8	104560000	105160000	ID_0.01_2660	-0.664200422191	.	104560000	105160000	51,160,44
chr8	105160000	105480000	ID_0.01_2661	-0.089236481701	.	105160000	105480000	31,120,180
chr8	105480000	105800000	ID_0.01_2662	-0.246270836979	.	105480000	105800000	51,160,44
chr8	105800000	106400000	ID_0.01_2663	-0.272116658938	.	105800000	106400000	31,120,180
chr8	106400000	106800000	ID_0.01_2664	0.088307720392	.	106400000	106800000	51,160,44
chr8	106800000	107240000	ID_0.01_2665	-0.813479630800	.	106800000	107240000	31,120,180
chr8	107240000	107760000	ID_0.01_2666	0.130804456516	.	107240000	107760000	51,160,44
chr8	107760000	108560000	ID_0.01_2667	-0.332747875343	.	107760000	108560000	31,120,180
chr8	108560000	108800000	ID_0.01_2668	-0.453078945954	.	108560000	108800000	51,160,44
chr8	108800000	109840000	ID_0.01_2669	-0.711975326294	.	108800000	109840000	31,120,180
chr8	109840000	110360000	ID_0.01_2670	-0.580200964199	.	109840000	110360000	51,160,44
chr8	110360000	110760000	ID_0.01_2671	-0.673220891440	.	110360000	110760000	31,120,180
chr8	110760000	116360000	ID_0.01_2672	-1.164345144590	.	110760000	116360000	51,160,44
chr8	116360000	117160000	ID_0.01_2673	-0.597374504048	.	116360000	117160000	31,120,180
chr8	117160000	117560000	ID_0.01_2674	-0.163420326093	.	117160000	117560000	51,160,44
chr8	117560000	118080000	ID_0.01_2675	-0.713759003975	.	117560000	118080000	31,120,180
chr8	118080000	118360000	ID_0.01_2676	-0.443011632934	.	118080000	118360000	51,160,44
chr8	118360000	118840000	ID_0.01_2677	-0.699857185854	.	118360000	118840000	31,120,180
chr8	118840000	119160000	ID_0.01_2678	-0.401594006995	.	118840000	119160000	51,160,44
chr8	119160000	119720000	ID_0.01_2679	-0.493910661998	.	119160000	119720000	31,120,180
chr8	119720000	120080000	ID_0.01_2680	-0.547915078792	.	119720000	120080000	51,160,44
chr8	120080000	120400000	ID_0.01_2681	-0.438870104798	.	120080000	120400000	31,120,180
chr8	120400000	120840000	ID_0.01_2682	-0.416602440319	.	120400000	120840000	51,160,44
chr8	120840000	121120000	ID_0.01_2683	-0.743462474780	.	120840000	121120000	31,120,180
chr8	121120000	121440000	ID_0.01_2684	-0.635539999856	.	121120000	121440000	51,160,44
chr8	121440000	121960000	ID_0.01_2685	-0.470584997901	.	121440000	121960000	31,120,180
chr8	121960000	122240000	ID_0.01_2686	-1.079044661408	.	121960000	122240000	51,160,44
chr8	122240000	122640000	ID_0.01_2687	-0.442526244560	.	122240000	122640000	31,120,180
chr8	122640000	123680000	ID_0.01_2688	-0.342424572817	.	122640000	123680000	51,160,44
chr8	123680000	124080000	ID_0.01_2689	-0.865157262116	.	123680000	124080000	31,120,180
chr8	124080000	124800000	ID_0.01_2690	-0.061486671112	.	124080000	124800000	51,160,44
chr8	124800000	125480000	ID_0.01_2691	-0.363132457260	.	124800000	125480000	31,120,180
chr8	125480000	126120000	ID_0.01_2692	-1.086109992800	.	125480000	126120000	51,160,44
chr8	126120000	126720000	ID_0.01_2693	-0.863400807069	.	126120000	126720000	31,120,180
chr8	126720000	127280000	ID_0.01_2694	-0.730212738700	.	126720000	127280000	51,160,44
chr8	127280000	127840000	ID_0.01_2695	-0.160555667829	.	127280000	127840000	31,120,180
chr8	127840000	128200000	ID_0.01_2696	-1.104359136145	.	127840000	128200000	51,160,44
chr8	128200000	128760000	ID_0.01_2697	-0.135898591147	.	128200000	128760000	31,120,180
chr8	128760000	129720000	ID_0.01_2698	-0.642161913370	.	128760000	129720000	51,160,44
chr8	129720000	130040000	ID_0.01_2699	-0.605937407196	.	129720000	130040000	31,120,180
chr8	130040000	130760000	ID_0.01_2700	-0.304900686612	.	130040000	130760000	51,160,44
chr8	130760000	131120000	ID_0.01_2701	-1.046216255922	.	130760000	131120000	31,120,180
chr8	131120000	131720000	ID_0.01_2702	-0.242918980520	.	131120000	131720000	51,160,44
chr8	131720000	132880000	ID_0.01_2703	-0.813349470451	.	131720000	132880000	31,120,180
chr8	132880000	133160000	ID_0.01_2704	-0.650115318384	.	132880000	133160000	51,160,44
chr8	133160000	133680000	ID_0.01_2705	-0.474237128876	.	133160000	133680000	31,120,180
chr8	133680000	134200000	ID_0.01_2706	-0.309240412393	.	133680000	134200000	51,160,44
chr8	134200000	134480000	ID_0.01_2707	-0.653965293855	.	134200000	134480000	31,120,180
chr8	134480000	134960000	ID_0.01_2708	-0.935135326044	.	134480000	134960000	51,160,44
chr8	134960000	135680000	ID_0.01_2709	-0.181061074754	.	134960000	135680000	31,120,180
chr8	135680000	135920000	ID_0.01_2710	-0.324824346720	.	135680000	135920000	51,160,44
chr8	135920000	136440000	ID_0.01_2711	-1.124386403472	.	135920000	136440000	31,120,180
chr8	136440000	137080000	ID_0.01_2712	-0.660293353511	.	136440000	137080000	51,160,44
chr8	137080000	137400000	ID_0.01_2713	-0.363499528191	.	137080000	137400000	31,120,180
chr8	137400000	137760000	ID_0.01_2714	-0.386505563287	.	137400000	137760000	51,160,44
chr8	137760000	140040000	ID_0.01_2715	-0.461111581961	.	137760000	140040000	31,120,180
chr8	140040000	140680000	ID_0.01_2716	-0.540915694620	.	140040000	140680000	51,160,44
chr8	140680000	141400000	ID_0.01_2717	-0.242355288734	.	140680000	141400000	31,120,180
chr8	141400000	141680000	ID_0.01_2718	-0.582856487578	.	141400000	141680000	51,160,44
chr8	141680000	142120000	ID_0.01_2719	-0.516817897697	.	141680000	142120000	31,120,180
chr8	142120000	142440000	ID_0.01_2720	-0.091569666851	.	142120000	142440000	51,160,44
chr8	142440000	143240000	ID_0.01_2721	-0.951660449416	.	142440000	143240000	31,120,180
chr8	143240000	143600000	ID_0.01_2722	0.079686169130	.	143240000	143600000	51,160,44
chr8	143600000	144200000	ID_0.01_2723	-0.392525627538	.	143600000	144200000	31,120,180
chr8	144200000	144920000	ID_0.01_2724	-0.284552892013	.	144200000	144920000	51,160,44
chr8	144920000	145760000	ID_0.01_2725	0.066773267935	.	144920000	145760000	31,120,180
chr9	880000	2120000	ID_0.01_2726	-0.268900535941	.	880000	2120000	51,160,44
chr9	2120000	2840000	ID_0.01_2727	-0.241137870957	.	2120000	2840000	31,120,180
chr9	2840000	3200000	ID_0.01_2728	-0.568822987434	.	2840000	3200000	51,160,44
chr9	3200000	3680000	ID_0.01_2729	-0.114185137536	.	3200000	3680000	31,120,180
chr9	3680000	4360000	ID_0.01_2730	-0.253779555101	.	3680000	4360000	51,160,44
chr9	4360000	4760000	ID_0.01_2731	-0.450105080222	.	4360000	4760000	31,120,180
chr9	4760000	5160000	ID_0.01_2732	-0.046574532334	.	4760000	5160000	51,160,44
chr9	5160000	5600000	ID_0.01_2733	0.081867804347	.	5160000	5600000	31,120,180
chr9	5600000	6040000	ID_0.01_2734	-0.261527303594	.	5600000	6040000	51,160,44
chr9	6040000	6320000	ID_0.01_2735	0.131148143867	.	6040000	6320000	31,120,180
chr9	6320000	6680000	ID_0.01_2736	-0.134895988181	.	6320000	6680000	51,160,44
chr9	6680000	7200000	ID_0.01_2737	-0.178629507801	.	6680000	7200000	31,120,180
chr9	7200000	7640000	ID_0.01_2738	-0.592182428185	.	7200000	7640000	51,160,44
chr9	7640000	12680000	ID_0.01_2739	-0.117008956596	.	7640000	12680000	31,120,180
chr9	12680000	13040000	ID_0.01_2740	-0.945041776494	.	12680000	13040000	51,160,44
chr9	13040000	13400000	ID_0.01_2741	-0.160951935374	.	13040000	13400000	31,120,180
chr9	13400000	14040000	ID_0.01_2742	-0.022719065717	.	13400000	14040000	51,160,44
chr9	14040000	14360000	ID_0.01_2743	-0.159042057240	.	14040000	14360000	31,120,180
chr9	14360000	14800000	ID_0.01_2744	-0.660392488576	.	14360000	14800000	51,160,44
chr9	14800000	15160000	ID_0.01_2745	-0.198469880403	.	14800000	15160000	31,120,180
chr9	15160000	15680000	ID_0.01_2746	-0.420966590674	.	15160000	15680000	51,160,44
chr9	15680000	16160000	ID_0.01_2747	-0.609436008703	.	15680000	16160000	31,120,180
chr9	16160000	16720000	ID_0.01_2748	-0.060207816073	.	16160000	16720000	51,160,44
chr9	16720000	17520000	ID_0.01_2749	-0.393358027804	.	16720000	17520000	31,120,180
chr9	17520000	18200000	ID_0.01_2750	-0.149412684160	.	17520000	18200000	51,160,44
chr9	18200000	18640000	ID_0.01_2751	-0.014012626979	.	18200000	18640000	31,120,180
chr9	18640000	19040000	ID_0.01_2752	-0.171649621394	.	18640000	19040000	51,160,44
chr9	19040000	19480000	ID_0.01_2753	-0.430789017262	.	19040000	19480000	31,120,180
chr9	19480000	19920000	ID_0.01_2754	-0.775636817887	.	19480000	19920000	51,160,44
chr9	19920000	20360000	ID_0.01_2755	-0.500861411397	.	19920000	20360000	31,120,180
chr9	20360000	21160000	ID_0.01_2756	-0.224485330414	.	20360000	21160000	51,160,44
chr9	21160000	21800000	ID_0.01_2757	-0.672634138799	.	21160000	21800000	31,120,180
chr9	21800000	22280000	ID_0.01_2758	-0.643288545841	.	21800000	22280000	51,160,44
chr9	22280000	26720000	ID_0.01_2759	-0.535984865354	.	22280000	26720000	31,120,180
chr9	26720000	27280000	ID_0.01_2760	-0.666545140947	.	26720000	27280000	51,160,44
chr9	27280000	27600000	ID_0.01_2761	-0.395969098371	.	27280000	27600000	31,120,180
chr9	27600000	27880000	ID_0.01_2762	-0.435456695284	.	27600000	27880000	51,160,44
chr9	27880000	31400000	ID_0.01_2763	-0.496707773581	.	27880000	31400000	31,120,180
chr9	31400000	31800000	ID_0.01_2764	-0.348147552206	.	31400000	31800000	51,160,44
chr9	31800000	32360000	ID_0.01_2765	-0.484192721693	.	31800000	32360000	31,120,180
chr9	32360000	32600000	ID_0.01_2766	-0.714134947848	.	32360000	32600000	51,160,44
chr9	32600000	33000000	ID_0.01_2767	-0.272056100182	.	32600000	33000000	31,120,180
chr9	33000000	33720000	ID_0.01_2768	-0.674242293030	.	33000000	33720000	51,160,44
chr9	33720000	34320000	ID_0.01_2769	-0.057964955645	.	33720000	34320000	31,120,180
chr9	34320000	34680000	ID_0.01_2770	0.044101492685	.	34320000	34680000	51,160,44
chr9	34680000	35080000	ID_0.01_2771	-0.220625046812	.	34680000	35080000	31,120,180
chr9	35080000	35560000	ID_0.01_2772	-0.252388048184	.	35080000	35560000	51,160,44
chr9	35560000	36080000	ID_0.01_2773	-0.243856563836	.	35560000	36080000	31,120,180
chr9	36080000	36760000	ID_0.01_2774	-0.046068999417	.	36080000	36760000	51,160,44
chr9	36760000	37040000	ID_0.01_2775	0.113494205015	.	36760000	37040000	31,120,180
chr9	37040000	37440000	ID_0.01_2776	-0.025473141591	.	37040000	37440000	51,160,44
chr9	37440000	37880000	ID_0.01_2777	-0.546346876586	.	37440000	37880000	31,120,180
chr9	37880000	38760000	ID_0.01_2778	-0.324480341985	.	37880000	38760000	51,160,44
chr9	38760000	43960000	ID_0.01_2779	-0.636572003343	.	38760000	43960000	31,120,180
chr9	43960000	44440000	ID_0.01_2780	-1.305092551947	.	43960000	44440000	51,160,44
chr9	44440000	68580000	ID_0.01_2781	-1.367646476722	.	44440000	68580000	31,120,180
chr9	68580000	70780000	ID_0.01_2782	-1.035235830220	.	68580000	70780000	51,160,44
chr9	70780000	71200000	ID_0.01_2783	-1.068757547100	.	70780000	71200000	31,120,180
chr9	71200000	71640000	ID_0.01_2784	-0.353228641369	.	71200000	71640000	51,160,44
chr9	71640000	72200000	ID_0.01_2785	-0.583630534984	.	71640000	72200000	31,120,180
chr9	72200000	72560000	ID_0.01_2786	0.174029702682	.	72200000	72560000	51,160,44
chr9	72560000	73240000	ID_0.01_2787	-0.385145299302	.	72560000	73240000	31,120,180
chr9	73240000	73880000	ID_0.01_2788	-0.407994035979	.	73240000	73880000	51,160,44
chr9	73880000	74200000	ID_0.01_2789	-0.131722358583	.	73880000	74200000	31,120,180
chr9	74200000	74640000	ID_0.01_2790	-0.011472049489	.	74200000	74640000	51,160,44
chr9	74640000	74880000	ID_0.01_2791	0.053240618121	.	74640000	74880000	31,120,180
chr9	74880000	75440000	ID_0.01_2792	-0.204267424122	.	74880000	75440000	51,160,44
chr9	75440000	75840000	ID_0.01_2793	-0.450447196535	.	75440000	75840000	31,120,180
chr9	75840000	76280000	ID_0.01_2794	-0.593274056464	.	75840000	76280000	51,160,44
chr9	76280000	76680000	ID_0.01_2795	-0.197049491065	.	76280000	76680000	31,120,180
chr9	76680000	77320000	ID_0.01_2796	-0.002171096302	.	76680000	77320000	51,160,44
chr9	77320000	77880000	ID_0.01_2797	-0.228217912658	.	77320000	77880000	31,120,180
chr9	77880000	78440000	ID_0.01_2798	-0.388020881259	.	77880000	78440000	51,160,44
chr9	78440000	78960000	ID_0.01_2799	-0.345982496663	.	78440000	78960000	31,120,180
chr9	78960000	79360000	ID_0.01_2800	-0.426808972652	.	78960000	79360000	51,160,44
chr9	79360000	79760000	ID_0.01_2801	-0.287643233536	.	79360000	79760000	31,120,180
chr9	79760000	80040000	ID_0.01_2802	-0.505255867117	.	79760000	80040000	51,160,44
chr9	80040000	80360000	ID_0.01_2803	-0.253474082690	.	80040000	80360000	31,120,180
chr9	80360000	81040000	ID_0.01_2804	0.034348438520	.	80360000	81040000	51,160,44
chr9	81040000	82120000	ID_0.01_2805	-0.752712463077	.	81040000	82120000	31,120,180
chr9	82120000	82400000	ID_0.01_2806	-0.402721038475	.	82120000	82400000	51,160,44
chr9	82400000	84120000	ID_0.01_2807	-0.391197645196	.	82400000	84120000	31,120,180
chr9	84120000	84560000	ID_0.01_2808	-0.551173085977	.	84120000	84560000	51,160,44
chr9	84560000	85240000	ID_0.01_2809	-0.095334746266	.	84560000	85240000	31,120,180
chr9	85240000	85560000	ID_0.01_2810	-0.028842101399	.	85240000	85560000	51,160,44
chr9	85560000	85840000	ID_0.01_2811	-0.186840273925	.	85560000	85840000	31,120,180
chr9	85840000	86240000	ID_0.01_2812	-0.079772654405	.	85840000	86240000	51,160,44
chr9	86240000	86520000	ID_0.01_2813	-0.234539282525	.	86240000	86520000	31,120,180
chr9	86520000	86960000	ID_0.01_2814	-0.254923158933	.	86520000	86960000	51,160,44
chr9	86960000	87560000	ID_0.01_2815	-0.587007138295	.	86960000	87560000	31,120,180
chr9	87560000	88440000	ID_0.01_2816	0.361609435179	.	87560000	88440000	51,160,44
chr9	88440000	89000000	ID_0.01_2817	-0.282107112301	.	88440000	89000000	31,120,180
chr9	89000000	89920000	ID_0.01_2818	-0.427685728034	.	89000000	89920000	51,160,44
chr9	89920000	90320000	ID_0.01_2819	-0.640041401307	.	89920000	90320000	31,120,180
chr9	90320000	91200000	ID_0.01_2820	-0.254644378072	.	90320000	91200000	51,160,44
chr9	91200000	91640000	ID_0.01_2821	-0.486265405466	.	91200000	91640000	31,120,180
chr9	91640000	92200000	ID_0.01_2822	-0.044362372743	.	91640000	92200000	51,160,44
chr9	92200000	92880000	ID_0.01_2823	-0.399525944134	.	92200000	92880000	31,120,180
chr9	92880000	93640000	ID_0.01_2824	-0.639546106746	.	92880000	93640000	51,160,44
chr9	93640000	94200000	ID_0.01_2825	-0.680082711558	.	93640000	94200000	31,120,180
chr9	94200000	94880000	ID_0.01_2826	-0.131318686778	.	94200000	94880000	51,160,44
chr9	94880000	96440000	ID_0.01_2827	-0.536027769851	.	94880000	96440000	31,120,180
chr9	96440000	96760000	ID_0.01_2828	-0.199041611528	.	96440000	96760000	51,160,44
chr9	96760000	97000000	ID_0.01_2829	-0.276280247310	.	96760000	97000000	31,120,180
chr9	97000000	97400000	ID_0.01_2830	0.068355415480	.	97000000	97400000	51,160,44
chr9	97400000	97920000	ID_0.01_2831	-0.248750683257	.	97400000	97920000	31,120,180
chr9	97920000	98440000	ID_0.01_2832	-0.538558179318	.	97920000	98440000	51,160,44
chr9	98440000	99000000	ID_0.01_2833	-0.046958946294	.	98440000	99000000	31,120,180
chr9	99000000	99480000	ID_0.01_2834	-0.381237762399	.	99000000	99480000	51,160,44
chr9	99480000	100400000	ID_0.01_2835	-0.331411005557	.	99480000	100400000	31,120,180
chr9	100400000	100680000	ID_0.01_2836	-0.401143006789	.	100400000	100680000	51,160,44
chr9	100680000	101040000	ID_0.01_2837	-0.414211444199	.	100680000	101040000	31,120,180
chr9	101040000	101920000	ID_0.01_2838	-0.360969649612	.	101040000	101920000	51,160,44
chr9	101920000	102520000	ID_0.01_2839	-0.327288886640	.	101920000	102520000	31,120,180
chr9	102520000	103360000	ID_0.01_2840	-0.161327843505	.	102520000	103360000	51,160,44
chr9	103360000	104320000	ID_0.01_2841	-0.584121653897	.	103360000	104320000	31,120,180
chr9	104320000	104640000	ID_0.01_2842	-0.498704059366	.	104320000	104640000	51,160,44
chr9	104640000	106840000	ID_0.01_2843	-0.400869819667	.	104640000	106840000	31,120,180
chr9	106840000	107160000	ID_0.01_2844	-0.347184772860	.	106840000	107160000	51,160,44
chr9	107160000	107480000	ID_0.01_2845	-0.380730596644	.	107160000	107480000	31,120,180
chr9	107480000	108200000	ID_0.01_2846	-0.962416656741	.	107480000	108200000	51,160,44
chr9	108200000	108640000	ID_0.01_2847	-0.495836289113	.	108200000	108640000	31,120,180
chr9	108640000	109440000	ID_0.01_2848	-0.248328238159	.	108640000	109440000	51,160,44
chr9	109440000	109920000	ID_0.01_2849	-0.077317081330	.	109440000	109920000	31,120,180
chr9	109920000	110160000	ID_0.01_2850	-0.249750592008	.	109920000	110160000	51,160,44
chr9	110160000	111040000	ID_0.01_2851	-0.635324311811	.	110160000	111040000	31,120,180
chr9	111040000	111600000	ID_0.01_2852	-0.172973070500	.	111040000	111600000	51,160,44
chr9	111600000	112320000	ID_0.01_2853	-0.343648833029	.	111600000	112320000	31,120,180
chr9	112320000	112920000	ID_0.01_2854	-0.634322385457	.	112320000	112920000	51,160,44
chr9	112920000	113440000	ID_0.01_2855	-0.272923080588	.	112920000	113440000	31,120,180
chr9	113440000	114080000	ID_0.01_2856	-0.152696461532	.	113440000	114080000	51,160,44
chr9	114080000	114480000	ID_0.01_2857	-0.344395861760	.	114080000	114480000	31,120,180
chr9	114480000	114840000	ID_0.01_2858	-0.279253668769	.	114480000	114840000	51,160,44
chr9	114840000	115160000	ID_0.01_2859	-0.311610428887	.	114840000	115160000	31,120,180
chr9	115160000	115640000	ID_0.01_2860	-0.213734741680	.	115160000	115640000	51,160,44
chr9	115640000	115880000	ID_0.01_2861	-0.294304097518	.	115640000	115880000	31,120,180
chr9	115880000	116440000	ID_0.01_2862	-0.408863770329	.	115880000	116440000	51,160,44
chr9	116440000	117120000	ID_0.01_2863	-0.690807638043	.	116440000	117120000	31,120,180
chr9	117120000	117440000	ID_0.01_2864	-0.298588856584	.	117120000	117440000	51,160,44
chr9	117440000	117800000	ID_0.01_2865	-0.295690378763	.	117440000	117800000	31,120,180
chr9	117800000	118320000	ID_0.01_2866	-0.375743635075	.	117800000	118320000	51,160,44
chr9	118320000	118920000	ID_0.01_2867	-0.677142268594	.	118320000	118920000	31,120,180
chr9	118920000	119480000	ID_0.01_2868	-0.310519567650	.	118920000	119480000	51,160,44
chr9	119480000	120200000	ID_0.01_2869	-0.749114646980	.	119480000	120200000	31,120,180
chr9	120200000	122800000	ID_0.01_2870	-0.258806206122	.	120200000	122800000	51,160,44
chr9	122800000	123360000	ID_0.01_2871	-0.242811828771	.	122800000	123360000	31,120,180
chr9	123360000	123960000	ID_0.01_2872	-0.434118609151	.	123360000	123960000	51,160,44
chr9	123960000	124280000	ID_0.01_2873	-0.038814900134	.	123960000	124280000	31,120,180
chr9	124280000	124840000	ID_0.01_2874	-0.488413411866	.	124280000	124840000	51,160,44
chr9	124840000	125160000	ID_0.01_2875	-0.410010717215	.	124840000	125160000	31,120,180
chr9	125160000	125560000	ID_0.01_2876	-0.188175215690	.	125160000	125560000	51,160,44
chr9	125560000	126160000	ID_0.01_2877	-0.470156820676	.	125560000	126160000	31,120,180
chr9	126160000	126840000	ID_0.01_2878	-0.487431620355	.	126160000	126840000	51,160,44
chr9	126840000	127200000	ID_0.01_2879	-0.368902481716	.	126840000	127200000	31,120,180
chr9	127200000	127520000	ID_0.01_2880	-0.125999065492	.	127200000	127520000	51,160,44
chr9	127520000	128160000	ID_0.01_2881	-0.162767140810	.	127520000	128160000	31,120,180
chr9	128160000	128720000	ID_0.01_2882	-0.605305064779	.	128160000	128720000	51,160,44
chr9	128720000	129280000	ID_0.01_2883	0.005425058618	.	128720000	129280000	31,120,180
chr9	129280000	129560000	ID_0.01_2884	-0.264075069698	.	129280000	129560000	51,160,44
chr9	129560000	130000000	ID_0.01_2885	-0.322487247217	.	129560000	130000000	31,120,180
chr9	130000000	130920000	ID_0.01_2886	0.062300436360	.	130000000	130920000	51,160,44
chr9	130920000	131480000	ID_0.01_2887	-0.341160935176	.	130920000	131480000	31,120,180
chr9	131480000	131880000	ID_0.01_2888	0.582184334868	.	131480000	131880000	51,160,44
chr9	131880000	132400000	ID_0.01_2889	-0.390673120143	.	131880000	132400000	31,120,180
chr9	132400000	133320000	ID_0.01_2890	-0.370376459922	.	132400000	133320000	51,160,44
chr9	133320000	133560000	ID_0.01_2891	0.331098419676	.	133320000	133560000	31,120,180
chr9	133560000	133920000	ID_0.01_2892	0.067948672043	.	133560000	133920000	51,160,44
chr9	133920000	134200000	ID_0.01_2893	-0.088087607128	.	133920000	134200000	31,120,180
chr9	134200000	134640000	ID_0.01_2894	0.084549287192	.	134200000	134640000	51,160,44
chr9	134640000	135120000	ID_0.01_2895	-0.396207771631	.	134640000	135120000	31,120,180
chr9	135120000	135880000	ID_0.01_2896	-0.238176719580	.	135120000	135880000	51,160,44
chr9	135880000	136360000	ID_0.01_2897	-0.408544817201	.	135880000	136360000	31,120,180
chr9	136360000	137000000	ID_0.01_2898	-0.420643234401	.	136360000	137000000	51,160,44
chr9	137000000	137400000	ID_0.01_2899	-0.237755628907	.	137000000	137400000	31,120,180
chr9	137400000	137920000	ID_0.01_2900	-0.280984543041	.	137400000	137920000	51,160,44
chr9	137920000	138320000	ID_0.01_2901	0.139615555768	.	137920000	138320000	31,120,180
chr9	138320000	139200000	ID_0.01_2902	-0.088077846972	.	138320000	139200000	51,160,44
chr9	139200000	139640000	ID_0.01_2903	-0.168520391346	.	139200000	139640000	31,120,180
chr9	139640000	140440000	ID_0.01_2904	-0.356725982812	.	139640000	140440000	51,160,44
chr10	520000	840000	ID_0.01_2905	0.102391545168	.	520000	840000	31,120,180
chr10	840000	1240000	ID_0.01_2906	0.144417806402	.	840000	1240000	51,160,44
chr10	1240000	2960000	ID_0.01_2907	-0.694582910875	.	1240000	2960000	31,120,180
chr10	2960000	3240000	ID_0.01_2908	-0.971171959825	.	2960000	3240000	51,160,44
chr10	3240000	3760000	ID_0.01_2909	-0.980466371633	.	3240000	3760000	31,120,180
chr10	3760000	4280000	ID_0.01_2910	-0.119760090052	.	3760000	4280000	51,160,44
chr10	4280000	4840000	ID_0.01_2911	0.198353210837	.	4280000	4840000	31,120,180
chr10	4840000	5440000	ID_0.01_2912	-1.244311577301	.	4840000	5440000	51,160,44
chr10	5440000	5720000	ID_0.01_2913	-0.367890148826	.	5440000	5720000	31,120,180
chr10	5720000	6120000	ID_0.01_2914	0.174080887696	.	5720000	6120000	51,160,44
chr10	6120000	6440000	ID_0.01_2915	-0.144598247448	.	6120000	6440000	31,120,180
chr10	6440000	7520000	ID_0.01_2916	-0.820520419426	.	6440000	7520000	51,160,44
chr10	7520000	7800000	ID_0.01_2917	-0.326662282922	.	7520000	7800000	31,120,180
chr10	7800000	8240000	ID_0.01_2918	-0.554541675624	.	7800000	8240000	51,160,44
chr10	8240000	8920000	ID_0.01_2919	0.015065743596	.	8240000	8920000	31,120,180
chr10	8920000	9360000	ID_0.01_2920	-0.245223721461	.	8920000	9360000	51,160,44
chr10	9360000	10080000	ID_0.01_2921	-1.062120976325	.	9360000	10080000	31,120,180
chr10	10080000	10560000	ID_0.01_2922	-0.090261833020	.	10080000	10560000	51,160,44
chr10	10560000	11080000	ID_0.01_2923	-0.352242355894	.	10560000	11080000	31,120,180
chr10	11080000	11480000	ID_0.01_2924	-0.255592939225	.	11080000	11480000	51,160,44
chr10	11480000	11800000	ID_0.01_2925	-0.747334553038	.	11480000	11800000	31,120,180
chr10	11800000	12320000	ID_0.01_2926	-0.540202262904	.	11800000	12320000	51,160,44
chr10	12320000	12800000	ID_0.01_2927	-0.544847459161	.	12320000	12800000	31,120,180
chr10	12800000	13120000	ID_0.01_2928	-0.084459771914	.	12800000	13120000	51,160,44
chr10	13120000	13840000	ID_0.01_2929	-0.645057571808	.	13120000	13840000	31,120,180
chr10	13840000	14520000	ID_0.01_2930	-0.302755945839	.	13840000	14520000	51,160,44
chr10	14520000	14920000	ID_0.01_2931	-0.738692280492	.	14520000	14920000	31,120,180
chr10	14920000	15160000	ID_0.01_2932	0.024930729396	.	14920000	15160000	51,160,44
chr10	15160000	15480000	ID_0.01_2933	-0.356427985598	.	15160000	15480000	31,120,180
chr10	15480000	15920000	ID_0.01_2934	-0.781484868027	.	15480000	15920000	51,160,44
chr10	15920000	16400000	ID_0.01_2935	-0.450210577987	.	15920000	16400000	31,120,180
chr10	16400000	16840000	ID_0.01_2936	-0.008398777582	.	16400000	16840000	51,160,44
chr10	16840000	17280000	ID_0.01_2937	-1.088266006911	.	16840000	17280000	31,120,180
chr10	17280000	17640000	ID_0.01_2938	-0.274420939254	.	17280000	17640000	51,160,44
chr10	17640000	18680000	ID_0.01_2939	-0.119611096546	.	17640000	18680000	31,120,180
chr10	18680000	19080000	ID_0.01_2940	-0.539440703487	.	18680000	19080000	51,160,44
chr10	19080000	19600000	ID_0.01_2941	-0.220173404488	.	19080000	19600000	31,120,180
chr10	19600000	20080000	ID_0.01_2942	-0.249876836697	.	19600000	20080000	51,160,44
chr10	20080000	20480000	ID_0.01_2943	-0.498005101644	.	20080000	20480000	31,120,180
chr10	20480000	21120000	ID_0.01_2944	-0.294342234083	.	20480000	21120000	51,160,44
chr10	21120000	21760000	ID_0.01_2945	-0.732265613539	.	21120000	21760000	31,120,180
chr10	21760000	22280000	ID_0.01_2946	-0.600989843000	.	21760000	22280000	51,160,44
chr10	22280000	22800000	ID_0.01_2947	-0.726076958378	.	22280000	22800000	31,120,180
chr10	22800000	23440000	ID_0.01_2948	-0.068435600059	.	22800000	23440000	51,160,44
chr10	23440000	23920000	ID_0.01_2949	-0.600866638798	.	23440000	23920000	31,120,180
chr10	23920000	24240000	ID_0.01_2950	-0.123816127163	.	23920000	24240000	51,160,44
chr10	24240000	24840000	ID_0.01_2951	-0.201538570250	.	24240000	24840000	31,120,180
chr10	24840000	25400000	ID_0.01_2952	-0.999631283881	.	24840000	25400000	51,160,44
chr10	25400000	26000000	ID_0.01_2953	-0.181868461654	.	25400000	26000000	31,120,180
chr10	26000000	26560000	ID_0.01_2954	-0.825691824408	.	26000000	26560000	51,160,44
chr10	26560000	26880000	ID_0.01_2955	-0.579162966965	.	26560000	26880000	31,120,180
chr10	26880000	27200000	ID_0.01_2956	-0.183966381575	.	26880000	27200000	51,160,44
chr10	27200000	27680000	ID_0.01_2957	-0.253060716815	.	27200000	27680000	31,120,180
chr10	27680000	28040000	ID_0.01_2958	-0.567974448117	.	27680000	28040000	51,160,44
chr10	28040000	28680000	ID_0.01_2959	-0.045426740279	.	28040000	28680000	31,120,180
chr10	28680000	28920000	ID_0.01_2960	-0.490900807502	.	28680000	28920000	51,160,44
chr10	28920000	29320000	ID_0.01_2961	-0.597152056676	.	28920000	29320000	31,120,180
chr10	29320000	29680000	ID_0.01_2962	-0.006901670923	.	29320000	29680000	51,160,44
chr10	29680000	30080000	ID_0.01_2963	-0.664102919747	.	29680000	30080000	31,120,180
chr10	30080000	30600000	ID_0.01_2964	-0.597572455287	.	30080000	30600000	51,160,44
chr10	30600000	30960000	ID_0.01_2965	-0.536063204505	.	30600000	30960000	31,120,180
chr10	30960000	31400000	ID_0.01_2966	-0.891851077663	.	30960000	31400000	51,160,44
chr10	31400000	31760000	ID_0.01_2967	-0.148507019985	.	31400000	31760000	31,120,180
chr10	31760000	32080000	ID_0.01_2968	0.002030637327	.	31760000	32080000	51,160,44
chr10	32080000	32680000	ID_0.01_2969	-0.351603472011	.	32080000	32680000	31,120,180
chr10	32680000	33040000	ID_0.01_2970	-0.489073013190	.	32680000	33040000	51,160,44
chr10	33040000	33440000	ID_0.01_2971	-0.189497842418	.	33040000	33440000	31,120,180
chr10	33440000	34000000	ID_0.01_2972	-0.547402552056	.	33440000	34000000	51,160,44
chr10	34000000	34280000	ID_0.01_2973	0.106239480807	.	34000000	34280000	31,120,180
chr10	34280000	34920000	ID_0.01_2974	-0.057955044613	.	34280000	34920000	51,160,44
chr10	34920000	35280000	ID_0.01_2975	-0.832061560641	.	34920000	35280000	31,120,180
chr10	35280000	35880000	ID_0.01_2976	-0.304409098413	.	35280000	35880000	51,160,44
chr10	35880000	36960000	ID_0.01_2977	-0.867733247081	.	35880000	36960000	31,120,180
chr10	36960000	38760000	ID_0.01_2978	-0.433272862996	.	36960000	38760000	51,160,44
chr10	38760000	42600000	ID_0.01_2979	-0.500393734171	.	38760000	42600000	31,120,180
chr10	42600000	43360000	ID_0.01_2980	-1.224643315287	.	42600000	43360000	51,160,44
chr10	43360000	44160000	ID_0.01_2981	-0.354573822202	.	43360000	44160000	31,120,180
chr10	44160000	45400000	ID_0.01_2982	-0.553797866468	.	44160000	45400000	51,160,44
chr10	45400000	46200000	ID_0.01_2983	-0.694051722246	.	45400000	46200000	31,120,180
chr10	46200000	47000000	ID_0.01_2984	-0.972921443273	.	46200000	47000000	51,160,44
chr10	47000000	48760000	ID_0.01_2985	-1.244055935954	.	47000000	48760000	31,120,180
chr10	48760000	49880000	ID_0.01_2986	-1.463331153311	.	48760000	49880000	51,160,44
chr10	49880000	50520000	ID_0.01_2987	-0.213878995723	.	49880000	50520000	31,120,180
chr10	50520000	50760000	ID_0.01_2988	-0.137165804322	.	50520000	50760000	51,160,44
chr10	50760000	51080000	ID_0.01_2989	-1.026189342179	.	50760000	51080000	31,120,180
chr10	51080000	51720000	ID_0.01_2990	-1.057420769841	.	51080000	51720000	51,160,44
chr10	51720000	52000000	ID_0.01_2991	-1.609890572332	.	51720000	52000000	31,120,180
chr10	52000000	52520000	ID_0.01_2992	-0.628960671691	.	52000000	52520000	51,160,44
chr10	52520000	52760000	ID_0.01_2993	-0.537388044349	.	52520000	52760000	31,120,180
chr10	52760000	53160000	ID_0.01_2994	-0.584041291268	.	52760000	53160000	51,160,44
chr10	53160000	54000000	ID_0.01_2995	-0.227390079079	.	53160000	54000000	31,120,180
chr10	54000000	54560000	ID_0.01_2996	-0.917781253877	.	54000000	54560000	51,160,44
chr10	54560000	55000000	ID_0.01_2997	-0.971647874775	.	54560000	55000000	31,120,180
chr10	55000000	55600000	ID_0.01_2998	-0.155474266231	.	55000000	55600000	51,160,44
chr10	55600000	58720000	ID_0.01_2999	-0.546738554615	.	55600000	58720000	31,120,180
chr10	58720000	59080000	ID_0.01_3000	-0.310346010461	.	58720000	59080000	51,160,44
chr10	59080000	59440000	ID_0.01_3001	-0.436784716186	.	59080000	59440000	31,120,180
chr10	59440000	59920000	ID_0.01_3002	-0.240022317648	.	59440000	59920000	51,160,44
chr10	59920000	60520000	ID_0.01_3003	-0.373274079203	.	59920000	60520000	31,120,180
chr10	60520000	61000000	ID_0.01_3004	-0.245982553536	.	60520000	61000000	51,160,44
chr10	61000000	61360000	ID_0.01_3005	-0.200717609688	.	61000000	61360000	31,120,180
chr10	61360000	61840000	ID_0.01_3006	-0.857183323922	.	61360000	61840000	51,160,44
chr10	61840000	62200000	ID_0.01_3007	-0.526600739669	.	61840000	62200000	31,120,180
chr10	62200000	62560000	ID_0.01_3008	-0.056532661634	.	62200000	62560000	51,160,44
chr10	62560000	63040000	ID_0.01_3009	-0.688559140957	.	62560000	63040000	31,120,180
chr10	63040000	63480000	ID_0.01_3010	-0.255312461264	.	63040000	63480000	51,160,44
chr10	63480000	64200000	ID_0.01_3011	-0.214817588776	.	63480000	64200000	31,120,180
chr10	64200000	64920000	ID_0.01_3012	-0.381703181858	.	64200000	64920000	51,160,44
chr10	64920000	65600000	ID_0.01_3013	-1.035353511575	.	64920000	65600000	31,120,180
chr10	65600000	66400000	ID_0.01_3014	-1.017232323394	.	65600000	66400000	51,160,44
chr10	66400000	69000000	ID_0.01_3015	-0.400448802336	.	66400000	69000000	31,120,180
chr10	69000000	69560000	ID_0.01_3016	-0.558047510928	.	69000000	69560000	51,160,44
chr10	69560000	70120000	ID_0.01_3017	-0.831359746336	.	69560000	70120000	31,120,180
chr10	70120000	70720000	ID_0.01_3018	-0.369146579243	.	70120000	70720000	51,160,44
chr10	70720000	71280000	ID_0.01_3019	-0.196118016631	.	70720000	71280000	31,120,180
chr10	71280000	71800000	ID_0.01_3020	-0.075507241012	.	71280000	71800000	51,160,44
chr10	71800000	72200000	ID_0.01_3021	-0.330254850573	.	71800000	72200000	31,120,180
chr10	72200000	72680000	ID_0.01_3022	-0.327579757994	.	72200000	72680000	51,160,44
chr10	72680000	73040000	ID_0.01_3023	-0.112781691237	.	72680000	73040000	31,120,180
chr10	73040000	73640000	ID_0.01_3024	-0.233155276539	.	73040000	73640000	51,160,44
chr10	73640000	74120000	ID_0.01_3025	-0.063635970573	.	73640000	74120000	31,120,180
chr10	74120000	74640000	ID_0.01_3026	-1.085412562988	.	74120000	74640000	51,160,44
chr10	74640000	74960000	ID_0.01_3027	-0.123533909378	.	74640000	74960000	31,120,180
chr10	74960000	75520000	ID_0.01_3028	-0.086488694098	.	74960000	75520000	51,160,44
chr10	75520000	76000000	ID_0.01_3029	-0.347027932638	.	75520000	76000000	31,120,180
chr10	76000000	77000000	ID_0.01_3030	-0.730749522675	.	76000000	77000000	51,160,44
chr10	77000000	77760000	ID_0.01_3031	-0.672553100479	.	77000000	77760000	31,120,180
chr10	77760000	78040000	ID_0.01_3032	-0.019397981037	.	77760000	78040000	51,160,44
chr10	78040000	78400000	ID_0.01_3033	-0.383862571460	.	78040000	78400000	31,120,180
chr10	78400000	78880000	ID_0.01_3034	-0.637815220334	.	78400000	78880000	51,160,44
chr10	78880000	79480000	ID_0.01_3035	-0.885546651485	.	78880000	79480000	31,120,180
chr10	79480000	79800000	ID_0.01_3036	-0.687950244406	.	79480000	79800000	51,160,44
chr10	79800000	80480000	ID_0.01_3037	-0.675421999374	.	79800000	80480000	31,120,180
chr10	80480000	81040000	ID_0.01_3038	0.033371584853	.	80480000	81040000	51,160,44
chr10	81040000	81800000	ID_0.01_3039	-0.695456154320	.	81040000	81800000	31,120,180
chr10	81800000	82040000	ID_0.01_3040	-0.119591064638	.	81800000	82040000	51,160,44
chr10	82040000	82400000	ID_0.01_3041	-0.627652253121	.	82040000	82400000	31,120,180
chr10	82400000	85880000	ID_0.01_3042	-0.841778768240	.	82400000	85880000	51,160,44
chr10	85880000	86320000	ID_0.01_3043	-0.839393687916	.	85880000	86320000	31,120,180
chr10	86320000	86680000	ID_0.01_3044	-0.543271807560	.	86320000	86680000	51,160,44
chr10	86680000	87280000	ID_0.01_3045	-0.074015034688	.	86680000	87280000	31,120,180
chr10	87280000	88120000	ID_0.01_3046	-0.039533968337	.	87280000	88120000	51,160,44
chr10	88120000	88440000	ID_0.01_3047	-0.653480074781	.	88120000	88440000	31,120,180
chr10	88440000	88680000	ID_0.01_3048	-0.429395529546	.	88440000	88680000	51,160,44
chr10	88680000	89000000	ID_0.01_3049	-0.004411024824	.	88680000	89000000	31,120,180
chr10	89000000	89240000	ID_0.01_3050	0.053691504084	.	89000000	89240000	51,160,44
chr10	89240000	89600000	ID_0.01_3051	0.111411006370	.	89240000	89600000	31,120,180
chr10	89600000	90320000	ID_0.01_3052	-0.264883422401	.	89600000	90320000	51,160,44
chr10	90320000	91000000	ID_0.01_3053	-0.437107587414	.	90320000	91000000	31,120,180
chr10	91000000	91560000	ID_0.01_3054	-0.596332661537	.	91000000	91560000	51,160,44
chr10	91560000	91920000	ID_0.01_3055	-0.530321252052	.	91560000	91920000	31,120,180
chr10	91920000	92640000	ID_0.01_3056	0.047449853656	.	91920000	92640000	51,160,44
chr10	92640000	93080000	ID_0.01_3057	-0.402976252600	.	92640000	93080000	31,120,180
chr10	93080000	93480000	ID_0.01_3058	-0.438120706692	.	93080000	93480000	51,160,44
chr10	93480000	93720000	ID_0.01_3059	0.026593012470	.	93480000	93720000	31,120,180
chr10	93720000	94240000	ID_0.01_3060	-0.479036684616	.	93720000	94240000	51,160,44
chr10	94240000	94640000	ID_0.01_3061	-0.317785948948	.	94240000	94640000	31,120,180
chr10	94640000	95120000	ID_0.01_3062	-0.192547853270	.	94640000	95120000	51,160,44
chr10	95120000	95640000	ID_0.01_3063	-0.235901876815	.	95120000	95640000	31,120,180
chr10	95640000	96040000	ID_0.01_3064	-0.328025074725	.	95640000	96040000	51,160,44
chr10	96040000	96320000	ID_0.01_3065	0.121562902521	.	96040000	96320000	31,120,180
chr10	96320000	97120000	ID_0.01_3066	-0.605907841642	.	96320000	97120000	51,160,44
chr10	97120000	97680000	ID_0.01_3067	-0.144817905509	.	97120000	97680000	31,120,180
chr10	97680000	98120000	ID_0.01_3068	-0.096201476766	.	97680000	98120000	51,160,44
chr10	98120000	99000000	ID_0.01_3069	-0.696902272828	.	98120000	99000000	31,120,180
chr10	99000000	99520000	ID_0.01_3070	-0.552937169088	.	99000000	99520000	51,160,44
chr10	99520000	99880000	ID_0.01_3071	-0.342740507658	.	99520000	99880000	31,120,180
chr10	99880000	100200000	ID_0.01_3072	-0.405939621174	.	99880000	100200000	51,160,44
chr10	100200000	100480000	ID_0.01_3073	-0.119075430464	.	100200000	100480000	31,120,180
chr10	100480000	101080000	ID_0.01_3074	0.022596467375	.	100480000	101080000	51,160,44
chr10	101080000	101480000	ID_0.01_3075	-0.535962858403	.	101080000	101480000	31,120,180
chr10	101480000	101920000	ID_0.01_3076	-0.353491679447	.	101480000	101920000	51,160,44
chr10	101920000	102320000	ID_0.01_3077	-0.030519375818	.	101920000	102320000	31,120,180
chr10	102320000	102920000	ID_0.01_3078	-0.274673200397	.	102320000	102920000	51,160,44
chr10	102920000	103320000	ID_0.01_3079	-0.649612696790	.	102920000	103320000	31,120,180
chr10	103320000	103880000	ID_0.01_3080	-0.070096145036	.	103320000	103880000	51,160,44
chr10	103880000	104400000	ID_0.01_3081	-0.518680018839	.	103880000	104400000	31,120,180
chr10	104400000	105080000	ID_0.01_3082	-0.594354881204	.	104400000	105080000	51,160,44
chr10	105080000	105360000	ID_0.01_3083	-0.070628137985	.	105080000	105360000	31,120,180
chr10	105360000	105640000	ID_0.01_3084	-0.286449212543	.	105360000	105640000	51,160,44
chr10	105640000	106120000	ID_0.01_3085	-0.100114290957	.	105640000	106120000	31,120,180
chr10	106120000	106400000	ID_0.01_3086	-0.881980068710	.	106120000	106400000	51,160,44
chr10	106400000	111600000	ID_0.01_3087	-0.754849230483	.	106400000	111600000	31,120,180
chr10	111600000	112080000	ID_0.01_3088	-1.223188110812	.	111600000	112080000	51,160,44
chr10	112080000	112360000	ID_0.01_3089	-0.322917215993	.	112080000	112360000	31,120,180
chr10	112360000	112800000	ID_0.01_3090	-0.448177938035	.	112360000	112800000	51,160,44
chr10	112800000	113160000	ID_0.01_3091	-0.339460849897	.	112800000	113160000	31,120,180
chr10	113160000	113480000	ID_0.01_3092	-0.177182537969	.	113160000	113480000	51,160,44
chr10	113480000	113880000	ID_0.01_3093	-0.240895290822	.	113480000	113880000	31,120,180
chr10	113880000	114240000	ID_0.01_3094	-0.478856411508	.	113880000	114240000	51,160,44
chr10	114240000	114920000	ID_0.01_3095	-1.036579638896	.	114240000	114920000	31,120,180
chr10	114920000	115440000	ID_0.01_3096	-0.293841517303	.	114920000	115440000	51,160,44
chr10	115440000	115880000	ID_0.01_3097	-0.950013573400	.	115440000	115880000	31,120,180
chr10	115880000	116200000	ID_0.01_3098	-0.260903875614	.	115880000	116200000	51,160,44
chr10	116200000	116600000	ID_0.01_3099	0.054812726347	.	116200000	116600000	31,120,180
chr10	116600000	116880000	ID_0.01_3100	-0.670287342442	.	116600000	116880000	51,160,44
chr10	116880000	117520000	ID_0.01_3101	-0.415920520988	.	116880000	117520000	31,120,180
chr10	117520000	118200000	ID_0.01_3102	-0.201854258468	.	117520000	118200000	51,160,44
chr10	118200000	118560000	ID_0.01_3103	-0.406475905616	.	118200000	118560000	31,120,180
chr10	118560000	118960000	ID_0.01_3104	-0.665178383509	.	118560000	118960000	51,160,44
chr10	118960000	119240000	ID_0.01_3105	-0.953046403207	.	118960000	119240000	31,120,180
chr10	119240000	119560000	ID_0.01_3106	-0.651463515548	.	119240000	119560000	51,160,44
chr10	119560000	120000000	ID_0.01_3107	-0.219218180711	.	119560000	120000000	31,120,180
chr10	120000000	121320000	ID_0.01_3108	-0.686093246863	.	120000000	121320000	51,160,44
chr10	121320000	121800000	ID_0.01_3109	-0.541463542826	.	121320000	121800000	31,120,180
chr10	121800000	122160000	ID_0.01_3110	-0.164360662289	.	121800000	122160000	51,160,44
chr10	122160000	122600000	ID_0.01_3111	-0.170945025426	.	122160000	122600000	31,120,180
chr10	122600000	123520000	ID_0.01_3112	-0.774564002571	.	122600000	123520000	51,160,44
chr10	123520000	123920000	ID_0.01_3113	-0.460350482417	.	123520000	123920000	31,120,180
chr10	123920000	124360000	ID_0.01_3114	-0.043539406297	.	123920000	124360000	51,160,44
chr10	124360000	125320000	ID_0.01_3115	-0.383317207694	.	124360000	125320000	31,120,180
chr10	125320000	125720000	ID_0.01_3116	-0.478735278413	.	125320000	125720000	51,160,44
chr10	125720000	126080000	ID_0.01_3117	-0.469237771549	.	125720000	126080000	31,120,180
chr10	126080000	126680000	ID_0.01_3118	-0.624077047117	.	126080000	126680000	51,160,44
chr10	126680000	127400000	ID_0.01_3119	-0.339679553660	.	126680000	127400000	31,120,180
chr10	127400000	127640000	ID_0.01_3120	-0.396473782023	.	127400000	127640000	51,160,44
chr10	127640000	128480000	ID_0.01_3121	-0.450414580714	.	127640000	128480000	31,120,180
chr10	128480000	129280000	ID_0.01_3122	-0.624256718229	.	128480000	129280000	51,160,44
chr10	129280000	129640000	ID_0.01_3123	-0.474624894730	.	129280000	129640000	31,120,180
chr10	129640000	130000000	ID_0.01_3124	-0.529150661589	.	129640000	130000000	51,160,44
chr10	130000000	130800000	ID_0.01_3125	-0.648877387897	.	130000000	130800000	31,120,180
chr10	130800000	131160000	ID_0.01_3126	-0.375298351773	.	130800000	131160000	51,160,44
chr10	131160000	131640000	ID_0.01_3127	-0.569399282851	.	131160000	131640000	31,120,180
chr10	131640000	132000000	ID_0.01_3128	-0.440195632360	.	131640000	132000000	51,160,44
chr10	132000000	132480000	ID_0.01_3129	-0.595687285333	.	132000000	132480000	31,120,180
chr10	132480000	133240000	ID_0.01_3130	-0.294735523156	.	132480000	133240000	51,160,44
chr10	133240000	133700000	ID_0.01_3131	-0.275396561642	.	133240000	133700000	31,120,180
chr10	133700000	133960000	ID_0.01_3132	-0.414698005942	.	133700000	133960000	51,160,44
chr10	133960000	135080000	ID_0.01_3133	-0.375601457544	.	133960000	135080000	31,120,180
chr11	520000	840000	ID_0.01_3134	-0.334195415148	.	520000	840000	51,160,44
chr11	840000	1080000	ID_0.01_3135	-0.610825820909	.	840000	1080000	31,120,180
chr11	1080000	1680000	ID_0.01_3136	0.295259005622	.	1080000	1680000	51,160,44
chr11	1680000	2560000	ID_0.01_3137	-0.468967845753	.	1680000	2560000	31,120,180
chr11	2560000	2920000	ID_0.01_3138	-0.472553421914	.	2560000	2920000	51,160,44
chr11	2920000	3440000	ID_0.01_3139	-0.326945126174	.	2920000	3440000	31,120,180
chr11	3440000	4200000	ID_0.01_3140	-0.682725706096	.	3440000	4200000	51,160,44
chr11	4200000	4640000	ID_0.01_3141	-1.244860487007	.	4200000	4640000	31,120,180
chr11	4640000	5120000	ID_0.01_3142	-0.594359659764	.	4640000	5120000	51,160,44
chr11	5120000	5520000	ID_0.01_3143	-0.520478695073	.	5120000	5520000	31,120,180
chr11	5520000	5880000	ID_0.01_3144	-0.283188441492	.	5520000	5880000	51,160,44
chr11	5880000	6400000	ID_0.01_3145	-0.434639170763	.	5880000	6400000	31,120,180
chr11	6400000	6760000	ID_0.01_3146	-0.641550355904	.	6400000	6760000	51,160,44
chr11	6760000	7120000	ID_0.01_3147	-0.953260402261	.	6760000	7120000	31,120,180
chr11	7120000	7440000	ID_0.01_3148	-0.219485729639	.	7120000	7440000	51,160,44
chr11	7440000	7760000	ID_0.01_3149	-0.204310949024	.	7440000	7760000	31,120,180
chr11	7760000	8160000	ID_0.01_3150	-0.894106847988	.	7760000	8160000	51,160,44
chr11	8160000	8600000	ID_0.01_3151	-0.588482516226	.	8160000	8600000	31,120,180
chr11	8600000	9000000	ID_0.01_3152	-0.536756707943	.	8600000	9000000	51,160,44
chr11	9000000	9760000	ID_0.01_3153	-0.812847158996	.	9000000	9760000	31,120,180
chr11	9760000	10360000	ID_0.01_3154	-0.437544836162	.	9760000	10360000	51,160,44
chr11	10360000	10760000	ID_0.01_3155	-0.889394156284	.	10360000	10760000	31,120,180
chr11	10760000	11320000	ID_0.01_3156	-1.102657650274	.	10760000	11320000	51,160,44
chr11	11320000	11800000	ID_0.01_3157	-0.181166990390	.	11320000	11800000	31,120,180
chr11	11800000	12320000	ID_0.01_3158	-0.703898097773	.	11800000	12320000	51,160,44
chr11	12320000	12960000	ID_0.01_3159	-1.053733965547	.	12320000	12960000	31,120,180
chr11	12960000	13480000	ID_0.01_3160	-0.981863720893	.	12960000	13480000	51,160,44
chr11	13480000	13800000	ID_0.01_3161	-0.370835133638	.	13480000	13800000	31,120,180
chr11	13800000	14280000	ID_0.01_3162	-0.196551543815	.	13800000	14280000	51,160,44
chr11	14280000	14560000	ID_0.01_3163	-0.807042617615	.	14280000	14560000	31,120,180
chr11	14560000	15280000	ID_0.01_3164	-0.178063053390	.	14560000	15280000	51,160,44
chr11	15280000	15640000	ID_0.01_3165	-0.517047704402	.	15280000	15640000	31,120,180
chr11	15640000	16760000	ID_0.01_3166	-0.266097841864	.	15640000	16760000	51,160,44
chr11	16760000	17600000	ID_0.01_3167	-1.136252249886	.	16760000	17600000	31,120,180
chr11	17600000	18160000	ID_0.01_3168	-0.328484354609	.	17600000	18160000	51,160,44
chr11	18160000	18800000	ID_0.01_3169	-0.491432435517	.	18160000	18800000	31,120,180
chr11	18800000	19560000	ID_0.01_3170	-1.001244631768	.	18800000	19560000	51,160,44
chr11	19560000	19920000	ID_0.01_3171	-0.547068225025	.	19560000	19920000	31,120,180
chr11	19920000	20640000	ID_0.01_3172	-0.470515602826	.	19920000	20640000	51,160,44
chr11	20640000	22440000	ID_0.01_3173	-1.366275215642	.	20640000	22440000	31,120,180
chr11	22440000	22880000	ID_0.01_3174	-0.662126284280	.	22440000	22880000	51,160,44
chr11	22880000	23560000	ID_0.01_3175	-1.125742319072	.	22880000	23560000	31,120,180
chr11	23560000	24440000	ID_0.01_3176	-0.705184706965	.	23560000	24440000	51,160,44
chr11	24440000	25240000	ID_0.01_3177	-0.501136424320	.	24440000	25240000	31,120,180
chr11	25240000	25680000	ID_0.01_3178	-0.293853472990	.	25240000	25680000	51,160,44
chr11	25680000	26000000	ID_0.01_3179	-0.151000706898	.	25680000	26000000	31,120,180
chr11	26000000	26320000	ID_0.01_3180	-0.151328263575	.	26000000	26320000	51,160,44
chr11	26320000	26760000	ID_0.01_3181	-0.881749131768	.	26320000	26760000	31,120,180
chr11	26760000	27200000	ID_0.01_3182	-0.828980485202	.	26760000	27200000	51,160,44
chr11	27200000	27520000	ID_0.01_3183	-0.752032532986	.	27200000	27520000	31,120,180
chr11	27520000	28560000	ID_0.01_3184	-1.356316569074	.	27520000	28560000	51,160,44
chr11	28560000	29040000	ID_0.01_3185	-0.542356068103	.	28560000	29040000	31,120,180
chr11	29040000	29440000	ID_0.01_3186	-0.512989832402	.	29040000	29440000	51,160,44
chr11	29440000	31360000	ID_0.01_3187	-0.305344156675	.	29440000	31360000	31,120,180
chr11	31360000	31920000	ID_0.01_3188	-1.331186423013	.	31360000	31920000	51,160,44
chr11	31920000	32320000	ID_0.01_3189	-0.340535234647	.	31920000	32320000	31,120,180
chr11	32320000	32800000	ID_0.01_3190	-0.840984309252	.	32320000	32800000	51,160,44
chr11	32800000	33400000	ID_0.01_3191	-0.472682649734	.	32800000	33400000	31,120,180
chr11	33400000	33840000	ID_0.01_3192	-0.446591116909	.	33400000	33840000	51,160,44
chr11	33840000	34520000	ID_0.01_3193	-0.680108642896	.	33840000	34520000	31,120,180
chr11	34520000	34920000	ID_0.01_3194	-0.639253777601	.	34520000	34920000	51,160,44
chr11	34920000	35520000	ID_0.01_3195	-1.268976767956	.	34920000	35520000	31,120,180
chr11	35520000	36280000	ID_0.01_3196	-0.978465401694	.	35520000	36280000	51,160,44
chr11	36280000	36800000	ID_0.01_3197	-0.715128297122	.	36280000	36800000	31,120,180
chr11	36800000	37480000	ID_0.01_3198	-1.268543313041	.	36800000	37480000	51,160,44
chr11	37480000	37920000	ID_0.01_3199	-0.588432979240	.	37480000	37920000	31,120,180
chr11	37920000	38440000	ID_0.01_3200	-0.515393936593	.	37920000	38440000	51,160,44
chr11	38440000	38840000	ID_0.01_3201	-0.410503412187	.	38440000	38840000	31,120,180
chr11	38840000	39440000	ID_0.01_3202	-0.642690250602	.	38840000	39440000	51,160,44
chr11	39440000	40320000	ID_0.01_3203	-0.426583886067	.	39440000	40320000	31,120,180
chr11	40320000	41240000	ID_0.01_3204	-0.804927524315	.	40320000	41240000	51,160,44
chr11	41240000	41520000	ID_0.01_3205	-0.617468534294	.	41240000	41520000	31,120,180
chr11	41520000	42000000	ID_0.01_3206	-0.673238964410	.	41520000	42000000	51,160,44
chr11	42000000	43280000	ID_0.01_3207	-0.478934203383	.	42000000	43280000	31,120,180
chr11	43280000	43600000	ID_0.01_3208	-1.101725166185	.	43280000	43600000	51,160,44
chr11	43600000	44120000	ID_0.01_3209	-0.529597650961	.	43600000	44120000	31,120,180
chr11	44120000	44560000	ID_0.01_3210	-0.622798829190	.	44120000	44560000	51,160,44
chr11	44560000	45360000	ID_0.01_3211	-0.335443861992	.	44560000	45360000	31,120,180
chr11	45360000	45800000	ID_0.01_3212	-0.828593985507	.	45360000	45800000	51,160,44
chr11	45800000	46360000	ID_0.01_3213	-0.767908402881	.	45800000	46360000	31,120,180
chr11	46360000	46880000	ID_0.01_3214	-0.244660659778	.	46360000	46880000	51,160,44
chr11	46880000	47200000	ID_0.01_3215	-0.193207625891	.	46880000	47200000	31,120,180
chr11	47200000	47400000	ID_0.01_3216	-0.233951735481	.	47200000	47400000	51,160,44
chr11	47400000	47880000	ID_0.01_3217	-0.244625296345	.	47400000	47880000	31,120,180
chr11	47880000	48200000	ID_0.01_3218	-0.685164166169	.	47880000	48200000	51,160,44
chr11	48200000	48960000	ID_0.01_3219	-1.131732739449	.	48200000	48960000	31,120,180
chr11	48960000	49480000	ID_0.01_3220	-0.357550527237	.	48960000	49480000	51,160,44
chr11	49480000	50040000	ID_0.01_3221	-0.605987136738	.	49480000	50040000	31,120,180
chr11	50040000	50360000	ID_0.01_3222	-0.618979565519	.	50040000	50360000	51,160,44
chr11	50360000	51120000	ID_0.01_3223	-0.306657999596	.	50360000	51120000	31,120,180
chr11	51120000	54720000	ID_0.01_3224	-1.922945425313	.	51120000	54720000	51,160,44
chr11	54720000	54800000	ID_0.01_3225	-2.502675798623	.	54720000	54800000	31,120,180
chr11	54800000	56280000	ID_0.01_3226	-1.886855432698	.	54800000	56280000	51,160,44
chr11	56280000	56600000	ID_0.01_3227	-0.442149404920	.	56280000	56600000	31,120,180
chr11	56600000	57080000	ID_0.01_3228	-1.006559825451	.	56600000	57080000	51,160,44
chr11	57080000	57440000	ID_0.01_3229	-1.196700434384	.	57080000	57440000	31,120,180
chr11	57440000	58280000	ID_0.01_3230	-0.136128234541	.	57440000	58280000	51,160,44
chr11	58280000	58920000	ID_0.01_3231	-0.891905727954	.	58280000	58920000	31,120,180
chr11	58920000	59280000	ID_0.01_3232	-0.021254987205	.	58920000	59280000	51,160,44
chr11	59280000	59600000	ID_0.01_3233	-0.522664883914	.	59280000	59600000	31,120,180
chr11	59600000	60000000	ID_0.01_3234	-0.335559196668	.	59600000	60000000	51,160,44
chr11	60000000	60520000	ID_0.01_3235	-0.610310860295	.	60000000	60520000	31,120,180
chr11	60520000	61000000	ID_0.01_3236	-0.925767497335	.	60520000	61000000	51,160,44
chr11	61000000	61200000	ID_0.01_3237	-0.348880133651	.	61000000	61200000	31,120,180
chr11	61200000	61560000	ID_0.01_3238	-0.059118861348	.	61200000	61560000	51,160,44
chr11	61560000	61920000	ID_0.01_3239	-0.337558158257	.	61560000	61920000	31,120,180
chr11	61920000	62680000	ID_0.01_3240	-0.410418813745	.	61920000	62680000	51,160,44
chr11	62680000	63160000	ID_0.01_3241	-1.176019332207	.	62680000	63160000	31,120,180
chr11	63160000	63520000	ID_0.01_3242	-0.100860521250	.	63160000	63520000	51,160,44
chr11	63520000	63920000	ID_0.01_3243	-0.327040556747	.	63520000	63920000	31,120,180
chr11	63920000	64120000	ID_0.01_3244	-0.344807759122	.	63920000	64120000	51,160,44
chr11	64120000	64520000	ID_0.01_3245	-0.454462466722	.	64120000	64520000	31,120,180
chr11	64520000	65360000	ID_0.01_3246	-0.571304026079	.	64520000	65360000	51,160,44
chr11	65360000	65800000	ID_0.01_3247	-0.323379447570	.	65360000	65800000	31,120,180
chr11	65800000	66160000	ID_0.01_3248	0.188762867606	.	65800000	66160000	51,160,44
chr11	66160000	67120000	ID_0.01_3249	-0.025541733211	.	66160000	67120000	31,120,180
chr11	67120000	67560000	ID_0.01_3250	-0.415440508505	.	67120000	67560000	51,160,44
chr11	67560000	68000000	ID_0.01_3251	-0.245443446471	.	67560000	68000000	31,120,180
chr11	68000000	68240000	ID_0.01_3252	-0.289603260084	.	68000000	68240000	51,160,44
chr11	68240000	68840000	ID_0.01_3253	-0.278084658955	.	68240000	68840000	31,120,180
chr11	68840000	69480000	ID_0.01_3254	-0.656579823325	.	68840000	69480000	51,160,44
chr11	69480000	70040000	ID_0.01_3255	-0.962521729757	.	69480000	70040000	31,120,180
chr11	70040000	70280000	ID_0.01_3256	-0.472760472411	.	70040000	70280000	51,160,44
chr11	70280000	70800000	ID_0.01_3257	-0.577756820361	.	70280000	70800000	31,120,180
chr11	70800000	71280000	ID_0.01_3258	-0.008147510517	.	70800000	71280000	51,160,44
chr11	71280000	71560000	ID_0.01_3259	-0.658106827000	.	71280000	71560000	31,120,180
chr11	71560000	72160000	ID_0.01_3260	-0.342346288356	.	71560000	72160000	51,160,44
chr11	72160000	72560000	ID_0.01_3261	-0.306787795835	.	72160000	72560000	31,120,180
chr11	72560000	73000000	ID_0.01_3262	-0.433782664061	.	72560000	73000000	51,160,44
chr11	73000000	73400000	ID_0.01_3263	-0.459497163484	.	73000000	73400000	31,120,180
chr11	73400000	73640000	ID_0.01_3264	-0.037732099763	.	73400000	73640000	51,160,44
chr11	73640000	73960000	ID_0.01_3265	-0.314182018888	.	73640000	73960000	31,120,180
chr11	73960000	74960000	ID_0.01_3266	0.175429952707	.	73960000	74960000	51,160,44
chr11	74960000	75600000	ID_0.01_3267	-0.531868398195	.	74960000	75600000	31,120,180
chr11	75600000	75920000	ID_0.01_3268	-0.307549226353	.	75600000	75920000	51,160,44
chr11	75920000	76400000	ID_0.01_3269	-0.148866784549	.	75920000	76400000	31,120,180
chr11	76400000	76920000	ID_0.01_3270	-0.563345546230	.	76400000	76920000	51,160,44
chr11	76920000	77360000	ID_0.01_3271	-0.690424111968	.	76920000	77360000	31,120,180
chr11	77360000	77800000	ID_0.01_3272	-0.775424698883	.	77360000	77800000	51,160,44
chr11	77800000	78320000	ID_0.01_3273	-0.223259750174	.	77800000	78320000	31,120,180
chr11	78320000	78960000	ID_0.01_3274	-1.309598423386	.	78320000	78960000	51,160,44
chr11	78960000	79400000	ID_0.01_3275	-0.283470082033	.	78960000	79400000	31,120,180
chr11	79400000	79880000	ID_0.01_3276	-0.402309759851	.	79400000	79880000	51,160,44
chr11	79880000	80200000	ID_0.01_3277	-0.414123710593	.	79880000	80200000	31,120,180
chr11	80200000	80640000	ID_0.01_3278	0.012333525532	.	80200000	80640000	51,160,44
chr11	80640000	81320000	ID_0.01_3279	-0.294638681855	.	80640000	81320000	31,120,180
chr11	81320000	82000000	ID_0.01_3280	-0.695975004641	.	81320000	82000000	51,160,44
chr11	82000000	82440000	ID_0.01_3281	-0.444130048154	.	82000000	82440000	31,120,180
chr11	82440000	83000000	ID_0.01_3282	-0.732324991181	.	82440000	83000000	51,160,44
chr11	83000000	83560000	ID_0.01_3283	-0.960871827559	.	83000000	83560000	31,120,180
chr11	83560000	84080000	ID_0.01_3284	-0.749976757160	.	83560000	84080000	51,160,44
chr11	84080000	85280000	ID_0.01_3285	-0.408962413547	.	84080000	85280000	31,120,180
chr11	85280000	85560000	ID_0.01_3286	-0.900530787779	.	85280000	85560000	51,160,44
chr11	85560000	86040000	ID_0.01_3287	-0.273492990676	.	85560000	86040000	31,120,180
chr11	86040000	86640000	ID_0.01_3288	-0.791269416969	.	86040000	86640000	51,160,44
chr11	86640000	87040000	ID_0.01_3289	-1.094189374449	.	86640000	87040000	31,120,180
chr11	87040000	87720000	ID_0.01_3290	-1.073316884947	.	87040000	87720000	51,160,44
chr11	87720000	88280000	ID_0.01_3291	-0.367485120944	.	87720000	88280000	31,120,180
chr11	88280000	88760000	ID_0.01_3292	-0.840803185716	.	88280000	88760000	51,160,44
chr11	88760000	89440000	ID_0.01_3293	-0.713868404164	.	88760000	89440000	31,120,180
chr11	89440000	89880000	ID_0.01_3294	-0.487709878594	.	89440000	89880000	51,160,44
chr11	89880000	90240000	ID_0.01_3295	-0.647709948492	.	89880000	90240000	31,120,180
chr11	90240000	91000000	ID_0.01_3296	-0.294166790638	.	90240000	91000000	51,160,44
chr11	91000000	91320000	ID_0.01_3297	-0.382985077903	.	91000000	91320000	31,120,180
chr11	91320000	91840000	ID_0.01_3298	-0.223945363938	.	91320000	91840000	51,160,44
chr11	91840000	92240000	ID_0.01_3299	-0.499603492574	.	91840000	92240000	31,120,180
chr11	92240000	92600000	ID_0.01_3300	-0.222506561917	.	92240000	92600000	51,160,44
chr11	92600000	92960000	ID_0.01_3301	-0.736465251079	.	92600000	92960000	31,120,180
chr11	92960000	93400000	ID_0.01_3302	-0.876656805959	.	92960000	93400000	51,160,44
chr11	93400000	93600000	ID_0.01_3303	-0.532689192693	.	93400000	93600000	31,120,180
chr11	93600000	94240000	ID_0.01_3304	-0.581890155958	.	93600000	94240000	51,160,44
chr11	94240000	94880000	ID_0.01_3305	-0.359828435836	.	94240000	94880000	31,120,180
chr11	94880000	95520000	ID_0.01_3306	-1.112103893767	.	94880000	95520000	51,160,44
chr11	95520000	96200000	ID_0.01_3307	-1.154779886677	.	95520000	96200000	31,120,180
chr11	96200000	97280000	ID_0.01_3308	-1.828477301996	.	96200000	97280000	51,160,44
chr11	97280000	97680000	ID_0.01_3309	-0.666424055735	.	97280000	97680000	31,120,180
chr11	97680000	100440000	ID_0.01_3310	-0.493942003319	.	97680000	100440000	51,160,44
chr11	100440000	100840000	ID_0.01_3311	-1.521534666729	.	100440000	100840000	31,120,180
chr11	100840000	101280000	ID_0.01_3312	-1.156234429552	.	100840000	101280000	51,160,44
chr11	101280000	101720000	ID_0.01_3313	-0.591335581183	.	101280000	101720000	31,120,180
chr11	101720000	102160000	ID_0.01_3314	-0.605916048192	.	101720000	102160000	51,160,44
chr11	102160000	102560000	ID_0.01_3315	0.004055576439	.	102160000	102560000	31,120,180
chr11	102560000	103000000	ID_0.01_3316	-0.966521650492	.	102560000	103000000	51,160,44
chr11	103000000	104600000	ID_0.01_3317	-0.702645940022	.	103000000	104600000	31,120,180
chr11	104600000	105400000	ID_0.01_3318	-0.558918404230	.	104600000	105400000	51,160,44
chr11	105400000	105760000	ID_0.01_3319	-0.237154954359	.	105400000	105760000	31,120,180
chr11	105760000	106480000	ID_0.01_3320	-0.728766540942	.	105760000	106480000	51,160,44
chr11	106480000	107040000	ID_0.01_3321	-0.142779107159	.	106480000	107040000	31,120,180
chr11	107040000	107400000	ID_0.01_3322	-0.564798869428	.	107040000	107400000	51,160,44
chr11	107400000	107880000	ID_0.01_3323	-0.587209851988	.	107400000	107880000	31,120,180
chr11	107880000	108560000	ID_0.01_3324	-0.553368265856	.	107880000	108560000	51,160,44
chr11	108560000	108920000	ID_0.01_3325	-1.001458742402	.	108560000	108920000	31,120,180
chr11	108920000	109800000	ID_0.01_3326	-0.256243985629	.	108920000	109800000	51,160,44
chr11	109800000	110400000	ID_0.01_3327	-0.613232841298	.	109800000	110400000	31,120,180
chr11	110400000	111080000	ID_0.01_3328	-0.457400436360	.	110400000	111080000	51,160,44
chr11	111080000	111400000	ID_0.01_3329	-0.570106460245	.	111080000	111400000	31,120,180
chr11	111400000	111720000	ID_0.01_3330	-1.015086964066	.	111400000	111720000	51,160,44
chr11	111720000	112160000	ID_0.01_3331	-0.286166080099	.	111720000	112160000	31,120,180
chr11	112160000	112440000	ID_0.01_3332	-0.642552941298	.	112160000	112440000	51,160,44
chr11	112440000	112680000	ID_0.01_3333	-0.232420303460	.	112440000	112680000	31,120,180
chr11	112680000	113120000	ID_0.01_3334	0.017391612934	.	112680000	113120000	51,160,44
chr11	113120000	113760000	ID_0.01_3335	-0.642716005375	.	113120000	113760000	31,120,180
chr11	113760000	114160000	ID_0.01_3336	-0.816907034413	.	113760000	114160000	51,160,44
chr11	114160000	114600000	ID_0.01_3337	-0.915516667836	.	114160000	114600000	31,120,180
chr11	114600000	115200000	ID_0.01_3338	-0.579050116381	.	114600000	115200000	51,160,44
chr11	115200000	115840000	ID_0.01_3339	-0.602504357935	.	115200000	115840000	31,120,180
chr11	115840000	116160000	ID_0.01_3340	-0.238474239193	.	115840000	116160000	51,160,44
chr11	116160000	116600000	ID_0.01_3341	-0.415794101259	.	116160000	116600000	31,120,180
chr11	116600000	117240000	ID_0.01_3342	-0.877426319656	.	116600000	117240000	51,160,44
chr11	117240000	117640000	ID_0.01_3343	-0.873697532140	.	117240000	117640000	31,120,180
chr11	117640000	118000000	ID_0.01_3344	-0.540805812415	.	117640000	118000000	51,160,44
chr11	118000000	118520000	ID_0.01_3345	-0.685945956532	.	118000000	118520000	31,120,180
chr11	118520000	118840000	ID_0.01_3346	-0.402980420912	.	118520000	118840000	51,160,44
chr11	118840000	119320000	ID_0.01_3347	-0.056082511523	.	118840000	119320000	31,120,180
chr11	119320000	120000000	ID_0.01_3348	-0.396282531060	.	119320000	120000000	51,160,44
chr11	120000000	120400000	ID_0.01_3349	-0.712695600312	.	120000000	120400000	31,120,180
chr11	120400000	121080000	ID_0.01_3350	-0.315088200161	.	120400000	121080000	51,160,44
chr11	121080000	121520000	ID_0.01_3351	-0.772512224887	.	121080000	121520000	31,120,180
chr11	121520000	122080000	ID_0.01_3352	-1.009699052269	.	121520000	122080000	51,160,44
chr11	122080000	122440000	ID_0.01_3353	-0.213274993187	.	122080000	122440000	31,120,180
chr11	122440000	122920000	ID_0.01_3354	-0.836305026168	.	122440000	122920000	51,160,44
chr11	122920000	123640000	ID_0.01_3355	-0.475043898135	.	122920000	123640000	31,120,180
chr11	123640000	124480000	ID_0.01_3356	-0.621641130261	.	123640000	124480000	51,160,44
chr11	124480000	124760000	ID_0.01_3357	-0.769982164079	.	124480000	124760000	31,120,180
chr11	124760000	125320000	ID_0.01_3358	-0.627865400916	.	124760000	125320000	51,160,44
chr11	125320000	125760000	ID_0.01_3359	-0.705161812823	.	125320000	125760000	31,120,180
chr11	125760000	126080000	ID_0.01_3360	-0.832632827185	.	125760000	126080000	51,160,44
chr11	126080000	126360000	ID_0.01_3361	-0.474433456270	.	126080000	126360000	31,120,180
chr11	126360000	127280000	ID_0.01_3362	-0.551790173292	.	126360000	127280000	51,160,44
chr11	127280000	128000000	ID_0.01_3363	-0.549525303885	.	127280000	128000000	31,120,180
chr11	128000000	128480000	ID_0.01_3364	-0.902197922320	.	128000000	128480000	51,160,44
chr11	128480000	128720000	ID_0.01_3365	-0.650822898560	.	128480000	128720000	31,120,180
chr11	128720000	129240000	ID_0.01_3366	-1.147984572774	.	128720000	129240000	51,160,44
chr11	129240000	129600000	ID_0.01_3367	-0.865272087051	.	129240000	129600000	31,120,180
chr11	129600000	130280000	ID_0.01_3368	-1.141024129359	.	129600000	130280000	51,160,44
chr11	130280000	130760000	ID_0.01_3369	-0.919813185741	.	130280000	130760000	31,120,180
chr11	130760000	131560000	ID_0.01_3370	-0.761863959912	.	130760000	131560000	51,160,44
chr11	131560000	132240000	ID_0.01_3371	-0.833575202137	.	131560000	132240000	31,120,180
chr11	132240000	132920000	ID_0.01_3372	-0.290022376444	.	132240000	132920000	51,160,44
chr11	132920000	133720000	ID_0.01_3373	-0.785284069469	.	132920000	133720000	31,120,180
chr11	133720000	134200000	ID_0.01_3374	-0.740167174344	.	133720000	134200000	51,160,44
chr12	520000	1200000	ID_0.01_3375	-0.637327263860	.	520000	1200000	31,120,180
chr12	1200000	1720000	ID_0.01_3376	-0.496066408022	.	1200000	1720000	51,160,44
chr12	1720000	2080000	ID_0.01_3377	-1.285661743846	.	1720000	2080000	31,120,180
chr12	2080000	2800000	ID_0.01_3378	-0.246276394860	.	2080000	2800000	51,160,44
chr12	2800000	3160000	ID_0.01_3379	-0.391261873131	.	2800000	3160000	31,120,180
chr12	3160000	3400000	ID_0.01_3380	-0.634560027601	.	3160000	3400000	51,160,44
chr12	3400000	3960000	ID_0.01_3381	-0.793611003181	.	3400000	3960000	31,120,180
chr12	3960000	4440000	ID_0.01_3382	-0.934015160443	.	3960000	4440000	51,160,44
chr12	4440000	4920000	ID_0.01_3383	-0.326986441501	.	4440000	4920000	31,120,180
chr12	4920000	5200000	ID_0.01_3384	-0.524879053408	.	4920000	5200000	51,160,44
chr12	5200000	6040000	ID_0.01_3385	-0.431577547649	.	5200000	6040000	31,120,180
chr12	6040000	6400000	ID_0.01_3386	-0.702988421966	.	6040000	6400000	51,160,44
chr12	6400000	6960000	ID_0.01_3387	-0.530147822616	.	6400000	6960000	31,120,180
chr12	6960000	7360000	ID_0.01_3388	-0.242704858904	.	6960000	7360000	51,160,44
chr12	7360000	7760000	ID_0.01_3389	-1.207031840733	.	7360000	7760000	31,120,180
chr12	7760000	8160000	ID_0.01_3390	-0.088057659932	.	7760000	8160000	51,160,44
chr12	8160000	8640000	ID_0.01_3391	-0.347491761031	.	8160000	8640000	31,120,180
chr12	8640000	9440000	ID_0.01_3392	-0.816186046703	.	8640000	9440000	51,160,44
chr12	9440000	9880000	ID_0.01_3393	-0.845765156112	.	9440000	9880000	31,120,180
chr12	9880000	10360000	ID_0.01_3394	-1.078528191183	.	9880000	10360000	51,160,44
chr12	10360000	10920000	ID_0.01_3395	-0.652658811565	.	10360000	10920000	31,120,180
chr12	10920000	11360000	ID_0.01_3396	-1.102449862644	.	10920000	11360000	51,160,44
chr12	11360000	11680000	ID_0.01_3397	-0.581260883337	.	11360000	11680000	31,120,180
chr12	11680000	12200000	ID_0.01_3398	-1.349431333010	.	11680000	12200000	51,160,44
chr12	12200000	12520000	ID_0.01_3399	-0.982801872319	.	12200000	12520000	31,120,180
chr12	12520000	12880000	ID_0.01_3400	-0.672075366930	.	12520000	12880000	51,160,44
chr12	12880000	13400000	ID_0.01_3401	-0.904190850538	.	12880000	13400000	31,120,180
chr12	13400000	13800000	ID_0.01_3402	-0.885045677521	.	13400000	13800000	51,160,44
chr12	13800000	14320000	ID_0.01_3403	0.232947558656	.	13800000	14320000	31,120,180
chr12	14320000	14880000	ID_0.01_3404	-0.972543375038	.	14320000	14880000	51,160,44
chr12	14880000	15280000	ID_0.01_3405	-0.026597538983	.	14880000	15280000	31,120,180
chr12	15280000	15680000	ID_0.01_3406	-0.122689413511	.	15280000	15680000	51,160,44
chr12	15680000	16080000	ID_0.01_3407	-1.115386302364	.	15680000	16080000	31,120,180
chr12	16080000	16560000	ID_0.01_3408	-1.016651050961	.	16080000	16560000	51,160,44
chr12	16560000	17080000	ID_0.01_3409	-0.109280041999	.	16560000	17080000	31,120,180
chr12	17080000	17800000	ID_0.01_3410	-0.705866193401	.	17080000	17800000	51,160,44
chr12	17800000	18240000	ID_0.01_3411	-0.431747443546	.	17800000	18240000	31,120,180
chr12	18240000	19000000	ID_0.01_3412	-0.850406910620	.	18240000	19000000	51,160,44
chr12	19000000	19440000	ID_0.01_3413	-0.521689767807	.	19000000	19440000	31,120,180
chr12	19440000	19880000	ID_0.01_3414	-0.523441511680	.	19440000	19880000	51,160,44
chr12	19880000	20520000	ID_0.01_3415	-0.968258090642	.	19880000	20520000	31,120,180
chr12	20520000	20800000	ID_0.01_3416	-0.432487758669	.	20520000	20800000	51,160,44
chr12	20800000	21360000	ID_0.01_3417	-0.653970186183	.	20800000	21360000	31,120,180
chr12	21360000	21840000	ID_0.01_3418	-0.850419280093	.	21360000	21840000	51,160,44
chr12	21840000	22200000	ID_0.01_3419	-0.686568027072	.	21840000	22200000	31,120,180
chr12	22200000	22600000	ID_0.01_3420	-0.615996262656	.	22200000	22600000	51,160,44
chr12	22600000	22880000	ID_0.01_3421	-0.570699637120	.	22600000	22880000	31,120,180
chr12	22880000	23360000	ID_0.01_3422	-0.773506912722	.	22880000	23360000	51,160,44
chr12	23360000	24920000	ID_0.01_3423	-0.406259855409	.	23360000	24920000	31,120,180
chr12	24920000	25280000	ID_0.01_3424	-0.673106303290	.	24920000	25280000	51,160,44
chr12	25280000	25600000	ID_0.01_3425	-0.349910565385	.	25280000	25600000	31,120,180
chr12	25600000	26200000	ID_0.01_3426	-0.731940561221	.	25600000	26200000	51,160,44
chr12	26200000	26880000	ID_0.01_3427	-1.343892027151	.	26200000	26880000	31,120,180
chr12	26880000	27520000	ID_0.01_3428	-0.757580254926	.	26880000	27520000	51,160,44
chr12	27520000	27880000	ID_0.01_3429	-0.662375971910	.	27520000	27880000	31,120,180
chr12	27880000	28360000	ID_0.01_3430	-1.045821779430	.	27880000	28360000	51,160,44
chr12	28360000	28720000	ID_0.01_3431	-0.144832545874	.	28360000	28720000	31,120,180
chr12	28720000	29160000	ID_0.01_3432	-0.059803973657	.	28720000	29160000	51,160,44
chr12	29160000	29680000	ID_0.01_3433	-0.701087832352	.	29160000	29680000	31,120,180
chr12	29680000	30160000	ID_0.01_3434	-0.978650295690	.	29680000	30160000	51,160,44
chr12	30160000	30520000	ID_0.01_3435	-0.128895012574	.	30160000	30520000	31,120,180
chr12	30520000	31000000	ID_0.01_3436	-0.152592737186	.	30520000	31000000	51,160,44
chr12	31000000	31400000	ID_0.01_3437	-1.283868612168	.	31000000	31400000	31,120,180
chr12	31400000	31800000	ID_0.01_3438	-0.844396853579	.	31400000	31800000	51,160,44
chr12	31800000	32480000	ID_0.01_3439	-1.043082981381	.	31800000	32480000	31,120,180
chr12	32480000	32880000	ID_0.01_3440	-0.762370698321	.	32480000	32880000	51,160,44
chr12	32880000	33120000	ID_0.01_3441	-1.076123309830	.	32880000	33120000	31,120,180
chr12	33120000	33480000	ID_0.01_3442	-0.449127829007	.	33120000	33480000	51,160,44
chr12	33480000	34160000	ID_0.01_3443	-0.107323058559	.	33480000	34160000	31,120,180
chr12	34160000	39680000	ID_0.01_3444	-1.143049593959	.	34160000	39680000	51,160,44
chr12	39680000	40120000	ID_0.01_3445	-1.198912646340	.	39680000	40120000	31,120,180
chr12	40120000	40560000	ID_0.01_3446	-0.444089150983	.	40120000	40560000	51,160,44
chr12	40560000	41000000	ID_0.01_3447	-0.790382397051	.	40560000	41000000	31,120,180
chr12	41000000	41320000	ID_0.01_3448	-0.542045931662	.	41000000	41320000	51,160,44
chr12	41320000	41640000	ID_0.01_3449	-0.896042478298	.	41320000	41640000	31,120,180
chr12	41640000	42440000	ID_0.01_3450	-0.346842172633	.	41640000	42440000	51,160,44
chr12	42440000	42840000	ID_0.01_3451	-0.736773590945	.	42440000	42840000	31,120,180
chr12	42840000	43760000	ID_0.01_3452	-0.843030718524	.	42840000	43760000	51,160,44
chr12	43760000	44360000	ID_0.01_3453	-0.707353288858	.	43760000	44360000	31,120,180
chr12	44360000	44840000	ID_0.01_3454	-0.893208525937	.	44360000	44840000	51,160,44
chr12	44840000	45520000	ID_0.01_3455	-0.258624148180	.	44840000	45520000	31,120,180
chr12	45520000	45880000	ID_0.01_3456	-1.242856687301	.	45520000	45880000	51,160,44
chr12	45880000	46440000	ID_0.01_3457	-0.154072693024	.	45880000	46440000	31,120,180
chr12	46440000	47080000	ID_0.01_3458	-0.843033798415	.	46440000	47080000	51,160,44
chr12	47080000	47400000	ID_0.01_3459	-0.540688086146	.	47080000	47400000	31,120,180
chr12	47400000	48080000	ID_0.01_3460	-1.096018530006	.	47400000	48080000	51,160,44
chr12	48080000	48600000	ID_0.01_3461	-0.866284146563	.	48080000	48600000	31,120,180
chr12	48600000	49040000	ID_0.01_3462	-0.456443572333	.	48600000	49040000	51,160,44
chr12	49040000	49640000	ID_0.01_3463	-0.786190100824	.	49040000	49640000	31,120,180
chr12	49640000	50120000	ID_0.01_3464	-0.318238463860	.	49640000	50120000	51,160,44
chr12	50120000	50480000	ID_0.01_3465	-0.045102003794	.	50120000	50480000	31,120,180
chr12	50480000	50800000	ID_0.01_3466	-0.397352123947	.	50480000	50800000	51,160,44
chr12	50800000	51160000	ID_0.01_3467	0.142254317742	.	50800000	51160000	31,120,180
chr12	51160000	51800000	ID_0.01_3468	-0.272386223239	.	51160000	51800000	51,160,44
chr12	51800000	52280000	ID_0.01_3469	-1.040425815678	.	51800000	52280000	31,120,180
chr12	52280000	52760000	ID_0.01_3470	-0.896337129329	.	52280000	52760000	51,160,44
chr12	52760000	53400000	ID_0.01_3471	0.118412647169	.	52760000	53400000	31,120,180
chr12	53400000	54080000	ID_0.01_3472	-1.143765713496	.	53400000	54080000	51,160,44
chr12	54080000	54840000	ID_0.01_3473	-0.201633728246	.	54080000	54840000	31,120,180
chr12	54840000	55560000	ID_0.01_3474	-1.240556084113	.	54840000	55560000	51,160,44
chr12	55560000	56040000	ID_0.01_3475	-0.610260046110	.	55560000	56040000	31,120,180
chr12	56040000	56440000	ID_0.01_3476	-1.164096251390	.	56040000	56440000	51,160,44
chr12	56440000	56880000	ID_0.01_3477	-0.227043519100	.	56440000	56880000	31,120,180
chr12	56880000	57040000	ID_0.01_3478	-0.178872412803	.	56880000	57040000	51,160,44
chr12	57040000	58360000	ID_0.01_3479	-0.005990818474	.	57040000	58360000	31,120,180
chr12	58360000	59120000	ID_0.01_3480	-1.242339520451	.	58360000	59120000	51,160,44
chr12	59120000	59560000	ID_0.01_3481	-0.258981549382	.	59120000	59560000	31,120,180
chr12	59560000	60200000	ID_0.01_3482	-0.968895649310	.	59560000	60200000	51,160,44
chr12	60200000	60880000	ID_0.01_3483	-0.302615801010	.	60200000	60880000	31,120,180
chr12	60880000	62600000	ID_0.01_3484	-0.648677120464	.	60880000	62600000	51,160,44
chr12	62600000	63200000	ID_0.01_3485	-1.276149475771	.	62600000	63200000	31,120,180
chr12	63200000	63480000	ID_0.01_3486	-0.331383289499	.	63200000	63480000	51,160,44
chr12	63480000	64200000	ID_0.01_3487	-1.014587129008	.	63480000	64200000	31,120,180
chr12	64200000	64680000	ID_0.01_3488	-1.056856775165	.	64200000	64680000	51,160,44
chr12	64680000	65200000	ID_0.01_3489	-0.885248983723	.	64680000	65200000	31,120,180
chr12	65200000	65680000	ID_0.01_3490	-0.887144926844	.	65200000	65680000	51,160,44
chr12	65680000	66080000	ID_0.01_3491	-0.985640579512	.	65680000	66080000	31,120,180
chr12	66080000	66480000	ID_0.01_3492	-0.013471483055	.	66080000	66480000	51,160,44
chr12	66480000	66880000	ID_0.01_3493	-0.928059013328	.	66480000	66880000	31,120,180
chr12	66880000	67640000	ID_0.01_3494	-0.359958165861	.	66880000	67640000	51,160,44
chr12	67640000	68360000	ID_0.01_3495	-1.030807748043	.	67640000	68360000	31,120,180
chr12	68360000	69240000	ID_0.01_3496	-0.906496172199	.	68360000	69240000	51,160,44
chr12	69240000	69640000	ID_0.01_3497	-0.643154080432	.	69240000	69640000	31,120,180
chr12	69640000	70280000	ID_0.01_3498	-0.795122715991	.	69640000	70280000	51,160,44
chr12	70280000	71120000	ID_0.01_3499	-0.776480771894	.	70280000	71120000	31,120,180
chr12	71120000	71400000	ID_0.01_3500	-0.572337780415	.	71120000	71400000	51,160,44
chr12	71400000	71800000	ID_0.01_3501	-0.156740235059	.	71400000	71800000	31,120,180
chr12	71800000	72160000	ID_0.01_3502	0.254118461652	.	71800000	72160000	51,160,44
chr12	72160000	72360000	ID_0.01_3503	-0.755903543706	.	72160000	72360000	31,120,180
chr12	72360000	72640000	ID_0.01_3504	-0.767093453399	.	72360000	72640000	51,160,44
chr12	72640000	73080000	ID_0.01_3505	-0.535634632322	.	72640000	73080000	31,120,180
chr12	73080000	73480000	ID_0.01_3506	-0.003789439064	.	73080000	73480000	51,160,44
chr12	73480000	73920000	ID_0.01_3507	-0.298244408427	.	73480000	73920000	31,120,180
chr12	73920000	74320000	ID_0.01_3508	-0.203227304759	.	73920000	74320000	51,160,44
chr12	74320000	75080000	ID_0.01_3509	-0.341286291176	.	74320000	75080000	31,120,180
chr12	75080000	75920000	ID_0.01_3510	-1.058834536375	.	75080000	75920000	51,160,44
chr12	75920000	76480000	ID_0.01_3511	-1.043340449549	.	75920000	76480000	31,120,180
chr12	76480000	76920000	ID_0.01_3512	-1.037705134033	.	76480000	76920000	51,160,44
chr12	76920000	77400000	ID_0.01_3513	-0.770283127553	.	76920000	77400000	31,120,180
chr12	77400000	78040000	ID_0.01_3514	-0.656822712430	.	77400000	78040000	51,160,44
chr12	78040000	78520000	ID_0.01_3515	-0.196469812597	.	78040000	78520000	31,120,180
chr12	78520000	79000000	ID_0.01_3516	-0.978436473177	.	78520000	79000000	51,160,44
chr12	79000000	79760000	ID_0.01_3517	-0.513638810253	.	79000000	79760000	31,120,180
chr12	79760000	80160000	ID_0.01_3518	-1.206251395474	.	79760000	80160000	51,160,44
chr12	80160000	80720000	ID_0.01_3519	-0.150549247215	.	80160000	80720000	31,120,180
chr12	80720000	81160000	ID_0.01_3520	-0.808940820668	.	80720000	81160000	51,160,44
chr12	81160000	81640000	ID_0.01_3521	-0.071677836222	.	81160000	81640000	31,120,180
chr12	81640000	82040000	ID_0.01_3522	-0.606284039886	.	81640000	82040000	51,160,44
chr12	82040000	82760000	ID_0.01_3523	-0.728371575536	.	82040000	82760000	31,120,180
chr12	82760000	83800000	ID_0.01_3524	-1.036275316054	.	82760000	83800000	51,160,44
chr12	83800000	84240000	ID_0.01_3525	-0.505499622430	.	83800000	84240000	31,120,180
chr12	84240000	84920000	ID_0.01_3526	-0.550848890938	.	84240000	84920000	51,160,44
chr12	84920000	85240000	ID_0.01_3527	-0.369338503806	.	84920000	85240000	31,120,180
chr12	85240000	85480000	ID_0.01_3528	-0.577718614122	.	85240000	85480000	51,160,44
chr12	85480000	85800000	ID_0.01_3529	-0.460743760573	.	85480000	85800000	31,120,180
chr12	85800000	86320000	ID_0.01_3530	-0.797782218750	.	85800000	86320000	51,160,44
chr12	86320000	86840000	ID_0.01_3531	-1.098075036225	.	86320000	86840000	31,120,180
chr12	86840000	87240000	ID_0.01_3532	-0.124786002248	.	86840000	87240000	51,160,44
chr12	87240000	87640000	ID_0.01_3533	-0.515928955960	.	87240000	87640000	31,120,180
chr12	87640000	88400000	ID_0.01_3534	-0.129055926696	.	87640000	88400000	51,160,44
chr12	88400000	89000000	ID_0.01_3535	-1.294282724710	.	88400000	89000000	31,120,180
chr12	89000000	89400000	ID_0.01_3536	-0.119122241058	.	89000000	89400000	51,160,44
chr12	89400000	89920000	ID_0.01_3537	-1.324902657064	.	89400000	89920000	31,120,180
chr12	89920000	90560000	ID_0.01_3538	-1.197424848412	.	89920000	90560000	51,160,44
chr12	90560000	91360000	ID_0.01_3539	-0.155723398865	.	90560000	91360000	31,120,180
chr12	91360000	91760000	ID_0.01_3540	-1.175416872726	.	91360000	91760000	51,160,44
chr12	91760000	92200000	ID_0.01_3541	-1.324900593057	.	91760000	92200000	31,120,180
chr12	92200000	92600000	ID_0.01_3542	-0.153546082286	.	92200000	92600000	51,160,44
chr12	92600000	93080000	ID_0.01_3543	-0.127991252036	.	92600000	93080000	31,120,180
chr12	93080000	93840000	ID_0.01_3544	-1.069638678027	.	93080000	93840000	51,160,44
chr12	93840000	94520000	ID_0.01_3545	-1.143268688630	.	93840000	94520000	31,120,180
chr12	94520000	94920000	ID_0.01_3546	-1.335446041733	.	94520000	94920000	51,160,44
chr12	94920000	95360000	ID_0.01_3547	-0.756808760867	.	94920000	95360000	31,120,180
chr12	95360000	95960000	ID_0.01_3548	-0.211246502465	.	95360000	95960000	51,160,44
chr12	95960000	96920000	ID_0.01_3549	-0.939497397788	.	95960000	96920000	31,120,180
chr12	96920000	97400000	ID_0.01_3550	-1.119373905856	.	96920000	97400000	51,160,44
chr12	97400000	97760000	ID_0.01_3551	-0.452219299873	.	97400000	97760000	31,120,180
chr12	97760000	98400000	ID_0.01_3552	-0.537275620134	.	97760000	98400000	51,160,44
chr12	98400000	98800000	ID_0.01_3553	-0.666759002324	.	98400000	98800000	31,120,180
chr12	98800000	99080000	ID_0.01_3554	-0.916698855051	.	98800000	99080000	51,160,44
chr12	99080000	99440000	ID_0.01_3555	-0.504257568289	.	99080000	99440000	31,120,180
chr12	99440000	100200000	ID_0.01_3556	-0.720836849453	.	99440000	100200000	51,160,44
chr12	100200000	101160000	ID_0.01_3557	-0.644779752282	.	100200000	101160000	31,120,180
chr12	101160000	101800000	ID_0.01_3558	-1.048807169038	.	101160000	101800000	51,160,44
chr12	101800000	102280000	ID_0.01_3559	-1.151677347799	.	101800000	102280000	31,120,180
chr12	102280000	103240000	ID_0.01_3560	-1.038677348860	.	102280000	103240000	51,160,44
chr12	103240000	103960000	ID_0.01_3561	-1.097084510350	.	103240000	103960000	31,120,180
chr12	103960000	104520000	ID_0.01_3562	-0.926011945257	.	103960000	104520000	51,160,44
chr12	104520000	104800000	ID_0.01_3563	-0.697645405132	.	104520000	104800000	31,120,180
chr12	104800000	105440000	ID_0.01_3564	-0.558326572162	.	104800000	105440000	51,160,44
chr12	105440000	105800000	ID_0.01_3565	-0.779295796792	.	105440000	105800000	31,120,180
chr12	105800000	106600000	ID_0.01_3566	-1.367352232538	.	105800000	106600000	51,160,44
chr12	106600000	107520000	ID_0.01_3567	-1.073725072003	.	106600000	107520000	31,120,180
chr12	107520000	108000000	ID_0.01_3568	-0.955986386113	.	107520000	108000000	51,160,44
chr12	108000000	108360000	ID_0.01_3569	-0.759975304492	.	108000000	108360000	31,120,180
chr12	108360000	108920000	ID_0.01_3570	-0.616899711940	.	108360000	108920000	51,160,44
chr12	108920000	109840000	ID_0.01_3571	-0.957470045796	.	108920000	109840000	31,120,180
chr12	109840000	110320000	ID_0.01_3572	-0.620223976330	.	109840000	110320000	51,160,44
chr12	110320000	110880000	ID_0.01_3573	-0.477431444538	.	110320000	110880000	31,120,180
chr12	110880000	111360000	ID_0.01_3574	-0.608774878537	.	110880000	111360000	51,160,44
chr12	111360000	111760000	ID_0.01_3575	-0.718935744005	.	111360000	111760000	31,120,180
chr12	111760000	112280000	ID_0.01_3576	-0.929418771038	.	111760000	112280000	51,160,44
chr12	112280000	112920000	ID_0.01_3577	-0.209729251481	.	112280000	112920000	31,120,180
chr12	112920000	113480000	ID_0.01_3578	-0.755213079482	.	112920000	113480000	51,160,44
chr12	113480000	113880000	ID_0.01_3579	-0.272859406378	.	113480000	113880000	31,120,180
chr12	113880000	114400000	ID_0.01_3580	-0.834333959484	.	113880000	114400000	51,160,44
chr12	114400000	115040000	ID_0.01_3581	-0.780516425935	.	114400000	115040000	31,120,180
chr12	115040000	116400000	ID_0.01_3582	-1.348493652048	.	115040000	116400000	51,160,44
chr12	116400000	117120000	ID_0.01_3583	-1.216847128350	.	116400000	117120000	31,120,180
chr12	117120000	117640000	ID_0.01_3584	-0.896814829380	.	117120000	117640000	51,160,44
chr12	117640000	118280000	ID_0.01_3585	-1.229269431815	.	117640000	118280000	31,120,180
chr12	118280000	118840000	ID_0.01_3586	-1.267813875462	.	118280000	118840000	51,160,44
chr12	118840000	119480000	ID_0.01_3587	-0.843267957285	.	118840000	119480000	31,120,180
chr12	119480000	120000000	ID_0.01_3588	-0.197820186628	.	119480000	120000000	51,160,44
chr12	120000000	120760000	ID_0.01_3589	-0.683043643238	.	120000000	120760000	31,120,180
chr12	120760000	121560000	ID_0.01_3590	-0.881707061079	.	120760000	121560000	51,160,44
chr12	121560000	122240000	ID_0.01_3591	-0.446721423139	.	121560000	122240000	31,120,180
chr12	122240000	122720000	ID_0.01_3592	-0.108290664562	.	122240000	122720000	51,160,44
chr12	122720000	123240000	ID_0.01_3593	-0.663588018270	.	122720000	123240000	31,120,180
chr12	123240000	123720000	ID_0.01_3594	-0.419419456940	.	123240000	123720000	51,160,44
chr12	123720000	124120000	ID_0.01_3595	0.015591947339	.	123720000	124120000	31,120,180
chr12	124120000	124520000	ID_0.01_3596	-0.333481092828	.	124120000	124520000	51,160,44
chr12	124520000	124800000	ID_0.01_3597	-0.330076113458	.	124520000	124800000	31,120,180
chr12	124800000	125280000	ID_0.01_3598	0.186105149975	.	124800000	125280000	51,160,44
chr12	125280000	125640000	ID_0.01_3599	-1.050131310890	.	125280000	125640000	31,120,180
chr12	125640000	126000000	ID_0.01_3600	-0.465185066273	.	125640000	126000000	51,160,44
chr12	126000000	126280000	ID_0.01_3601	-0.249442845490	.	126000000	126280000	31,120,180
chr12	126280000	126600000	ID_0.01_3602	-0.390630663837	.	126280000	126600000	51,160,44
chr12	126600000	127120000	ID_0.01_3603	-0.381059757127	.	126600000	127120000	31,120,180
chr12	127120000	127880000	ID_0.01_3604	-0.521116023089	.	127120000	127880000	51,160,44
chr12	127880000	128200000	ID_0.01_3605	-0.831131591685	.	127880000	128200000	31,120,180
chr12	128200000	129240000	ID_0.01_3606	-1.348690306987	.	128200000	129240000	51,160,44
chr12	129240000	130480000	ID_0.01_3607	-1.077441114587	.	129240000	130480000	31,120,180
chr12	130480000	130840000	ID_0.01_3608	-1.419777789736	.	130480000	130840000	51,160,44
chr12	130840000	131240000	ID_0.01_3609	-0.479174187492	.	130840000	131240000	31,120,180
chr12	131240000	131600000	ID_0.01_3610	-0.637509304310	.	131240000	131600000	51,160,44
chr12	131600000	132120000	ID_0.01_3611	-0.382350685496	.	131600000	132120000	31,120,180
chr12	132120000	132640000	ID_0.01_3612	-0.116251949459	.	132120000	132640000	51,160,44
chr12	132640000	132960000	ID_0.01_3613	-0.160760538149	.	132640000	132960000	31,120,180
chr13	20160000	20760000	ID_0.01_3614	-1.270889331074	.	20160000	20760000	51,160,44
chr13	20760000	21040000	ID_0.01_3615	-0.735294462112	.	20760000	21040000	31,120,180
chr13	21040000	21520000	ID_0.01_3616	-0.188013676460	.	21040000	21520000	51,160,44
chr13	21520000	21760000	ID_0.01_3617	-0.388931342614	.	21520000	21760000	31,120,180
chr13	21760000	22120000	ID_0.01_3618	0.084663150333	.	21760000	22120000	51,160,44
chr13	22120000	22560000	ID_0.01_3619	-0.566182298648	.	22120000	22560000	31,120,180
chr13	22560000	22920000	ID_0.01_3620	-0.189821064767	.	22560000	22920000	51,160,44
chr13	22920000	23360000	ID_0.01_3621	0.112100305243	.	22920000	23360000	31,120,180
chr13	23360000	23760000	ID_0.01_3622	-0.706026433494	.	23360000	23760000	51,160,44
chr13	23760000	24520000	ID_0.01_3623	-0.441764407768	.	23760000	24520000	31,120,180
chr13	24520000	24840000	ID_0.01_3624	-1.040295744699	.	24520000	24840000	51,160,44
chr13	24840000	25160000	ID_0.01_3625	-0.437996289887	.	24840000	25160000	31,120,180
chr13	25160000	25640000	ID_0.01_3626	-0.295408780425	.	25160000	25640000	51,160,44
chr13	25640000	26040000	ID_0.01_3627	-0.358185878882	.	25640000	26040000	31,120,180
chr13	26040000	26720000	ID_0.01_3628	-0.641479468277	.	26040000	26720000	51,160,44
chr13	26720000	27520000	ID_0.01_3629	-1.033606410474	.	26720000	27520000	31,120,180
chr13	27520000	27920000	ID_0.01_3630	-1.027535477357	.	27520000	27920000	51,160,44
chr13	27920000	28600000	ID_0.01_3631	-0.996291130990	.	27920000	28600000	31,120,180
chr13	28600000	28920000	ID_0.01_3632	-1.053779073726	.	28600000	28920000	51,160,44
chr13	28920000	29400000	ID_0.01_3633	-0.356589614710	.	28920000	29400000	31,120,180
chr13	29400000	30000000	ID_0.01_3634	-0.732961193504	.	29400000	30000000	51,160,44
chr13	30000000	30320000	ID_0.01_3635	-0.841296008653	.	30000000	30320000	31,120,180
chr13	30320000	30720000	ID_0.01_3636	0.129916593561	.	30320000	30720000	51,160,44
chr13	30720000	31440000	ID_0.01_3637	-0.522556788949	.	30720000	31440000	31,120,180
chr13	31440000	31800000	ID_0.01_3638	-0.179989879246	.	31440000	31800000	51,160,44
chr13	31800000	32000000	ID_0.01_3639	-0.125156414027	.	31800000	32000000	31,120,180
chr13	32000000	32400000	ID_0.01_3640	-0.118836792851	.	32000000	32400000	51,160,44
chr13	32400000	32880000	ID_0.01_3641	-1.243369061071	.	32400000	32880000	31,120,180
chr13	32880000	33400000	ID_0.01_3642	0.249068874168	.	32880000	33400000	51,160,44
chr13	33400000	33640000	ID_0.01_3643	-0.306009077719	.	33400000	33640000	31,120,180
chr13	33640000	34120000	ID_0.01_3644	-0.214265216261	.	33640000	34120000	51,160,44
chr13	34120000	34360000	ID_0.01_3645	-0.501482422736	.	34120000	34360000	31,120,180
chr13	34360000	35760000	ID_0.01_3646	-0.736895371864	.	34360000	35760000	51,160,44
chr13	35760000	36080000	ID_0.01_3647	-1.449924944801	.	35760000	36080000	31,120,180
chr13	36080000	37360000	ID_0.01_3648	-0.591598603511	.	36080000	37360000	51,160,44
chr13	37360000	37680000	ID_0.01_3649	-1.066621390952	.	37360000	37680000	31,120,180
chr13	37680000	38640000	ID_0.01_3650	-1.161751829326	.	37680000	38640000	51,160,44
chr13	38640000	39160000	ID_0.01_3651	-0.361764405892	.	38640000	39160000	31,120,180
chr13	39160000	39600000	ID_0.01_3652	-0.127605302584	.	39160000	39600000	51,160,44
chr13	39600000	40240000	ID_0.01_3653	-0.745859173851	.	39600000	40240000	31,120,180
chr13	40240000	40600000	ID_0.01_3654	-0.846857475753	.	40240000	40600000	51,160,44
chr13	40600000	41320000	ID_0.01_3655	-0.036529006334	.	40600000	41320000	31,120,180
chr13	41320000	41920000	ID_0.01_3656	-1.179129838868	.	41320000	41920000	51,160,44
chr13	41920000	42240000	ID_0.01_3657	-0.511265010235	.	41920000	42240000	31,120,180
chr13	42240000	42760000	ID_0.01_3658	-0.449162205351	.	42240000	42760000	51,160,44
chr13	42760000	43160000	ID_0.01_3659	-0.541043101108	.	42760000	43160000	31,120,180
chr13	43160000	43400000	ID_0.01_3660	-0.508275480908	.	43160000	43400000	51,160,44
chr13	43400000	43760000	ID_0.01_3661	-0.464110066448	.	43400000	43760000	31,120,180
chr13	43760000	44440000	ID_0.01_3662	-0.566892419348	.	43760000	44440000	51,160,44
chr13	44440000	45040000	ID_0.01_3663	-1.117456644947	.	44440000	45040000	31,120,180
chr13	45040000	45560000	ID_0.01_3664	-1.331235886880	.	45040000	45560000	51,160,44
chr13	45560000	45920000	ID_0.01_3665	-0.871145550937	.	45560000	45920000	31,120,180
chr13	45920000	46440000	ID_0.01_3666	-0.902394428427	.	45920000	46440000	51,160,44
chr13	46440000	47040000	ID_0.01_3667	0.277804846391	.	46440000	47040000	31,120,180
chr13	47040000	47360000	ID_0.01_3668	-0.837437337569	.	47040000	47360000	51,160,44
chr13	47360000	48360000	ID_0.01_3669	-0.672649939443	.	47360000	48360000	31,120,180
chr13	48360000	48680000	ID_0.01_3670	-0.171892371437	.	48360000	48680000	51,160,44
chr13	48680000	49360000	ID_0.01_3671	-0.232716489639	.	48680000	49360000	31,120,180
chr13	49360000	49840000	ID_0.01_3672	-0.715643125740	.	49360000	49840000	51,160,44
chr13	49840000	50200000	ID_0.01_3673	0.119582486282	.	49840000	50200000	31,120,180
chr13	50200000	50560000	ID_0.01_3674	-0.313354882944	.	50200000	50560000	51,160,44
chr13	50560000	51120000	ID_0.01_3675	-0.371148219907	.	50560000	51120000	31,120,180
chr13	51120000	51680000	ID_0.01_3676	0.510721146681	.	51120000	51680000	51,160,44
chr13	51680000	52400000	ID_0.01_3677	-0.662503500233	.	51680000	52400000	31,120,180
chr13	52400000	52800000	ID_0.01_3678	-0.989660689523	.	52400000	52800000	51,160,44
chr13	52800000	53440000	ID_0.01_3679	-0.386471885340	.	52800000	53440000	31,120,180
chr13	53440000	57720000	ID_0.01_3680	-0.776515994882	.	53440000	57720000	51,160,44
chr13	57720000	60240000	ID_0.01_3681	-0.874244332884	.	57720000	60240000	31,120,180
chr13	60240000	61120000	ID_0.01_3682	-1.259223426052	.	60240000	61120000	51,160,44
chr13	61120000	71480000	ID_0.01_3683	-1.124776905984	.	61120000	71480000	31,120,180
chr13	71480000	72480000	ID_0.01_3684	-0.922018814181	.	71480000	72480000	51,160,44
chr13	72480000	72800000	ID_0.01_3685	-0.066521058809	.	72480000	72800000	31,120,180
chr13	72800000	73280000	ID_0.01_3686	0.145791939082	.	72800000	73280000	51,160,44
chr13	73280000	73640000	ID_0.01_3687	-0.586929432624	.	73280000	73640000	31,120,180
chr13	73640000	74320000	ID_0.01_3688	0.451817818456	.	73640000	74320000	51,160,44
chr13	74320000	74880000	ID_0.01_3689	-1.074305183031	.	74320000	74880000	31,120,180
chr13	74880000	75200000	ID_0.01_3690	0.126895156137	.	74880000	75200000	51,160,44
chr13	75200000	75800000	ID_0.01_3691	0.007039892611	.	75200000	75800000	31,120,180
chr13	75800000	76200000	ID_0.01_3692	-0.885842115467	.	75800000	76200000	51,160,44
chr13	76200000	77080000	ID_0.01_3693	-0.762882485438	.	76200000	77080000	31,120,180
chr13	77080000	77560000	ID_0.01_3694	-0.106434363673	.	77080000	77560000	51,160,44
chr13	77560000	78000000	ID_0.01_3695	-0.774814327464	.	77560000	78000000	31,120,180
chr13	78000000	78360000	ID_0.01_3696	0.228851329986	.	78000000	78360000	51,160,44
chr13	78360000	78720000	ID_0.01_3697	-0.486939858105	.	78360000	78720000	31,120,180
chr13	78720000	79440000	ID_0.01_3698	-0.743084981358	.	78720000	79440000	51,160,44
chr13	79440000	79880000	ID_0.01_3699	-0.002248360388	.	79440000	79880000	31,120,180
chr13	79880000	80200000	ID_0.01_3700	-0.225456938297	.	79880000	80200000	51,160,44
chr13	80200000	80960000	ID_0.01_3701	-0.440257407749	.	80200000	80960000	31,120,180
chr13	80960000	83600000	ID_0.01_3702	-1.336082921591	.	80960000	83600000	51,160,44
chr13	83600000	84240000	ID_0.01_3703	-1.394380978805	.	83600000	84240000	31,120,180
chr13	84240000	86680000	ID_0.01_3704	-1.187551668797	.	84240000	86680000	51,160,44
chr13	86680000	90920000	ID_0.01_3705	-1.129768322087	.	86680000	90920000	31,120,180
chr13	90920000	91520000	ID_0.01_3706	-0.395824900246	.	90920000	91520000	51,160,44
chr13	91520000	92080000	ID_0.01_3707	-0.948328738173	.	91520000	92080000	31,120,180
chr13	92080000	95080000	ID_0.01_3708	-1.242827657831	.	92080000	95080000	51,160,44
chr13	95080000	95840000	ID_0.01_3709	-0.758403981730	.	95080000	95840000	31,120,180
chr13	95840000	96120000	ID_0.01_3710	-0.062080337106	.	95840000	96120000	51,160,44
chr13	96120000	96640000	ID_0.01_3711	-0.335730409835	.	96120000	96640000	31,120,180
chr13	96640000	97680000	ID_0.01_3712	-0.543367784325	.	96640000	97680000	51,160,44
chr13	97680000	98040000	ID_0.01_3713	-1.548372663237	.	97680000	98040000	31,120,180
chr13	98040000	98480000	ID_0.01_3714	-0.341401775594	.	98040000	98480000	51,160,44
chr13	98480000	99040000	ID_0.01_3715	-0.611300953407	.	98480000	99040000	31,120,180
chr13	99040000	99440000	ID_0.01_3716	-0.453164707910	.	99040000	99440000	51,160,44
chr13	99440000	99760000	ID_0.01_3717	-0.175789468221	.	99440000	99760000	31,120,180
chr13	99760000	100120000	ID_0.01_3718	0.244032980133	.	99760000	100120000	51,160,44
chr13	100120000	100560000	ID_0.01_3719	-0.322922299676	.	100120000	100560000	31,120,180
chr13	100560000	101200000	ID_0.01_3720	-0.339731134226	.	100560000	101200000	51,160,44
chr13	101200000	101760000	ID_0.01_3721	-0.778980725492	.	101200000	101760000	31,120,180
chr13	101760000	103200000	ID_0.01_3722	-0.950168116042	.	101760000	103200000	51,160,44
chr13	103200000	103560000	ID_0.01_3723	-1.165594794147	.	103200000	103560000	31,120,180
chr13	103560000	104480000	ID_0.01_3724	-0.660128347403	.	103560000	104480000	51,160,44
chr13	104480000	105160000	ID_0.01_3725	-0.695656523500	.	104480000	105160000	31,120,180
chr13	105160000	105960000	ID_0.01_3726	-0.178662479273	.	105160000	105960000	51,160,44
chr13	105960000	106720000	ID_0.01_3727	-0.050831166168	.	105960000	106720000	31,120,180
chr13	106720000	107200000	ID_0.01_3728	0.516309385083	.	106720000	107200000	51,160,44
chr13	107200000	107800000	ID_0.01_3729	-1.028718162687	.	107200000	107800000	31,120,180
chr13	107800000	108320000	ID_0.01_3730	-0.839676124875	.	107800000	108320000	51,160,44
chr13	108320000	108960000	ID_0.01_3731	0.272040677310	.	108320000	108960000	31,120,180
chr13	108960000	109560000	ID_0.01_3732	-0.640931807254	.	108960000	109560000	51,160,44
chr13	109560000	110120000	ID_0.01_3733	-0.536272399763	.	109560000	110120000	31,120,180
chr13	110120000	110520000	ID_0.01_3734	0.332751188292	.	110120000	110520000	51,160,44
chr13	110520000	110800000	ID_0.01_3735	0.142118913213	.	110520000	110800000	31,120,180
chr13	110800000	111080000	ID_0.01_3736	-0.589330945324	.	110800000	111080000	51,160,44
chr13	111080000	111560000	ID_0.01_3737	-0.610722182669	.	111080000	111560000	31,120,180
chr13	111560000	112040000	ID_0.01_3738	0.287603930420	.	111560000	112040000	51,160,44
chr13	112040000	113280000	ID_0.01_3739	-0.235398993916	.	112040000	113280000	31,120,180
chr13	113280000	114160000	ID_0.01_3740	-0.980276400303	.	113280000	114160000	51,160,44
chr14	20760000	21080000	ID_0.01_3741	-0.973279461956	.	20760000	21080000	31,120,180
chr14	21080000	21600000	ID_0.01_3742	-0.530656946483	.	21080000	21600000	51,160,44
chr14	21600000	22040000	ID_0.01_3743	-0.276811615029	.	21600000	22040000	31,120,180
chr14	22040000	22560000	ID_0.01_3744	-0.460267868560	.	22040000	22560000	51,160,44
chr14	22560000	23000000	ID_0.01_3745	-0.467939416728	.	22560000	23000000	31,120,180
chr14	23000000	23560000	ID_0.01_3746	-0.305052166888	.	23000000	23560000	51,160,44
chr14	23560000	24040000	ID_0.01_3747	-0.414757767616	.	23560000	24040000	31,120,180
chr14	24040000	24440000	ID_0.01_3748	-0.447567003002	.	24040000	24440000	51,160,44
chr14	24440000	24920000	ID_0.01_3749	-0.740961015755	.	24440000	24920000	31,120,180
chr14	24920000	25160000	ID_0.01_3750	-0.868538901092	.	24920000	25160000	51,160,44
chr14	25160000	25640000	ID_0.01_3751	-0.623807729864	.	25160000	25640000	31,120,180
chr14	25640000	27160000	ID_0.01_3752	-1.424801025507	.	25640000	27160000	51,160,44
chr14	27160000	28000000	ID_0.01_3753	-0.635139694716	.	27160000	28000000	31,120,180
chr14	28000000	31000000	ID_0.01_3754	-0.752823090136	.	28000000	31000000	51,160,44
chr14	31000000	31440000	ID_0.01_3755	-1.251553765696	.	31000000	31440000	31,120,180
chr14	31440000	31920000	ID_0.01_3756	-0.169457884470	.	31440000	31920000	51,160,44
chr14	31920000	32360000	ID_0.01_3757	-0.955781475411	.	31920000	32360000	31,120,180
chr14	32360000	32720000	ID_0.01_3758	-0.260921035749	.	32360000	32720000	51,160,44
chr14	32720000	33040000	ID_0.01_3759	-0.157948010940	.	32720000	33040000	31,120,180
chr14	33040000	33560000	ID_0.01_3760	-1.358602647255	.	33040000	33560000	51,160,44
chr14	33560000	34280000	ID_0.01_3761	0.083028638253	.	33560000	34280000	31,120,180
chr14	34280000	34800000	ID_0.01_3762	-1.013814148958	.	34280000	34800000	51,160,44
chr14	34800000	35040000	ID_0.01_3763	-1.053576857247	.	34800000	35040000	31,120,180
chr14	35040000	35600000	ID_0.01_3764	-0.785569593564	.	35040000	35600000	51,160,44
chr14	35600000	35920000	ID_0.01_3765	-0.071039995377	.	35600000	35920000	31,120,180
chr14	35920000	36280000	ID_0.01_3766	-0.567439125956	.	35920000	36280000	51,160,44
chr14	36280000	37080000	ID_0.01_3767	-0.744457334827	.	36280000	37080000	31,120,180
chr14	37080000	37680000	ID_0.01_3768	-0.490494001162	.	37080000	37680000	51,160,44
chr14	37680000	38360000	ID_0.01_3769	-1.121649745662	.	37680000	38360000	31,120,180
chr14	38360000	39040000	ID_0.01_3770	-0.859389879096	.	38360000	39040000	51,160,44
chr14	39040000	39480000	ID_0.01_3771	-0.053075740315	.	39040000	39480000	31,120,180
chr14	39480000	39920000	ID_0.01_3772	-0.397482952376	.	39480000	39920000	51,160,44
chr14	39920000	44000000	ID_0.01_3773	-1.380093168083	.	39920000	44000000	31,120,180
chr14	44000000	44400000	ID_0.01_3774	-0.490640558555	.	44000000	44400000	51,160,44
chr14	44400000	45320000	ID_0.01_3775	-0.358952099117	.	44400000	45320000	31,120,180
chr14	45320000	45760000	ID_0.01_3776	-1.391088555275	.	45320000	45760000	51,160,44
chr14	45760000	46520000	ID_0.01_3777	-0.899530887916	.	45760000	46520000	31,120,180
chr14	46520000	46840000	ID_0.01_3778	-0.270420824429	.	46520000	46840000	51,160,44
chr14	46840000	49920000	ID_0.01_3779	-0.572531121149	.	46840000	49920000	31,120,180
chr14	49920000	50600000	ID_0.01_3780	-1.284324310412	.	49920000	50600000	51,160,44
chr14	50600000	51000000	ID_0.01_3781	-0.520224269039	.	50600000	51000000	31,120,180
chr14	51000000	51360000	ID_0.01_3782	-0.053896875330	.	51000000	51360000	51,160,44
chr14	51360000	51680000	ID_0.01_3783	-0.451371582531	.	51360000	51680000	31,120,180
chr14	51680000	52280000	ID_0.01_3784	-0.230095241258	.	51680000	52280000	51,160,44
chr14	52280000	52720000	ID_0.01_3785	-0.342974141032	.	52280000	52720000	31,120,180
chr14	52720000	53000000	ID_0.01_3786	-0.261718456817	.	52720000	53000000	51,160,44
chr14	53000000	53280000	ID_0.01_3787	-0.156660554630	.	53000000	53280000	31,120,180
chr14	53280000	53800000	ID_0.01_3788	0.047113101305	.	53280000	53800000	51,160,44
chr14	53800000	54400000	ID_0.01_3789	-0.599086685082	.	53800000	54400000	31,120,180
chr14	54400000	54840000	ID_0.01_3790	0.058087173729	.	54400000	54840000	51,160,44
chr14	54840000	55320000	ID_0.01_3791	-1.064997536016	.	54840000	55320000	31,120,180
chr14	55320000	56160000	ID_0.01_3792	-0.450135770893	.	55320000	56160000	51,160,44
chr14	56160000	56960000	ID_0.01_3793	-0.176682427176	.	56160000	56960000	31,120,180
chr14	56960000	57920000	ID_0.01_3794	-0.933172799992	.	56960000	57920000	51,160,44
chr14	57920000	58560000	ID_0.01_3795	-0.627174961833	.	57920000	58560000	31,120,180
chr14	58560000	58960000	ID_0.01_3796	-0.919507525346	.	58560000	58960000	51,160,44
chr14	58960000	59560000	ID_0.01_3797	-0.825364731793	.	58960000	59560000	31,120,180
chr14	59560000	60000000	ID_0.01_3798	-0.690434153858	.	59560000	60000000	51,160,44
chr14	60000000	60400000	ID_0.01_3799	-0.584872505650	.	60000000	60400000	31,120,180
chr14	60400000	60720000	ID_0.01_3800	-0.143199785801	.	60400000	60720000	51,160,44
chr14	60720000	61080000	ID_0.01_3801	-0.241976541612	.	60720000	61080000	31,120,180
chr14	61080000	61720000	ID_0.01_3802	-0.677595137707	.	61080000	61720000	51,160,44
chr14	61720000	62320000	ID_0.01_3803	-1.104854415012	.	61720000	62320000	31,120,180
chr14	62320000	62600000	ID_0.01_3804	-0.870014617300	.	62320000	62600000	51,160,44
chr14	62600000	62960000	ID_0.01_3805	-0.636191357127	.	62600000	62960000	31,120,180
chr14	62960000	63360000	ID_0.01_3806	-0.064870804389	.	62960000	63360000	51,160,44
chr14	63360000	63800000	ID_0.01_3807	-0.146752300591	.	63360000	63800000	31,120,180
chr14	63800000	64240000	ID_0.01_3808	-0.978936521667	.	63800000	64240000	51,160,44
chr14	64240000	64800000	ID_0.01_3809	-0.567588419840	.	64240000	64800000	31,120,180
chr14	64800000	65600000	ID_0.01_3810	-0.730278022567	.	64800000	65600000	51,160,44
chr14	65600000	66320000	ID_0.01_3811	-0.785801915161	.	65600000	66320000	31,120,180
chr14	66320000	66800000	ID_0.01_3812	-0.151210380460	.	66320000	66800000	51,160,44
chr14	66800000	67600000	ID_0.01_3813	-0.729184635240	.	66800000	67600000	31,120,180
chr14	67600000	67840000	ID_0.01_3814	-0.296234629683	.	67600000	67840000	51,160,44
chr14	67840000	68320000	ID_0.01_3815	-0.350803023904	.	67840000	68320000	31,120,180
chr14	68320000	68720000	ID_0.01_3816	-0.794781530099	.	68320000	68720000	51,160,44
chr14	68720000	69320000	ID_0.01_3817	0.114963081692	.	68720000	69320000	31,120,180
chr14	69320000	69600000	ID_0.01_3818	-1.298739950565	.	69320000	69600000	51,160,44
chr14	69600000	70000000	ID_0.01_3819	-0.321507708436	.	69600000	70000000	31,120,180
chr14	70000000	70280000	ID_0.01_3820	-0.309302116385	.	70000000	70280000	51,160,44
chr14	70280000	71560000	ID_0.01_3821	-0.361626223783	.	70280000	71560000	31,120,180
chr14	71560000	72240000	ID_0.01_3822	-0.839042067481	.	71560000	72240000	51,160,44
chr14	72240000	72920000	ID_0.01_3823	-0.786648222375	.	72240000	72920000	31,120,180
chr14	72920000	73400000	ID_0.01_3824	-0.640911647792	.	72920000	73400000	51,160,44
chr14	73400000	73960000	ID_0.01_3825	-0.650928338290	.	73400000	73960000	31,120,180
chr14	73960000	74560000	ID_0.01_3826	-0.227404287274	.	73960000	74560000	51,160,44
chr14	74560000	75320000	ID_0.01_3827	-0.552897267177	.	74560000	75320000	31,120,180
chr14	75320000	76160000	ID_0.01_3828	-0.308519287001	.	75320000	76160000	51,160,44
chr14	76160000	76520000	ID_0.01_3829	-0.595355845323	.	76160000	76520000	31,120,180
chr14	76520000	77160000	ID_0.01_3830	-0.385527694407	.	76520000	77160000	51,160,44
chr14	77160000	77600000	ID_0.01_3831	-0.582968378808	.	77160000	77600000	31,120,180
chr14	77600000	78560000	ID_0.01_3832	-0.434082358188	.	77600000	78560000	51,160,44
chr14	78560000	80960000	ID_0.01_3833	-0.683196573275	.	78560000	80960000	31,120,180
chr14	80960000	81360000	ID_0.01_3834	-0.730395592402	.	80960000	81360000	51,160,44
chr14	81360000	81680000	ID_0.01_3835	-0.679918273276	.	81360000	81680000	31,120,180
chr14	81680000	82000000	ID_0.01_3836	-0.502172270986	.	81680000	82000000	51,160,44
chr14	82000000	82520000	ID_0.01_3837	-1.344520227395	.	82000000	82520000	31,120,180
chr14	82520000	88400000	ID_0.01_3838	-0.439564740957	.	82520000	88400000	51,160,44
chr14	88400000	88920000	ID_0.01_3839	-1.343333920999	.	88400000	88920000	31,120,180
chr14	88920000	89480000	ID_0.01_3840	-0.156682611221	.	88920000	89480000	51,160,44
chr14	89480000	89960000	ID_0.01_3841	-0.777648548933	.	89480000	89960000	31,120,180
chr14	89960000	90400000	ID_0.01_3842	-0.199639527053	.	89960000	90400000	51,160,44
chr14	90400000	90720000	ID_0.01_3843	-0.695069935008	.	90400000	90720000	31,120,180
chr14	90720000	91280000	ID_0.01_3844	-0.479198003184	.	90720000	91280000	51,160,44
chr14	91280000	91760000	ID_0.01_3845	-0.840715006332	.	91280000	91760000	31,120,180
chr14	91760000	92480000	ID_0.01_3846	-0.462476063558	.	91760000	92480000	51,160,44
chr14	92480000	93120000	ID_0.01_3847	-0.473801417079	.	92480000	93120000	31,120,180
chr14	93120000	93280000	ID_0.01_3848	-0.584105472092	.	93120000	93280000	51,160,44
chr14	93280000	93680000	ID_0.01_3849	-0.502819049997	.	93280000	93680000	31,120,180
chr14	93680000	94080000	ID_0.01_3850	-0.447141541625	.	93680000	94080000	51,160,44
chr14	94080000	94400000	ID_0.01_3851	-0.360650133800	.	94080000	94400000	31,120,180
chr14	94400000	95200000	ID_0.01_3852	-0.301977164160	.	94400000	95200000	51,160,44
chr14	95200000	95520000	ID_0.01_3853	-0.220336712250	.	95200000	95520000	31,120,180
chr14	95520000	95880000	ID_0.01_3854	-0.457084783997	.	95520000	95880000	51,160,44
chr14	95880000	96520000	ID_0.01_3855	-0.725844697385	.	95880000	96520000	31,120,180
chr14	96520000	97040000	ID_0.01_3856	-0.940112987288	.	96520000	97040000	51,160,44
chr14	97040000	97400000	ID_0.01_3857	-0.269015371443	.	97040000	97400000	31,120,180
chr14	97400000	98120000	ID_0.01_3858	-0.474796568779	.	97400000	98120000	51,160,44
chr14	98120000	98600000	ID_0.01_3859	-0.121787361970	.	98120000	98600000	31,120,180
chr14	98600000	99760000	ID_0.01_3860	-0.297697860859	.	98600000	99760000	51,160,44
chr14	99760000	100440000	ID_0.01_3861	-0.726262345891	.	99760000	100440000	31,120,180
chr14	100440000	100840000	ID_0.01_3862	-0.759286225804	.	100440000	100840000	51,160,44
chr14	100840000	101160000	ID_0.01_3863	-0.300367358923	.	100840000	101160000	31,120,180
chr14	101160000	102120000	ID_0.01_3864	-0.381378203579	.	101160000	102120000	51,160,44
chr14	102120000	102840000	ID_0.01_3865	-1.343735358270	.	102120000	102840000	31,120,180
chr14	102840000	103520000	ID_0.01_3866	-0.323481342602	.	102840000	103520000	51,160,44
chr14	103520000	104000000	ID_0.01_3867	-0.063560385055	.	103520000	104000000	31,120,180
chr14	104000000	104520000	ID_0.01_3868	-0.676001596218	.	104000000	104520000	51,160,44
chr14	104520000	105120000	ID_0.01_3869	-0.732096556872	.	104520000	105120000	31,120,180
chr14	105120000	106040000	ID_0.01_3870	-0.705939920985	.	105120000	106040000	51,160,44
chr14	106040000	106480000	ID_0.01_3871	-1.113246818664	.	106040000	106480000	31,120,180
chr15	22620000	23600000	ID_0.01_3872	-1.389139226414	.	22620000	23600000	51,160,44
chr15	23600000	25520000	ID_0.01_3873	-1.185665406194	.	23600000	25520000	31,120,180
chr15	25520000	25920000	ID_0.01_3874	-0.438977233802	.	25520000	25920000	51,160,44
chr15	25920000	26600000	ID_0.01_3875	-0.643412315189	.	25920000	26600000	31,120,180
chr15	26600000	27120000	ID_0.01_3876	-0.269858063397	.	26600000	27120000	51,160,44
chr15	27120000	28360000	ID_0.01_3877	-0.874525134847	.	27120000	28360000	31,120,180
chr15	28360000	29400000	ID_0.01_3878	-0.921982505232	.	28360000	29400000	51,160,44
chr15	29400000	29920000	ID_0.01_3879	-0.300699517207	.	29400000	29920000	31,120,180
chr15	29920000	30600000	ID_0.01_3880	-0.719109085006	.	29920000	30600000	51,160,44
chr15	30600000	30880000	ID_0.01_3881	-1.390848265233	.	30600000	30880000	31,120,180
chr15	30880000	31480000	ID_0.01_3882	-0.607143389717	.	30880000	31480000	51,160,44
chr15	31480000	31800000	ID_0.01_3883	-0.345232715269	.	31480000	31800000	31,120,180
chr15	31800000	32240000	ID_0.01_3884	-0.820998725019	.	31800000	32240000	51,160,44
chr15	32240000	32520000	ID_0.01_3885	-0.370207154254	.	32240000	32520000	31,120,180
chr15	32520000	33520000	ID_0.01_3886	-0.775044353107	.	32520000	33520000	51,160,44
chr15	33520000	34000000	ID_0.01_3887	-0.437067832771	.	33520000	34000000	31,120,180
chr15	34000000	34320000	ID_0.01_3888	-0.317447766655	.	34000000	34320000	51,160,44
chr15	34320000	34880000	ID_0.01_3889	-0.536781116378	.	34320000	34880000	31,120,180
chr15	34880000	35320000	ID_0.01_3890	-0.772965778922	.	34880000	35320000	51,160,44
chr15	35320000	36040000	ID_0.01_3891	-0.687400766676	.	35320000	36040000	31,120,180
chr15	36040000	36760000	ID_0.01_3892	-0.147446448376	.	36040000	36760000	51,160,44
chr15	36760000	37160000	ID_0.01_3893	-0.564294771027	.	36760000	37160000	31,120,180
chr15	37160000	37480000	ID_0.01_3894	-0.504791213317	.	37160000	37480000	51,160,44
chr15	37480000	38280000	ID_0.01_3895	-0.574755454468	.	37480000	38280000	31,120,180
chr15	38280000	38680000	ID_0.01_3896	-0.972227870878	.	38280000	38680000	51,160,44
chr15	38680000	39000000	ID_0.01_3897	-0.559001701925	.	38680000	39000000	31,120,180
chr15	39000000	39320000	ID_0.01_3898	-0.466316591148	.	39000000	39320000	51,160,44
chr15	39320000	40080000	ID_0.01_3899	-0.069225839746	.	39320000	40080000	31,120,180
chr15	40080000	40760000	ID_0.01_3900	-0.431548669653	.	40080000	40760000	51,160,44
chr15	40760000	41200000	ID_0.01_3901	-0.096051582442	.	40760000	41200000	31,120,180
chr15	41200000	41720000	ID_0.01_3902	-0.737731844362	.	41200000	41720000	51,160,44
chr15	41720000	42400000	ID_0.01_3903	0.062300156335	.	41720000	42400000	31,120,180
chr15	42400000	42960000	ID_0.01_3904	-0.328722854506	.	42400000	42960000	51,160,44
chr15	42960000	43600000	ID_0.01_3905	-0.389976075379	.	42960000	43600000	31,120,180
chr15	43600000	44120000	ID_0.01_3906	-0.515761192958	.	43600000	44120000	51,160,44
chr15	44120000	44840000	ID_0.01_3907	-0.714929081315	.	44120000	44840000	31,120,180
chr15	44840000	45440000	ID_0.01_3908	-0.289944193340	.	44840000	45440000	51,160,44
chr15	45440000	46000000	ID_0.01_3909	-0.452113539814	.	45440000	46000000	31,120,180
chr15	46000000	46600000	ID_0.01_3910	-0.646006169341	.	46000000	46600000	51,160,44
chr15	46600000	47040000	ID_0.01_3911	-0.472849650199	.	46600000	47040000	31,120,180
chr15	47040000	47480000	ID_0.01_3912	-0.078131266165	.	47040000	47480000	51,160,44
chr15	47480000	48600000	ID_0.01_3913	-0.544157148653	.	47480000	48600000	31,120,180
chr15	48600000	49160000	ID_0.01_3914	-0.823729203214	.	48600000	49160000	51,160,44
chr15	49160000	49720000	ID_0.01_3915	-0.464782576300	.	49160000	49720000	31,120,180
chr15	49720000	50440000	ID_0.01_3916	-0.374373226051	.	49720000	50440000	51,160,44
chr15	50440000	51240000	ID_0.01_3917	-0.482233305891	.	50440000	51240000	31,120,180
chr15	51240000	51800000	ID_0.01_3918	-0.518823917488	.	51240000	51800000	51,160,44
chr15	51800000	52520000	ID_0.01_3919	-0.477906395614	.	51800000	52520000	31,120,180
chr15	52520000	53040000	ID_0.01_3920	-0.493903191782	.	52520000	53040000	51,160,44
chr15	53040000	53560000	ID_0.01_3921	-0.995854991492	.	53040000	53560000	31,120,180
chr15	53560000	55440000	ID_0.01_3922	-0.282144112390	.	53560000	55440000	51,160,44
chr15	55440000	55960000	ID_0.01_3923	-0.977569049987	.	55440000	55960000	31,120,180
chr15	55960000	56760000	ID_0.01_3924	-0.396783068028	.	55960000	56760000	51,160,44
chr15	56760000	57120000	ID_0.01_3925	-0.526835459599	.	56760000	57120000	31,120,180
chr15	57120000	57600000	ID_0.01_3926	0.075911698811	.	57120000	57600000	51,160,44
chr15	57600000	57840000	ID_0.01_3927	-0.457954962235	.	57600000	57840000	31,120,180
chr15	57840000	58520000	ID_0.01_3928	-0.428249083030	.	57840000	58520000	51,160,44
chr15	58520000	59240000	ID_0.01_3929	-0.987381871924	.	58520000	59240000	31,120,180
chr15	59240000	59440000	ID_0.01_3930	-0.058395799284	.	59240000	59440000	51,160,44
chr15	59440000	59800000	ID_0.01_3931	-0.057165906849	.	59440000	59800000	31,120,180
chr15	59800000	60000000	ID_0.01_3932	-0.857555293123	.	59800000	60000000	51,160,44
chr15	60000000	60600000	ID_0.01_3933	-0.925170849121	.	60000000	60600000	31,120,180
chr15	60600000	60880000	ID_0.01_3934	-0.397422194821	.	60600000	60880000	51,160,44
chr15	60880000	61360000	ID_0.01_3935	-0.822578620649	.	60880000	61360000	31,120,180
chr15	61360000	62120000	ID_0.01_3936	-0.227418371462	.	61360000	62120000	51,160,44
chr15	62120000	62640000	ID_0.01_3937	-0.688710157463	.	62120000	62640000	31,120,180
chr15	62640000	63040000	ID_0.01_3938	-0.585646127783	.	62640000	63040000	51,160,44
chr15	63040000	63440000	ID_0.01_3939	-0.072259475503	.	63040000	63440000	31,120,180
chr15	63440000	63920000	ID_0.01_3940	-0.140106887825	.	63440000	63920000	51,160,44
chr15	63920000	64440000	ID_0.01_3941	-0.190462266361	.	63920000	64440000	31,120,180
chr15	64440000	65000000	ID_0.01_3942	-0.859394509608	.	64440000	65000000	51,160,44
chr15	65000000	65600000	ID_0.01_3943	-0.492140644245	.	65000000	65600000	31,120,180
chr15	65600000	66200000	ID_0.01_3944	-0.449357814599	.	65600000	66200000	51,160,44
chr15	66200000	66560000	ID_0.01_3945	-0.203508655126	.	66200000	66560000	31,120,180
chr15	66560000	66840000	ID_0.01_3946	-0.180674707296	.	66560000	66840000	51,160,44
chr15	66840000	67200000	ID_0.01_3947	-0.383653906389	.	66840000	67200000	31,120,180
chr15	67200000	67640000	ID_0.01_3948	-0.975764889229	.	67200000	67640000	51,160,44
chr15	67640000	68120000	ID_0.01_3949	-0.328177645603	.	67640000	68120000	31,120,180
chr15	68120000	68520000	ID_0.01_3950	-0.862744763390	.	68120000	68520000	51,160,44
chr15	68520000	69320000	ID_0.01_3951	-0.695016690500	.	68520000	69320000	31,120,180
chr15	69320000	69760000	ID_0.01_3952	-0.589042209796	.	69320000	69760000	51,160,44
chr15	69760000	70480000	ID_0.01_3953	-1.032537447339	.	69760000	70480000	31,120,180
chr15	70480000	70800000	ID_0.01_3954	0.039646398123	.	70480000	70800000	51,160,44
chr15	70800000	71240000	ID_0.01_3955	-0.478927614208	.	70800000	71240000	31,120,180
chr15	71240000	71720000	ID_0.01_3956	-0.401324087415	.	71240000	71720000	51,160,44
chr15	71720000	72120000	ID_0.01_3957	-0.346807739903	.	71720000	72120000	31,120,180
chr15	72120000	72480000	ID_0.01_3958	-0.405833304281	.	72120000	72480000	51,160,44
chr15	72480000	72960000	ID_0.01_3959	-0.628833885230	.	72480000	72960000	31,120,180
chr15	72960000	73560000	ID_0.01_3960	-0.471649797251	.	72960000	73560000	51,160,44
chr15	73560000	74000000	ID_0.01_3961	-0.521580945646	.	73560000	74000000	31,120,180
chr15	74000000	74640000	ID_0.01_3962	-0.373854029400	.	74000000	74640000	51,160,44
chr15	74640000	75280000	ID_0.01_3963	-0.465342956464	.	74640000	75280000	31,120,180
chr15	75280000	75600000	ID_0.01_3964	-0.315828568636	.	75280000	75600000	51,160,44
chr15	75600000	76120000	ID_0.01_3965	-0.466194053741	.	75600000	76120000	31,120,180
chr15	76120000	76440000	ID_0.01_3966	-0.374754213498	.	76120000	76440000	51,160,44
chr15	76440000	77280000	ID_0.01_3967	-0.688537934834	.	76440000	77280000	31,120,180
chr15	77280000	77840000	ID_0.01_3968	-0.634188432373	.	77280000	77840000	51,160,44
chr15	77840000	78200000	ID_0.01_3969	-0.667369377483	.	77840000	78200000	31,120,180
chr15	78200000	78560000	ID_0.01_3970	-0.761184333498	.	78200000	78560000	51,160,44
chr15	78560000	79080000	ID_0.01_3971	-0.056050113908	.	78560000	79080000	31,120,180
chr15	79080000	79560000	ID_0.01_3972	-0.419476455218	.	79080000	79560000	51,160,44
chr15	79560000	80720000	ID_0.01_3973	-0.458863330911	.	79560000	80720000	31,120,180
chr15	80720000	81280000	ID_0.01_3974	-0.595458798658	.	80720000	81280000	51,160,44
chr15	81280000	81760000	ID_0.01_3975	-0.550285823020	.	81280000	81760000	31,120,180
chr15	81760000	82320000	ID_0.01_3976	-0.477906525654	.	81760000	82320000	51,160,44
chr15	82320000	82680000	ID_0.01_3977	-0.237933977282	.	82320000	82680000	31,120,180
chr15	82680000	83200000	ID_0.01_3978	-0.611962628030	.	82680000	83200000	51,160,44
chr15	83200000	83880000	ID_0.01_3979	-0.953961269313	.	83200000	83880000	31,120,180
chr15	83880000	84280000	ID_0.01_3980	-0.402174953381	.	83880000	84280000	51,160,44
chr15	84280000	84840000	ID_0.01_3981	-0.085981157664	.	84280000	84840000	31,120,180
chr15	84840000	85120000	ID_0.01_3982	-0.911999309609	.	84840000	85120000	51,160,44
chr15	85120000	85760000	ID_0.01_3983	-0.921330194305	.	85120000	85760000	31,120,180
chr15	85760000	86400000	ID_0.01_3984	-0.934062952941	.	85760000	86400000	51,160,44
chr15	86400000	87240000	ID_0.01_3985	-0.850543830986	.	86400000	87240000	31,120,180
chr15	87240000	88960000	ID_0.01_3986	-0.466122325547	.	87240000	88960000	51,160,44
chr15	88960000	89440000	ID_0.01_3987	-0.846705792108	.	88960000	89440000	31,120,180
chr15	89440000	90120000	ID_0.01_3988	-0.501387818025	.	89440000	90120000	51,160,44
chr15	90120000	90840000	ID_0.01_3989	-0.297142205570	.	90120000	90840000	31,120,180
chr15	90840000	91600000	ID_0.01_3990	-0.509176459153	.	90840000	91600000	51,160,44
chr15	91600000	91840000	ID_0.01_3991	-0.620259992663	.	91600000	91840000	31,120,180
chr15	91840000	92240000	ID_0.01_3992	-0.524722005772	.	91840000	92240000	51,160,44
chr15	92240000	92640000	ID_0.01_3993	-0.316042348009	.	92240000	92640000	31,120,180
chr15	92640000	93280000	ID_0.01_3994	-0.535631452408	.	92640000	93280000	51,160,44
chr15	93280000	93600000	ID_0.01_3995	-0.897775433178	.	93280000	93600000	31,120,180
chr15	93600000	94680000	ID_0.01_3996	-0.891830912522	.	93600000	94680000	51,160,44
chr15	94680000	95200000	ID_0.01_3997	-0.706258784159	.	94680000	95200000	31,120,180
chr15	95200000	95840000	ID_0.01_3998	-0.284753474483	.	95200000	95840000	51,160,44
chr15	95840000	96360000	ID_0.01_3999	-0.301464302143	.	95840000	96360000	31,120,180
chr15	96360000	96840000	ID_0.01_4000	-0.198542063660	.	96360000	96840000	51,160,44
chr15	96840000	97760000	ID_0.01_4001	-0.274639392044	.	96840000	97760000	31,120,180
chr15	97760000	98320000	ID_0.01_4002	-0.766119354509	.	97760000	98320000	51,160,44
chr15	98320000	99040000	ID_0.01_4003	-0.944088623861	.	98320000	99040000	31,120,180
chr15	99040000	99800000	ID_0.01_4004	-0.611930729413	.	99040000	99800000	51,160,44
chr15	99800000	100320000	ID_0.01_4005	-0.769054314476	.	99800000	100320000	31,120,180
chr15	100320000	100880000	ID_0.01_4006	-0.751493158912	.	100320000	100880000	51,160,44
chr15	100880000	101120000	ID_0.01_4007	-0.400315587983	.	100880000	101120000	31,120,180
chr15	101120000	101560000	ID_0.01_4008	-0.502788308666	.	101120000	101560000	51,160,44
chr15	101560000	101840000	ID_0.01_4009	-0.121027128212	.	101560000	101840000	31,120,180
chr16	760000	1280000	ID_0.01_4010	-0.578116334956	.	760000	1280000	51,160,44
chr16	1280000	1840000	ID_0.01_4011	-0.011976612840	.	1280000	1840000	31,120,180
chr16	1840000	2280000	ID_0.01_4012	-0.388668438159	.	1840000	2280000	51,160,44
chr16	2280000	3040000	ID_0.01_4013	0.148307126285	.	2280000	3040000	31,120,180
chr16	3040000	3600000	ID_0.01_4014	-0.707944490770	.	3040000	3600000	51,160,44
chr16	3600000	4000000	ID_0.01_4015	0.058700556668	.	3600000	4000000	31,120,180
chr16	4000000	4440000	ID_0.01_4016	0.264014454932	.	4000000	4440000	51,160,44
chr16	4440000	5160000	ID_0.01_4017	-0.390088325583	.	4440000	5160000	31,120,180
chr16	5160000	6240000	ID_0.01_4018	-1.140343787406	.	5160000	6240000	51,160,44
chr16	6240000	6720000	ID_0.01_4019	-0.329516891856	.	6240000	6720000	31,120,180
chr16	6720000	8600000	ID_0.01_4020	-0.442659723904	.	6720000	8600000	51,160,44
chr16	8600000	9240000	ID_0.01_4021	-1.016251694870	.	8600000	9240000	31,120,180
chr16	9240000	9680000	ID_0.01_4022	-0.877657545986	.	9240000	9680000	51,160,44
chr16	9680000	10280000	ID_0.01_4023	-0.006496365060	.	9680000	10280000	31,120,180
chr16	10280000	11040000	ID_0.01_4024	-0.806883802014	.	10280000	11040000	51,160,44
chr16	11040000	11480000	ID_0.01_4025	-0.986528926997	.	11040000	11480000	31,120,180
chr16	11480000	12160000	ID_0.01_4026	-0.361106643364	.	11480000	12160000	51,160,44
chr16	12160000	12480000	ID_0.01_4027	-0.628873682587	.	12160000	12480000	31,120,180
chr16	12480000	12920000	ID_0.01_4028	-0.212574260251	.	12480000	12920000	51,160,44
chr16	12920000	14000000	ID_0.01_4029	-0.891654277741	.	12920000	14000000	31,120,180
chr16	14000000	14360000	ID_0.01_4030	-1.183982527763	.	14000000	14360000	51,160,44
chr16	14360000	14880000	ID_0.01_4031	-0.071741425110	.	14360000	14880000	31,120,180
chr16	14880000	15440000	ID_0.01_4032	-1.042423475548	.	14880000	15440000	51,160,44
chr16	15440000	15840000	ID_0.01_4033	-0.657937971606	.	15440000	15840000	31,120,180
chr16	15840000	16280000	ID_0.01_4034	-0.532428337929	.	15840000	16280000	51,160,44
chr16	16280000	17240000	ID_0.01_4035	-0.996408678153	.	16280000	17240000	31,120,180
chr16	17240000	17600000	ID_0.01_4036	-0.424277022657	.	17240000	17600000	51,160,44
chr16	17600000	18000000	ID_0.01_4037	-0.355274774415	.	17600000	18000000	31,120,180
chr16	18000000	18760000	ID_0.01_4038	-0.321384030327	.	18000000	18760000	51,160,44
chr16	18760000	19080000	ID_0.01_4039	-0.928947686381	.	18760000	19080000	31,120,180
chr16	19080000	19560000	ID_0.01_4040	-0.161120545903	.	19080000	19560000	51,160,44
chr16	19560000	19920000	ID_0.01_4041	-0.680103472930	.	19560000	19920000	31,120,180
chr16	19920000	20400000	ID_0.01_4042	-0.596336466139	.	19920000	20400000	51,160,44
chr16	20400000	20680000	ID_0.01_4043	-0.253368059715	.	20400000	20680000	31,120,180
chr16	20680000	21160000	ID_0.01_4044	-0.224593559088	.	20680000	21160000	51,160,44
chr16	21160000	21560000	ID_0.01_4045	-0.376788891946	.	21160000	21560000	31,120,180
chr16	21560000	22320000	ID_0.01_4046	-0.886448390968	.	21560000	22320000	51,160,44
chr16	22320000	22600000	ID_0.01_4047	-0.733569348454	.	22320000	22600000	31,120,180
chr16	22600000	23080000	ID_0.01_4048	-0.702820604318	.	22600000	23080000	51,160,44
chr16	23080000	23480000	ID_0.01_4049	-0.138810126948	.	23080000	23480000	31,120,180
chr16	23480000	23760000	ID_0.01_4050	-0.430678911966	.	23480000	23760000	51,160,44
chr16	23760000	24040000	ID_0.01_4051	-0.614754039116	.	23760000	24040000	31,120,180
chr16	24040000	24520000	ID_0.01_4052	-0.231716183626	.	24040000	24520000	51,160,44
chr16	24520000	25280000	ID_0.01_4053	-0.607205641306	.	24520000	25280000	31,120,180
chr16	25280000	26920000	ID_0.01_4054	-0.962789393645	.	25280000	26920000	51,160,44
chr16	26920000	27120000	ID_0.01_4055	-0.662365831563	.	26920000	27120000	31,120,180
chr16	27120000	27480000	ID_0.01_4056	-0.668681620271	.	27120000	27480000	51,160,44
chr16	27480000	28240000	ID_0.01_4057	-0.612405868723	.	27480000	28240000	31,120,180
chr16	28240000	29000000	ID_0.01_4058	-0.530975049110	.	28240000	29000000	51,160,44
chr16	29000000	29440000	ID_0.01_4059	-0.548779277617	.	29000000	29440000	31,120,180
chr16	29440000	29680000	ID_0.01_4060	-0.103751289942	.	29440000	29680000	51,160,44
chr16	29680000	30040000	ID_0.01_4061	-0.179872326920	.	29680000	30040000	31,120,180
chr16	30040000	30680000	ID_0.01_4062	-0.618684351260	.	30040000	30680000	51,160,44
chr16	30680000	30960000	ID_0.01_4063	-0.190946132238	.	30680000	30960000	31,120,180
chr16	30960000	31480000	ID_0.01_4064	-0.399124040009	.	30960000	31480000	51,160,44
chr16	31480000	32600000	ID_0.01_4065	0.012973245246	.	31480000	32600000	31,120,180
chr16	32600000	33320000	ID_0.01_4066	-1.148864905870	.	32600000	33320000	51,160,44
chr16	33320000	34100000	ID_0.01_4067	-0.941876806080	.	33320000	34100000	31,120,180
chr16	34100000	46440000	ID_0.01_4068	-1.228666665593	.	34100000	46440000	51,160,44
chr16	46440000	47080000	ID_0.01_4069	-1.298927022148	.	46440000	47080000	31,120,180
chr16	47080000	47880000	ID_0.01_4070	-0.605288275653	.	47080000	47880000	51,160,44
chr16	47880000	48200000	ID_0.01_4071	-0.112239482966	.	47880000	48200000	31,120,180
chr16	48200000	48680000	ID_0.01_4072	-0.869987055849	.	48200000	48680000	51,160,44
chr16	48680000	49400000	ID_0.01_4073	-0.816160423708	.	48680000	49400000	31,120,180
chr16	49400000	50000000	ID_0.01_4074	-0.515017646229	.	49400000	50000000	51,160,44
chr16	50000000	50440000	ID_0.01_4075	-0.666977544478	.	50000000	50440000	31,120,180
chr16	50440000	50920000	ID_0.01_4076	-0.137766017574	.	50440000	50920000	51,160,44
chr16	50920000	52080000	ID_0.01_4077	-0.596877082549	.	50920000	52080000	31,120,180
chr16	52080000	53000000	ID_0.01_4078	-0.839235475343	.	52080000	53000000	51,160,44
chr16	53000000	53560000	ID_0.01_4079	-0.703150612680	.	53000000	53560000	31,120,180
chr16	53560000	54200000	ID_0.01_4080	-0.779252595942	.	53560000	54200000	51,160,44
chr16	54200000	54440000	ID_0.01_4081	-0.395299690120	.	54200000	54440000	31,120,180
chr16	54440000	55040000	ID_0.01_4082	-0.159840992518	.	54440000	55040000	51,160,44
chr16	55040000	55440000	ID_0.01_4083	-0.214508128276	.	55040000	55440000	31,120,180
chr16	55440000	55920000	ID_0.01_4084	-0.853621436960	.	55440000	55920000	51,160,44
chr16	55920000	56360000	ID_0.01_4085	-0.246290543592	.	55920000	56360000	31,120,180
chr16	56360000	56840000	ID_0.01_4086	-0.537377792642	.	56360000	56840000	51,160,44
chr16	56840000	57600000	ID_0.01_4087	-0.296356242476	.	56840000	57600000	31,120,180
chr16	57600000	58040000	ID_0.01_4088	-0.339893976354	.	57600000	58040000	51,160,44
chr16	58040000	58320000	ID_0.01_4089	0.093843769042	.	58040000	58320000	31,120,180
chr16	58320000	58800000	ID_0.01_4090	-0.091602270927	.	58320000	58800000	51,160,44
chr16	58800000	64840000	ID_0.01_4091	-1.160219058240	.	58800000	64840000	31,120,180
chr16	64840000	65160000	ID_0.01_4092	-0.572263250902	.	64840000	65160000	51,160,44
chr16	65160000	65720000	ID_0.01_4093	-0.660029686018	.	65160000	65720000	31,120,180
chr16	65720000	66360000	ID_0.01_4094	-0.062656555264	.	65720000	66360000	51,160,44
chr16	66360000	66920000	ID_0.01_4095	-0.942088462894	.	66360000	66920000	31,120,180
chr16	66920000	67520000	ID_0.01_4096	-0.661643783680	.	66920000	67520000	51,160,44
chr16	67520000	68280000	ID_0.01_4097	-0.749802533523	.	67520000	68280000	31,120,180
chr16	68280000	68560000	ID_0.01_4098	-0.301175509550	.	68280000	68560000	51,160,44
chr16	68560000	68880000	ID_0.01_4099	-0.353704873213	.	68560000	68880000	31,120,180
chr16	68880000	69360000	ID_0.01_4100	0.373911543542	.	68880000	69360000	51,160,44
chr16	69360000	69800000	ID_0.01_4101	-0.487342080011	.	69360000	69800000	31,120,180
chr16	69800000	70280000	ID_0.01_4102	-0.398781219800	.	69800000	70280000	51,160,44
chr16	70280000	70920000	ID_0.01_4103	-0.450159656270	.	70280000	70920000	31,120,180
chr16	70920000	71440000	ID_0.01_4104	-0.528482999939	.	70920000	71440000	51,160,44
chr16	71440000	72120000	ID_0.01_4105	-0.453837064977	.	71440000	72120000	31,120,180
chr16	72120000	72520000	ID_0.01_4106	-0.840515708865	.	72120000	72520000	51,160,44
chr16	72520000	72840000	ID_0.01_4107	-0.329443340419	.	72520000	72840000	31,120,180
chr16	72840000	73240000	ID_0.01_4108	-0.254968848776	.	72840000	73240000	51,160,44
chr16	73240000	74320000	ID_0.01_4109	-0.482624208515	.	73240000	74320000	31,120,180
chr16	74320000	74720000	ID_0.01_4110	-0.884049455392	.	74320000	74720000	51,160,44
chr16	74720000	74920000	ID_0.01_4111	-0.232088818795	.	74720000	74920000	31,120,180
chr16	74920000	75200000	ID_0.01_4112	0.222159028675	.	74920000	75200000	51,160,44
chr16	75200000	75440000	ID_0.01_4113	-0.456996430562	.	75200000	75440000	31,120,180
chr16	75440000	75840000	ID_0.01_4114	0.044893511253	.	75440000	75840000	51,160,44
chr16	75840000	76320000	ID_0.01_4115	-0.708702246987	.	75840000	76320000	31,120,180
chr16	76320000	77240000	ID_0.01_4116	0.004015289065	.	76320000	77240000	51,160,44
chr16	77240000	77640000	ID_0.01_4117	-0.782945295597	.	77240000	77640000	31,120,180
chr16	77640000	78120000	ID_0.01_4118	-0.552186915158	.	77640000	78120000	51,160,44
chr16	78120000	78880000	ID_0.01_4119	-0.875846392308	.	78120000	78880000	31,120,180
chr16	78880000	79320000	ID_0.01_4120	-0.382338764146	.	78880000	79320000	51,160,44
chr16	79320000	79640000	ID_0.01_4121	-0.235119610516	.	79320000	79640000	31,120,180
chr16	79640000	80560000	ID_0.01_4122	-0.283269246749	.	79640000	80560000	51,160,44
chr16	80560000	81040000	ID_0.01_4123	-0.703694842234	.	80560000	81040000	31,120,180
chr16	81040000	81920000	ID_0.01_4124	-0.399881621402	.	81040000	81920000	51,160,44
chr16	81920000	82280000	ID_0.01_4125	-0.801056223003	.	81920000	82280000	31,120,180
chr16	82280000	82680000	ID_0.01_4126	-0.773229336903	.	82280000	82680000	51,160,44
chr16	82680000	83400000	ID_0.01_4127	-0.136174694900	.	82680000	83400000	31,120,180
chr16	83400000	83840000	ID_0.01_4128	-0.242617855380	.	83400000	83840000	51,160,44
chr16	83840000	84240000	ID_0.01_4129	-0.679451038089	.	83840000	84240000	31,120,180
chr16	84240000	84520000	ID_0.01_4130	0.143989852744	.	84240000	84520000	51,160,44
chr16	84520000	85280000	ID_0.01_4131	-0.193446598608	.	84520000	85280000	31,120,180
chr16	85280000	85840000	ID_0.01_4132	-0.325129468398	.	85280000	85840000	51,160,44
chr16	85840000	86080000	ID_0.01_4133	-0.506300055071	.	85840000	86080000	31,120,180
chr16	86080000	86560000	ID_0.01_4134	-0.460438901221	.	86080000	86560000	51,160,44
chr16	86560000	87320000	ID_0.01_4135	-0.732787111856	.	86560000	87320000	31,120,180
chr16	87320000	88000000	ID_0.01_4136	-0.342659739095	.	87320000	88000000	51,160,44
chr16	88000000	88640000	ID_0.01_4137	-0.228322423042	.	88000000	88640000	31,120,180
chr16	88640000	88880000	ID_0.01_4138	-0.178422780579	.	88640000	88880000	51,160,44
chr16	88880000	89280000	ID_0.01_4139	-0.505116729654	.	88880000	89280000	31,120,180
chr16	89280000	89760000	ID_0.01_4140	-0.384611183050	.	89280000	89760000	51,160,44
chr17	600000	920000	ID_0.01_4141	-0.199041118811	.	600000	920000	31,120,180
chr17	920000	1160000	ID_0.01_4142	-0.534984385023	.	920000	1160000	51,160,44
chr17	1160000	1480000	ID_0.01_4143	-0.627845611343	.	1160000	1480000	31,120,180
chr17	1480000	2240000	ID_0.01_4144	-0.172006195264	.	1480000	2240000	51,160,44
chr17	2240000	2680000	ID_0.01_4145	-0.383379304516	.	2240000	2680000	31,120,180
chr17	2680000	2960000	ID_0.01_4146	-0.678968510219	.	2680000	2960000	51,160,44
chr17	2960000	3600000	ID_0.01_4147	-0.195379507825	.	2960000	3600000	31,120,180
chr17	3600000	4320000	ID_0.01_4148	-0.721154671778	.	3600000	4320000	51,160,44
chr17	4320000	5000000	ID_0.01_4149	-0.164498838246	.	4320000	5000000	31,120,180
chr17	5000000	5440000	ID_0.01_4150	-0.262261521622	.	5000000	5440000	51,160,44
chr17	5440000	6320000	ID_0.01_4151	-0.753961389831	.	5440000	6320000	31,120,180
chr17	6320000	6560000	ID_0.01_4152	-1.087214634235	.	6320000	6560000	51,160,44
chr17	6560000	6920000	ID_0.01_4153	-0.210728036573	.	6560000	6920000	31,120,180
chr17	6920000	7240000	ID_0.01_4154	-0.326243320548	.	6920000	7240000	51,160,44
chr17	7240000	7600000	ID_0.01_4155	-0.070873214897	.	7240000	7600000	31,120,180
chr17	7600000	7960000	ID_0.01_4156	-0.189739626072	.	7600000	7960000	51,160,44
chr17	7960000	8280000	ID_0.01_4157	-0.557984178478	.	7960000	8280000	31,120,180
chr17	8280000	8840000	ID_0.01_4158	-0.675264188275	.	8280000	8840000	51,160,44
chr17	8840000	9440000	ID_0.01_4159	-0.772773142507	.	8840000	9440000	31,120,180
chr17	9440000	9800000	ID_0.01_4160	-0.368039045991	.	9440000	9800000	51,160,44
chr17	9800000	10200000	ID_0.01_4161	-0.716041176189	.	9800000	10200000	31,120,180
chr17	10200000	10520000	ID_0.01_4162	-0.459556878254	.	10200000	10520000	51,160,44
chr17	10520000	11200000	ID_0.01_4163	-1.110987624422	.	10520000	11200000	31,120,180
chr17	11200000	11880000	ID_0.01_4164	-0.302687852976	.	11200000	11880000	51,160,44
chr17	11880000	12080000	ID_0.01_4165	-0.645715835885	.	11880000	12080000	31,120,180
chr17	12080000	12960000	ID_0.01_4166	-0.747119520823	.	12080000	12960000	51,160,44
chr17	12960000	13520000	ID_0.01_4167	-0.882047071561	.	12960000	13520000	31,120,180
chr17	13520000	14200000	ID_0.01_4168	-0.698241957801	.	13520000	14200000	51,160,44
chr17	14200000	15120000	ID_0.01_4169	-0.803694753739	.	14200000	15120000	31,120,180
chr17	15120000	15440000	ID_0.01_4170	-0.786390555232	.	15120000	15440000	51,160,44
chr17	15440000	15720000	ID_0.01_4171	-0.407391038594	.	15440000	15720000	31,120,180
chr17	15720000	15920000	ID_0.01_4172	-0.337641889805	.	15720000	15920000	51,160,44
chr17	15920000	16440000	ID_0.01_4173	-0.138038988247	.	15920000	16440000	31,120,180
chr17	16440000	16880000	ID_0.01_4174	-0.592370181240	.	16440000	16880000	51,160,44
chr17	16880000	17240000	ID_0.01_4175	-0.384864840036	.	16880000	17240000	31,120,180
chr17	17240000	17560000	ID_0.01_4176	-0.550755949142	.	17240000	17560000	51,160,44
chr17	17560000	18000000	ID_0.01_4177	-0.476877169815	.	17560000	18000000	31,120,180
chr17	18000000	18480000	ID_0.01_4178	-0.767912027687	.	18000000	18480000	51,160,44
chr17	18480000	18960000	ID_0.01_4179	-0.369799645595	.	18480000	18960000	31,120,180
chr17	18960000	19120000	ID_0.01_4180	-0.865554169014	.	18960000	19120000	51,160,44
chr17	19120000	19720000	ID_0.01_4181	-0.488191992722	.	19120000	19720000	31,120,180
chr17	19720000	20360000	ID_0.01_4182	-0.488993705477	.	19720000	20360000	51,160,44
chr17	20360000	20760000	ID_0.01_4183	-0.402912474378	.	20360000	20760000	31,120,180
chr17	20760000	21520000	ID_0.01_4184	-0.475132137604	.	20760000	21520000	51,160,44
chr17	21520000	25480000	ID_0.01_4185	-0.927951807928	.	21520000	25480000	31,120,180
chr17	25480000	26000000	ID_0.01_4186	-0.817412393890	.	25480000	26000000	51,160,44
chr17	26000000	26880000	ID_0.01_4187	-0.422516221384	.	26000000	26880000	31,120,180
chr17	26880000	27280000	ID_0.01_4188	-0.531506250511	.	26880000	27280000	51,160,44
chr17	27280000	27920000	ID_0.01_4189	-0.305314307140	.	27280000	27920000	31,120,180
chr17	27920000	28440000	ID_0.01_4190	-0.323681337372	.	27920000	28440000	51,160,44
chr17	28440000	28680000	ID_0.01_4191	-0.534166051646	.	28440000	28680000	31,120,180
chr17	28680000	29160000	ID_0.01_4192	0.088973008051	.	28680000	29160000	51,160,44
chr17	29160000	29720000	ID_0.01_4193	-0.252472847246	.	29160000	29720000	31,120,180
chr17	29720000	30200000	ID_0.01_4194	-0.551701713678	.	29720000	30200000	51,160,44
chr17	30200000	30800000	ID_0.01_4195	-0.457614744724	.	30200000	30800000	31,120,180
chr17	30800000	31360000	ID_0.01_4196	-0.477670147367	.	30800000	31360000	51,160,44
chr17	31360000	32080000	ID_0.01_4197	-0.991682063257	.	31360000	32080000	31,120,180
chr17	32080000	32480000	ID_0.01_4198	-0.723900198398	.	32080000	32480000	51,160,44
chr17	32480000	32720000	ID_0.01_4199	-0.344322361220	.	32480000	32720000	31,120,180
chr17	32720000	33160000	ID_0.01_4200	-0.417418232028	.	32720000	33160000	51,160,44
chr17	33160000	33480000	ID_0.01_4201	-0.181147931028	.	33160000	33480000	31,120,180
chr17	33480000	33880000	ID_0.01_4202	-0.825522325319	.	33480000	33880000	51,160,44
chr17	33880000	34200000	ID_0.01_4203	-0.249483522288	.	33880000	34200000	31,120,180
chr17	34200000	35720000	ID_0.01_4204	-0.599769863557	.	34200000	35720000	51,160,44
chr17	35720000	36280000	ID_0.01_4205	-0.223525614309	.	35720000	36280000	31,120,180
chr17	36280000	37400000	ID_0.01_4206	-1.160475523290	.	36280000	37400000	51,160,44
chr17	37400000	37680000	ID_0.01_4207	-0.123848256151	.	37400000	37680000	31,120,180
chr17	37680000	38120000	ID_0.01_4208	-0.403312375039	.	37680000	38120000	51,160,44
chr17	38120000	38480000	ID_0.01_4209	-0.366146850584	.	38120000	38480000	31,120,180
chr17	38480000	38760000	ID_0.01_4210	-0.123716492182	.	38480000	38760000	51,160,44
chr17	38760000	39840000	ID_0.01_4211	-0.504360044902	.	38760000	39840000	31,120,180
chr17	39840000	40680000	ID_0.01_4212	-1.386198288587	.	39840000	40680000	51,160,44
chr17	40680000	41120000	ID_0.01_4213	-0.412882007593	.	40680000	41120000	31,120,180
chr17	41120000	41440000	ID_0.01_4214	-0.012143121150	.	41120000	41440000	51,160,44
chr17	41440000	41960000	ID_0.01_4215	-0.940586608154	.	41440000	41960000	31,120,180
chr17	41960000	43280000	ID_0.01_4216	-0.249150077082	.	41960000	43280000	51,160,44
chr17	43280000	43640000	ID_0.01_4217	-0.867858499969	.	43280000	43640000	31,120,180
chr17	43640000	44040000	ID_0.01_4218	-1.143448716264	.	43640000	44040000	51,160,44
chr17	44040000	44440000	ID_0.01_4219	-1.380962685365	.	44040000	44440000	31,120,180
chr17	44440000	44640000	ID_0.01_4220	-1.425172235187	.	44440000	44640000	51,160,44
chr17	44640000	45040000	ID_0.01_4221	-1.661648499388	.	44640000	45040000	31,120,180
chr17	45040000	45760000	ID_0.01_4222	-0.774179511122	.	45040000	45760000	51,160,44
chr17	45760000	46120000	ID_0.01_4223	-0.674156039391	.	45760000	46120000	31,120,180
chr17	46120000	46720000	ID_0.01_4224	-0.521443302033	.	46120000	46720000	51,160,44
chr17	46720000	47120000	ID_0.01_4225	-0.960931856036	.	46720000	47120000	31,120,180
chr17	47120000	47600000	ID_0.01_4226	-0.318383272865	.	47120000	47600000	51,160,44
chr17	47600000	48560000	ID_0.01_4227	-0.044364005260	.	47600000	48560000	31,120,180
chr17	48560000	48920000	ID_0.01_4228	-0.203181346076	.	48560000	48920000	51,160,44
chr17	48920000	49360000	ID_0.01_4229	-0.239884886650	.	48920000	49360000	31,120,180
chr17	49360000	49840000	ID_0.01_4230	-0.729040497630	.	49360000	49840000	51,160,44
chr17	49840000	50240000	ID_0.01_4231	-0.291717796284	.	49840000	50240000	31,120,180
chr17	50240000	50560000	ID_0.01_4232	-0.403263978215	.	50240000	50560000	51,160,44
chr17	50560000	51080000	ID_0.01_4233	-0.407286504266	.	50560000	51080000	31,120,180
chr17	51080000	52960000	ID_0.01_4234	-0.261960289320	.	51080000	52960000	51,160,44
chr17	52960000	53600000	ID_0.01_4235	-0.940749467045	.	52960000	53600000	31,120,180
chr17	53600000	53920000	ID_0.01_4236	-0.423485562191	.	53600000	53920000	51,160,44
chr17	53920000	54560000	ID_0.01_4237	-0.572602472049	.	53920000	54560000	31,120,180
chr17	54560000	54840000	ID_0.01_4238	-0.311881511813	.	54560000	54840000	51,160,44
chr17	54840000	55200000	ID_0.01_4239	-0.683864787112	.	54840000	55200000	31,120,180
chr17	55200000	55840000	ID_0.01_4240	-1.052152819709	.	55200000	55840000	51,160,44
chr17	55840000	56240000	ID_0.01_4241	-0.787989821627	.	55840000	56240000	31,120,180
chr17	56240000	56600000	ID_0.01_4242	-0.738210599421	.	56240000	56600000	51,160,44
chr17	56600000	57120000	ID_0.01_4243	-0.634907017573	.	56600000	57120000	31,120,180
chr17	57120000	57680000	ID_0.01_4244	-0.481319313799	.	57120000	57680000	51,160,44
chr17	57680000	58160000	ID_0.01_4245	-0.156148417012	.	57680000	58160000	31,120,180
chr17	58160000	58760000	ID_0.01_4246	-1.017276303944	.	58160000	58760000	51,160,44
chr17	58760000	59480000	ID_0.01_4247	-0.900503580631	.	58760000	59480000	31,120,180
chr17	59480000	59680000	ID_0.01_4248	-0.756940496396	.	59480000	59680000	51,160,44
chr17	59680000	60480000	ID_0.01_4249	-0.632533255866	.	59680000	60480000	31,120,180
chr17	60480000	60760000	ID_0.01_4250	-0.605447885521	.	60480000	60760000	51,160,44
chr17	60760000	61080000	ID_0.01_4251	-0.537650579343	.	60760000	61080000	31,120,180
chr17	61080000	61480000	ID_0.01_4252	-0.153976389024	.	61080000	61480000	51,160,44
chr17	61480000	61960000	ID_0.01_4253	-0.698188880229	.	61480000	61960000	31,120,180
chr17	61960000	62440000	ID_0.01_4254	-0.810274869117	.	61960000	62440000	51,160,44
chr17	62440000	62880000	ID_0.01_4255	-0.419805792271	.	62440000	62880000	31,120,180
chr17	62880000	63200000	ID_0.01_4256	-0.444779100706	.	62880000	63200000	51,160,44
chr17	63200000	64200000	ID_0.01_4257	-1.114928509840	.	63200000	64200000	31,120,180
chr17	64200000	64680000	ID_0.01_4258	-1.028391208207	.	64200000	64680000	51,160,44
chr17	64680000	65360000	ID_0.01_4259	-0.715867541403	.	64680000	65360000	31,120,180
chr17	65360000	65720000	ID_0.01_4260	-0.554992389036	.	65360000	65720000	51,160,44
chr17	65720000	66160000	ID_0.01_4261	-0.396315252489	.	65720000	66160000	31,120,180
chr17	66160000	66760000	ID_0.01_4262	-0.440716132965	.	66160000	66760000	51,160,44
chr17	66760000	67520000	ID_0.01_4263	-0.853882799317	.	66760000	67520000	31,120,180
chr17	67520000	68160000	ID_0.01_4264	-0.685586090442	.	67520000	68160000	51,160,44
chr17	68160000	68600000	ID_0.01_4265	-0.359251794076	.	68160000	68600000	31,120,180
chr17	68600000	69160000	ID_0.01_4266	-0.664897286428	.	68600000	69160000	51,160,44
chr17	69160000	69520000	ID_0.01_4267	-0.398796865020	.	69160000	69520000	31,120,180
chr17	69520000	70120000	ID_0.01_4268	-0.192683256725	.	69520000	70120000	51,160,44
chr17	70120000	70720000	ID_0.01_4269	-0.443301859149	.	70120000	70720000	31,120,180
chr17	70720000	71160000	ID_0.01_4270	-1.029461082253	.	70720000	71160000	51,160,44
chr17	71160000	71400000	ID_0.01_4271	-0.524469838032	.	71160000	71400000	31,120,180
chr17	71400000	72200000	ID_0.01_4272	-0.909615081129	.	71400000	72200000	51,160,44
chr17	72200000	72600000	ID_0.01_4273	-0.706061090688	.	72200000	72600000	31,120,180
chr17	72600000	72960000	ID_0.01_4274	-0.055274958406	.	72600000	72960000	51,160,44
chr17	72960000	73760000	ID_0.01_4275	-0.229167411938	.	72960000	73760000	31,120,180
chr17	73760000	74400000	ID_0.01_4276	-0.193498720937	.	73760000	74400000	51,160,44
chr17	74400000	74760000	ID_0.01_4277	-0.166141159956	.	74400000	74760000	31,120,180
chr17	74760000	75560000	ID_0.01_4278	-0.788390885656	.	74760000	75560000	51,160,44
chr17	75560000	76000000	ID_0.01_4279	-0.577175766675	.	75560000	76000000	31,120,180
chr17	76000000	76440000	ID_0.01_4280	-0.743288486479	.	76000000	76440000	51,160,44
chr17	76440000	77080000	ID_0.01_4281	-0.244642532539	.	76440000	77080000	31,120,180
chr17	77080000	77680000	ID_0.01_4282	-0.372353126279	.	77080000	77680000	51,160,44
chr17	77680000	78000000	ID_0.01_4283	-1.229239833887	.	77680000	78000000	31,120,180
chr17	78000000	78400000	ID_0.01_4284	-0.175855516272	.	78000000	78400000	51,160,44
chr17	78400000	78920000	ID_0.01_4285	-0.256467892598	.	78400000	78920000	31,120,180
chr17	78920000	79200000	ID_0.01_4286	-0.536071154629	.	78920000	79200000	51,160,44
chr17	79200000	79480000	ID_0.01_4287	-0.062886068653	.	79200000	79480000	31,120,180
chr17	79480000	80160000	ID_0.01_4288	-0.336321560918	.	79480000	80160000	51,160,44
chr17	80160000	80720000	ID_0.01_4289	0.183473269896	.	80160000	80720000	31,120,180
chr18	600000	840000	ID_0.01_4290	-0.711250968882	.	600000	840000	51,160,44
chr18	840000	1360000	ID_0.01_4291	-0.949139169455	.	840000	1360000	31,120,180
chr18	1360000	2080000	ID_0.01_4292	-0.297215978133	.	1360000	2080000	51,160,44
chr18	2080000	2560000	ID_0.01_4293	-0.899426265892	.	2080000	2560000	31,120,180
chr18	2560000	2920000	ID_0.01_4294	-0.914490041751	.	2560000	2920000	51,160,44
chr18	2920000	3240000	ID_0.01_4295	-0.102577618383	.	2920000	3240000	31,120,180
chr18	3240000	3680000	ID_0.01_4296	-1.063153492545	.	3240000	3680000	51,160,44
chr18	3680000	4040000	ID_0.01_4297	-0.229996341904	.	3680000	4040000	31,120,180
chr18	4040000	6880000	ID_0.01_4298	-1.128169684346	.	4040000	6880000	51,160,44
chr18	6880000	7680000	ID_0.01_4299	-1.054797913705	.	6880000	7680000	31,120,180
chr18	7680000	8080000	ID_0.01_4300	-0.206599231739	.	7680000	8080000	51,160,44
chr18	8080000	8600000	ID_0.01_4301	0.285973338846	.	8080000	8600000	31,120,180
chr18	8600000	9000000	ID_0.01_4302	-0.915287349777	.	8600000	9000000	51,160,44
chr18	9000000	9560000	ID_0.01_4303	-0.589447081019	.	9000000	9560000	31,120,180
chr18	9560000	9960000	ID_0.01_4304	0.284578835475	.	9560000	9960000	51,160,44
chr18	9960000	10520000	ID_0.01_4305	-0.931101058363	.	9960000	10520000	31,120,180
chr18	10520000	10800000	ID_0.01_4306	-0.207977637082	.	10520000	10800000	51,160,44
chr18	10800000	11240000	ID_0.01_4307	-0.067890336090	.	10800000	11240000	31,120,180
chr18	11240000	11640000	ID_0.01_4308	0.135902983377	.	11240000	11640000	51,160,44
chr18	11640000	12080000	ID_0.01_4309	-0.495526274882	.	11640000	12080000	31,120,180
chr18	12080000	12680000	ID_0.01_4310	-0.665206674480	.	12080000	12680000	51,160,44
chr18	12680000	13200000	ID_0.01_4311	-0.535726367091	.	12680000	13200000	31,120,180
chr18	13200000	13800000	ID_0.01_4312	-0.899544323088	.	13200000	13800000	51,160,44
chr18	13800000	14240000	ID_0.01_4313	-0.429824177215	.	13800000	14240000	31,120,180
chr18	14240000	18760000	ID_0.01_4314	-0.213275401883	.	14240000	18760000	51,160,44
chr18	18760000	19080000	ID_0.01_4315	-0.035944286391	.	18760000	19080000	31,120,180
chr18	19080000	19480000	ID_0.01_4316	-0.323627801417	.	19080000	19480000	51,160,44
chr18	19480000	20360000	ID_0.01_4317	-0.755704413798	.	19480000	20360000	31,120,180
chr18	20360000	21080000	ID_0.01_4318	-0.661629397647	.	20360000	21080000	51,160,44
chr18	21080000	21720000	ID_0.01_4319	-0.249364848736	.	21080000	21720000	31,120,180
chr18	21720000	22040000	ID_0.01_4320	-0.078094629536	.	21720000	22040000	51,160,44
chr18	22040000	23480000	ID_0.01_4321	-0.438486557041	.	22040000	23480000	31,120,180
chr18	23480000	23880000	ID_0.01_4322	-0.717530929546	.	23480000	23880000	51,160,44
chr18	23880000	24520000	ID_0.01_4323	-0.334087770519	.	23880000	24520000	31,120,180
chr18	24520000	28520000	ID_0.01_4324	-0.649658208046	.	24520000	28520000	51,160,44
chr18	28520000	29160000	ID_0.01_4325	-1.637030404351	.	28520000	29160000	31,120,180
chr18	29160000	29720000	ID_0.01_4326	-0.241309506430	.	29160000	29720000	51,160,44
chr18	29720000	30160000	ID_0.01_4327	-0.729064548352	.	29720000	30160000	31,120,180
chr18	30160000	30760000	ID_0.01_4328	-1.037219528914	.	30160000	30760000	51,160,44
chr18	30760000	31320000	ID_0.01_4329	-0.346570657098	.	30760000	31320000	31,120,180
chr18	31320000	31800000	ID_0.01_4330	-0.552957761163	.	31320000	31800000	51,160,44
chr18	31800000	32400000	ID_0.01_4331	0.026873973129	.	31800000	32400000	31,120,180
chr18	32400000	32920000	ID_0.01_4332	-0.942682680190	.	32400000	32920000	51,160,44
chr18	32920000	33320000	ID_0.01_4333	-0.386494421999	.	32920000	33320000	31,120,180
chr18	33320000	33560000	ID_0.01_4334	-0.160509304452	.	33320000	33560000	51,160,44
chr18	33560000	33920000	ID_0.01_4335	-0.326059644964	.	33560000	33920000	31,120,180
chr18	33920000	34400000	ID_0.01_4336	-0.304873430911	.	33920000	34400000	51,160,44
chr18	34400000	34960000	ID_0.01_4337	-0.890911982767	.	34400000	34960000	31,120,180
chr18	34960000	36680000	ID_0.01_4338	-1.066068982725	.	34960000	36680000	51,160,44
chr18	36680000	37600000	ID_0.01_4339	-0.896257603882	.	36680000	37600000	31,120,180
chr18	37600000	39480000	ID_0.01_4340	-0.772202110739	.	37600000	39480000	51,160,44
chr18	39480000	39680000	ID_0.01_4341	-1.107123227614	.	39480000	39680000	31,120,180
chr18	39680000	42840000	ID_0.01_4342	-1.051707867029	.	39680000	42840000	51,160,44
chr18	42840000	43200000	ID_0.01_4343	-0.742622101738	.	42840000	43200000	31,120,180
chr18	43200000	43680000	ID_0.01_4344	-1.166865034351	.	43200000	43680000	51,160,44
chr18	43680000	44320000	ID_0.01_4345	-1.130560093555	.	43680000	44320000	31,120,180
chr18	44320000	44760000	ID_0.01_4346	-0.510428918679	.	44320000	44760000	51,160,44
chr18	44760000	45280000	ID_0.01_4347	-0.312641642117	.	44760000	45280000	31,120,180
chr18	45280000	45560000	ID_0.01_4348	-0.977419178283	.	45280000	45560000	51,160,44
chr18	45560000	46000000	ID_0.01_4349	-0.408233786841	.	45560000	46000000	31,120,180
chr18	46000000	46200000	ID_0.01_4350	-0.620695421968	.	46000000	46200000	51,160,44
chr18	46200000	47000000	ID_0.01_4351	-0.575506368659	.	46200000	47000000	31,120,180
chr18	47000000	47400000	ID_0.01_4352	-1.148099884422	.	47000000	47400000	51,160,44
chr18	47400000	48000000	ID_0.01_4353	-0.156299685862	.	47400000	48000000	31,120,180
chr18	48000000	48640000	ID_0.01_4354	-0.885702814136	.	48000000	48640000	51,160,44
chr18	48640000	49160000	ID_0.01_4355	-0.523739418617	.	48640000	49160000	31,120,180
chr18	49160000	49840000	ID_0.01_4356	-0.880730087928	.	49160000	49840000	51,160,44
chr18	49840000	50360000	ID_0.01_4357	-1.147577964776	.	49840000	50360000	31,120,180
chr18	50360000	51640000	ID_0.01_4358	-0.133489545422	.	50360000	51640000	51,160,44
chr18	51640000	51920000	ID_0.01_4359	-0.745332181291	.	51640000	51920000	31,120,180
chr18	51920000	52320000	ID_0.01_4360	-0.581722546274	.	51920000	52320000	51,160,44
chr18	52320000	52680000	ID_0.01_4361	-0.515139922938	.	52320000	52680000	31,120,180
chr18	52680000	53560000	ID_0.01_4362	-0.755241254155	.	52680000	53560000	51,160,44
chr18	53560000	54320000	ID_0.01_4363	0.072868897430	.	53560000	54320000	31,120,180
chr18	54320000	55240000	ID_0.01_4364	-0.873455064559	.	54320000	55240000	51,160,44
chr18	55240000	56160000	ID_0.01_4365	-1.191819160157	.	55240000	56160000	31,120,180
chr18	56160000	56440000	ID_0.01_4366	-0.103499564109	.	56160000	56440000	51,160,44
chr18	56440000	56760000	ID_0.01_4367	-0.662875274208	.	56440000	56760000	31,120,180
chr18	56760000	57120000	ID_0.01_4368	-0.690360734220	.	56760000	57120000	51,160,44
chr18	57120000	57480000	ID_0.01_4369	-0.040726556853	.	57120000	57480000	31,120,180
chr18	57480000	58320000	ID_0.01_4370	-0.303217762986	.	57480000	58320000	51,160,44
chr18	58320000	58760000	ID_0.01_4371	-0.550773558541	.	58320000	58760000	31,120,180
chr18	58760000	59200000	ID_0.01_4372	0.039420519313	.	58760000	59200000	51,160,44
chr18	59200000	59800000	ID_0.01_4373	-0.864563603579	.	59200000	59800000	31,120,180
chr18	59800000	60280000	ID_0.01_4374	-0.772173373527	.	59800000	60280000	51,160,44
chr18	60280000	60680000	ID_0.01_4375	-0.038002922005	.	60280000	60680000	31,120,180
chr18	60680000	61160000	ID_0.01_4376	-0.779204670773	.	60680000	61160000	51,160,44
chr18	61160000	61680000	ID_0.01_4377	-0.572443133790	.	61160000	61680000	31,120,180
chr18	61680000	64120000	ID_0.01_4378	-1.369950587991	.	61680000	64120000	51,160,44
chr18	64120000	64560000	ID_0.01_4379	-0.553469381914	.	64120000	64560000	31,120,180
chr18	64560000	66480000	ID_0.01_4380	-0.842820896820	.	64560000	66480000	51,160,44
chr18	66480000	67120000	ID_0.01_4381	-0.439199569479	.	66480000	67120000	31,120,180
chr18	67120000	67800000	ID_0.01_4382	-0.755606379855	.	67120000	67800000	51,160,44
chr18	67800000	68160000	ID_0.01_4383	-0.934930551688	.	67800000	68160000	31,120,180
chr18	68160000	71800000	ID_0.01_4384	-1.762353351852	.	68160000	71800000	51,160,44
chr18	71800000	72280000	ID_0.01_4385	-1.202873021631	.	71800000	72280000	31,120,180
chr18	72280000	73160000	ID_0.01_4386	-0.839538729966	.	72280000	73160000	51,160,44
chr18	73160000	74040000	ID_0.01_4387	-0.556742429520	.	73160000	74040000	31,120,180
chr18	74040000	74480000	ID_0.01_4388	-0.862156693472	.	74040000	74480000	51,160,44
chr18	74480000	74960000	ID_0.01_4389	-1.138486001395	.	74480000	74960000	31,120,180
chr18	74960000	75560000	ID_0.01_4390	-1.152862984260	.	74960000	75560000	51,160,44
chr18	75560000	76800000	ID_0.01_4391	-0.297916339828	.	75560000	76800000	31,120,180
chr18	76800000	77160000	ID_0.01_4392	-0.848393756504	.	76800000	77160000	51,160,44
chr18	77160000	77440000	ID_0.01_4393	-0.632447635445	.	77160000	77440000	31,120,180
chr20	1200000	1480000	ID_0.01_4394	-0.322466493168	.	1200000	1480000	51,160,44
chr20	1480000	1720000	ID_0.01_4395	-0.492860160970	.	1480000	1720000	31,120,180
chr20	1720000	2320000	ID_0.01_4396	-0.135092056453	.	1720000	2320000	51,160,44
chr20	2320000	2680000	ID_0.01_4397	-0.346368586847	.	2320000	2680000	31,120,180
chr20	2680000	3040000	ID_0.01_4398	-0.341647664589	.	2680000	3040000	51,160,44
chr20	3040000	3320000	ID_0.01_4399	-0.113407279350	.	3040000	3320000	31,120,180
chr20	3320000	3640000	ID_0.01_4400	-0.320704394414	.	3320000	3640000	51,160,44
chr20	3640000	4200000	ID_0.01_4401	-0.649603662180	.	3640000	4200000	31,120,180
chr20	4200000	4720000	ID_0.01_4402	-0.620011061241	.	4200000	4720000	51,160,44
chr20	4720000	5200000	ID_0.01_4403	-0.588265045999	.	4720000	5200000	31,120,180
chr20	5200000	5480000	ID_0.01_4404	-0.588705858133	.	5200000	5480000	51,160,44
chr20	5480000	6120000	ID_0.01_4405	-1.107590689290	.	5480000	6120000	31,120,180
chr20	6120000	6560000	ID_0.01_4406	-1.206611719343	.	6120000	6560000	51,160,44
chr20	6560000	6840000	ID_0.01_4407	-0.421774035442	.	6560000	6840000	31,120,180
chr20	6840000	7360000	ID_0.01_4408	-0.672840333878	.	6840000	7360000	51,160,44
chr20	7360000	7920000	ID_0.01_4409	-0.613628028275	.	7360000	7920000	31,120,180
chr20	7920000	8720000	ID_0.01_4410	-0.786768673102	.	7920000	8720000	51,160,44
chr20	8720000	9360000	ID_0.01_4411	-1.253138057439	.	8720000	9360000	31,120,180
chr20	9360000	9600000	ID_0.01_4412	-1.127685592051	.	9360000	9600000	51,160,44
chr20	9600000	9920000	ID_0.01_4413	-0.623535879276	.	9600000	9920000	31,120,180
chr20	9920000	10280000	ID_0.01_4414	-0.023376100933	.	9920000	10280000	51,160,44
chr20	10280000	11240000	ID_0.01_4415	-0.635153258804	.	10280000	11240000	31,120,180
chr20	11240000	11560000	ID_0.01_4416	-0.297701513599	.	11240000	11560000	51,160,44
chr20	11560000	12320000	ID_0.01_4417	-1.097017775937	.	11560000	12320000	31,120,180
chr20	12320000	12880000	ID_0.01_4418	-0.073510207971	.	12320000	12880000	51,160,44
chr20	12880000	13800000	ID_0.01_4419	-1.091728426435	.	12880000	13800000	31,120,180
chr20	13800000	14080000	ID_0.01_4420	-0.452599980852	.	13800000	14080000	51,160,44
chr20	14080000	14680000	ID_0.01_4421	-1.097270548014	.	14080000	14680000	31,120,180
chr20	14680000	15320000	ID_0.01_4422	0.033761291497	.	14680000	15320000	51,160,44
chr20	15320000	16320000	ID_0.01_4423	-0.955215418741	.	15320000	16320000	31,120,180
chr20	16320000	16760000	ID_0.01_4424	-0.399166464000	.	16320000	16760000	51,160,44
chr20	16760000	17440000	ID_0.01_4425	-1.258023326645	.	16760000	17440000	31,120,180
chr20	17440000	17960000	ID_0.01_4426	-1.326354238579	.	17440000	17960000	51,160,44
chr20	17960000	18360000	ID_0.01_4427	-0.643601180295	.	17960000	18360000	31,120,180
chr20	18360000	18600000	ID_0.01_4428	-0.621312432768	.	18360000	18600000	51,160,44
chr20	18600000	19200000	ID_0.01_4429	-0.611974419679	.	18600000	19200000	31,120,180
chr20	19200000	19640000	ID_0.01_4430	-0.333369542228	.	19200000	19640000	51,160,44
chr20	19640000	20040000	ID_0.01_4431	-1.036736512662	.	19640000	20040000	31,120,180
chr20	20040000	20840000	ID_0.01_4432	-1.056778291776	.	20040000	20840000	51,160,44
chr20	20840000	21600000	ID_0.01_4433	-1.121390272850	.	20840000	21600000	31,120,180
chr20	21600000	22280000	ID_0.01_4434	-0.936520673133	.	21600000	22280000	51,160,44
chr20	22280000	22680000	ID_0.01_4435	-1.256439813317	.	22280000	22680000	31,120,180
chr20	22680000	23320000	ID_0.01_4436	-0.894841115403	.	22680000	23320000	51,160,44
chr20	23320000	23680000	ID_0.01_4437	-0.734364596274	.	23320000	23680000	31,120,180
chr20	23680000	24960000	ID_0.01_4438	-0.570150466898	.	23680000	24960000	51,160,44
chr20	24960000	25400000	ID_0.01_4439	-0.753466145701	.	24960000	25400000	31,120,180
chr20	25400000	25880000	ID_0.01_4440	-0.279338769210	.	25400000	25880000	51,160,44
chr20	25880000	29600000	ID_0.01_4441	-0.411158057119	.	25880000	29600000	31,120,180
chr20	29600000	30080000	ID_0.01_4442	-1.288479440083	.	29600000	30080000	51,160,44
chr20	30080000	30400000	ID_0.01_4443	-1.192605641754	.	30080000	30400000	31,120,180
chr20	30400000	30680000	ID_0.01_4444	-0.664474664821	.	30400000	30680000	51,160,44
chr20	30680000	31920000	ID_0.01_4445	-0.387540998934	.	30680000	31920000	31,120,180
chr20	31920000	32280000	ID_0.01_4446	-0.705537721407	.	31920000	32280000	51,160,44
chr20	32280000	32760000	ID_0.01_4447	-0.145789222822	.	32280000	32760000	31,120,180
chr20	32760000	33400000	ID_0.01_4448	-1.004692098914	.	32760000	33400000	51,160,44
chr20	33400000	34040000	ID_0.01_4449	-0.569979341553	.	33400000	34040000	31,120,180
chr20	34040000	34520000	ID_0.01_4450	-0.688897834575	.	34040000	34520000	51,160,44
chr20	34520000	34800000	ID_0.01_4451	-0.654180881297	.	34520000	34800000	31,120,180
chr20	34800000	35080000	ID_0.01_4452	-0.277635809953	.	34800000	35080000	51,160,44
chr20	35080000	35560000	ID_0.01_4453	-0.260110924786	.	35080000	35560000	31,120,180
chr20	35560000	35800000	ID_0.01_4454	-0.629436633552	.	35560000	35800000	51,160,44
chr20	35800000	36200000	ID_0.01_4455	-0.972662060591	.	35800000	36200000	31,120,180
chr20	36200000	37040000	ID_0.01_4456	-0.916863063056	.	36200000	37040000	51,160,44
chr20	37040000	37240000	ID_0.01_4457	-0.725811585555	.	37040000	37240000	31,120,180
chr20	37240000	37720000	ID_0.01_4458	-0.613065871076	.	37240000	37720000	51,160,44
chr20	37720000	38840000	ID_0.01_4459	-1.209109379099	.	37720000	38840000	31,120,180
chr20	38840000	39560000	ID_0.01_4460	-0.685251169828	.	38840000	39560000	51,160,44
chr20	39560000	40000000	ID_0.01_4461	-1.136923545053	.	39560000	40000000	31,120,180
chr20	40000000	40360000	ID_0.01_4462	-0.458906212389	.	40000000	40360000	51,160,44
chr20	40360000	41160000	ID_0.01_4463	-0.745611006680	.	40360000	41160000	31,120,180
chr20	41160000	42040000	ID_0.01_4464	-0.265760219656	.	41160000	42040000	51,160,44
chr20	42040000	42360000	ID_0.01_4465	-1.208667257605	.	42040000	42360000	31,120,180
chr20	42360000	42720000	ID_0.01_4466	-0.501834576958	.	42360000	42720000	51,160,44
chr20	42720000	43280000	ID_0.01_4467	-1.073422722377	.	42720000	43280000	31,120,180
chr20	43280000	43520000	ID_0.01_4468	-0.493787904009	.	43280000	43520000	51,160,44
chr20	43520000	43920000	ID_0.01_4469	-0.387658755429	.	43520000	43920000	31,120,180
chr20	43920000	44400000	ID_0.01_4470	-0.437791721657	.	43920000	44400000	51,160,44
chr20	44400000	44640000	ID_0.01_4471	-0.836120808699	.	44400000	44640000	31,120,180
chr20	44640000	45360000	ID_0.01_4472	-0.626479059402	.	44640000	45360000	51,160,44
chr20	45360000	45800000	ID_0.01_4473	-0.648496284661	.	45360000	45800000	31,120,180
chr20	45800000	46280000	ID_0.01_4474	-1.023604502718	.	45800000	46280000	51,160,44
chr20	46280000	46840000	ID_0.01_4475	-1.145006763876	.	46280000	46840000	31,120,180
chr20	46840000	47240000	ID_0.01_4476	-0.101849963534	.	46840000	47240000	51,160,44
chr20	47240000	47520000	ID_0.01_4477	-0.508852661698	.	47240000	47520000	31,120,180
chr20	47520000	47920000	ID_0.01_4478	-0.443727510555	.	47520000	47920000	51,160,44
chr20	47920000	48200000	ID_0.01_4479	-0.067239863176	.	47920000	48200000	31,120,180
chr20	48200000	48560000	ID_0.01_4480	-0.445258189185	.	48200000	48560000	51,160,44
chr20	48560000	48800000	ID_0.01_4481	-0.537633751004	.	48560000	48800000	31,120,180
chr20	48800000	49200000	ID_0.01_4482	-0.857003708184	.	48800000	49200000	51,160,44
chr20	49200000	49600000	ID_0.01_4483	-0.334466431639	.	49200000	49600000	31,120,180
chr20	49600000	49960000	ID_0.01_4484	-0.951851348023	.	49600000	49960000	51,160,44
chr20	49960000	50240000	ID_0.01_4485	-0.184533471004	.	49960000	50240000	31,120,180
chr20	50240000	50720000	ID_0.01_4486	-0.645881412342	.	50240000	50720000	51,160,44
chr20	50720000	51840000	ID_0.01_4487	-0.730712579621	.	50720000	51840000	31,120,180
chr20	51840000	52160000	ID_0.01_4488	-0.284641220356	.	51840000	52160000	51,160,44
chr20	52160000	52560000	ID_0.01_4489	-0.977530936893	.	52160000	52560000	31,120,180
chr20	52560000	52840000	ID_0.01_4490	-1.090060095078	.	52560000	52840000	51,160,44
chr20	52840000	53280000	ID_0.01_4491	-0.737528474125	.	52840000	53280000	31,120,180
chr20	53280000	53560000	ID_0.01_4492	-0.913649079428	.	53280000	53560000	51,160,44
chr20	53560000	54000000	ID_0.01_4493	-0.767800096104	.	53560000	54000000	31,120,180
chr20	54000000	54280000	ID_0.01_4494	-0.395830670868	.	54000000	54280000	51,160,44
chr20	54280000	54840000	ID_0.01_4495	-0.230247283162	.	54280000	54840000	31,120,180
chr20	54840000	55120000	ID_0.01_4496	-0.612510003721	.	54840000	55120000	51,160,44
chr20	55120000	55640000	ID_0.01_4497	-0.556267751872	.	55120000	55640000	31,120,180
chr20	55640000	56200000	ID_0.01_4498	-0.510675066650	.	55640000	56200000	51,160,44
chr20	56200000	56800000	ID_0.01_4499	-0.674521563651	.	56200000	56800000	31,120,180
chr20	56800000	57400000	ID_0.01_4500	-1.210992442233	.	56800000	57400000	51,160,44
chr20	57400000	57800000	ID_0.01_4501	-0.476850985751	.	57400000	57800000	31,120,180
chr20	57800000	58120000	ID_0.01_4502	-0.220291038490	.	57800000	58120000	51,160,44
chr20	58120000	58560000	ID_0.01_4503	-0.902878838638	.	58120000	58560000	31,120,180
chr20	58560000	59080000	ID_0.01_4504	-0.877192430594	.	58560000	59080000	51,160,44
chr20	59080000	59800000	ID_0.01_4505	-0.051571833989	.	59080000	59800000	31,120,180
chr20	59800000	60080000	ID_0.01_4506	-0.256283532577	.	59800000	60080000	51,160,44
chr20	60080000	60520000	ID_0.01_4507	-0.185259621125	.	60080000	60520000	31,120,180
chr20	60520000	61680000	ID_0.01_4508	-1.023328188941	.	60520000	61680000	51,160,44
chr20	61680000	62120000	ID_0.01_4509	-0.345328139870	.	61680000	62120000	31,120,180
chr19	520000	1000000	ID_0.01_4510	-0.404687757761	.	520000	1000000	51,160,44
chr19	1000000	1240000	ID_0.01_4511	0.107522966767	.	1000000	1240000	31,120,180
chr19	1240000	1520000	ID_0.01_4512	-0.688152397980	.	1240000	1520000	51,160,44
chr19	1520000	1840000	ID_0.01_4513	0.073778723402	.	1520000	1840000	31,120,180
chr19	1840000	2640000	ID_0.01_4514	-0.851742343243	.	1840000	2640000	51,160,44
chr19	2640000	3280000	ID_0.01_4515	-0.456077495168	.	2640000	3280000	31,120,180
chr19	3280000	3640000	ID_0.01_4516	-0.435706059282	.	3280000	3640000	51,160,44
chr19	3640000	4240000	ID_0.01_4517	-0.159365092598	.	3640000	4240000	31,120,180
chr19	4240000	4800000	ID_0.01_4518	-0.481704379528	.	4240000	4800000	51,160,44
chr19	4800000	5040000	ID_0.01_4519	-0.414136805393	.	4800000	5040000	31,120,180
chr19	5040000	5680000	ID_0.01_4520	-0.280646298215	.	5040000	5680000	51,160,44
chr19	5680000	6000000	ID_0.01_4521	-0.839193816387	.	5680000	6000000	31,120,180
chr19	6000000	6920000	ID_0.01_4522	-0.329621996439	.	6000000	6920000	51,160,44
chr19	6920000	7440000	ID_0.01_4523	-0.719727734875	.	6920000	7440000	31,120,180
chr19	7440000	8000000	ID_0.01_4524	-0.740277177796	.	7440000	8000000	51,160,44
chr19	8000000	8360000	ID_0.01_4525	-0.368724011100	.	8000000	8360000	31,120,180
chr19	8360000	8640000	ID_0.01_4526	-1.151197326764	.	8360000	8640000	51,160,44
chr19	8640000	9240000	ID_0.01_4527	-0.891921542572	.	8640000	9240000	31,120,180
chr19	9240000	9680000	ID_0.01_4528	-0.498282025014	.	9240000	9680000	51,160,44
chr19	9680000	9960000	ID_0.01_4529	-0.122912571331	.	9680000	9960000	31,120,180
chr19	9960000	10520000	ID_0.01_4530	-1.009518006835	.	9960000	10520000	51,160,44
chr19	10520000	11000000	ID_0.01_4531	-0.424027816266	.	10520000	11000000	31,120,180
chr19	11000000	11920000	ID_0.01_4532	-0.776711813569	.	11000000	11920000	51,160,44
chr19	11920000	12280000	ID_0.01_4533	-0.187727197248	.	11920000	12280000	31,120,180
chr19	12280000	12720000	ID_0.01_4534	0.235297992509	.	12280000	12720000	51,160,44
chr19	12720000	13040000	ID_0.01_4535	-0.140901263798	.	12720000	13040000	31,120,180
chr19	13040000	13400000	ID_0.01_4536	-0.711817189365	.	13040000	13400000	51,160,44
chr19	13400000	13840000	ID_0.01_4537	-0.353748729840	.	13400000	13840000	31,120,180
chr19	13840000	14240000	ID_0.01_4538	-0.336043618051	.	13840000	14240000	51,160,44
chr19	14240000	14680000	ID_0.01_4539	-0.199694181829	.	14240000	14680000	31,120,180
chr19	14680000	15200000	ID_0.01_4540	-0.836661250056	.	14680000	15200000	51,160,44
chr19	15200000	15680000	ID_0.01_4541	-0.898731847432	.	15200000	15680000	31,120,180
chr19	15680000	16080000	ID_0.01_4542	-0.921376625556	.	15680000	16080000	51,160,44
chr19	16080000	16320000	ID_0.01_4543	0.163739493995	.	16080000	16320000	31,120,180
chr19	16320000	16800000	ID_0.01_4544	-0.333982285826	.	16320000	16800000	51,160,44
chr19	16800000	17400000	ID_0.01_4545	-0.322858779774	.	16800000	17400000	31,120,180
chr19	17400000	18040000	ID_0.01_4546	-0.288946198614	.	17400000	18040000	51,160,44
chr19	18040000	18560000	ID_0.01_4547	-0.372618225969	.	18040000	18560000	31,120,180
chr19	18560000	19240000	ID_0.01_4548	-0.807590355429	.	18560000	19240000	51,160,44
chr19	19240000	19640000	ID_0.01_4549	-0.056953286987	.	19240000	19640000	31,120,180
chr19	19640000	20040000	ID_0.01_4550	-0.896908625881	.	19640000	20040000	51,160,44
chr19	20040000	21080000	ID_0.01_4551	-0.563846191841	.	20040000	21080000	31,120,180
chr19	21080000	21480000	ID_0.01_4552	-0.665914738750	.	21080000	21480000	51,160,44
chr19	21480000	23400000	ID_0.01_4553	-0.769010674645	.	21480000	23400000	31,120,180
chr19	23400000	24000000	ID_0.01_4554	-0.488445543854	.	23400000	24000000	51,160,44
chr19	24000000	24360000	ID_0.01_4555	-0.409798241199	.	24000000	24360000	31,120,180
chr19	24360000	27760000	ID_0.01_4556	-0.680748540581	.	24360000	27760000	51,160,44
chr19	27760000	30080000	ID_0.01_4557	-1.876876886258	.	27760000	30080000	31,120,180
chr19	30080000	30600000	ID_0.01_4558	-0.865441414820	.	30080000	30600000	51,160,44
chr19	30600000	32760000	ID_0.01_4559	-0.900051907306	.	30600000	32760000	31,120,180
chr19	32760000	33400000	ID_0.01_4560	-1.198674071659	.	32760000	33400000	51,160,44
chr19	33400000	33920000	ID_0.01_4561	-0.392208726129	.	33400000	33920000	31,120,180
chr19	33920000	34240000	ID_0.01_4562	-0.286307334306	.	33920000	34240000	51,160,44
chr19	34240000	34640000	ID_0.01_4563	-0.423571332921	.	34240000	34640000	31,120,180
chr19	34640000	35000000	ID_0.01_4564	-0.708118426160	.	34640000	35000000	51,160,44
chr19	35000000	35760000	ID_0.01_4565	-0.705156192185	.	35000000	35760000	31,120,180
chr19	35760000	36000000	ID_0.01_4566	-0.141302508566	.	35760000	36000000	51,160,44
chr19	36000000	36680000	ID_0.01_4567	-0.026852462195	.	36000000	36680000	31,120,180
chr19	36680000	38360000	ID_0.01_4568	-0.938263452353	.	36680000	38360000	51,160,44
chr19	38360000	39000000	ID_0.01_4569	-0.902901404971	.	38360000	39000000	31,120,180
chr19	39000000	39440000	ID_0.01_4570	-0.723985038956	.	39000000	39440000	51,160,44
chr19	39440000	40280000	ID_0.01_4571	-1.342694754669	.	39440000	40280000	31,120,180
chr19	40280000	40640000	ID_0.01_4572	-0.571529287498	.	40280000	40640000	51,160,44
chr19	40640000	41160000	ID_0.01_4573	-0.373492082787	.	40640000	41160000	31,120,180
chr19	41160000	41360000	ID_0.01_4574	-0.549698880875	.	41160000	41360000	51,160,44
chr19	41360000	41840000	ID_0.01_4575	-0.110525926090	.	41360000	41840000	31,120,180
chr19	41840000	42560000	ID_0.01_4576	-0.235150758458	.	41840000	42560000	51,160,44
chr19	42560000	42960000	ID_0.01_4577	-0.735659943660	.	42560000	42960000	31,120,180
chr19	42960000	43600000	ID_0.01_4578	-0.642597780796	.	42960000	43600000	51,160,44
chr19	43600000	43920000	ID_0.01_4579	-0.691065265212	.	43600000	43920000	31,120,180
chr19	43920000	44320000	ID_0.01_4580	-0.848873146978	.	43920000	44320000	51,160,44
chr19	44320000	45040000	ID_0.01_4581	-0.681751163251	.	44320000	45040000	31,120,180
chr19	45040000	45400000	ID_0.01_4582	-0.852598307095	.	45040000	45400000	51,160,44
chr19	45400000	45880000	ID_0.01_4583	0.165107433786	.	45400000	45880000	31,120,180
chr19	45880000	46280000	ID_0.01_4584	-0.721998449811	.	45880000	46280000	51,160,44
chr19	46280000	47080000	ID_0.01_4585	-0.630162276467	.	46280000	47080000	31,120,180
chr19	47080000	47520000	ID_0.01_4586	-0.464991776411	.	47080000	47520000	51,160,44
chr19	47520000	47800000	ID_0.01_4587	-0.362869689676	.	47520000	47800000	31,120,180
chr19	47800000	48440000	ID_0.01_4588	-0.337217423125	.	47800000	48440000	51,160,44
chr19	48440000	48800000	ID_0.01_4589	-0.939486887174	.	48440000	48800000	31,120,180
chr19	48800000	49120000	ID_0.01_4590	-0.302383252464	.	48800000	49120000	51,160,44
chr19	49120000	49520000	ID_0.01_4591	-0.606837979236	.	49120000	49520000	31,120,180
chr19	49520000	50640000	ID_0.01_4592	-0.078362192622	.	49520000	50640000	51,160,44
chr19	50640000	51640000	ID_0.01_4593	-0.789207114735	.	50640000	51640000	31,120,180
chr19	51640000	52200000	ID_0.01_4594	-0.468109989171	.	51640000	52200000	51,160,44
chr19	52200000	52760000	ID_0.01_4595	-0.622766039158	.	52200000	52760000	31,120,180
chr19	52760000	53600000	ID_0.01_4596	-0.591126441274	.	52760000	53600000	51,160,44
chr19	53600000	54560000	ID_0.01_4597	-0.358295971812	.	53600000	54560000	31,120,180
chr19	54560000	55480000	ID_0.01_4598	-0.691955483005	.	54560000	55480000	51,160,44
chr19	55480000	56880000	ID_0.01_4599	-0.877338406727	.	55480000	56880000	31,120,180
chr19	56880000	57680000	ID_0.01_4600	-1.041976874723	.	56880000	57680000	51,160,44
chr19	57680000	57960000	ID_0.01_4601	-0.858823620481	.	57680000	57960000	31,120,180
chr19	57960000	58680000	ID_0.01_4602	-0.657314948440	.	57960000	58680000	51,160,44
chr22	16780000	17520000	ID_0.01_4603	-1.104671869614	.	16780000	17520000	31,120,180
chr22	17520000	18000000	ID_0.01_4604	-0.771858262443	.	17520000	18000000	51,160,44
chr22	18000000	18280000	ID_0.01_4605	-0.668765785588	.	18000000	18280000	31,120,180
chr22	18280000	18680000	ID_0.01_4606	-0.278115140746	.	18280000	18680000	51,160,44
chr22	18680000	19640000	ID_0.01_4607	-1.156988980136	.	18680000	19640000	31,120,180
chr22	19640000	19920000	ID_0.01_4608	-0.472192758494	.	19640000	19920000	51,160,44
chr22	19920000	20320000	ID_0.01_4609	-0.221497089030	.	19920000	20320000	31,120,180
chr22	20320000	20680000	ID_0.01_4610	-1.413527757240	.	20320000	20680000	51,160,44
chr22	20680000	21120000	ID_0.01_4611	-1.661081256886	.	20680000	21120000	31,120,180
chr22	21120000	21480000	ID_0.01_4612	-0.347785891010	.	21120000	21480000	51,160,44
chr22	21480000	21680000	ID_0.01_4613	-0.311424216629	.	21480000	21680000	31,120,180
chr22	21680000	22000000	ID_0.01_4614	-1.143080330913	.	21680000	22000000	51,160,44
chr22	22000000	22360000	ID_0.01_4615	-0.509432494719	.	22000000	22360000	31,120,180
chr22	22360000	22800000	ID_0.01_4616	-0.519345961213	.	22360000	22800000	51,160,44
chr22	22800000	23280000	ID_0.01_4617	-0.257984467797	.	22800000	23280000	31,120,180
chr22	23280000	24320000	ID_0.01_4618	-0.164961050333	.	23280000	24320000	51,160,44
chr22	24320000	24640000	ID_0.01_4619	-0.607421262007	.	24320000	24640000	31,120,180
chr22	24640000	25600000	ID_0.01_4620	0.039094853724	.	24640000	25600000	51,160,44
chr22	25600000	26200000	ID_0.01_4621	-0.393363358117	.	25600000	26200000	31,120,180
chr22	26200000	26760000	ID_0.01_4622	-0.362850096483	.	26200000	26760000	51,160,44
chr22	26760000	27080000	ID_0.01_4623	-0.984321205418	.	26760000	27080000	31,120,180
chr22	27080000	27800000	ID_0.01_4624	-0.818658466224	.	27080000	27800000	51,160,44
chr22	27800000	28440000	ID_0.01_4625	-0.178962975646	.	27800000	28440000	31,120,180
chr22	28440000	29000000	ID_0.01_4626	-0.861915576650	.	28440000	29000000	51,160,44
chr22	29000000	29680000	ID_0.01_4627	-0.806086824618	.	29000000	29680000	31,120,180
chr22	29680000	30480000	ID_0.01_4628	-0.661585711692	.	29680000	30480000	51,160,44
chr22	30480000	30840000	ID_0.01_4629	-0.632912080369	.	30480000	30840000	31,120,180
chr22	30840000	31480000	ID_0.01_4630	-0.155315929550	.	30840000	31480000	51,160,44
chr22	31480000	31720000	ID_0.01_4631	-0.042008637233	.	31480000	31720000	31,120,180
chr22	31720000	32040000	ID_0.01_4632	-0.295719235016	.	31720000	32040000	51,160,44
chr22	32040000	32360000	ID_0.01_4633	-0.070413851052	.	32040000	32360000	31,120,180
chr22	32360000	32920000	ID_0.01_4634	-0.564097464423	.	32360000	32920000	51,160,44
chr22	32920000	33640000	ID_0.01_4635	-0.645050617246	.	32920000	33640000	31,120,180
chr22	33640000	34360000	ID_0.01_4636	-0.740262982995	.	33640000	34360000	51,160,44
chr22	34360000	34800000	ID_0.01_4637	-0.705602756926	.	34360000	34800000	31,120,180
chr22	34800000	35640000	ID_0.01_4638	-0.212783659174	.	34800000	35640000	51,160,44
chr22	35640000	36040000	ID_0.01_4639	-0.920778382724	.	35640000	36040000	31,120,180
chr22	36040000	36520000	ID_0.01_4640	-0.314359467784	.	36040000	36520000	51,160,44
chr22	36520000	36920000	ID_0.01_4641	-0.528604043481	.	36520000	36920000	31,120,180
chr22	36920000	37880000	ID_0.01_4642	-0.989862476693	.	36920000	37880000	51,160,44
chr22	37880000	38440000	ID_0.01_4643	-0.694408847465	.	37880000	38440000	31,120,180
chr22	38440000	39160000	ID_0.01_4644	-0.723688108164	.	38440000	39160000	51,160,44
chr22	39160000	39560000	ID_0.01_4645	-0.566651890404	.	39160000	39560000	31,120,180
chr22	39560000	39920000	ID_0.01_4646	0.039887052631	.	39560000	39920000	51,160,44
chr22	39920000	40440000	ID_0.01_4647	-0.606251542058	.	39920000	40440000	31,120,180
chr22	40440000	40760000	ID_0.01_4648	-0.269521150982	.	40440000	40760000	51,160,44
chr22	40760000	41320000	ID_0.01_4649	-0.415004908874	.	40760000	41320000	31,120,180
chr22	41320000	42040000	ID_0.01_4650	-0.097659254381	.	41320000	42040000	51,160,44
chr22	42040000	42360000	ID_0.01_4651	-0.560831158805	.	42040000	42360000	31,120,180
chr22	42360000	42960000	ID_0.01_4652	-0.099955634843	.	42360000	42960000	51,160,44
chr22	42960000	43560000	ID_0.01_4653	-0.797276760650	.	42960000	43560000	31,120,180
chr22	43560000	43800000	ID_0.01_4654	-0.548158068502	.	43560000	43800000	51,160,44
chr22	43800000	44280000	ID_0.01_4655	-0.515430569098	.	43800000	44280000	31,120,180
chr22	44280000	44520000	ID_0.01_4656	-0.388805311365	.	44280000	44520000	51,160,44
chr22	44520000	45040000	ID_0.01_4657	-0.183652801182	.	44520000	45040000	31,120,180
chr22	45040000	45520000	ID_0.01_4658	-0.730580302861	.	45040000	45520000	51,160,44
chr22	45520000	45960000	ID_0.01_4659	-0.105754159644	.	45520000	45960000	31,120,180
chr22	45960000	46360000	ID_0.01_4660	-0.456501321020	.	45960000	46360000	51,160,44
chr22	46360000	47200000	ID_0.01_4661	-0.758182617498	.	46360000	47200000	31,120,180
chr22	47200000	47600000	ID_0.01_4662	-0.284819449114	.	47200000	47600000	51,160,44
chr22	47600000	47960000	ID_0.01_4663	-0.403377062167	.	47600000	47960000	31,120,180
chr22	47960000	48320000	ID_0.01_4664	-0.344323439257	.	47960000	48320000	51,160,44
chr22	48320000	48920000	ID_0.01_4665	-0.325266013659	.	48320000	48920000	31,120,180
chr22	48920000	49720000	ID_0.01_4666	-0.259741961724	.	48920000	49720000	51,160,44
chr22	49720000	50160000	ID_0.01_4667	-0.346890767795	.	49720000	50160000	31,120,180
chr22	50160000	50640000	ID_0.01_4668	-0.887242956351	.	50160000	50640000	51,160,44
chr21	10680000	14360000	ID_0.01_4669	-1.320884799695	.	10680000	14360000	31,120,180
chr21	14360000	15000000	ID_0.01_4670	-0.980068857824	.	14360000	15000000	51,160,44
chr21	15000000	15600000	ID_0.01_4671	-1.219732282921	.	15000000	15600000	31,120,180
chr21	15600000	16200000	ID_0.01_4672	-0.528254304666	.	15600000	16200000	51,160,44
chr21	16200000	16920000	ID_0.01_4673	-0.544096696930	.	16200000	16920000	31,120,180
chr21	16920000	17280000	ID_0.01_4674	-0.492969053896	.	16920000	17280000	51,160,44
chr21	17280000	18720000	ID_0.01_4675	-0.825113450108	.	17280000	18720000	31,120,180
chr21	18720000	19360000	ID_0.01_4676	-1.019690232911	.	18720000	19360000	51,160,44
chr21	19360000	26200000	ID_0.01_4677	-0.413652422204	.	19360000	26200000	31,120,180
chr21	26200000	26920000	ID_0.01_4678	-0.353481036075	.	26200000	26920000	51,160,44
chr21	26920000	27560000	ID_0.01_4679	-0.951579031555	.	26920000	27560000	31,120,180
chr21	27560000	28960000	ID_0.01_4680	-1.002189230908	.	27560000	28960000	51,160,44
chr21	28960000	30120000	ID_0.01_4681	-0.444101159094	.	28960000	30120000	31,120,180
chr21	30120000	30360000	ID_0.01_4682	-0.723975010572	.	30120000	30360000	51,160,44
chr21	30360000	30800000	ID_0.01_4683	-0.506385490218	.	30360000	30800000	31,120,180
chr21	30800000	31320000	ID_0.01_4684	-0.663106911763	.	30800000	31320000	51,160,44
chr21	31320000	31800000	ID_0.01_4685	-0.738267457222	.	31320000	31800000	31,120,180
chr21	31800000	32480000	ID_0.01_4686	-0.043750132363	.	31800000	32480000	51,160,44
chr21	32480000	33120000	ID_0.01_4687	-0.963109723038	.	32480000	33120000	31,120,180
chr21	33120000	33640000	ID_0.01_4688	-0.539429729740	.	33120000	33640000	51,160,44
chr21	33640000	34000000	ID_0.01_4689	-0.519245042721	.	33640000	34000000	31,120,180
chr21	34000000	34200000	ID_0.01_4690	-0.536423046106	.	34000000	34200000	51,160,44
chr21	34200000	34560000	ID_0.01_4691	-0.122159407706	.	34200000	34560000	31,120,180
chr21	34560000	35000000	ID_0.01_4692	-0.526542334042	.	34560000	35000000	51,160,44
chr21	35000000	35280000	ID_0.01_4693	-0.114219160277	.	35000000	35280000	31,120,180
chr21	35280000	35720000	ID_0.01_4694	-0.331386825225	.	35280000	35720000	51,160,44
chr21	35720000	36040000	ID_0.01_4695	-0.668747085757	.	35720000	36040000	31,120,180
chr21	36040000	36800000	ID_0.01_4696	-0.688773182675	.	36040000	36800000	51,160,44
chr21	36800000	37480000	ID_0.01_4697	-0.289057483782	.	36800000	37480000	31,120,180
chr21	37480000	37800000	ID_0.01_4698	-0.876358795585	.	37480000	37800000	51,160,44
chr21	37800000	38320000	ID_0.01_4699	-0.112828826542	.	37800000	38320000	31,120,180
chr21	38320000	39040000	ID_0.01_4700	-0.159687660121	.	38320000	39040000	51,160,44
chr21	39040000	39480000	ID_0.01_4701	-0.714583696732	.	39040000	39480000	31,120,180
chr21	39480000	39760000	ID_0.01_4702	-0.276720086885	.	39480000	39760000	51,160,44
chr21	39760000	40080000	ID_0.01_4703	-0.504312327618	.	39760000	40080000	31,120,180
chr21	40080000	40520000	ID_0.01_4704	-0.271862568273	.	40080000	40520000	51,160,44
chr21	40520000	40840000	ID_0.01_4705	-0.764232649246	.	40520000	40840000	31,120,180
chr21	40840000	41160000	ID_0.01_4706	-0.508882043881	.	40840000	41160000	51,160,44
chr21	41160000	41520000	ID_0.01_4707	-0.315590861039	.	41160000	41520000	31,120,180
chr21	41520000	41920000	ID_0.01_4708	-0.176411088559	.	41520000	41920000	51,160,44
chr21	41920000	42480000	ID_0.01_4709	0.218242698286	.	41920000	42480000	31,120,180
chr21	42480000	43240000	ID_0.01_4710	-0.599034521095	.	42480000	43240000	51,160,44
chr21	43240000	43560000	ID_0.01_4711	0.224827028201	.	43240000	43560000	31,120,180
chr21	43560000	43960000	ID_0.01_4712	-0.040025681577	.	43560000	43960000	51,160,44
chr21	43960000	44280000	ID_0.01_4713	0.435981158114	.	43960000	44280000	31,120,180
chr21	44280000	44560000	ID_0.01_4714	0.058187428125	.	44280000	44560000	51,160,44
chr21	44560000	45080000	ID_0.01_4715	-0.380169942215	.	44560000	45080000	31,120,180
chr21	45080000	45520000	ID_0.01_4716	-0.439102686772	.	45080000	45520000	51,160,44
chr21	45520000	45920000	ID_0.01_4717	0.366409956397	.	45520000	45920000	31,120,180
chr21	45920000	46560000	ID_0.01_4718	-0.070620085180	.	45920000	46560000	51,160,44
chr21	46560000	46880000	ID_0.01_4719	0.086439738590	.	46560000	46880000	31,120,180
chr21	46880000	47320000	ID_0.01_4720	0.037515384620	.	46880000	47320000	51,160,44
```
