## Supplemental Code for "Cancer Driver Topologically Associated Domains identify oncogenic and tumor suppressive lncRNAs": SRX6733166.40kb_domains.bed

```
chr1	800000	1240000	ID_0.01_1	-0.453208161473	.	800000	1240000	31,120,180
chr1	1240000	1480000	ID_0.01_2	-0.662872169779	.	1240000	1480000	51,160,44
chr1	1480000	2120000	ID_0.01_3	-0.348401272291	.	1480000	2120000	31,120,180
chr1	2120000	2320000	ID_0.01_4	-0.375681854557	.	2120000	2320000	51,160,44
chr1	2320000	2600000	ID_0.01_5	-0.397914895163	.	2320000	2600000	31,120,180
chr1	2600000	2920000	ID_0.01_6	-0.557326888997	.	2600000	2920000	51,160,44
chr1	2920000	3360000	ID_0.01_7	0.329175868596	.	2920000	3360000	31,120,180
chr1	3360000	3720000	ID_0.01_8	-0.646230239472	.	3360000	3720000	51,160,44
chr1	3720000	5560000	ID_0.01_9	-0.784441584515	.	3720000	5560000	31,120,180
chr1	5560000	6040000	ID_0.01_10	-0.035657693390	.	5560000	6040000	51,160,44
chr1	6040000	6760000	ID_0.01_11	-0.731883021940	.	6040000	6760000	31,120,180
chr1	6760000	7280000	ID_0.01_12	-0.663017436549	.	6760000	7280000	51,160,44
chr1	7280000	7720000	ID_0.01_13	0.127175880759	.	7280000	7720000	31,120,180
chr1	7720000	8040000	ID_0.01_14	-0.537511725178	.	7720000	8040000	51,160,44
chr1	8040000	8400000	ID_0.01_15	-0.830777224245	.	8040000	8400000	31,120,180
chr1	8400000	8920000	ID_0.01_16	-0.889890362520	.	8400000	8920000	51,160,44
chr1	8920000	9320000	ID_0.01_17	-0.447881718691	.	8920000	9320000	31,120,180
chr1	9320000	9680000	ID_0.01_18	-0.200580780792	.	9320000	9680000	51,160,44
chr1	9680000	10000000	ID_0.01_19	-0.575757470042	.	9680000	10000000	31,120,180
chr1	10000000	10560000	ID_0.01_20	0.024856806613	.	10000000	10560000	51,160,44
chr1	10560000	11080000	ID_0.01_21	-0.460803227189	.	10560000	11080000	31,120,180
chr1	11080000	11320000	ID_0.01_22	-0.901907995356	.	11080000	11320000	51,160,44
chr1	11320000	11800000	ID_0.01_23	-0.222557196130	.	11320000	11800000	31,120,180
chr1	11800000	12320000	ID_0.01_24	-0.395704104222	.	11800000	12320000	51,160,44
chr1	12320000	12720000	ID_0.01_25	-0.193925248802	.	12320000	12720000	31,120,180
chr1	12720000	13960000	ID_0.01_26	-0.717712205040	.	12720000	13960000	51,160,44
chr1	13960000	14320000	ID_0.01_27	-0.467623256727	.	13960000	14320000	31,120,180
chr1	14320000	15440000	ID_0.01_28	-0.491283014431	.	14320000	15440000	51,160,44
chr1	15440000	15840000	ID_0.01_29	-0.589980824184	.	15440000	15840000	31,120,180
chr1	15840000	16400000	ID_0.01_30	-0.835873417205	.	15840000	16400000	51,160,44
chr1	16400000	16840000	ID_0.01_31	-0.382150824875	.	16400000	16840000	31,120,180
chr1	16840000	17280000	ID_0.01_32	-0.469975756621	.	16840000	17280000	51,160,44
chr1	17280000	17760000	ID_0.01_33	-0.797021908347	.	17280000	17760000	31,120,180
chr1	17760000	18000000	ID_0.01_34	-0.657534571101	.	17760000	18000000	51,160,44
chr1	18000000	18560000	ID_0.01_35	-0.316470402430	.	18000000	18560000	31,120,180
chr1	18560000	18920000	ID_0.01_36	-0.022654065664	.	18560000	18920000	51,160,44
chr1	18920000	19200000	ID_0.01_37	-0.431959386602	.	18920000	19200000	31,120,180
chr1	19200000	19600000	ID_0.01_38	-0.505295174649	.	19200000	19600000	51,160,44
chr1	19600000	20000000	ID_0.01_39	-0.852310017811	.	19600000	20000000	31,120,180
chr1	20000000	21000000	ID_0.01_40	-0.706057454452	.	20000000	21000000	51,160,44
chr1	21000000	21520000	ID_0.01_41	-0.523881368885	.	21000000	21520000	31,120,180
chr1	21520000	22000000	ID_0.01_42	-0.563038954549	.	21520000	22000000	51,160,44
chr1	22000000	22400000	ID_0.01_43	-0.594092279457	.	22000000	22400000	31,120,180
chr1	22400000	22760000	ID_0.01_44	-0.778037626593	.	22400000	22760000	51,160,44
chr1	22760000	22960000	ID_0.01_45	-0.070997794668	.	22760000	22960000	31,120,180
chr1	22960000	23280000	ID_0.01_46	-0.185190144864	.	22960000	23280000	51,160,44
chr1	23280000	23640000	ID_0.01_47	-0.556489527851	.	23280000	23640000	31,120,180
chr1	23640000	24080000	ID_0.01_48	-0.178900834427	.	23640000	24080000	51,160,44
chr1	24080000	24720000	ID_0.01_49	-0.330843791737	.	24080000	24720000	31,120,180
chr1	24720000	25160000	ID_0.01_50	-0.271939835522	.	24720000	25160000	51,160,44
chr1	25160000	25600000	ID_0.01_51	-0.333583616199	.	25160000	25600000	31,120,180
chr1	25600000	26160000	ID_0.01_52	-0.631287248820	.	25600000	26160000	51,160,44
chr1	26160000	26800000	ID_0.01_53	-0.340924769143	.	26160000	26800000	31,120,180
chr1	26800000	27280000	ID_0.01_54	-0.662424123699	.	26800000	27280000	51,160,44
chr1	27280000	27720000	ID_0.01_55	-0.725696515928	.	27280000	27720000	31,120,180
chr1	27720000	28000000	ID_0.01_56	-0.187595048380	.	27720000	28000000	51,160,44
chr1	28000000	28560000	ID_0.01_57	-0.267543873658	.	28000000	28560000	31,120,180
chr1	28560000	29080000	ID_0.01_58	-0.128981162018	.	28560000	29080000	51,160,44
chr1	29080000	29560000	ID_0.01_59	-0.368482558268	.	29080000	29560000	31,120,180
chr1	29560000	30240000	ID_0.01_60	-0.942746248441	.	29560000	30240000	51,160,44
chr1	30240000	31200000	ID_0.01_61	0.060445661777	.	30240000	31200000	31,120,180
chr1	31200000	31400000	ID_0.01_62	-0.896485546776	.	31200000	31400000	51,160,44
chr1	31400000	32120000	ID_0.01_63	-0.703068770388	.	31400000	32120000	31,120,180
chr1	32120000	32560000	ID_0.01_64	-0.224886317470	.	32120000	32560000	51,160,44
chr1	32560000	32880000	ID_0.01_65	-0.328560788828	.	32560000	32880000	31,120,180
chr1	32880000	33560000	ID_0.01_66	-0.360629833220	.	32880000	33560000	51,160,44
chr1	33560000	34080000	ID_0.01_67	-0.489995426570	.	33560000	34080000	31,120,180
chr1	34080000	34560000	ID_0.01_68	-0.418157350177	.	34080000	34560000	51,160,44
chr1	34560000	35320000	ID_0.01_69	0.335965540605	.	34560000	35320000	31,120,180
chr1	35320000	35880000	ID_0.01_70	-0.478874178832	.	35320000	35880000	51,160,44
chr1	35880000	36280000	ID_0.01_71	-0.024311068914	.	35880000	36280000	31,120,180
chr1	36280000	36560000	ID_0.01_72	-0.121372994166	.	36280000	36560000	51,160,44
chr1	36560000	36920000	ID_0.01_73	-0.709069130994	.	36560000	36920000	31,120,180
chr1	36920000	37480000	ID_0.01_74	-0.911523815090	.	36920000	37480000	51,160,44
chr1	37480000	37920000	ID_0.01_75	0.170456481933	.	37480000	37920000	31,120,180
chr1	37920000	38480000	ID_0.01_76	-0.835390253881	.	37920000	38480000	51,160,44
chr1	38480000	39320000	ID_0.01_77	-0.752562692484	.	38480000	39320000	31,120,180
chr1	39320000	40040000	ID_0.01_78	-0.660689928858	.	39320000	40040000	51,160,44
chr1	40040000	40520000	ID_0.01_79	-0.084235714408	.	40040000	40520000	31,120,180
chr1	40520000	40920000	ID_0.01_80	-0.793477964074	.	40520000	40920000	51,160,44
chr1	40920000	41480000	ID_0.01_81	-0.318262098456	.	40920000	41480000	31,120,180
chr1	41480000	42000000	ID_0.01_82	-0.615803019277	.	41480000	42000000	51,160,44
chr1	42000000	42280000	ID_0.01_83	-0.316928666550	.	42000000	42280000	31,120,180
chr1	42280000	42640000	ID_0.01_84	0.089134087797	.	42280000	42640000	51,160,44
chr1	42640000	43240000	ID_0.01_85	-0.522216003337	.	42640000	43240000	31,120,180
chr1	43240000	43640000	ID_0.01_86	-0.369052493116	.	43240000	43640000	51,160,44
chr1	43640000	44160000	ID_0.01_87	-0.488037880058	.	43640000	44160000	31,120,180
chr1	44160000	44520000	ID_0.01_88	-0.224380141999	.	44160000	44520000	51,160,44
chr1	44520000	45200000	ID_0.01_89	-0.437025494904	.	44520000	45200000	31,120,180
chr1	45200000	46080000	ID_0.01_90	-0.820656476577	.	45200000	46080000	51,160,44
chr1	46080000	46760000	ID_0.01_91	-0.517021055492	.	46080000	46760000	31,120,180
chr1	46760000	47200000	ID_0.01_92	-0.751609421022	.	46760000	47200000	51,160,44
chr1	47200000	47640000	ID_0.01_93	-0.363009171668	.	47200000	47640000	31,120,180
chr1	47640000	48200000	ID_0.01_94	-0.667418552693	.	47640000	48200000	51,160,44
chr1	48200000	48560000	ID_0.01_95	-0.476298873320	.	48200000	48560000	31,120,180
chr1	48560000	49000000	ID_0.01_96	-0.413209008453	.	48560000	49000000	51,160,44
chr1	49000000	49400000	ID_0.01_97	-0.523706695046	.	49000000	49400000	31,120,180
chr1	49400000	50080000	ID_0.01_98	-0.152632175916	.	49400000	50080000	51,160,44
chr1	50080000	50840000	ID_0.01_99	-0.290502341782	.	50080000	50840000	31,120,180
chr1	50840000	51760000	ID_0.01_100	-0.732935492763	.	50840000	51760000	51,160,44
chr1	51760000	52280000	ID_0.01_101	-0.435301583775	.	51760000	52280000	31,120,180
chr1	52280000	52520000	ID_0.01_102	-0.279022676357	.	52280000	52520000	51,160,44
chr1	52520000	52880000	ID_0.01_103	-0.463867600999	.	52520000	52880000	31,120,180
chr1	52880000	53160000	ID_0.01_104	-0.230953082308	.	52880000	53160000	51,160,44
chr1	53160000	53680000	ID_0.01_105	0.093904055127	.	53160000	53680000	31,120,180
chr1	53680000	54240000	ID_0.01_106	-0.685675910113	.	53680000	54240000	51,160,44
chr1	54240000	54560000	ID_0.01_107	-0.553897713001	.	54240000	54560000	31,120,180
chr1	54560000	54960000	ID_0.01_108	-0.367078936282	.	54560000	54960000	51,160,44
chr1	54960000	55520000	ID_0.01_109	-0.411310400301	.	54960000	55520000	31,120,180
chr1	55520000	55760000	ID_0.01_110	-0.532857729010	.	55520000	55760000	51,160,44
chr1	55760000	56760000	ID_0.01_111	-0.465528575765	.	55760000	56760000	31,120,180
chr1	56760000	57280000	ID_0.01_112	-0.197096600085	.	56760000	57280000	51,160,44
chr1	57280000	57520000	ID_0.01_113	-0.512411939378	.	57280000	57520000	31,120,180
chr1	57520000	57880000	ID_0.01_114	-0.129252418506	.	57520000	57880000	51,160,44
chr1	57880000	59200000	ID_0.01_115	-0.230407742816	.	57880000	59200000	31,120,180
chr1	59200000	59760000	ID_0.01_116	-0.883750090691	.	59200000	59760000	51,160,44
chr1	59760000	60280000	ID_0.01_117	-0.228554308281	.	59760000	60280000	31,120,180
chr1	60280000	61520000	ID_0.01_118	-0.920656894706	.	60280000	61520000	51,160,44
chr1	61520000	62120000	ID_0.01_119	-0.624911836096	.	61520000	62120000	31,120,180
chr1	62120000	62600000	ID_0.01_120	-0.539322697343	.	62120000	62600000	51,160,44
chr1	62600000	62920000	ID_0.01_121	-0.573228053823	.	62600000	62920000	31,120,180
chr1	62920000	63280000	ID_0.01_122	-0.564946686607	.	62920000	63280000	51,160,44
chr1	63280000	64040000	ID_0.01_123	-0.596940489963	.	63280000	64040000	31,120,180
chr1	64040000	64720000	ID_0.01_124	-0.878899892138	.	64040000	64720000	51,160,44
chr1	64720000	65280000	ID_0.01_125	-0.893074266062	.	64720000	65280000	31,120,180
chr1	65280000	65680000	ID_0.01_126	-0.340091204089	.	65280000	65680000	51,160,44
chr1	65680000	66160000	ID_0.01_127	-0.340419136088	.	65680000	66160000	31,120,180
chr1	66160000	66400000	ID_0.01_128	-0.481962390922	.	66160000	66400000	51,160,44
chr1	66400000	66720000	ID_0.01_129	-0.329855904616	.	66400000	66720000	31,120,180
chr1	66720000	66920000	ID_0.01_130	-0.266189332759	.	66720000	66920000	51,160,44
chr1	66920000	67200000	ID_0.01_131	0.018611243357	.	66920000	67200000	31,120,180
chr1	67200000	68000000	ID_0.01_132	-0.320633574960	.	67200000	68000000	51,160,44
chr1	68000000	68240000	ID_0.01_133	-0.611594545732	.	68000000	68240000	31,120,180
chr1	68240000	68560000	ID_0.01_134	-0.223286286933	.	68240000	68560000	51,160,44
chr1	68560000	68920000	ID_0.01_135	-0.156756567922	.	68560000	68920000	31,120,180
chr1	68920000	69600000	ID_0.01_136	-0.574188907397	.	68920000	69600000	51,160,44
chr1	69600000	70200000	ID_0.01_137	-0.090841168625	.	69600000	70200000	31,120,180
chr1	70200000	70600000	ID_0.01_138	-0.458403809199	.	70200000	70600000	51,160,44
chr1	70600000	71000000	ID_0.01_139	-0.575265916947	.	70600000	71000000	31,120,180
chr1	71000000	71560000	ID_0.01_140	-0.711800999003	.	71000000	71560000	51,160,44
chr1	71560000	72000000	ID_0.01_141	-0.636280618917	.	71560000	72000000	31,120,180
chr1	72000000	72600000	ID_0.01_142	-0.255586716663	.	72000000	72600000	51,160,44
chr1	72600000	73080000	ID_0.01_143	-0.370500843387	.	72600000	73080000	31,120,180
chr1	73080000	73600000	ID_0.01_144	-0.305705379570	.	73080000	73600000	51,160,44
chr1	73600000	74160000	ID_0.01_145	-0.149287384185	.	73600000	74160000	31,120,180
chr1	74160000	74480000	ID_0.01_146	-0.168893920910	.	74160000	74480000	51,160,44
chr1	74480000	74960000	ID_0.01_147	-0.287582329436	.	74480000	74960000	31,120,180
chr1	74960000	75200000	ID_0.01_148	-0.298101190271	.	74960000	75200000	51,160,44
chr1	75200000	75680000	ID_0.01_149	-0.615279657766	.	75200000	75680000	31,120,180
chr1	75680000	76320000	ID_0.01_150	-0.738800055354	.	75680000	76320000	51,160,44
chr1	76320000	76800000	ID_0.01_151	-0.530369513969	.	76320000	76800000	31,120,180
chr1	76800000	77280000	ID_0.01_152	-0.289161404225	.	76800000	77280000	51,160,44
chr1	77280000	77600000	ID_0.01_153	0.052036917147	.	77280000	77600000	31,120,180
chr1	77600000	78000000	ID_0.01_154	-0.704651412612	.	77600000	78000000	51,160,44
chr1	78000000	78600000	ID_0.01_155	-0.765081340664	.	78000000	78600000	31,120,180
chr1	78600000	79200000	ID_0.01_156	-0.677440188034	.	78600000	79200000	51,160,44
chr1	79200000	79960000	ID_0.01_157	-0.403614566857	.	79200000	79960000	31,120,180
chr1	79960000	80680000	ID_0.01_158	-0.346262455989	.	79960000	80680000	51,160,44
chr1	80680000	81560000	ID_0.01_159	-0.557872780028	.	80680000	81560000	31,120,180
chr1	81560000	81880000	ID_0.01_160	-0.323934908226	.	81560000	81880000	51,160,44
chr1	81880000	82280000	ID_0.01_161	-0.248690532437	.	81880000	82280000	31,120,180
chr1	82280000	83240000	ID_0.01_162	-0.564469356461	.	82280000	83240000	51,160,44
chr1	83240000	83960000	ID_0.01_163	-0.523875730416	.	83240000	83960000	31,120,180
chr1	83960000	84360000	ID_0.01_164	-0.280917990314	.	83960000	84360000	51,160,44
chr1	84360000	84600000	ID_0.01_165	-0.644163105101	.	84360000	84600000	31,120,180
chr1	84600000	84920000	ID_0.01_166	-0.510138357328	.	84600000	84920000	51,160,44
chr1	84920000	85400000	ID_0.01_167	-0.239190455143	.	84920000	85400000	31,120,180
chr1	85400000	85760000	ID_0.01_168	-0.246546547615	.	85400000	85760000	51,160,44
chr1	85760000	86080000	ID_0.01_169	-0.794536150788	.	85760000	86080000	31,120,180
chr1	86080000	86840000	ID_0.01_170	-0.357499203267	.	86080000	86840000	51,160,44
chr1	86840000	87200000	ID_0.01_171	-0.671566606550	.	86840000	87200000	31,120,180
chr1	87200000	87560000	ID_0.01_172	-0.432652594854	.	87200000	87560000	51,160,44
chr1	87560000	87960000	ID_0.01_173	-0.689601891773	.	87560000	87960000	31,120,180
chr1	87960000	88440000	ID_0.01_174	-0.231759732775	.	87960000	88440000	51,160,44
chr1	88440000	89080000	ID_0.01_175	-0.368720859390	.	88440000	89080000	31,120,180
chr1	89080000	89440000	ID_0.01_176	-0.587649361241	.	89080000	89440000	51,160,44
chr1	89440000	89920000	ID_0.01_177	-0.702549074498	.	89440000	89920000	31,120,180
chr1	89920000	90520000	ID_0.01_178	-0.539813418132	.	89920000	90520000	51,160,44
chr1	90520000	91120000	ID_0.01_179	-0.902654049524	.	90520000	91120000	31,120,180
chr1	91120000	91640000	ID_0.01_180	-0.276157299940	.	91120000	91640000	51,160,44
chr1	91640000	91960000	ID_0.01_181	-0.575379938051	.	91640000	91960000	31,120,180
chr1	91960000	92400000	ID_0.01_182	-0.688554947544	.	91960000	92400000	51,160,44
chr1	92400000	92760000	ID_0.01_183	-0.868471439933	.	92400000	92760000	31,120,180
chr1	92760000	93200000	ID_0.01_184	-0.265392343268	.	92760000	93200000	51,160,44
chr1	93200000	93720000	ID_0.01_185	-0.447577871872	.	93200000	93720000	31,120,180
chr1	93720000	94360000	ID_0.01_186	-0.236717161649	.	93720000	94360000	51,160,44
chr1	94360000	94960000	ID_0.01_187	-0.771533433323	.	94360000	94960000	31,120,180
chr1	94960000	95280000	ID_0.01_188	-0.678944187391	.	94960000	95280000	51,160,44
chr1	95280000	95760000	ID_0.01_189	-0.924508989395	.	95280000	95760000	31,120,180
chr1	95760000	96680000	ID_0.01_190	-0.632114232940	.	95760000	96680000	51,160,44
chr1	96680000	97320000	ID_0.01_191	-0.536487721267	.	96680000	97320000	31,120,180
chr1	97320000	97600000	ID_0.01_192	-0.574036459336	.	97320000	97600000	51,160,44
chr1	97600000	98520000	ID_0.01_193	-0.502814220535	.	97600000	98520000	31,120,180
chr1	98520000	98960000	ID_0.01_194	-0.556495134567	.	98520000	98960000	51,160,44
chr1	98960000	99640000	ID_0.01_195	-0.682141654042	.	98960000	99640000	31,120,180
chr1	99640000	100200000	ID_0.01_196	-0.188591753792	.	99640000	100200000	51,160,44
chr1	100200000	100920000	ID_0.01_197	-0.816186565932	.	100200000	100920000	31,120,180
chr1	100920000	101360000	ID_0.01_198	-0.518425697166	.	100920000	101360000	51,160,44
chr1	101360000	101920000	ID_0.01_199	-0.979623563610	.	101360000	101920000	31,120,180
chr1	101920000	102280000	ID_0.01_200	-0.618472021823	.	101920000	102280000	51,160,44
chr1	102280000	102680000	ID_0.01_201	0.012150272059	.	102280000	102680000	31,120,180
chr1	102680000	103400000	ID_0.01_202	-0.443935806353	.	102680000	103400000	51,160,44
chr1	103400000	104040000	ID_0.01_203	-0.274409568845	.	103400000	104040000	31,120,180
chr1	104040000	105160000	ID_0.01_204	-1.026080285029	.	104040000	105160000	51,160,44
chr1	105160000	106360000	ID_0.01_205	-0.539105073895	.	105160000	106360000	31,120,180
chr1	106360000	107720000	ID_0.01_206	-0.679773986911	.	106360000	107720000	51,160,44
chr1	107720000	108320000	ID_0.01_207	-0.526352951728	.	107720000	108320000	31,120,180
chr1	108320000	108680000	ID_0.01_208	-0.613062131844	.	108320000	108680000	51,160,44
chr1	108680000	109240000	ID_0.01_209	-0.805167350123	.	108680000	109240000	31,120,180
chr1	109240000	110080000	ID_0.01_210	-0.489419207814	.	109240000	110080000	51,160,44
chr1	110080000	110560000	ID_0.01_211	-0.378613443705	.	110080000	110560000	31,120,180
chr1	110560000	111040000	ID_0.01_212	-0.671780143622	.	110560000	111040000	51,160,44
chr1	111040000	112000000	ID_0.01_213	-0.563030784031	.	111040000	112000000	31,120,180
chr1	112000000	112320000	ID_0.01_214	-0.555715098730	.	112000000	112320000	51,160,44
chr1	112320000	112920000	ID_0.01_215	-0.648259872881	.	112320000	112920000	31,120,180
chr1	112920000	113240000	ID_0.01_216	-0.618523675155	.	112920000	113240000	51,160,44
chr1	113240000	113680000	ID_0.01_217	-0.614378684611	.	113240000	113680000	31,120,180
chr1	113680000	114280000	ID_0.01_218	-0.856403739793	.	113680000	114280000	51,160,44
chr1	114280000	114520000	ID_0.01_219	-0.522642386284	.	114280000	114520000	31,120,180
chr1	114520000	114880000	ID_0.01_220	-0.753930808686	.	114520000	114880000	51,160,44
chr1	114880000	115240000	ID_0.01_221	-0.732939071144	.	114880000	115240000	31,120,180
chr1	115240000	115680000	ID_0.01_222	-0.287816870350	.	115240000	115680000	51,160,44
chr1	115680000	116080000	ID_0.01_223	-0.356284296345	.	115680000	116080000	31,120,180
chr1	116080000	116680000	ID_0.01_224	-0.233466782127	.	116080000	116680000	51,160,44
chr1	116680000	117080000	ID_0.01_225	-0.615406209687	.	116680000	117080000	31,120,180
chr1	117080000	117600000	ID_0.01_226	-0.716737338586	.	117080000	117600000	51,160,44
chr1	117600000	118040000	ID_0.01_227	-0.605818239301	.	117600000	118040000	31,120,180
chr1	118040000	118520000	ID_0.01_228	-0.158674912902	.	118040000	118520000	51,160,44
chr1	118520000	119240000	ID_0.01_229	-0.695893779494	.	118520000	119240000	31,120,180
chr1	119240000	119560000	ID_0.01_230	0.033682318055	.	119240000	119560000	51,160,44
chr1	119560000	120720000	ID_0.01_231	-0.442194791092	.	119560000	120720000	31,120,180
chr1	120720000	144120000	ID_0.01_232	-1.424443047089	.	120720000	144120000	51,160,44
chr1	144120000	144560000	ID_0.01_233	-1.520386029653	.	144120000	144560000	31,120,180
chr1	144560000	145120000	ID_0.01_234	-1.320882365388	.	144560000	145120000	51,160,44
chr1	145120000	145360000	ID_0.01_235	-0.724701026559	.	145120000	145360000	31,120,180
chr1	145360000	145960000	ID_0.01_236	-1.028355304545	.	145360000	145960000	51,160,44
chr1	145960000	146200000	ID_0.01_237	-1.464332164642	.	145960000	146200000	31,120,180
chr1	146200000	146520000	ID_0.01_238	-1.184966455748	.	146200000	146520000	51,160,44
chr1	146520000	148980000	ID_0.01_239	-0.188088296062	.	146520000	148980000	31,120,180
chr1	148980000	149440000	ID_0.01_240	-0.894275187853	.	148980000	149440000	51,160,44
chr1	149440000	149800000	ID_0.01_241	-1.131367821265	.	149440000	149800000	31,120,180
chr1	149800000	150200000	ID_0.01_242	-1.267590408607	.	149800000	150200000	51,160,44
chr1	150200000	150440000	ID_0.01_243	-0.522077177788	.	150200000	150440000	31,120,180
chr1	150440000	150960000	ID_0.01_244	-0.308448229349	.	150440000	150960000	51,160,44
chr1	150960000	152000000	ID_0.01_245	-0.313165216368	.	150960000	152000000	31,120,180
chr1	152000000	152480000	ID_0.01_246	-0.751976080351	.	152000000	152480000	51,160,44
chr1	152480000	153280000	ID_0.01_247	-0.313689952739	.	152480000	153280000	31,120,180
chr1	153280000	153640000	ID_0.01_248	-0.609052112151	.	153280000	153640000	51,160,44
chr1	153640000	154120000	ID_0.01_249	-0.316441000914	.	153640000	154120000	31,120,180
chr1	154120000	154520000	ID_0.01_250	-0.517620006363	.	154120000	154520000	51,160,44
chr1	154520000	155160000	ID_0.01_251	-0.017852980415	.	154520000	155160000	31,120,180
chr1	155160000	156320000	ID_0.01_252	-0.812229724652	.	155160000	156320000	51,160,44
chr1	156320000	156600000	ID_0.01_253	-0.475536853802	.	156320000	156600000	31,120,180
chr1	156600000	157120000	ID_0.01_254	-0.580261785777	.	156600000	157120000	51,160,44
chr1	157120000	157480000	ID_0.01_255	-0.391634111748	.	157120000	157480000	31,120,180
chr1	157480000	157840000	ID_0.01_256	-0.256850697313	.	157480000	157840000	51,160,44
chr1	157840000	158160000	ID_0.01_257	-0.244952302592	.	157840000	158160000	31,120,180
chr1	158160000	158520000	ID_0.01_258	-0.754585206491	.	158160000	158520000	51,160,44
chr1	158520000	159080000	ID_0.01_259	-0.120012039479	.	158520000	159080000	31,120,180
chr1	159080000	159760000	ID_0.01_260	-0.730464500471	.	159080000	159760000	51,160,44
chr1	159760000	160000000	ID_0.01_261	-0.612537784612	.	159760000	160000000	31,120,180
chr1	160000000	160360000	ID_0.01_262	-0.600215395508	.	160000000	160360000	51,160,44
chr1	160360000	160640000	ID_0.01_263	-0.405806320573	.	160360000	160640000	31,120,180
chr1	160640000	161120000	ID_0.01_264	-0.200069258851	.	160640000	161120000	51,160,44
chr1	161120000	161440000	ID_0.01_265	-0.549499867268	.	161120000	161440000	31,120,180
chr1	161440000	161720000	ID_0.01_266	-0.998930275001	.	161440000	161720000	51,160,44
chr1	161720000	162000000	ID_0.01_267	-0.552188154118	.	161720000	162000000	31,120,180
chr1	162000000	162560000	ID_0.01_268	-0.456134158202	.	162000000	162560000	51,160,44
chr1	162560000	162800000	ID_0.01_269	-0.511137112298	.	162560000	162800000	31,120,180
chr1	162800000	163320000	ID_0.01_270	-0.611820058434	.	162800000	163320000	51,160,44
chr1	163320000	163800000	ID_0.01_271	-0.856335277556	.	163320000	163800000	31,120,180
chr1	163800000	164120000	ID_0.01_272	0.007424727198	.	163800000	164120000	51,160,44
chr1	164120000	164520000	ID_0.01_273	-0.048190743811	.	164120000	164520000	31,120,180
chr1	164520000	164800000	ID_0.01_274	-0.086029086161	.	164520000	164800000	51,160,44
chr1	164800000	165080000	ID_0.01_275	-0.772394484281	.	164800000	165080000	31,120,180
chr1	165080000	165600000	ID_0.01_276	-0.739723405373	.	165080000	165600000	51,160,44
chr1	165600000	165920000	ID_0.01_277	-0.322519323930	.	165600000	165920000	31,120,180
chr1	165920000	166440000	ID_0.01_278	-0.591539964851	.	165920000	166440000	51,160,44
chr1	166440000	166800000	ID_0.01_279	-0.281479695283	.	166440000	166800000	31,120,180
chr1	166800000	167680000	ID_0.01_280	-0.635802153840	.	166800000	167680000	51,160,44
chr1	167680000	168040000	ID_0.01_281	-0.635718208503	.	167680000	168040000	31,120,180
chr1	168040000	168600000	ID_0.01_282	-0.529925487962	.	168040000	168600000	51,160,44
chr1	168600000	169120000	ID_0.01_283	-0.559033572569	.	168600000	169120000	31,120,180
chr1	169120000	169320000	ID_0.01_284	-0.376920744041	.	169120000	169320000	51,160,44
chr1	169320000	169840000	ID_0.01_285	-0.611170688116	.	169320000	169840000	31,120,180
chr1	169840000	170440000	ID_0.01_286	-0.795057657365	.	169840000	170440000	51,160,44
chr1	170440000	170920000	ID_0.01_287	-0.100544040179	.	170440000	170920000	31,120,180
chr1	170920000	171440000	ID_0.01_288	-0.497857004459	.	170920000	171440000	51,160,44
chr1	171440000	172000000	ID_0.01_289	-0.663418704098	.	171440000	172000000	31,120,180
chr1	172000000	172400000	ID_0.01_290	-0.416397070099	.	172000000	172400000	51,160,44
chr1	172400000	172720000	ID_0.01_291	-0.401738439228	.	172400000	172720000	31,120,180
chr1	172720000	173200000	ID_0.01_292	-0.852073729983	.	172720000	173200000	51,160,44
chr1	173200000	173760000	ID_0.01_293	-0.402727410459	.	173200000	173760000	31,120,180
chr1	173760000	174200000	ID_0.01_294	-0.482154179259	.	173760000	174200000	51,160,44
chr1	174200000	174720000	ID_0.01_295	-0.729563462913	.	174200000	174720000	31,120,180
chr1	174720000	175000000	ID_0.01_296	-0.669457847322	.	174720000	175000000	51,160,44
chr1	175000000	175320000	ID_0.01_297	-0.834772213736	.	175000000	175320000	31,120,180
chr1	175320000	175880000	ID_0.01_298	-0.561102739054	.	175320000	175880000	51,160,44
chr1	175880000	176280000	ID_0.01_299	-0.649839236331	.	175880000	176280000	31,120,180
chr1	176280000	176880000	ID_0.01_300	-0.482580418533	.	176280000	176880000	51,160,44
chr1	176880000	177440000	ID_0.01_301	-0.658388397034	.	176880000	177440000	31,120,180
chr1	177440000	177920000	ID_0.01_302	0.087520084582	.	177440000	177920000	51,160,44
chr1	177920000	178280000	ID_0.01_303	-0.718433881813	.	177920000	178280000	31,120,180
chr1	178280000	178480000	ID_0.01_304	-0.221438152834	.	178280000	178480000	51,160,44
chr1	178480000	179040000	ID_0.01_305	-0.423358611931	.	178480000	179040000	31,120,180
chr1	179040000	179800000	ID_0.01_306	-0.438522023198	.	179040000	179800000	51,160,44
chr1	179800000	180160000	ID_0.01_307	-0.505512000890	.	179800000	180160000	31,120,180
chr1	180160000	180480000	ID_0.01_308	-0.304299422508	.	180160000	180480000	51,160,44
chr1	180480000	180840000	ID_0.01_309	-0.583508759887	.	180480000	180840000	31,120,180
chr1	180840000	181160000	ID_0.01_310	-0.681648393783	.	180840000	181160000	51,160,44
chr1	181160000	181440000	ID_0.01_311	-0.431915136122	.	181160000	181440000	31,120,180
chr1	181440000	182040000	ID_0.01_312	-0.413344326986	.	181440000	182040000	51,160,44
chr1	182040000	182400000	ID_0.01_313	-0.665984009382	.	182040000	182400000	31,120,180
chr1	182400000	182800000	ID_0.01_314	-0.387011670232	.	182400000	182800000	51,160,44
chr1	182800000	183240000	ID_0.01_315	-0.840731531726	.	182800000	183240000	31,120,180
chr1	183240000	183600000	ID_0.01_316	-0.356087441779	.	183240000	183600000	51,160,44
chr1	183600000	184040000	ID_0.01_317	-0.531477613249	.	183600000	184040000	31,120,180
chr1	184040000	184200000	ID_0.01_318	-0.239034483949	.	184040000	184200000	51,160,44
chr1	184200000	184680000	ID_0.01_319	-0.103069126092	.	184200000	184680000	31,120,180
chr1	184680000	185160000	ID_0.01_320	-0.795973940782	.	184680000	185160000	51,160,44
chr1	185160000	185680000	ID_0.01_321	-0.396296007872	.	185160000	185680000	31,120,180
chr1	185680000	186280000	ID_0.01_322	-0.736467378537	.	185680000	186280000	51,160,44
chr1	186280000	187000000	ID_0.01_323	-0.900328136978	.	186280000	187000000	31,120,180
chr1	187000000	187360000	ID_0.01_324	-0.906605122708	.	187000000	187360000	51,160,44
chr1	187360000	187880000	ID_0.01_325	-0.292445720420	.	187360000	187880000	31,120,180
chr1	187880000	188720000	ID_0.01_326	-0.176067833097	.	187880000	188720000	51,160,44
chr1	188720000	189360000	ID_0.01_327	-0.252329321848	.	188720000	189360000	31,120,180
chr1	189360000	189800000	ID_0.01_328	-0.462703916509	.	189360000	189800000	51,160,44
chr1	189800000	190400000	ID_0.01_329	-0.214482797522	.	189800000	190400000	31,120,180
chr1	190400000	191120000	ID_0.01_330	-0.623884474322	.	190400000	191120000	51,160,44
chr1	191120000	191840000	ID_0.01_331	-0.433515108902	.	191120000	191840000	31,120,180
chr1	191840000	192440000	ID_0.01_332	-0.383811150235	.	191840000	192440000	51,160,44
chr1	192440000	193000000	ID_0.01_333	-0.772041031364	.	192440000	193000000	31,120,180
chr1	193000000	193760000	ID_0.01_334	-0.526049076156	.	193000000	193760000	51,160,44
chr1	193760000	194280000	ID_0.01_335	-0.121639798051	.	193760000	194280000	31,120,180
chr1	194280000	194800000	ID_0.01_336	-0.447438784235	.	194280000	194800000	51,160,44
chr1	194800000	195320000	ID_0.01_337	-0.295348876358	.	194800000	195320000	31,120,180
chr1	195320000	195760000	ID_0.01_338	-0.294270830292	.	195320000	195760000	51,160,44
chr1	195760000	196320000	ID_0.01_339	-0.561557946898	.	195760000	196320000	31,120,180
chr1	196320000	196680000	ID_0.01_340	-0.206608493819	.	196320000	196680000	51,160,44
chr1	196680000	197080000	ID_0.01_341	-0.639905533191	.	196680000	197080000	31,120,180
chr1	197080000	197480000	ID_0.01_342	-0.254619879931	.	197080000	197480000	51,160,44
chr1	197480000	197920000	ID_0.01_343	-0.587077632236	.	197480000	197920000	31,120,180
chr1	197920000	198680000	ID_0.01_344	-0.543768018963	.	197920000	198680000	51,160,44
chr1	198680000	199080000	ID_0.01_345	-0.913855470320	.	198680000	199080000	31,120,180
chr1	199080000	199600000	ID_0.01_346	-0.060871447060	.	199080000	199600000	51,160,44
chr1	199600000	200000000	ID_0.01_347	-0.679475786786	.	199600000	200000000	31,120,180
chr1	200000000	200480000	ID_0.01_348	0.055460355570	.	200000000	200480000	51,160,44
chr1	200480000	200840000	ID_0.01_349	-0.716945225416	.	200480000	200840000	31,120,180
chr1	200840000	201400000	ID_0.01_350	-0.359801373908	.	200840000	201400000	51,160,44
chr1	201400000	201840000	ID_0.01_351	-0.469571639861	.	201400000	201840000	31,120,180
chr1	201840000	202120000	ID_0.01_352	-0.534408352575	.	201840000	202120000	51,160,44
chr1	202120000	202720000	ID_0.01_353	-0.671021336165	.	202120000	202720000	31,120,180
chr1	202720000	203000000	ID_0.01_354	-0.185179455833	.	202720000	203000000	51,160,44
chr1	203000000	203800000	ID_0.01_355	-0.605228111194	.	203000000	203800000	31,120,180
chr1	203800000	204120000	ID_0.01_356	-0.606056884950	.	203800000	204120000	51,160,44
chr1	204120000	204480000	ID_0.01_357	-0.673396672663	.	204120000	204480000	31,120,180
chr1	204480000	205240000	ID_0.01_358	-0.779505053445	.	204480000	205240000	51,160,44
chr1	205240000	205720000	ID_0.01_359	-0.589256954785	.	205240000	205720000	31,120,180
chr1	205720000	206560000	ID_0.01_360	-0.505032613830	.	205720000	206560000	51,160,44
chr1	206560000	207200000	ID_0.01_361	-0.627776910964	.	206560000	207200000	31,120,180
chr1	207200000	207600000	ID_0.01_362	-0.754734261203	.	207200000	207600000	51,160,44
chr1	207600000	208000000	ID_0.01_363	-0.056728700184	.	207600000	208000000	31,120,180
chr1	208000000	208440000	ID_0.01_364	-0.584501298901	.	208000000	208440000	51,160,44
chr1	208440000	208800000	ID_0.01_365	-0.249747850670	.	208440000	208800000	31,120,180
chr1	208800000	210000000	ID_0.01_366	-0.281308738383	.	208800000	210000000	51,160,44
chr1	210000000	210600000	ID_0.01_367	-0.711671256289	.	210000000	210600000	31,120,180
chr1	210600000	211440000	ID_0.01_368	-0.535528265331	.	210600000	211440000	51,160,44
chr1	211440000	211840000	ID_0.01_369	-0.663726637491	.	211440000	211840000	31,120,180
chr1	211840000	212200000	ID_0.01_370	-0.727398341238	.	211840000	212200000	51,160,44
chr1	212200000	212600000	ID_0.01_371	-0.561894833219	.	212200000	212600000	31,120,180
chr1	212600000	213240000	ID_0.01_372	-0.534712870773	.	212600000	213240000	51,160,44
chr1	213240000	213720000	ID_0.01_373	-0.656606859245	.	213240000	213720000	31,120,180
chr1	213720000	214360000	ID_0.01_374	-0.430315930891	.	213720000	214360000	51,160,44
chr1	214360000	214840000	ID_0.01_375	-0.681961883585	.	214360000	214840000	31,120,180
chr1	214840000	215320000	ID_0.01_376	-0.808224320367	.	214840000	215320000	51,160,44
chr1	215320000	215840000	ID_0.01_377	-0.210622206759	.	215320000	215840000	31,120,180
chr1	215840000	216440000	ID_0.01_378	-0.681614982733	.	215840000	216440000	51,160,44
chr1	216440000	216920000	ID_0.01_379	-0.294940328498	.	216440000	216920000	31,120,180
chr1	216920000	217600000	ID_0.01_380	-0.546157668990	.	216920000	217600000	51,160,44
chr1	217600000	218000000	ID_0.01_381	-0.380022963049	.	217600000	218000000	31,120,180
chr1	218000000	218480000	ID_0.01_382	-0.281773725809	.	218000000	218480000	51,160,44
chr1	218480000	219240000	ID_0.01_383	-0.991056845239	.	218480000	219240000	31,120,180
chr1	219240000	220000000	ID_0.01_384	-0.467037469268	.	219240000	220000000	51,160,44
chr1	220000000	220400000	ID_0.01_385	-0.743588632584	.	220000000	220400000	31,120,180
chr1	220400000	221000000	ID_0.01_386	-0.782318168093	.	220400000	221000000	51,160,44
chr1	221000000	221640000	ID_0.01_387	-0.707770961260	.	221000000	221640000	31,120,180
chr1	221640000	222320000	ID_0.01_388	-0.452323246310	.	221640000	222320000	51,160,44
chr1	222320000	222640000	ID_0.01_389	-0.324160458070	.	222320000	222640000	31,120,180
chr1	222640000	222880000	ID_0.01_390	-0.430984839059	.	222640000	222880000	51,160,44
chr1	222880000	223320000	ID_0.01_391	-0.638433820942	.	222880000	223320000	31,120,180
chr1	223320000	223880000	ID_0.01_392	-0.760439774595	.	223320000	223880000	51,160,44
chr1	223880000	224680000	ID_0.01_393	-0.443168740438	.	223880000	224680000	31,120,180
chr1	224680000	225120000	ID_0.01_394	-0.793053005452	.	224680000	225120000	51,160,44
chr1	225120000	225600000	ID_0.01_395	-0.133526761741	.	225120000	225600000	31,120,180
chr1	225600000	226600000	ID_0.01_396	-0.892038766360	.	225600000	226600000	51,160,44
chr1	226600000	227160000	ID_0.01_397	-0.433923946394	.	226600000	227160000	31,120,180
chr1	227160000	227640000	ID_0.01_398	-0.425128176816	.	227160000	227640000	51,160,44
chr1	227640000	228280000	ID_0.01_399	-0.736852705101	.	227640000	228280000	31,120,180
chr1	228280000	228760000	ID_0.01_400	-0.357006036488	.	228280000	228760000	51,160,44
chr1	228760000	229400000	ID_0.01_401	-1.199240645032	.	228760000	229400000	31,120,180
chr1	229400000	229800000	ID_0.01_402	-0.586658097075	.	229400000	229800000	51,160,44
chr1	229800000	230440000	ID_0.01_403	-0.766672704537	.	229800000	230440000	31,120,180
chr1	230440000	230760000	ID_0.01_404	-0.541020648056	.	230440000	230760000	51,160,44
chr1	230760000	231400000	ID_0.01_405	-0.374153957691	.	230760000	231400000	31,120,180
chr1	231400000	231760000	ID_0.01_406	-0.610794254318	.	231400000	231760000	51,160,44
chr1	231760000	232760000	ID_0.01_407	-0.851555911327	.	231760000	232760000	31,120,180
chr1	232760000	233400000	ID_0.01_408	-0.594735095625	.	232760000	233400000	51,160,44
chr1	233400000	233960000	ID_0.01_409	-0.955248612650	.	233400000	233960000	31,120,180
chr1	233960000	234600000	ID_0.01_410	-0.273642438084	.	233960000	234600000	51,160,44
chr1	234600000	235280000	ID_0.01_411	-1.031004227559	.	234600000	235280000	31,120,180
chr1	235280000	235640000	ID_0.01_412	-0.934892659891	.	235280000	235640000	51,160,44
chr1	235640000	236240000	ID_0.01_413	-0.522169358425	.	235640000	236240000	31,120,180
chr1	236240000	236760000	ID_0.01_414	-0.726918125271	.	236240000	236760000	51,160,44
chr1	236760000	237760000	ID_0.01_415	-0.964024539083	.	236760000	237760000	31,120,180
chr1	237760000	238000000	ID_0.01_416	-0.333390751690	.	237760000	238000000	51,160,44
chr1	238000000	238400000	ID_0.01_417	-0.401688092330	.	238000000	238400000	31,120,180
chr1	238400000	238640000	ID_0.01_418	-0.305500221958	.	238400000	238640000	51,160,44
chr1	238640000	239120000	ID_0.01_419	-0.166814757248	.	238640000	239120000	31,120,180
chr1	239120000	239560000	ID_0.01_420	-0.286865728452	.	239120000	239560000	51,160,44
chr1	239560000	240160000	ID_0.01_421	-0.332481768799	.	239560000	240160000	31,120,180
chr1	240160000	240880000	ID_0.01_422	-1.022184685561	.	240160000	240880000	51,160,44
chr1	240880000	241680000	ID_0.01_423	-0.524060808872	.	240880000	241680000	31,120,180
chr1	241680000	242160000	ID_0.01_424	-0.814329514450	.	241680000	242160000	51,160,44
chr1	242160000	242600000	ID_0.01_425	-0.402345587064	.	242160000	242600000	31,120,180
chr1	242600000	243240000	ID_0.01_426	-0.424054753009	.	242600000	243240000	51,160,44
chr1	243240000	243520000	ID_0.01_427	-0.351321490713	.	243240000	243520000	31,120,180
chr1	243520000	244120000	ID_0.01_428	-0.422638014392	.	243520000	244120000	51,160,44
chr1	244120000	244600000	ID_0.01_429	-0.098023525477	.	244120000	244600000	31,120,180
chr1	244600000	245000000	ID_0.01_430	-0.596372317443	.	244600000	245000000	51,160,44
chr1	245000000	245240000	ID_0.01_431	-0.156246775387	.	245000000	245240000	31,120,180
chr1	245240000	246160000	ID_0.01_432	-0.639231598023	.	245240000	246160000	51,160,44
chr1	246160000	246640000	ID_0.01_433	-0.392582068767	.	246160000	246640000	31,120,180
chr1	246640000	247000000	ID_0.01_434	-0.769321437380	.	246640000	247000000	51,160,44
chr1	247000000	247400000	ID_0.01_435	-0.346051202226	.	247000000	247400000	31,120,180
chr1	247400000	247760000	ID_0.01_436	-0.422553107717	.	247400000	247760000	51,160,44
chr2	680000	1120000	ID_0.01_437	-0.815840012974	.	680000	1120000	31,120,180
chr2	1120000	1560000	ID_0.01_438	0.140600929018	.	1120000	1560000	51,160,44
chr2	1560000	1840000	ID_0.01_439	-0.330045708864	.	1560000	1840000	31,120,180
chr2	1840000	2200000	ID_0.01_440	-0.977357317301	.	1840000	2200000	51,160,44
chr2	2200000	2520000	ID_0.01_441	-0.175884618509	.	2200000	2520000	31,120,180
chr2	2520000	2880000	ID_0.01_442	0.077344963050	.	2520000	2880000	51,160,44
chr2	2880000	3360000	ID_0.01_443	-0.005692408645	.	2880000	3360000	31,120,180
chr2	3360000	3720000	ID_0.01_444	-0.276047419755	.	3360000	3720000	51,160,44
chr2	3720000	4360000	ID_0.01_445	-1.046740187371	.	3720000	4360000	31,120,180
chr2	4360000	4840000	ID_0.01_446	-0.417917207853	.	4360000	4840000	51,160,44
chr2	4840000	5520000	ID_0.01_447	-0.379992310772	.	4840000	5520000	31,120,180
chr2	5520000	6080000	ID_0.01_448	-0.453722579616	.	5520000	6080000	51,160,44
chr2	6080000	6960000	ID_0.01_449	-0.335036379471	.	6080000	6960000	31,120,180
chr2	6960000	7240000	ID_0.01_450	-0.882324731495	.	6960000	7240000	51,160,44
chr2	7240000	7800000	ID_0.01_451	-0.558447920980	.	7240000	7800000	31,120,180
chr2	7800000	8200000	ID_0.01_452	-0.115065690992	.	7800000	8200000	51,160,44
chr2	8200000	8840000	ID_0.01_453	0.167195606711	.	8200000	8840000	31,120,180
chr2	8840000	9280000	ID_0.01_454	-0.809963474614	.	8840000	9280000	51,160,44
chr2	9280000	9680000	ID_0.01_455	-0.441774931510	.	9280000	9680000	31,120,180
chr2	9680000	10200000	ID_0.01_456	-0.515093214349	.	9680000	10200000	51,160,44
chr2	10200000	10560000	ID_0.01_457	-0.701810091034	.	10200000	10560000	31,120,180
chr2	10560000	10960000	ID_0.01_458	-0.573243148825	.	10560000	10960000	51,160,44
chr2	10960000	11280000	ID_0.01_459	-0.627017963895	.	10960000	11280000	31,120,180
chr2	11280000	11600000	ID_0.01_460	-0.829158974161	.	11280000	11600000	51,160,44
chr2	11600000	11960000	ID_0.01_461	-0.628698170452	.	11600000	11960000	31,120,180
chr2	11960000	12560000	ID_0.01_462	-0.876714028155	.	11960000	12560000	51,160,44
chr2	12560000	13160000	ID_0.01_463	-0.349922972365	.	12560000	13160000	31,120,180
chr2	13160000	13560000	ID_0.01_464	-1.067528750153	.	13160000	13560000	51,160,44
chr2	13560000	13920000	ID_0.01_465	-0.314083418058	.	13560000	13920000	31,120,180
chr2	13920000	14480000	ID_0.01_466	-0.046510949771	.	13920000	14480000	51,160,44
chr2	14480000	15080000	ID_0.01_467	-0.220746015226	.	14480000	15080000	31,120,180
chr2	15080000	15760000	ID_0.01_468	-0.627557000516	.	15080000	15760000	51,160,44
chr2	15760000	16080000	ID_0.01_469	-1.146659788230	.	15760000	16080000	31,120,180
chr2	16080000	16440000	ID_0.01_470	-0.425792081274	.	16080000	16440000	51,160,44
chr2	16440000	16680000	ID_0.01_471	-0.043779485363	.	16440000	16680000	31,120,180
chr2	16680000	16960000	ID_0.01_472	-0.518574376947	.	16680000	16960000	51,160,44
chr2	16960000	17640000	ID_0.01_473	-0.255389301666	.	16960000	17640000	31,120,180
chr2	17640000	17960000	ID_0.01_474	-0.286527554833	.	17640000	17960000	51,160,44
chr2	17960000	18560000	ID_0.01_475	-0.818652407100	.	17960000	18560000	31,120,180
chr2	18560000	19120000	ID_0.01_476	-0.654779136226	.	18560000	19120000	51,160,44
chr2	19120000	19560000	ID_0.01_477	-0.149818346808	.	19120000	19560000	31,120,180
chr2	19560000	20080000	ID_0.01_478	-0.851161347408	.	19560000	20080000	51,160,44
chr2	20080000	20520000	ID_0.01_479	-0.909721470439	.	20080000	20520000	31,120,180
chr2	20520000	20880000	ID_0.01_480	-0.776260845629	.	20520000	20880000	51,160,44
chr2	20880000	21240000	ID_0.01_481	-1.078798081703	.	20880000	21240000	31,120,180
chr2	21240000	21640000	ID_0.01_482	-0.360387107535	.	21240000	21640000	51,160,44
chr2	21640000	22040000	ID_0.01_483	-0.064144703646	.	21640000	22040000	31,120,180
chr2	22040000	22560000	ID_0.01_484	-0.167874772251	.	22040000	22560000	51,160,44
chr2	22560000	23080000	ID_0.01_485	-0.486803812895	.	22560000	23080000	31,120,180
chr2	23080000	23600000	ID_0.01_486	-0.345936584026	.	23080000	23600000	51,160,44
chr2	23600000	23960000	ID_0.01_487	-0.161265850370	.	23600000	23960000	31,120,180
chr2	23960000	24600000	ID_0.01_488	-0.849739778168	.	23960000	24600000	51,160,44
chr2	24600000	25080000	ID_0.01_489	-0.141327138331	.	24600000	25080000	31,120,180
chr2	25080000	25440000	ID_0.01_490	-0.518102656970	.	25080000	25440000	51,160,44
chr2	25440000	26080000	ID_0.01_491	-0.454696303298	.	25440000	26080000	31,120,180
chr2	26080000	26720000	ID_0.01_492	-0.596008142035	.	26080000	26720000	51,160,44
chr2	26720000	27600000	ID_0.01_493	-0.115280344125	.	26720000	27600000	31,120,180
chr2	27600000	27920000	ID_0.01_494	-0.693221628745	.	27600000	27920000	51,160,44
chr2	27920000	28680000	ID_0.01_495	-0.717203170231	.	27920000	28680000	31,120,180
chr2	28680000	29160000	ID_0.01_496	-0.772761566151	.	28680000	29160000	51,160,44
chr2	29160000	29480000	ID_0.01_497	-0.454697793511	.	29160000	29480000	31,120,180
chr2	29480000	30360000	ID_0.01_498	-0.647893756149	.	29480000	30360000	51,160,44
chr2	30360000	30920000	ID_0.01_499	-1.200035688429	.	30360000	30920000	31,120,180
chr2	30920000	31600000	ID_0.01_500	-0.905385648811	.	30920000	31600000	51,160,44
chr2	31600000	32080000	ID_0.01_501	-0.215872192998	.	31600000	32080000	31,120,180
chr2	32080000	32400000	ID_0.01_502	-0.406743244581	.	32080000	32400000	51,160,44
chr2	32400000	32920000	ID_0.01_503	-0.011314425149	.	32400000	32920000	31,120,180
chr2	32920000	33640000	ID_0.01_504	-0.916463941811	.	32920000	33640000	51,160,44
chr2	33640000	33840000	ID_0.01_505	-0.538966686873	.	33640000	33840000	31,120,180
chr2	33840000	34240000	ID_0.01_506	-0.513459280368	.	33840000	34240000	51,160,44
chr2	34240000	35640000	ID_0.01_507	-0.429317894656	.	34240000	35640000	31,120,180
chr2	35640000	36080000	ID_0.01_508	-0.398709748230	.	35640000	36080000	51,160,44
chr2	36080000	36560000	ID_0.01_509	-0.649110682030	.	36080000	36560000	31,120,180
chr2	36560000	37000000	ID_0.01_510	-0.548821748217	.	36560000	37000000	51,160,44
chr2	37000000	37520000	ID_0.01_511	-0.387610401457	.	37000000	37520000	31,120,180
chr2	37520000	38120000	ID_0.01_512	-0.651815574125	.	37520000	38120000	51,160,44
chr2	38120000	38520000	ID_0.01_513	-0.506339181230	.	38120000	38520000	31,120,180
chr2	38520000	38760000	ID_0.01_514	-0.433333318395	.	38520000	38760000	51,160,44
chr2	38760000	39080000	ID_0.01_515	-0.361083081819	.	38760000	39080000	31,120,180
chr2	39080000	39560000	ID_0.01_516	-0.443208262968	.	39080000	39560000	51,160,44
chr2	39560000	40000000	ID_0.01_517	-0.597849783499	.	39560000	40000000	31,120,180
chr2	40000000	40440000	ID_0.01_518	-1.006218916432	.	40000000	40440000	51,160,44
chr2	40440000	41040000	ID_0.01_519	-0.139206507768	.	40440000	41040000	31,120,180
chr2	41040000	41560000	ID_0.01_520	-0.503452263306	.	41040000	41560000	51,160,44
chr2	41560000	42040000	ID_0.01_521	0.001028301351	.	41560000	42040000	31,120,180
chr2	42040000	42600000	ID_0.01_522	-1.279774682379	.	42040000	42600000	51,160,44
chr2	42600000	43040000	ID_0.01_523	-0.642289962218	.	42600000	43040000	31,120,180
chr2	43040000	43480000	ID_0.01_524	-1.219613950690	.	43040000	43480000	51,160,44
chr2	43480000	43800000	ID_0.01_525	-0.274503604648	.	43480000	43800000	31,120,180
chr2	43800000	44240000	ID_0.01_526	-0.770105978536	.	43800000	44240000	51,160,44
chr2	44240000	44600000	ID_0.01_527	-0.808550059273	.	44240000	44600000	31,120,180
chr2	44600000	45200000	ID_0.01_528	-0.761516562302	.	44600000	45200000	51,160,44
chr2	45200000	45800000	ID_0.01_529	-0.791114897488	.	45200000	45800000	31,120,180
chr2	45800000	46200000	ID_0.01_530	-0.860011466644	.	45800000	46200000	51,160,44
chr2	46200000	46680000	ID_0.01_531	-0.746283130826	.	46200000	46680000	31,120,180
chr2	46680000	47120000	ID_0.01_532	-0.183475521080	.	46680000	47120000	51,160,44
chr2	47120000	47640000	ID_0.01_533	-0.779417140495	.	47120000	47640000	31,120,180
chr2	47640000	48000000	ID_0.01_534	-0.841203495601	.	47640000	48000000	51,160,44
chr2	48000000	48320000	ID_0.01_535	-0.663189941380	.	48000000	48320000	31,120,180
chr2	48320000	48760000	ID_0.01_536	-0.238246071716	.	48320000	48760000	51,160,44
chr2	48760000	49160000	ID_0.01_537	-0.899211041969	.	48760000	49160000	31,120,180
chr2	49160000	49840000	ID_0.01_538	-0.349059721031	.	49160000	49840000	51,160,44
chr2	49840000	50760000	ID_0.01_539	-0.477466411893	.	49840000	50760000	31,120,180
chr2	50760000	51440000	ID_0.01_540	-0.984960417038	.	50760000	51440000	51,160,44
chr2	51440000	52160000	ID_0.01_541	-0.200645019530	.	51440000	52160000	31,120,180
chr2	52160000	52920000	ID_0.01_542	-0.405007209559	.	52160000	52920000	51,160,44
chr2	52920000	53440000	ID_0.01_543	-0.446414658800	.	52920000	53440000	31,120,180
chr2	53440000	54000000	ID_0.01_544	-0.247289783850	.	53440000	54000000	51,160,44
chr2	54000000	54920000	ID_0.01_545	-1.017085127187	.	54000000	54920000	31,120,180
chr2	54920000	55440000	ID_0.01_546	-0.559176064117	.	54920000	55440000	51,160,44
chr2	55440000	55920000	ID_0.01_547	-0.639769018160	.	55440000	55920000	31,120,180
chr2	55920000	56400000	ID_0.01_548	-0.863472721394	.	55920000	56400000	51,160,44
chr2	56400000	57000000	ID_0.01_549	-0.918579475943	.	56400000	57000000	31,120,180
chr2	57000000	57920000	ID_0.01_550	-0.184712363693	.	57000000	57920000	51,160,44
chr2	57920000	58680000	ID_0.01_551	-0.908277792201	.	57920000	58680000	31,120,180
chr2	58680000	59000000	ID_0.01_552	-0.459520370239	.	58680000	59000000	51,160,44
chr2	59000000	59520000	ID_0.01_553	-0.202407872464	.	59000000	59520000	31,120,180
chr2	59520000	60080000	ID_0.01_554	-0.123502186307	.	59520000	60080000	51,160,44
chr2	60080000	60360000	ID_0.01_555	0.032428763985	.	60080000	60360000	31,120,180
chr2	60360000	60920000	ID_0.01_556	-0.169463502572	.	60360000	60920000	51,160,44
chr2	60920000	61400000	ID_0.01_557	-0.908173038462	.	60920000	61400000	31,120,180
chr2	61400000	61720000	ID_0.01_558	-0.339134224710	.	61400000	61720000	51,160,44
chr2	61720000	62120000	ID_0.01_559	-0.021858899790	.	61720000	62120000	31,120,180
chr2	62120000	62640000	ID_0.01_560	-1.042424723227	.	62120000	62640000	51,160,44
chr2	62640000	63000000	ID_0.01_561	-0.879850319946	.	62640000	63000000	31,120,180
chr2	63000000	63800000	ID_0.01_562	-0.677708425100	.	63000000	63800000	51,160,44
chr2	63800000	64240000	ID_0.01_563	-0.424222410994	.	63800000	64240000	31,120,180
chr2	64240000	64800000	ID_0.01_564	-0.711218648136	.	64240000	64800000	51,160,44
chr2	64800000	65120000	ID_0.01_565	-0.568709409724	.	64800000	65120000	31,120,180
chr2	65120000	65480000	ID_0.01_566	-0.697312419192	.	65120000	65480000	51,160,44
chr2	65480000	65800000	ID_0.01_567	-0.503012549104	.	65480000	65800000	31,120,180
chr2	65800000	66240000	ID_0.01_568	-0.912513363400	.	65800000	66240000	51,160,44
chr2	66240000	66800000	ID_0.01_569	-0.083324607769	.	66240000	66800000	31,120,180
chr2	66800000	67440000	ID_0.01_570	-0.795688093608	.	66800000	67440000	51,160,44
chr2	67440000	68280000	ID_0.01_571	-0.414280426607	.	67440000	68280000	31,120,180
chr2	68280000	68920000	ID_0.01_572	-0.773688836520	.	68280000	68920000	51,160,44
chr2	68920000	69160000	ID_0.01_573	0.044560955332	.	68920000	69160000	31,120,180
chr2	69160000	69560000	ID_0.01_574	-0.575522971593	.	69160000	69560000	51,160,44
chr2	69560000	70120000	ID_0.01_575	-0.655448220703	.	69560000	70120000	31,120,180
chr2	70120000	70520000	ID_0.01_576	-0.584067515531	.	70120000	70520000	51,160,44
chr2	70520000	70880000	ID_0.01_577	-1.094379198706	.	70520000	70880000	31,120,180
chr2	70880000	71200000	ID_0.01_578	-0.468819470928	.	70880000	71200000	51,160,44
chr2	71200000	71760000	ID_0.01_579	-0.323753640101	.	71200000	71760000	31,120,180
chr2	71760000	72120000	ID_0.01_580	-0.881967055673	.	71760000	72120000	51,160,44
chr2	72120000	72400000	ID_0.01_581	0.160797461228	.	72120000	72400000	31,120,180
chr2	72400000	73120000	ID_0.01_582	-0.394020799924	.	72400000	73120000	51,160,44
chr2	73120000	73480000	ID_0.01_583	-0.615931814387	.	73120000	73480000	31,120,180
chr2	73480000	73840000	ID_0.01_584	-0.705917592138	.	73480000	73840000	51,160,44
chr2	73840000	74440000	ID_0.01_585	-0.373140711325	.	73840000	74440000	31,120,180
chr2	74440000	74840000	ID_0.01_586	-0.218382204391	.	74440000	74840000	51,160,44
chr2	74840000	75160000	ID_0.01_587	-0.531521228533	.	74840000	75160000	31,120,180
chr2	75160000	75960000	ID_0.01_588	-0.311802579602	.	75160000	75960000	51,160,44
chr2	75960000	76400000	ID_0.01_589	-1.167621578765	.	75960000	76400000	31,120,180
chr2	76400000	76840000	ID_0.01_590	-0.247000274302	.	76400000	76840000	51,160,44
chr2	76840000	77160000	ID_0.01_591	-0.525194612456	.	76840000	77160000	31,120,180
chr2	77160000	77680000	ID_0.01_592	-0.575198969727	.	77160000	77680000	51,160,44
chr2	77680000	78240000	ID_0.01_593	-0.148297410506	.	77680000	78240000	31,120,180
chr2	78240000	79240000	ID_0.01_594	-0.429405613499	.	78240000	79240000	51,160,44
chr2	79240000	80120000	ID_0.01_595	-0.725084758072	.	79240000	80120000	31,120,180
chr2	80120000	80480000	ID_0.01_596	-0.817606613353	.	80120000	80480000	51,160,44
chr2	80480000	80800000	ID_0.01_597	-0.587813030629	.	80480000	80800000	31,120,180
chr2	80800000	81240000	ID_0.01_598	-0.496404065850	.	80800000	81240000	51,160,44
chr2	81240000	82120000	ID_0.01_599	-0.491639217116	.	81240000	82120000	31,120,180
chr2	82120000	82520000	ID_0.01_600	-0.482412564846	.	82120000	82520000	51,160,44
chr2	82520000	83440000	ID_0.01_601	-0.227906965773	.	82520000	83440000	31,120,180
chr2	83440000	84560000	ID_0.01_602	-0.382616358099	.	83440000	84560000	51,160,44
chr2	84560000	85120000	ID_0.01_603	-0.905632827466	.	84560000	85120000	31,120,180
chr2	85120000	85560000	ID_0.01_604	-0.576724322928	.	85120000	85560000	51,160,44
chr2	85560000	85840000	ID_0.01_605	-0.874016618664	.	85560000	85840000	31,120,180
chr2	85840000	86400000	ID_0.01_606	-0.804930172784	.	85840000	86400000	51,160,44
chr2	86400000	86680000	ID_0.01_607	-0.595857831306	.	86400000	86680000	31,120,180
chr2	86680000	87000000	ID_0.01_608	-0.208542317538	.	86680000	87000000	51,160,44
chr2	87000000	88480000	ID_0.01_609	-0.528821021138	.	87000000	88480000	31,120,180
chr2	88480000	89040000	ID_0.01_610	-0.434516424787	.	88480000	89040000	51,160,44
chr2	89040000	90000000	ID_0.01_611	-0.776147600695	.	89040000	90000000	31,120,180
chr2	90000000	91680000	ID_0.01_612	-0.782573621556	.	90000000	91680000	51,160,44
chr2	91680000	92280000	ID_0.01_613	-1.476508160532	.	91680000	92280000	31,120,180
chr2	92280000	95760000	ID_0.01_614	-1.886980728566	.	92280000	95760000	51,160,44
chr2	95760000	96440000	ID_0.01_615	-0.600433760063	.	95760000	96440000	31,120,180
chr2	96440000	96960000	ID_0.01_616	-0.579651175687	.	96440000	96960000	51,160,44
chr2	96960000	97200000	ID_0.01_617	-0.120080199126	.	96960000	97200000	31,120,180
chr2	97200000	97520000	ID_0.01_618	-0.549124826374	.	97200000	97520000	51,160,44
chr2	97520000	98360000	ID_0.01_619	-0.174185410340	.	97520000	98360000	31,120,180
chr2	98360000	99000000	ID_0.01_620	-0.644320544297	.	98360000	99000000	51,160,44
chr2	99000000	99240000	ID_0.01_621	-0.422696552174	.	99000000	99240000	31,120,180
chr2	99240000	99760000	ID_0.01_622	-0.625305479173	.	99240000	99760000	51,160,44
chr2	99760000	100120000	ID_0.01_623	-0.407642189793	.	99760000	100120000	31,120,180
chr2	100120000	100760000	ID_0.01_624	-0.959286571635	.	100120000	100760000	51,160,44
chr2	100760000	101200000	ID_0.01_625	-0.227428842385	.	100760000	101200000	31,120,180
chr2	101200000	101600000	ID_0.01_626	-0.670130146682	.	101200000	101600000	51,160,44
chr2	101600000	101880000	ID_0.01_627	-0.706569416358	.	101600000	101880000	31,120,180
chr2	101880000	102480000	ID_0.01_628	-0.814986140524	.	101880000	102480000	51,160,44
chr2	102480000	103440000	ID_0.01_629	-0.700292580612	.	102480000	103440000	31,120,180
chr2	103440000	103760000	ID_0.01_630	-0.924599139819	.	103440000	103760000	51,160,44
chr2	103760000	104200000	ID_0.01_631	-0.222107767556	.	103760000	104200000	31,120,180
chr2	104200000	104600000	ID_0.01_632	0.014554330610	.	104200000	104600000	51,160,44
chr2	104600000	105040000	ID_0.01_633	-0.613444618770	.	104600000	105040000	31,120,180
chr2	105040000	105640000	ID_0.01_634	-0.547875834057	.	105040000	105640000	51,160,44
chr2	105640000	105920000	ID_0.01_635	-0.690156185442	.	105640000	105920000	31,120,180
chr2	105920000	106160000	ID_0.01_636	-0.983492122459	.	105920000	106160000	51,160,44
chr2	106160000	106720000	ID_0.01_637	-0.626062403470	.	106160000	106720000	31,120,180
chr2	106720000	107240000	ID_0.01_638	-0.506336468105	.	106720000	107240000	51,160,44
chr2	107240000	108160000	ID_0.01_639	-1.051361783967	.	107240000	108160000	31,120,180
chr2	108160000	108480000	ID_0.01_640	-0.483248583667	.	108160000	108480000	51,160,44
chr2	108480000	108800000	ID_0.01_641	-0.346318754170	.	108480000	108800000	31,120,180
chr2	108800000	109400000	ID_0.01_642	-1.030673881385	.	108800000	109400000	51,160,44
chr2	109400000	109760000	ID_0.01_643	-0.697528738659	.	109400000	109760000	31,120,180
chr2	109760000	110760000	ID_0.01_644	-0.056252800458	.	109760000	110760000	51,160,44
chr2	110760000	111160000	ID_0.01_645	-1.337203517804	.	110760000	111160000	31,120,180
chr2	111160000	111880000	ID_0.01_646	-1.256050900235	.	111160000	111880000	51,160,44
chr2	111880000	112200000	ID_0.01_647	-0.183565959624	.	111880000	112200000	31,120,180
chr2	112200000	112520000	ID_0.01_648	-0.710594069830	.	112200000	112520000	51,160,44
chr2	112520000	112880000	ID_0.01_649	-1.075155859773	.	112520000	112880000	31,120,180
chr2	112880000	113320000	ID_0.01_650	-0.336200636840	.	112880000	113320000	51,160,44
chr2	113320000	113840000	ID_0.01_651	-0.914428675920	.	113320000	113840000	31,120,180
chr2	113840000	114240000	ID_0.01_652	-0.441170266571	.	113840000	114240000	51,160,44
chr2	114240000	114720000	ID_0.01_653	-0.999450193513	.	114240000	114720000	31,120,180
chr2	114720000	115360000	ID_0.01_654	-0.925273879338	.	114720000	115360000	51,160,44
chr2	115360000	115920000	ID_0.01_655	-0.795268098540	.	115360000	115920000	31,120,180
chr2	115920000	117120000	ID_0.01_656	-0.370832226503	.	115920000	117120000	51,160,44
chr2	117120000	117720000	ID_0.01_657	-0.366195982584	.	117120000	117720000	31,120,180
chr2	117720000	118200000	ID_0.01_658	-0.221663300445	.	117720000	118200000	51,160,44
chr2	118200000	118560000	ID_0.01_659	-0.325032422617	.	118200000	118560000	31,120,180
chr2	118560000	119000000	ID_0.01_660	-0.917968092070	.	118560000	119000000	51,160,44
chr2	119000000	119640000	ID_0.01_661	-0.114266981087	.	119000000	119640000	31,120,180
chr2	119640000	120080000	ID_0.01_662	-0.802842437127	.	119640000	120080000	51,160,44
chr2	120080000	120440000	ID_0.01_663	-0.518991643655	.	120080000	120440000	31,120,180
chr2	120440000	121080000	ID_0.01_664	-0.446962117870	.	120440000	121080000	51,160,44
chr2	121080000	121440000	ID_0.01_665	-0.540884238091	.	121080000	121440000	31,120,180
chr2	121440000	121840000	ID_0.01_666	-0.837290873680	.	121440000	121840000	51,160,44
chr2	121840000	122160000	ID_0.01_667	-0.920288176259	.	121840000	122160000	31,120,180
chr2	122160000	122520000	ID_0.01_668	-0.599828455187	.	122160000	122520000	51,160,44
chr2	122520000	123240000	ID_0.01_669	-0.811990331330	.	122520000	123240000	31,120,180
chr2	123240000	124280000	ID_0.01_670	-0.119285885699	.	123240000	124280000	51,160,44
chr2	124280000	124760000	ID_0.01_671	-0.037572122251	.	124280000	124760000	31,120,180
chr2	124760000	125560000	ID_0.01_672	-0.755654888193	.	124760000	125560000	51,160,44
chr2	125560000	126360000	ID_0.01_673	-0.717846679083	.	125560000	126360000	31,120,180
chr2	126360000	127000000	ID_0.01_674	-0.587535915796	.	126360000	127000000	51,160,44
chr2	127000000	127800000	ID_0.01_675	-0.249939584527	.	127000000	127800000	31,120,180
chr2	127800000	128480000	ID_0.01_676	-0.804376066038	.	127800000	128480000	51,160,44
chr2	128480000	129040000	ID_0.01_677	-0.477233024629	.	128480000	129040000	31,120,180
chr2	129040000	129480000	ID_0.01_678	-0.512400247391	.	129040000	129480000	51,160,44
chr2	129480000	130120000	ID_0.01_679	-0.288198772259	.	129480000	130120000	31,120,180
chr2	130120000	130720000	ID_0.01_680	-0.004747451544	.	130120000	130720000	51,160,44
chr2	130720000	131880000	ID_0.01_681	-0.937585895724	.	130720000	131880000	31,120,180
chr2	131880000	132600000	ID_0.01_682	-0.866355097444	.	131880000	132600000	51,160,44
chr2	132600000	132960000	ID_0.01_683	-0.495092790245	.	132600000	132960000	31,120,180
chr2	132960000	133400000	ID_0.01_684	-1.048310817884	.	132960000	133400000	51,160,44
chr2	133400000	133960000	ID_0.01_685	-0.247714389512	.	133400000	133960000	31,120,180
chr2	133960000	134640000	ID_0.01_686	-0.556380125635	.	133960000	134640000	51,160,44
chr2	134640000	135200000	ID_0.01_687	-0.680035604339	.	134640000	135200000	31,120,180
chr2	135200000	135680000	ID_0.01_688	-0.813567199810	.	135200000	135680000	51,160,44
chr2	135680000	136520000	ID_0.01_689	-0.952921052359	.	135680000	136520000	31,120,180
chr2	136520000	137160000	ID_0.01_690	-0.692537503686	.	136520000	137160000	51,160,44
chr2	137160000	137600000	ID_0.01_691	-1.016583729713	.	137160000	137600000	31,120,180
chr2	137600000	138160000	ID_0.01_692	-0.236580572809	.	137600000	138160000	51,160,44
chr2	138160000	138600000	ID_0.01_693	-0.196349322885	.	138160000	138600000	31,120,180
chr2	138600000	139160000	ID_0.01_694	-1.108283000293	.	138600000	139160000	51,160,44
chr2	139160000	139600000	ID_0.01_695	-0.124384808816	.	139160000	139600000	31,120,180
chr2	139600000	140520000	ID_0.01_696	-0.995800065214	.	139600000	140520000	51,160,44
chr2	140520000	140800000	ID_0.01_697	-0.226017930423	.	140520000	140800000	31,120,180
chr2	140800000	141640000	ID_0.01_698	-0.316643717073	.	140800000	141640000	51,160,44
chr2	141640000	142360000	ID_0.01_699	-0.700045167740	.	141640000	142360000	31,120,180
chr2	142360000	142920000	ID_0.01_700	-0.524485669860	.	142360000	142920000	51,160,44
chr2	142920000	143400000	ID_0.01_701	-0.716492921255	.	142920000	143400000	31,120,180
chr2	143400000	143760000	ID_0.01_702	-0.706973112204	.	143400000	143760000	51,160,44
chr2	143760000	144040000	ID_0.01_703	-1.033833508180	.	143760000	144040000	31,120,180
chr2	144040000	144920000	ID_0.01_704	-0.348835925864	.	144040000	144920000	51,160,44
chr2	144920000	145240000	ID_0.01_705	-0.399299589203	.	144920000	145240000	31,120,180
chr2	145240000	145600000	ID_0.01_706	-0.395249499969	.	145240000	145600000	51,160,44
chr2	145600000	146200000	ID_0.01_707	-0.211709451732	.	145600000	146200000	31,120,180
chr2	146200000	146520000	ID_0.01_708	-0.457710399183	.	146200000	146520000	51,160,44
chr2	146520000	147440000	ID_0.01_709	-0.307667020560	.	146520000	147440000	31,120,180
chr2	147440000	147800000	ID_0.01_710	-0.781371926853	.	147440000	147800000	51,160,44
chr2	147800000	148080000	ID_0.01_711	-0.067104583300	.	147800000	148080000	31,120,180
chr2	148080000	148680000	ID_0.01_712	-0.022473200233	.	148080000	148680000	51,160,44
chr2	148680000	149280000	ID_0.01_713	-1.219737836793	.	148680000	149280000	31,120,180
chr2	149280000	149880000	ID_0.01_714	-0.468834407291	.	149280000	149880000	51,160,44
chr2	149880000	150440000	ID_0.01_715	-0.759521777360	.	149880000	150440000	31,120,180
chr2	150440000	151360000	ID_0.01_716	-1.029215563902	.	150440000	151360000	51,160,44
chr2	151360000	152120000	ID_0.01_717	-0.596528147485	.	151360000	152120000	31,120,180
chr2	152120000	152880000	ID_0.01_718	-0.792401431452	.	152120000	152880000	51,160,44
chr2	152880000	153600000	ID_0.01_719	-0.834823526798	.	152880000	153600000	31,120,180
chr2	153600000	154120000	ID_0.01_720	-1.259381548045	.	153600000	154120000	51,160,44
chr2	154120000	154560000	ID_0.01_721	-0.126397608519	.	154120000	154560000	31,120,180
chr2	154560000	155240000	ID_0.01_722	-0.564761893613	.	154560000	155240000	51,160,44
chr2	155240000	156200000	ID_0.01_723	-0.881523679413	.	155240000	156200000	31,120,180
chr2	156200000	156600000	ID_0.01_724	-1.118850494800	.	156200000	156600000	51,160,44
chr2	156600000	156920000	ID_0.01_725	-0.053424714762	.	156600000	156920000	31,120,180
chr2	156920000	157200000	ID_0.01_726	-0.060936158667	.	156920000	157200000	51,160,44
chr2	157200000	157440000	ID_0.01_727	-0.350248554327	.	157200000	157440000	31,120,180
chr2	157440000	157760000	ID_0.01_728	-0.252560013200	.	157440000	157760000	51,160,44
chr2	157760000	158120000	ID_0.01_729	-0.027439694680	.	157760000	158120000	31,120,180
chr2	158120000	158880000	ID_0.01_730	-0.946525761279	.	158120000	158880000	51,160,44
chr2	158880000	159720000	ID_0.01_731	-0.999284102347	.	158880000	159720000	31,120,180
chr2	159720000	160080000	ID_0.01_732	-0.750584192663	.	159720000	160080000	51,160,44
chr2	160080000	160600000	ID_0.01_733	-0.496485186174	.	160080000	160600000	31,120,180
chr2	160600000	160920000	ID_0.01_734	-0.665831298088	.	160600000	160920000	51,160,44
chr2	160920000	161200000	ID_0.01_735	-0.706506136446	.	160920000	161200000	31,120,180
chr2	161200000	161880000	ID_0.01_736	-0.242242534978	.	161200000	161880000	51,160,44
chr2	161880000	162800000	ID_0.01_737	-0.858794213201	.	161880000	162800000	31,120,180
chr2	162800000	163200000	ID_0.01_738	-0.531281091876	.	162800000	163200000	51,160,44
chr2	163200000	163680000	ID_0.01_739	-0.789140384555	.	163200000	163680000	31,120,180
chr2	163680000	164000000	ID_0.01_740	-0.384525746374	.	163680000	164000000	51,160,44
chr2	164000000	164480000	ID_0.01_741	-0.819940237655	.	164000000	164480000	31,120,180
chr2	164480000	164920000	ID_0.01_742	-0.011915307351	.	164480000	164920000	51,160,44
chr2	164920000	165400000	ID_0.01_743	-0.189675826478	.	164920000	165400000	31,120,180
chr2	165400000	165840000	ID_0.01_744	-0.736578611416	.	165400000	165840000	51,160,44
chr2	165840000	166200000	ID_0.01_745	-0.625176706194	.	165840000	166200000	31,120,180
chr2	166200000	166800000	ID_0.01_746	-0.267329471146	.	166200000	166800000	51,160,44
chr2	166800000	167360000	ID_0.01_747	-0.646986647053	.	166800000	167360000	31,120,180
chr2	167360000	167800000	ID_0.01_748	-0.478522333863	.	167360000	167800000	51,160,44
chr2	167800000	168160000	ID_0.01_749	-0.405482300992	.	167800000	168160000	31,120,180
chr2	168160000	168440000	ID_0.01_750	-0.318612205474	.	168160000	168440000	51,160,44
chr2	168440000	168960000	ID_0.01_751	-0.428497844190	.	168440000	168960000	31,120,180
chr2	168960000	169200000	ID_0.01_752	-0.765087631629	.	168960000	169200000	51,160,44
chr2	169200000	169800000	ID_0.01_753	-0.830786765771	.	169200000	169800000	31,120,180
chr2	169800000	170320000	ID_0.01_754	-0.836704429683	.	169800000	170320000	51,160,44
chr2	170320000	170800000	ID_0.01_755	-1.071903370409	.	170320000	170800000	31,120,180
chr2	170800000	171200000	ID_0.01_756	-0.340297881334	.	170800000	171200000	51,160,44
chr2	171200000	171760000	ID_0.01_757	-0.534975773890	.	171200000	171760000	31,120,180
chr2	171760000	172400000	ID_0.01_758	-1.086505708433	.	171760000	172400000	51,160,44
chr2	172400000	173000000	ID_0.01_759	-0.486499891210	.	172400000	173000000	31,120,180
chr2	173000000	173360000	ID_0.01_760	-1.024942433225	.	173000000	173360000	51,160,44
chr2	173360000	174240000	ID_0.01_761	-0.681001352317	.	173360000	174240000	31,120,180
chr2	174240000	174760000	ID_0.01_762	-0.457651005654	.	174240000	174760000	51,160,44
chr2	174760000	175280000	ID_0.01_763	-0.228358258379	.	174760000	175280000	31,120,180
chr2	175280000	175880000	ID_0.01_764	-0.701498010622	.	175280000	175880000	51,160,44
chr2	175880000	176200000	ID_0.01_765	-0.517113875270	.	175880000	176200000	31,120,180
chr2	176200000	176560000	ID_0.01_766	-0.748283485240	.	176200000	176560000	51,160,44
chr2	176560000	176960000	ID_0.01_767	-0.215844825776	.	176560000	176960000	31,120,180
chr2	176960000	177520000	ID_0.01_768	-1.214351344511	.	176960000	177520000	51,160,44
chr2	177520000	178000000	ID_0.01_769	-0.445633282457	.	177520000	178000000	31,120,180
chr2	178000000	178640000	ID_0.01_770	-0.729201820315	.	178000000	178640000	51,160,44
chr2	178640000	179520000	ID_0.01_771	-0.760110175366	.	178640000	179520000	31,120,180
chr2	179520000	180000000	ID_0.01_772	-0.692098845163	.	179520000	180000000	51,160,44
chr2	180000000	180280000	ID_0.01_773	-0.445598116851	.	180000000	180280000	31,120,180
chr2	180280000	180960000	ID_0.01_774	-0.445755190609	.	180280000	180960000	51,160,44
chr2	180960000	181360000	ID_0.01_775	-0.831845955549	.	180960000	181360000	31,120,180
chr2	181360000	181920000	ID_0.01_776	-0.067113766198	.	181360000	181920000	51,160,44
chr2	181920000	182360000	ID_0.01_777	-0.865777987292	.	181920000	182360000	31,120,180
chr2	182360000	183000000	ID_0.01_778	-0.239422514961	.	182360000	183000000	51,160,44
chr2	183000000	183560000	ID_0.01_779	-0.814271108924	.	183000000	183560000	31,120,180
chr2	183560000	184080000	ID_0.01_780	-0.760030352358	.	183560000	184080000	51,160,44
chr2	184080000	184560000	ID_0.01_781	-0.965400895209	.	184080000	184560000	31,120,180
chr2	184560000	184920000	ID_0.01_782	0.008013837384	.	184560000	184920000	51,160,44
chr2	184920000	185480000	ID_0.01_783	-0.185235075393	.	184920000	185480000	31,120,180
chr2	185480000	186040000	ID_0.01_784	-0.327902196639	.	185480000	186040000	51,160,44
chr2	186040000	186640000	ID_0.01_785	-0.446855474815	.	186040000	186640000	31,120,180
chr2	186640000	187320000	ID_0.01_786	-0.535760335038	.	186640000	187320000	51,160,44
chr2	187320000	187680000	ID_0.01_787	-0.725635820675	.	187320000	187680000	31,120,180
chr2	187680000	188320000	ID_0.01_788	-0.707142837594	.	187680000	188320000	51,160,44
chr2	188320000	188720000	ID_0.01_789	-0.789257709752	.	188320000	188720000	31,120,180
chr2	188720000	189400000	ID_0.01_790	-0.260038669443	.	188720000	189400000	51,160,44
chr2	189400000	189880000	ID_0.01_791	-0.895182924426	.	189400000	189880000	31,120,180
chr2	189880000	190280000	ID_0.01_792	-0.416591812816	.	189880000	190280000	51,160,44
chr2	190280000	190560000	ID_0.01_793	-0.936346188404	.	190280000	190560000	31,120,180
chr2	190560000	191200000	ID_0.01_794	-0.571867292809	.	190560000	191200000	51,160,44
chr2	191200000	191560000	ID_0.01_795	-0.335764884672	.	191200000	191560000	31,120,180
chr2	191560000	191880000	ID_0.01_796	-0.113467594852	.	191560000	191880000	51,160,44
chr2	191880000	192400000	ID_0.01_797	-0.761105483158	.	191880000	192400000	31,120,180
chr2	192400000	192640000	ID_0.01_798	-0.803624322831	.	192400000	192640000	51,160,44
chr2	192640000	193040000	ID_0.01_799	-0.364608355578	.	192640000	193040000	31,120,180
chr2	193040000	193600000	ID_0.01_800	-0.843701392552	.	193040000	193600000	51,160,44
chr2	193600000	194080000	ID_0.01_801	-0.462118205157	.	193600000	194080000	31,120,180
chr2	194080000	194520000	ID_0.01_802	0.052289987384	.	194080000	194520000	51,160,44
chr2	194520000	194960000	ID_0.01_803	-0.773792597100	.	194520000	194960000	31,120,180
chr2	194960000	195360000	ID_0.01_804	-0.262225489544	.	194960000	195360000	51,160,44
chr2	195360000	195720000	ID_0.01_805	-0.238393233524	.	195360000	195720000	31,120,180
chr2	195720000	196160000	ID_0.01_806	-0.395333788888	.	195720000	196160000	51,160,44
chr2	196160000	196560000	ID_0.01_807	-0.746530974688	.	196160000	196560000	31,120,180
chr2	196560000	196920000	ID_0.01_808	-0.657531544727	.	196560000	196920000	51,160,44
chr2	196920000	197240000	ID_0.01_809	-1.042873660183	.	196920000	197240000	31,120,180
chr2	197240000	197640000	ID_0.01_810	0.001013619171	.	197240000	197640000	51,160,44
chr2	197640000	198240000	ID_0.01_811	-0.601415808241	.	197640000	198240000	31,120,180
chr2	198240000	198640000	ID_0.01_812	-0.522802963988	.	198240000	198640000	51,160,44
chr2	198640000	199160000	ID_0.01_813	-0.573488017338	.	198640000	199160000	31,120,180
chr2	199160000	199760000	ID_0.01_814	-0.805227193436	.	199160000	199760000	51,160,44
chr2	199760000	200360000	ID_0.01_815	0.015881878784	.	199760000	200360000	31,120,180
chr2	200360000	200840000	ID_0.01_816	-0.599029481519	.	200360000	200840000	51,160,44
chr2	200840000	201360000	ID_0.01_817	-1.056938061755	.	200840000	201360000	31,120,180
chr2	201360000	201720000	ID_0.01_818	-0.795209464328	.	201360000	201720000	51,160,44
chr2	201720000	202080000	ID_0.01_819	-0.646446841388	.	201720000	202080000	31,120,180
chr2	202080000	202640000	ID_0.01_820	-0.427581001899	.	202080000	202640000	51,160,44
chr2	202640000	203080000	ID_0.01_821	-0.952119140827	.	202640000	203080000	31,120,180
chr2	203080000	203720000	ID_0.01_822	-0.608389438009	.	203080000	203720000	51,160,44
chr2	203720000	204040000	ID_0.01_823	0.038803084719	.	203720000	204040000	31,120,180
chr2	204040000	204320000	ID_0.01_824	0.078166938108	.	204040000	204320000	51,160,44
chr2	204320000	204800000	ID_0.01_825	-0.385177397783	.	204320000	204800000	31,120,180
chr2	204800000	205560000	ID_0.01_826	-0.663661188708	.	204800000	205560000	51,160,44
chr2	205560000	206160000	ID_0.01_827	-0.791659897130	.	205560000	206160000	31,120,180
chr2	206160000	206520000	ID_0.01_828	-0.050704128779	.	206160000	206520000	51,160,44
chr2	206520000	206840000	ID_0.01_829	-0.604829065452	.	206520000	206840000	31,120,180
chr2	206840000	207040000	ID_0.01_830	-0.633181476996	.	206840000	207040000	51,160,44
chr2	207040000	207640000	ID_0.01_831	-0.769163594578	.	207040000	207640000	31,120,180
chr2	207640000	207880000	ID_0.01_832	-0.158658883482	.	207640000	207880000	51,160,44
chr2	207880000	208400000	ID_0.01_833	0.253974477257	.	207880000	208400000	31,120,180
chr2	208400000	208960000	ID_0.01_834	-0.970837706716	.	208400000	208960000	51,160,44
chr2	208960000	209240000	ID_0.01_835	-0.586237743201	.	208960000	209240000	31,120,180
chr2	209240000	209680000	ID_0.01_836	-1.014648531814	.	209240000	209680000	51,160,44
chr2	209680000	210160000	ID_0.01_837	-0.021066228244	.	209680000	210160000	31,120,180
chr2	210160000	210480000	ID_0.01_838	-0.576739084409	.	210160000	210480000	51,160,44
chr2	210480000	210840000	ID_0.01_839	-0.224294434784	.	210480000	210840000	31,120,180
chr2	210840000	211080000	ID_0.01_840	-0.405655781551	.	210840000	211080000	51,160,44
chr2	211080000	211320000	ID_0.01_841	-0.545464573583	.	211080000	211320000	31,120,180
chr2	211320000	211920000	ID_0.01_842	-0.559292253340	.	211320000	211920000	51,160,44
chr2	211920000	212600000	ID_0.01_843	-0.348530016237	.	211920000	212600000	31,120,180
chr2	212600000	213440000	ID_0.01_844	-0.373503767507	.	212600000	213440000	51,160,44
chr2	213440000	214080000	ID_0.01_845	-1.009151154251	.	213440000	214080000	31,120,180
chr2	214080000	214640000	ID_0.01_846	-1.006277864729	.	214080000	214640000	51,160,44
chr2	214640000	215160000	ID_0.01_847	-0.180567693868	.	214640000	215160000	31,120,180
chr2	215160000	215520000	ID_0.01_848	-0.069362513553	.	215160000	215520000	51,160,44
chr2	215520000	215800000	ID_0.01_849	-0.184163594557	.	215520000	215800000	31,120,180
chr2	215800000	216160000	ID_0.01_850	-0.507147834199	.	215800000	216160000	51,160,44
chr2	216160000	216800000	ID_0.01_851	-0.724339193091	.	216160000	216800000	31,120,180
chr2	216800000	217360000	ID_0.01_852	-1.081757336342	.	216800000	217360000	51,160,44
chr2	217360000	217560000	ID_0.01_853	-0.799779564204	.	217360000	217560000	31,120,180
chr2	217560000	218040000	ID_0.01_854	-0.961675962158	.	217560000	218040000	51,160,44
chr2	218040000	218640000	ID_0.01_855	-0.195036162364	.	218040000	218640000	31,120,180
chr2	218640000	219040000	ID_0.01_856	-0.816315725798	.	218640000	219040000	51,160,44
chr2	219040000	219840000	ID_0.01_857	-0.908533175018	.	219040000	219840000	31,120,180
chr2	219840000	220240000	ID_0.01_858	-0.226669792400	.	219840000	220240000	51,160,44
chr2	220240000	220600000	ID_0.01_859	-0.779039871457	.	220240000	220600000	31,120,180
chr2	220600000	220960000	ID_0.01_860	-0.938151676330	.	220600000	220960000	51,160,44
chr2	220960000	221520000	ID_0.01_861	-0.314872801337	.	220960000	221520000	31,120,180
chr2	221520000	221960000	ID_0.01_862	-0.511696942828	.	221520000	221960000	51,160,44
chr2	221960000	222480000	ID_0.01_863	-0.222028162296	.	221960000	222480000	31,120,180
chr2	222480000	222840000	ID_0.01_864	-0.762790002157	.	222480000	222840000	51,160,44
chr2	222840000	223520000	ID_0.01_865	-0.841522342483	.	222840000	223520000	31,120,180
chr2	223520000	223840000	ID_0.01_866	-1.077180223130	.	223520000	223840000	51,160,44
chr2	223840000	224280000	ID_0.01_867	-0.861911622742	.	223840000	224280000	31,120,180
chr2	224280000	224560000	ID_0.01_868	-0.190302411388	.	224280000	224560000	51,160,44
chr2	224560000	224840000	ID_0.01_869	-0.419028404317	.	224560000	224840000	31,120,180
chr2	224840000	225200000	ID_0.01_870	-0.946786488423	.	224840000	225200000	51,160,44
chr2	225200000	225640000	ID_0.01_871	-0.832626725629	.	225200000	225640000	31,120,180
chr2	225640000	225920000	ID_0.01_872	-0.399177553290	.	225640000	225920000	51,160,44
chr2	225920000	226520000	ID_0.01_873	-0.326324820079	.	225920000	226520000	31,120,180
chr2	226520000	227080000	ID_0.01_874	-0.944148762271	.	226520000	227080000	51,160,44
chr2	227080000	227680000	ID_0.01_875	-0.152306603724	.	227080000	227680000	31,120,180
chr2	227680000	228200000	ID_0.01_876	-1.151808938266	.	227680000	228200000	51,160,44
chr2	228200000	228760000	ID_0.01_877	-0.701643332776	.	228200000	228760000	31,120,180
chr2	228760000	229560000	ID_0.01_878	-1.080446729658	.	228760000	229560000	51,160,44
chr2	229560000	230600000	ID_0.01_879	-0.421294236458	.	229560000	230600000	31,120,180
chr2	230600000	231680000	ID_0.01_880	-1.271747167370	.	230600000	231680000	51,160,44
chr2	231680000	231920000	ID_0.01_881	-0.688052819832	.	231680000	231920000	31,120,180
chr2	231920000	232320000	ID_0.01_882	-0.339650870924	.	231920000	232320000	51,160,44
chr2	232320000	232680000	ID_0.01_883	-0.641583934938	.	232320000	232680000	31,120,180
chr2	232680000	233200000	ID_0.01_884	-0.670576290584	.	232680000	233200000	51,160,44
chr2	233200000	233400000	ID_0.01_885	-0.478948452077	.	233200000	233400000	31,120,180
chr2	233400000	234360000	ID_0.01_886	-0.854342466093	.	233400000	234360000	51,160,44
chr2	234360000	234760000	ID_0.01_887	-0.539509669660	.	234360000	234760000	31,120,180
chr2	234760000	235440000	ID_0.01_888	-0.749938751669	.	234760000	235440000	51,160,44
chr2	235440000	236040000	ID_0.01_889	-0.867001706035	.	235440000	236040000	31,120,180
chr2	236040000	236680000	ID_0.01_890	-1.045011862025	.	236040000	236680000	51,160,44
chr2	236680000	237120000	ID_0.01_891	-0.943048021561	.	236680000	237120000	31,120,180
chr2	237120000	237480000	ID_0.01_892	-0.659456842852	.	237120000	237480000	51,160,44
chr2	237480000	238000000	ID_0.01_893	0.050367854406	.	237480000	238000000	31,120,180
chr2	238000000	238520000	ID_0.01_894	-1.230893361056	.	238000000	238520000	51,160,44
chr2	238520000	239160000	ID_0.01_895	-0.753147999552	.	238520000	239160000	31,120,180
chr2	239160000	239960000	ID_0.01_896	-0.562619241869	.	239160000	239960000	51,160,44
chr2	239960000	240320000	ID_0.01_897	-0.762435451632	.	239960000	240320000	31,120,180
chr2	240320000	240960000	ID_0.01_898	-0.002712985181	.	240320000	240960000	51,160,44
chr2	240960000	241440000	ID_0.01_899	-0.273083959440	.	240960000	241440000	31,120,180
chr2	241440000	242160000	ID_0.01_900	-0.612493213178	.	241440000	242160000	51,160,44
chr3	440000	920000	ID_0.01_901	-0.751614427567	.	440000	920000	31,120,180
chr3	920000	1440000	ID_0.01_902	-0.677147396863	.	920000	1440000	51,160,44
chr3	1440000	2240000	ID_0.01_903	-0.283299265212	.	1440000	2240000	31,120,180
chr3	2240000	3240000	ID_0.01_904	-0.410561946827	.	2240000	3240000	51,160,44
chr3	3240000	3640000	ID_0.01_905	-1.189027465301	.	3240000	3640000	31,120,180
chr3	3640000	4040000	ID_0.01_906	-0.246756355348	.	3640000	4040000	51,160,44
chr3	4040000	4360000	ID_0.01_907	-0.061971374596	.	4040000	4360000	31,120,180
chr3	4360000	4720000	ID_0.01_908	-1.058600705367	.	4360000	4720000	51,160,44
chr3	4720000	5240000	ID_0.01_909	-1.047776952797	.	4720000	5240000	31,120,180
chr3	5240000	5840000	ID_0.01_910	-1.106896028456	.	5240000	5840000	51,160,44
chr3	5840000	6240000	ID_0.01_911	-0.385142760149	.	5840000	6240000	31,120,180
chr3	6240000	6880000	ID_0.01_912	-0.412627777444	.	6240000	6880000	51,160,44
chr3	6880000	7280000	ID_0.01_913	-0.755100685208	.	6880000	7280000	31,120,180
chr3	7280000	7640000	ID_0.01_914	-0.435142040729	.	7280000	7640000	51,160,44
chr3	7640000	8160000	ID_0.01_915	-0.225240246027	.	7640000	8160000	31,120,180
chr3	8160000	8440000	ID_0.01_916	-0.386850281124	.	8160000	8440000	51,160,44
chr3	8440000	8720000	ID_0.01_917	-0.569164818660	.	8440000	8720000	31,120,180
chr3	8720000	9000000	ID_0.01_918	-0.424623026346	.	8720000	9000000	51,160,44
chr3	9000000	9360000	ID_0.01_919	-0.343381433432	.	9000000	9360000	31,120,180
chr3	9360000	9760000	ID_0.01_920	-0.680055881415	.	9360000	9760000	51,160,44
chr3	9760000	10360000	ID_0.01_921	-0.507832114330	.	9760000	10360000	31,120,180
chr3	10360000	10800000	ID_0.01_922	-1.249155170116	.	10360000	10800000	51,160,44
chr3	10800000	11080000	ID_0.01_923	0.123148209730	.	10800000	11080000	31,120,180
chr3	11080000	11400000	ID_0.01_924	-0.196541096957	.	11080000	11400000	51,160,44
chr3	11400000	11880000	ID_0.01_925	-0.623504726211	.	11400000	11880000	31,120,180
chr3	11880000	12160000	ID_0.01_926	-0.884056136969	.	11880000	12160000	51,160,44
chr3	12160000	12560000	ID_0.01_927	-0.914032324836	.	12160000	12560000	31,120,180
chr3	12560000	13520000	ID_0.01_928	-0.935181480554	.	12560000	13520000	51,160,44
chr3	13520000	13920000	ID_0.01_929	-0.233230408412	.	13520000	13920000	31,120,180
chr3	13920000	14200000	ID_0.01_930	-0.332325492865	.	13920000	14200000	51,160,44
chr3	14200000	14520000	ID_0.01_931	-0.887360701958	.	14200000	14520000	31,120,180
chr3	14520000	15120000	ID_0.01_932	-0.489827757053	.	14520000	15120000	51,160,44
chr3	15120000	15640000	ID_0.01_933	-0.573460483335	.	15120000	15640000	31,120,180
chr3	15640000	15920000	ID_0.01_934	-0.550875011470	.	15640000	15920000	51,160,44
chr3	15920000	16320000	ID_0.01_935	-0.019323375500	.	15920000	16320000	31,120,180
chr3	16320000	16600000	ID_0.01_936	-0.848376920208	.	16320000	16600000	51,160,44
chr3	16600000	17280000	ID_0.01_937	-0.539915751061	.	16600000	17280000	31,120,180
chr3	17280000	17920000	ID_0.01_938	-0.885614528908	.	17280000	17920000	51,160,44
chr3	17920000	18440000	ID_0.01_939	-0.640524572444	.	17920000	18440000	31,120,180
chr3	18440000	19080000	ID_0.01_940	-0.670440745348	.	18440000	19080000	51,160,44
chr3	19080000	19920000	ID_0.01_941	-0.863027532104	.	19080000	19920000	31,120,180
chr3	19920000	20240000	ID_0.01_942	-0.718314631926	.	19920000	20240000	51,160,44
chr3	20240000	21000000	ID_0.01_943	-0.665436476041	.	20240000	21000000	31,120,180
chr3	21000000	21600000	ID_0.01_944	-0.568282640525	.	21000000	21600000	51,160,44
chr3	21600000	22120000	ID_0.01_945	-0.385968754141	.	21600000	22120000	31,120,180
chr3	22120000	22600000	ID_0.01_946	-0.459222072826	.	22120000	22600000	51,160,44
chr3	22600000	23000000	ID_0.01_947	-0.212897039200	.	22600000	23000000	31,120,180
chr3	23000000	23240000	ID_0.01_948	-0.698808425298	.	23000000	23240000	51,160,44
chr3	23240000	24000000	ID_0.01_949	-0.209690238934	.	23240000	24000000	31,120,180
chr3	24000000	24280000	ID_0.01_950	-0.790341465744	.	24000000	24280000	51,160,44
chr3	24280000	24720000	ID_0.01_951	-0.306652390119	.	24280000	24720000	31,120,180
chr3	24720000	25640000	ID_0.01_952	-1.241794883111	.	24720000	25640000	51,160,44
chr3	25640000	25920000	ID_0.01_953	-0.962065789111	.	25640000	25920000	31,120,180
chr3	25920000	26520000	ID_0.01_954	-0.443796060805	.	25920000	26520000	51,160,44
chr3	26520000	26800000	ID_0.01_955	-0.098309602277	.	26520000	26800000	31,120,180
chr3	26800000	27320000	ID_0.01_956	-0.122982328825	.	26800000	27320000	51,160,44
chr3	27320000	27760000	ID_0.01_957	-0.472462715840	.	27320000	27760000	31,120,180
chr3	27760000	28400000	ID_0.01_958	-0.764569633172	.	27760000	28400000	51,160,44
chr3	28400000	30040000	ID_0.01_959	-1.278394576242	.	28400000	30040000	31,120,180
chr3	30040000	30800000	ID_0.01_960	-0.905572712094	.	30040000	30800000	51,160,44
chr3	30800000	31200000	ID_0.01_961	-1.383494700885	.	30800000	31200000	31,120,180
chr3	31200000	31600000	ID_0.01_962	-0.239285768991	.	31200000	31600000	51,160,44
chr3	31600000	32200000	ID_0.01_963	-0.588811377907	.	31600000	32200000	31,120,180
chr3	32200000	32760000	ID_0.01_964	-0.697769237356	.	32200000	32760000	51,160,44
chr3	32760000	33120000	ID_0.01_965	-0.274229858187	.	32760000	33120000	31,120,180
chr3	33120000	33440000	ID_0.01_966	-0.287993775862	.	33120000	33440000	51,160,44
chr3	33440000	33920000	ID_0.01_967	-0.419613379678	.	33440000	33920000	31,120,180
chr3	33920000	34720000	ID_0.01_968	-1.279903951621	.	33920000	34720000	51,160,44
chr3	34720000	36000000	ID_0.01_969	-0.350131978741	.	34720000	36000000	31,120,180
chr3	36000000	36760000	ID_0.01_970	-0.919745837048	.	36000000	36760000	51,160,44
chr3	36760000	37040000	ID_0.01_971	-0.549659397448	.	36760000	37040000	31,120,180
chr3	37040000	37440000	ID_0.01_972	-0.839693005028	.	37040000	37440000	51,160,44
chr3	37440000	37880000	ID_0.01_973	-1.175270671385	.	37440000	37880000	31,120,180
chr3	37880000	38040000	ID_0.01_974	-0.933990113955	.	37880000	38040000	51,160,44
chr3	38040000	38560000	ID_0.01_975	-0.389197053877	.	38040000	38560000	31,120,180
chr3	38560000	39080000	ID_0.01_976	-0.367468839287	.	38560000	39080000	51,160,44
chr3	39080000	39440000	ID_0.01_977	-0.808776100896	.	39080000	39440000	31,120,180
chr3	39440000	40360000	ID_0.01_978	-0.815958144943	.	39440000	40360000	51,160,44
chr3	40360000	40600000	ID_0.01_979	-0.319083813229	.	40360000	40600000	31,120,180
chr3	40600000	41280000	ID_0.01_980	-0.760571539500	.	40600000	41280000	51,160,44
chr3	41280000	41920000	ID_0.01_981	-0.545371493719	.	41280000	41920000	31,120,180
chr3	41920000	42280000	ID_0.01_982	-0.653921083337	.	41920000	42280000	51,160,44
chr3	42280000	42600000	ID_0.01_983	-0.885655142290	.	42280000	42600000	31,120,180
chr3	42600000	42960000	ID_0.01_984	-0.576732069837	.	42600000	42960000	51,160,44
chr3	42960000	43560000	ID_0.01_985	-0.635937746067	.	42960000	43560000	31,120,180
chr3	43560000	43800000	ID_0.01_986	-0.390241538171	.	43560000	43800000	51,160,44
chr3	43800000	44320000	ID_0.01_987	-0.246844891084	.	43800000	44320000	31,120,180
chr3	44320000	45040000	ID_0.01_988	-0.742568399314	.	44320000	45040000	51,160,44
chr3	45040000	46520000	ID_0.01_989	-1.267069458759	.	45040000	46520000	31,120,180
chr3	46520000	47040000	ID_0.01_990	-0.091922108087	.	46520000	47040000	51,160,44
chr3	47040000	47400000	ID_0.01_991	-0.607264769586	.	47040000	47400000	31,120,180
chr3	47400000	47840000	ID_0.01_992	-0.690152376162	.	47400000	47840000	51,160,44
chr3	47840000	48240000	ID_0.01_993	-0.544942938986	.	47840000	48240000	31,120,180
chr3	48240000	48720000	ID_0.01_994	-0.539093402160	.	48240000	48720000	51,160,44
chr3	48720000	49040000	ID_0.01_995	-0.513770304017	.	48720000	49040000	31,120,180
chr3	49040000	49720000	ID_0.01_996	-0.449589735995	.	49040000	49720000	51,160,44
chr3	49720000	50160000	ID_0.01_997	-0.435042254405	.	49720000	50160000	31,120,180
chr3	50160000	50720000	ID_0.01_998	-0.849406214206	.	50160000	50720000	51,160,44
chr3	50720000	51440000	ID_0.01_999	-0.846643691649	.	50720000	51440000	31,120,180
chr3	51440000	51960000	ID_0.01_1000	-1.250831615854	.	51440000	51960000	51,160,44
chr3	51960000	52560000	ID_0.01_1001	-0.388713989819	.	51960000	52560000	31,120,180
chr3	52560000	53320000	ID_0.01_1002	-0.412990469551	.	52560000	53320000	51,160,44
chr3	53320000	53960000	ID_0.01_1003	-0.704235017354	.	53320000	53960000	31,120,180
chr3	53960000	54440000	ID_0.01_1004	-1.022405161348	.	53960000	54440000	51,160,44
chr3	54440000	54880000	ID_0.01_1005	-0.282412543745	.	54440000	54880000	31,120,180
chr3	54880000	55480000	ID_0.01_1006	-0.555750255841	.	54880000	55480000	51,160,44
chr3	55480000	55800000	ID_0.01_1007	-0.807579158898	.	55480000	55800000	31,120,180
chr3	55800000	56320000	ID_0.01_1008	-0.299758818418	.	55800000	56320000	51,160,44
chr3	56320000	56600000	ID_0.01_1009	-0.586580199533	.	56320000	56600000	31,120,180
chr3	56600000	57040000	ID_0.01_1010	-1.217915017458	.	56600000	57040000	51,160,44
chr3	57040000	57560000	ID_0.01_1011	-0.333858115128	.	57040000	57560000	31,120,180
chr3	57560000	57920000	ID_0.01_1012	-0.505216828983	.	57560000	57920000	51,160,44
chr3	57920000	58160000	ID_0.01_1013	-0.441714650518	.	57920000	58160000	31,120,180
chr3	58160000	59280000	ID_0.01_1014	-0.720010947954	.	58160000	59280000	51,160,44
chr3	59280000	59560000	ID_0.01_1015	-0.156704892109	.	59280000	59560000	31,120,180
chr3	59560000	59880000	ID_0.01_1016	-0.437260375475	.	59560000	59880000	51,160,44
chr3	59880000	60560000	ID_0.01_1017	-0.698046717397	.	59880000	60560000	31,120,180
chr3	60560000	61360000	ID_0.01_1018	-0.886681452018	.	60560000	61360000	51,160,44
chr3	61360000	62200000	ID_0.01_1019	-0.970739189053	.	61360000	62200000	31,120,180
chr3	62200000	62600000	ID_0.01_1020	-0.898636011777	.	62200000	62600000	51,160,44
chr3	62600000	63320000	ID_0.01_1021	-0.863242355331	.	62600000	63320000	31,120,180
chr3	63320000	64000000	ID_0.01_1022	-1.154275961342	.	63320000	64000000	51,160,44
chr3	64000000	64480000	ID_0.01_1023	-1.141544698178	.	64000000	64480000	31,120,180
chr3	64480000	65320000	ID_0.01_1024	-1.072807494391	.	64480000	65320000	51,160,44
chr3	65320000	65760000	ID_0.01_1025	-0.665722952079	.	65320000	65760000	31,120,180
chr3	65760000	66220000	ID_0.01_1026	-0.846246169530	.	65760000	66220000	51,160,44
chr3	66220000	66880000	ID_0.01_1027	-0.901181009829	.	66220000	66880000	31,120,180
chr3	66880000	67440000	ID_0.01_1028	-0.999105126528	.	66880000	67440000	51,160,44
chr3	67440000	67840000	ID_0.01_1029	-0.678857182591	.	67440000	67840000	31,120,180
chr3	67840000	69040000	ID_0.01_1030	-0.473765948666	.	67840000	69040000	51,160,44
chr3	69040000	69480000	ID_0.01_1031	-1.378071238679	.	69040000	69480000	31,120,180
chr3	69480000	70080000	ID_0.01_1032	-0.222102440513	.	69480000	70080000	51,160,44
chr3	70080000	70480000	ID_0.01_1033	-1.037494954753	.	70080000	70480000	31,120,180
chr3	70480000	71000000	ID_0.01_1034	-0.436452294061	.	70480000	71000000	51,160,44
chr3	71000000	71720000	ID_0.01_1035	-1.066211069299	.	71000000	71720000	31,120,180
chr3	71720000	71920000	ID_0.01_1036	-0.898128097756	.	71720000	71920000	51,160,44
chr3	71920000	72360000	ID_0.01_1037	-0.452425147544	.	71920000	72360000	31,120,180
chr3	72360000	72880000	ID_0.01_1038	-0.057728127548	.	72360000	72880000	51,160,44
chr3	72880000	73160000	ID_0.01_1039	-0.569989307071	.	72880000	73160000	31,120,180
chr3	73160000	73520000	ID_0.01_1040	-1.026942418567	.	73160000	73520000	51,160,44
chr3	73520000	73920000	ID_0.01_1041	-0.438812530388	.	73520000	73920000	31,120,180
chr3	73920000	74280000	ID_0.01_1042	-0.728669407675	.	73920000	74280000	51,160,44
chr3	74280000	74720000	ID_0.01_1043	-0.417121203016	.	74280000	74720000	31,120,180
chr3	74720000	75240000	ID_0.01_1044	-0.093505627722	.	74720000	75240000	51,160,44
chr3	75240000	75680000	ID_0.01_1045	-0.710672308110	.	75240000	75680000	31,120,180
chr3	75680000	76160000	ID_0.01_1046	-1.270161673183	.	75680000	76160000	51,160,44
chr3	76160000	76680000	ID_0.01_1047	-0.267490989832	.	76160000	76680000	31,120,180
chr3	76680000	77080000	ID_0.01_1048	-0.689053422570	.	76680000	77080000	51,160,44
chr3	77080000	77360000	ID_0.01_1049	-0.282981288733	.	77080000	77360000	31,120,180
chr3	77360000	78240000	ID_0.01_1050	-0.759362110443	.	77360000	78240000	51,160,44
chr3	78240000	78720000	ID_0.01_1051	-0.264222037206	.	78240000	78720000	31,120,180
chr3	78720000	79080000	ID_0.01_1052	-1.041596417254	.	78720000	79080000	51,160,44
chr3	79080000	79560000	ID_0.01_1053	-1.072789801086	.	79080000	79560000	31,120,180
chr3	79560000	79880000	ID_0.01_1054	-0.902782041306	.	79560000	79880000	51,160,44
chr3	79880000	80600000	ID_0.01_1055	-0.278555560108	.	79880000	80600000	31,120,180
chr3	80600000	80840000	ID_0.01_1056	-0.485062361348	.	80600000	80840000	51,160,44
chr3	80840000	81240000	ID_0.01_1057	-0.594580603304	.	80840000	81240000	31,120,180
chr3	81240000	81920000	ID_0.01_1058	-0.658223874812	.	81240000	81920000	51,160,44
chr3	81920000	82760000	ID_0.01_1059	-0.237979060442	.	81920000	82760000	31,120,180
chr3	82760000	83560000	ID_0.01_1060	-0.391291707576	.	82760000	83560000	51,160,44
chr3	83560000	83960000	ID_0.01_1061	-0.557229090235	.	83560000	83960000	31,120,180
chr3	83960000	84520000	ID_0.01_1062	-0.450858893433	.	83960000	84520000	51,160,44
chr3	84520000	85000000	ID_0.01_1063	-0.315555754259	.	84520000	85000000	31,120,180
chr3	85000000	85400000	ID_0.01_1064	-0.624986799212	.	85000000	85400000	51,160,44
chr3	85400000	85880000	ID_0.01_1065	-0.077029673410	.	85400000	85880000	31,120,180
chr3	85880000	86280000	ID_0.01_1066	-0.772863490292	.	85880000	86280000	51,160,44
chr3	86280000	86760000	ID_0.01_1067	-0.183072199953	.	86280000	86760000	31,120,180
chr3	86760000	87320000	ID_0.01_1068	-0.901139095856	.	86760000	87320000	51,160,44
chr3	87320000	87560000	ID_0.01_1069	-0.864500611892	.	87320000	87560000	31,120,180
chr3	87560000	88240000	ID_0.01_1070	-0.269521748303	.	87560000	88240000	51,160,44
chr3	88240000	89160000	ID_0.01_1071	-1.285890116378	.	88240000	89160000	31,120,180
chr3	89160000	90240000	ID_0.01_1072	-0.584073010216	.	89160000	90240000	51,160,44
chr3	90240000	93920000	ID_0.01_1073	-0.913377560789	.	90240000	93920000	31,120,180
chr3	93920000	94560000	ID_0.01_1074	-0.695877361365	.	93920000	94560000	51,160,44
chr3	94560000	95240000	ID_0.01_1075	-0.609427510212	.	94560000	95240000	31,120,180
chr3	95240000	96040000	ID_0.01_1076	-0.276425033931	.	95240000	96040000	51,160,44
chr3	96040000	96600000	ID_0.01_1077	-0.356800208325	.	96040000	96600000	31,120,180
chr3	96600000	97440000	ID_0.01_1078	-0.624605076456	.	96600000	97440000	51,160,44
chr3	97440000	97760000	ID_0.01_1079	-0.949466878688	.	97440000	97760000	31,120,180
chr3	97760000	98240000	ID_0.01_1080	-0.818109851893	.	97760000	98240000	51,160,44
chr3	98240000	98760000	ID_0.01_1081	-0.319839280749	.	98240000	98760000	31,120,180
chr3	98760000	99520000	ID_0.01_1082	-0.844815226597	.	98760000	99520000	51,160,44
chr3	99520000	100000000	ID_0.01_1083	-1.427456460285	.	99520000	100000000	31,120,180
chr3	100000000	100480000	ID_0.01_1084	-0.916288362787	.	100000000	100480000	51,160,44
chr3	100480000	100960000	ID_0.01_1085	-0.826198265300	.	100480000	100960000	31,120,180
chr3	100960000	101520000	ID_0.01_1086	0.052248023782	.	100960000	101520000	51,160,44
chr3	101520000	101960000	ID_0.01_1087	-1.011348445906	.	101520000	101960000	31,120,180
chr3	101960000	102360000	ID_0.01_1088	-0.939714618041	.	101960000	102360000	51,160,44
chr3	102360000	102960000	ID_0.01_1089	-0.763353823441	.	102360000	102960000	31,120,180
chr3	102960000	103320000	ID_0.01_1090	-0.678738860503	.	102960000	103320000	51,160,44
chr3	103320000	104240000	ID_0.01_1091	-0.328146841000	.	103320000	104240000	31,120,180
chr3	104240000	105320000	ID_0.01_1092	-0.814005882509	.	104240000	105320000	51,160,44
chr3	105320000	105960000	ID_0.01_1093	-1.274957830638	.	105320000	105960000	31,120,180
chr3	105960000	106360000	ID_0.01_1094	-0.445279284997	.	105960000	106360000	51,160,44
chr3	106360000	106920000	ID_0.01_1095	-0.614164510807	.	106360000	106920000	31,120,180
chr3	106920000	107280000	ID_0.01_1096	-1.015665054105	.	106920000	107280000	51,160,44
chr3	107280000	107600000	ID_0.01_1097	-0.450185858477	.	107280000	107600000	31,120,180
chr3	107600000	108200000	ID_0.01_1098	-0.528401850382	.	107600000	108200000	51,160,44
chr3	108200000	108720000	ID_0.01_1099	-0.979390173412	.	108200000	108720000	31,120,180
chr3	108720000	110040000	ID_0.01_1100	-0.729568143962	.	108720000	110040000	51,160,44
chr3	110040000	110800000	ID_0.01_1101	-0.813699867971	.	110040000	110800000	31,120,180
chr3	110800000	111280000	ID_0.01_1102	-0.634850055312	.	110800000	111280000	51,160,44
chr3	111280000	111800000	ID_0.01_1103	-1.039231485940	.	111280000	111800000	31,120,180
chr3	111800000	112280000	ID_0.01_1104	-1.001825018817	.	111800000	112280000	51,160,44
chr3	112280000	112720000	ID_0.01_1105	-1.082298691227	.	112280000	112720000	31,120,180
chr3	112720000	113040000	ID_0.01_1106	-1.113250238635	.	112720000	113040000	51,160,44
chr3	113040000	113440000	ID_0.01_1107	-0.283671142712	.	113040000	113440000	31,120,180
chr3	113440000	113800000	ID_0.01_1108	-0.663356598305	.	113440000	113800000	51,160,44
chr3	113800000	114080000	ID_0.01_1109	-0.785226890808	.	113800000	114080000	31,120,180
chr3	114080000	114560000	ID_0.01_1110	-0.814658973948	.	114080000	114560000	51,160,44
chr3	114560000	114920000	ID_0.01_1111	-0.456124014874	.	114560000	114920000	31,120,180
chr3	114920000	115600000	ID_0.01_1112	-0.664663573173	.	114920000	115600000	51,160,44
chr3	115600000	116480000	ID_0.01_1113	-1.282628629654	.	115600000	116480000	31,120,180
chr3	116480000	117720000	ID_0.01_1114	-0.931876942069	.	116480000	117720000	51,160,44
chr3	117720000	118560000	ID_0.01_1115	-0.452201239611	.	117720000	118560000	31,120,180
chr3	118560000	118840000	ID_0.01_1116	-0.755786093196	.	118560000	118840000	51,160,44
chr3	118840000	119160000	ID_0.01_1117	-0.362596262999	.	118840000	119160000	31,120,180
chr3	119160000	119560000	ID_0.01_1118	-0.209369505717	.	119160000	119560000	51,160,44
chr3	119560000	119920000	ID_0.01_1119	-0.545955607553	.	119560000	119920000	31,120,180
chr3	119920000	120280000	ID_0.01_1120	-0.463621687249	.	119920000	120280000	51,160,44
chr3	120280000	120560000	ID_0.01_1121	-0.533302112775	.	120280000	120560000	31,120,180
chr3	120560000	121160000	ID_0.01_1122	-0.314387884755	.	120560000	121160000	51,160,44
chr3	121160000	121520000	ID_0.01_1123	-0.935904973165	.	121160000	121520000	31,120,180
chr3	121520000	122080000	ID_0.01_1124	-0.048723067115	.	121520000	122080000	51,160,44
chr3	122080000	122440000	ID_0.01_1125	-0.833565501749	.	122080000	122440000	31,120,180
chr3	122440000	123000000	ID_0.01_1126	-0.039296687863	.	122440000	123000000	51,160,44
chr3	123000000	123280000	ID_0.01_1127	-0.464495764118	.	123000000	123280000	31,120,180
chr3	123280000	123720000	ID_0.01_1128	-0.580919928583	.	123280000	123720000	51,160,44
chr3	123720000	124280000	ID_0.01_1129	0.088275914988	.	123720000	124280000	31,120,180
chr3	124280000	124640000	ID_0.01_1130	-0.523294896257	.	124280000	124640000	51,160,44
chr3	124640000	125320000	ID_0.01_1131	-0.443641602540	.	124640000	125320000	31,120,180
chr3	125320000	125640000	ID_0.01_1132	-0.579128324842	.	125320000	125640000	51,160,44
chr3	125640000	126200000	ID_0.01_1133	-0.208694603971	.	125640000	126200000	31,120,180
chr3	126200000	126760000	ID_0.01_1134	-0.631350743199	.	126200000	126760000	51,160,44
chr3	126760000	127280000	ID_0.01_1135	-0.067983827022	.	126760000	127280000	31,120,180
chr3	127280000	127800000	ID_0.01_1136	-1.100747399269	.	127280000	127800000	51,160,44
chr3	127800000	128320000	ID_0.01_1137	-0.680816136111	.	127800000	128320000	31,120,180
chr3	128320000	128600000	ID_0.01_1138	-0.913985933492	.	128320000	128600000	51,160,44
chr3	128600000	129040000	ID_0.01_1139	-0.266004601193	.	128600000	129040000	31,120,180
chr3	129040000	129840000	ID_0.01_1140	-0.763360618402	.	129040000	129840000	51,160,44
chr3	129840000	130400000	ID_0.01_1141	-1.119264356557	.	129840000	130400000	31,120,180
chr3	130400000	130720000	ID_0.01_1142	-0.333499100911	.	130400000	130720000	51,160,44
chr3	130720000	131240000	ID_0.01_1143	-0.879061796053	.	130720000	131240000	31,120,180
chr3	131240000	132440000	ID_0.01_1144	-0.551976254836	.	131240000	132440000	51,160,44
chr3	132440000	133160000	ID_0.01_1145	-0.994571671525	.	132440000	133160000	31,120,180
chr3	133160000	133920000	ID_0.01_1146	-0.956687267153	.	133160000	133920000	51,160,44
chr3	133920000	134240000	ID_0.01_1147	-0.399740628599	.	133920000	134240000	31,120,180
chr3	134240000	135000000	ID_0.01_1148	-1.082383541452	.	134240000	135000000	51,160,44
chr3	135000000	135760000	ID_0.01_1149	-0.247748221868	.	135000000	135760000	31,120,180
chr3	135760000	136080000	ID_0.01_1150	-0.968303059071	.	135760000	136080000	51,160,44
chr3	136080000	136480000	ID_0.01_1151	-0.215689820875	.	136080000	136480000	31,120,180
chr3	136480000	136760000	ID_0.01_1152	-0.146066265314	.	136480000	136760000	51,160,44
chr3	136760000	137400000	ID_0.01_1153	-1.175900471504	.	136760000	137400000	31,120,180
chr3	137400000	137760000	ID_0.01_1154	0.053204305725	.	137400000	137760000	51,160,44
chr3	137760000	138640000	ID_0.01_1155	-0.958371475359	.	137760000	138640000	31,120,180
chr3	138640000	139080000	ID_0.01_1156	-0.748714940105	.	138640000	139080000	51,160,44
chr3	139080000	139760000	ID_0.01_1157	-0.968386076378	.	139080000	139760000	31,120,180
chr3	139760000	140240000	ID_0.01_1158	-0.369403996419	.	139760000	140240000	51,160,44
chr3	140240000	140600000	ID_0.01_1159	0.029386712086	.	140240000	140600000	31,120,180
chr3	140600000	141000000	ID_0.01_1160	-0.609003882465	.	140600000	141000000	51,160,44
chr3	141000000	141320000	ID_0.01_1161	-0.911540779356	.	141000000	141320000	31,120,180
chr3	141320000	141680000	ID_0.01_1162	-0.124576412825	.	141320000	141680000	51,160,44
chr3	141680000	142760000	ID_0.01_1163	-0.314614898298	.	141680000	142760000	31,120,180
chr3	142760000	143400000	ID_0.01_1164	-1.098786954461	.	142760000	143400000	51,160,44
chr3	143400000	144480000	ID_0.01_1165	-0.873971150599	.	143400000	144480000	31,120,180
chr3	144480000	144960000	ID_0.01_1166	-0.456520067949	.	144480000	144960000	51,160,44
chr3	144960000	145480000	ID_0.01_1167	-0.251636453832	.	144960000	145480000	31,120,180
chr3	145480000	145760000	ID_0.01_1168	-0.451305498746	.	145480000	145760000	51,160,44
chr3	145760000	146360000	ID_0.01_1169	-0.309173545396	.	145760000	146360000	31,120,180
chr3	146360000	146920000	ID_0.01_1170	-1.058187484140	.	146360000	146920000	51,160,44
chr3	146920000	147320000	ID_0.01_1171	-0.363684000192	.	146920000	147320000	31,120,180
chr3	147320000	147800000	ID_0.01_1172	-0.293927005070	.	147320000	147800000	51,160,44
chr3	147800000	148080000	ID_0.01_1173	-0.378283772028	.	147800000	148080000	31,120,180
chr3	148080000	148440000	ID_0.01_1174	-0.435480371436	.	148080000	148440000	51,160,44
chr3	148440000	148680000	ID_0.01_1175	-0.087491257443	.	148440000	148680000	31,120,180
chr3	148680000	149000000	ID_0.01_1176	-0.585864961947	.	148680000	149000000	51,160,44
chr3	149000000	149560000	ID_0.01_1177	-0.292276599306	.	149000000	149560000	31,120,180
chr3	149560000	149920000	ID_0.01_1178	-0.465625336821	.	149560000	149920000	51,160,44
chr3	149920000	150240000	ID_0.01_1179	-0.616650424787	.	149920000	150240000	31,120,180
chr3	150240000	150880000	ID_0.01_1180	-0.717418154178	.	150240000	150880000	51,160,44
chr3	150880000	151160000	ID_0.01_1181	-0.365452530382	.	150880000	151160000	31,120,180
chr3	151160000	151640000	ID_0.01_1182	-0.379431297119	.	151160000	151640000	51,160,44
chr3	151640000	152200000	ID_0.01_1183	-0.677990935856	.	151640000	152200000	31,120,180
chr3	152200000	152720000	ID_0.01_1184	-0.895284942299	.	152200000	152720000	51,160,44
chr3	152720000	154040000	ID_0.01_1185	-0.977406116191	.	152720000	154040000	31,120,180
chr3	154040000	154640000	ID_0.01_1186	-0.595056270723	.	154040000	154640000	51,160,44
chr3	154640000	155040000	ID_0.01_1187	-0.172961656135	.	154640000	155040000	31,120,180
chr3	155040000	155440000	ID_0.01_1188	-0.976377798646	.	155040000	155440000	51,160,44
chr3	155440000	155720000	ID_0.01_1189	-0.540719306321	.	155440000	155720000	31,120,180
chr3	155720000	156240000	ID_0.01_1190	-0.805696834274	.	155720000	156240000	51,160,44
chr3	156240000	156880000	ID_0.01_1191	-0.690020242218	.	156240000	156880000	31,120,180
chr3	156880000	157240000	ID_0.01_1192	-1.162764222093	.	156880000	157240000	51,160,44
chr3	157240000	157680000	ID_0.01_1193	-0.669294538359	.	157240000	157680000	31,120,180
chr3	157680000	158240000	ID_0.01_1194	0.011440861142	.	157680000	158240000	51,160,44
chr3	158240000	159000000	ID_0.01_1195	-0.840573948077	.	158240000	159000000	31,120,180
chr3	159000000	159320000	ID_0.01_1196	-0.594521099100	.	159000000	159320000	51,160,44
chr3	159320000	159560000	ID_0.01_1197	-0.042085516765	.	159320000	159560000	31,120,180
chr3	159560000	160280000	ID_0.01_1198	-0.477126094052	.	159560000	160280000	51,160,44
chr3	160280000	160680000	ID_0.01_1199	-0.890497092448	.	160280000	160680000	31,120,180
chr3	160680000	161200000	ID_0.01_1200	0.048054179182	.	160680000	161200000	51,160,44
chr3	161200000	161560000	ID_0.01_1201	-1.147556215698	.	161200000	161560000	31,120,180
chr3	161560000	162760000	ID_0.01_1202	-0.596736332126	.	161560000	162760000	51,160,44
chr3	162760000	163200000	ID_0.01_1203	-1.005627218762	.	162760000	163200000	31,120,180
chr3	163200000	163680000	ID_0.01_1204	-0.514054266722	.	163200000	163680000	51,160,44
chr3	163680000	164920000	ID_0.01_1205	-0.359588683192	.	163680000	164920000	31,120,180
chr3	164920000	165600000	ID_0.01_1206	-1.060340967968	.	164920000	165600000	51,160,44
chr3	165600000	166760000	ID_0.01_1207	-0.430898049346	.	165600000	166760000	31,120,180
chr3	166760000	167080000	ID_0.01_1208	-0.593554747453	.	166760000	167080000	51,160,44
chr3	167080000	167400000	ID_0.01_1209	-0.753116890013	.	167080000	167400000	31,120,180
chr3	167400000	167920000	ID_0.01_1210	-0.552502170288	.	167400000	167920000	51,160,44
chr3	167920000	168560000	ID_0.01_1211	-1.087448035251	.	167920000	168560000	31,120,180
chr3	168560000	168840000	ID_0.01_1212	-0.763624626801	.	168560000	168840000	51,160,44
chr3	168840000	169480000	ID_0.01_1213	-0.739581646983	.	168840000	169480000	31,120,180
chr3	169480000	170120000	ID_0.01_1214	-1.205302469531	.	169480000	170120000	51,160,44
chr3	170120000	170600000	ID_0.01_1215	-0.622909466596	.	170120000	170600000	31,120,180
chr3	170600000	170880000	ID_0.01_1216	-0.940473268372	.	170600000	170880000	51,160,44
chr3	170880000	171280000	ID_0.01_1217	-0.264674741884	.	170880000	171280000	31,120,180
chr3	171280000	172040000	ID_0.01_1218	-0.779046791713	.	171280000	172040000	51,160,44
chr3	172040000	172520000	ID_0.01_1219	-0.888965024335	.	172040000	172520000	31,120,180
chr3	172520000	173040000	ID_0.01_1220	-0.970219558977	.	172520000	173040000	51,160,44
chr3	173040000	173720000	ID_0.01_1221	-0.348597990846	.	173040000	173720000	31,120,180
chr3	173720000	174080000	ID_0.01_1222	-0.300108345090	.	173720000	174080000	51,160,44
chr3	174080000	174480000	ID_0.01_1223	-0.471075514572	.	174080000	174480000	31,120,180
chr3	174480000	174840000	ID_0.01_1224	-0.421336081047	.	174480000	174840000	51,160,44
chr3	174840000	175160000	ID_0.01_1225	-0.311692580300	.	174840000	175160000	31,120,180
chr3	175160000	175680000	ID_0.01_1226	-0.308071276318	.	175160000	175680000	51,160,44
chr3	175680000	176160000	ID_0.01_1227	-0.758445555651	.	175680000	176160000	31,120,180
chr3	176160000	176720000	ID_0.01_1228	-0.380971597767	.	176160000	176720000	51,160,44
chr3	176720000	177520000	ID_0.01_1229	-1.226608152407	.	176720000	177520000	31,120,180
chr3	177520000	178120000	ID_0.01_1230	-0.375057633441	.	177520000	178120000	51,160,44
chr3	178120000	178720000	ID_0.01_1231	-1.017392877106	.	178120000	178720000	31,120,180
chr3	178720000	179040000	ID_0.01_1232	-0.938384713632	.	178720000	179040000	51,160,44
chr3	179040000	179360000	ID_0.01_1233	-0.429965967543	.	179040000	179360000	31,120,180
chr3	179360000	180320000	ID_0.01_1234	-0.914115965238	.	179360000	180320000	51,160,44
chr3	180320000	180920000	ID_0.01_1235	-0.552647611965	.	180320000	180920000	31,120,180
chr3	180920000	181400000	ID_0.01_1236	-0.416731721513	.	180920000	181400000	51,160,44
chr3	181400000	182000000	ID_0.01_1237	-0.973922761235	.	181400000	182000000	31,120,180
chr3	182000000	182400000	ID_0.01_1238	-0.245901614418	.	182000000	182400000	51,160,44
chr3	182400000	182800000	ID_0.01_1239	-0.832425405607	.	182400000	182800000	31,120,180
chr3	182800000	183160000	ID_0.01_1240	-0.883246291055	.	182800000	183160000	51,160,44
chr3	183160000	183600000	ID_0.01_1241	-0.708348288909	.	183160000	183600000	31,120,180
chr3	183600000	184080000	ID_0.01_1242	-0.677210690938	.	183600000	184080000	51,160,44
chr3	184080000	184520000	ID_0.01_1243	-0.814098148522	.	184080000	184520000	31,120,180
chr3	184520000	185000000	ID_0.01_1244	-0.914326519171	.	184520000	185000000	51,160,44
chr3	185000000	185360000	ID_0.01_1245	-0.670886562852	.	185000000	185360000	31,120,180
chr3	185360000	185680000	ID_0.01_1246	-0.581810405663	.	185360000	185680000	51,160,44
chr3	185680000	186280000	ID_0.01_1247	-0.949503044348	.	185680000	186280000	31,120,180
chr3	186280000	186560000	ID_0.01_1248	-0.768251359941	.	186280000	186560000	51,160,44
chr3	186560000	186920000	ID_0.01_1249	-0.873576781471	.	186560000	186920000	31,120,180
chr3	186920000	187440000	ID_0.01_1250	-0.491930169063	.	186920000	187440000	51,160,44
chr3	187440000	188160000	ID_0.01_1251	-1.564150711076	.	187440000	188160000	31,120,180
chr3	188160000	188960000	ID_0.01_1252	-0.379808561152	.	188160000	188960000	51,160,44
chr3	188960000	189680000	ID_0.01_1253	-1.081211703105	.	188960000	189680000	31,120,180
chr3	189680000	190440000	ID_0.01_1254	-0.941345336114	.	189680000	190440000	51,160,44
chr3	190440000	190840000	ID_0.01_1255	-0.414895643618	.	190440000	190840000	31,120,180
chr3	190840000	191120000	ID_0.01_1256	-0.409122977366	.	190840000	191120000	51,160,44
chr3	191120000	191560000	ID_0.01_1257	-0.598001900208	.	191120000	191560000	31,120,180
chr3	191560000	191880000	ID_0.01_1258	-0.102245544861	.	191560000	191880000	51,160,44
chr3	191880000	192160000	ID_0.01_1259	-0.191483277216	.	191880000	192160000	31,120,180
chr3	192160000	192520000	ID_0.01_1260	-0.817066750421	.	192160000	192520000	51,160,44
chr3	192520000	192800000	ID_0.01_1261	-0.864082554591	.	192520000	192800000	31,120,180
chr3	192800000	193320000	ID_0.01_1262	-0.429769276159	.	192800000	193320000	51,160,44
chr3	193320000	194040000	ID_0.01_1263	-1.524480640408	.	193320000	194040000	31,120,180
chr3	194040000	194360000	ID_0.01_1264	-1.086452715943	.	194040000	194360000	51,160,44
chr3	194360000	195000000	ID_0.01_1265	-0.969949529884	.	194360000	195000000	31,120,180
chr3	195000000	195280000	ID_0.01_1266	-0.704850832390	.	195000000	195280000	51,160,44
chr3	195280000	195720000	ID_0.01_1267	-0.997347105836	.	195280000	195720000	31,120,180
chr3	195720000	196280000	ID_0.01_1268	-1.368618627752	.	195720000	196280000	51,160,44
chr3	196280000	196680000	ID_0.01_1269	-0.212571911755	.	196280000	196680000	31,120,180
chr3	196680000	197240000	ID_0.01_1270	-0.597964091128	.	196680000	197240000	51,160,44
chr4	560000	1000000	ID_0.01_1271	-0.461416848349	.	560000	1000000	31,120,180
chr4	1000000	1360000	ID_0.01_1272	-0.408894411910	.	1000000	1360000	51,160,44
chr4	1360000	1680000	ID_0.01_1273	-0.320316666820	.	1360000	1680000	31,120,180
chr4	1680000	2240000	ID_0.01_1274	-0.891896473898	.	1680000	2240000	51,160,44
chr4	2240000	2520000	ID_0.01_1275	-0.229477822295	.	2240000	2520000	31,120,180
chr4	2520000	2960000	ID_0.01_1276	-0.281820192401	.	2520000	2960000	51,160,44
chr4	2960000	3480000	ID_0.01_1277	-0.646458043490	.	2960000	3480000	31,120,180
chr4	3480000	3960000	ID_0.01_1278	-0.616618316763	.	3480000	3960000	51,160,44
chr4	3960000	4480000	ID_0.01_1279	-0.502346090709	.	3960000	4480000	31,120,180
chr4	4480000	5000000	ID_0.01_1280	-0.634425830797	.	4480000	5000000	51,160,44
chr4	5000000	5400000	ID_0.01_1281	-0.712080881106	.	5000000	5400000	31,120,180
chr4	5400000	5800000	ID_0.01_1282	-0.200921472267	.	5400000	5800000	51,160,44
chr4	5800000	6240000	ID_0.01_1283	-0.465424707196	.	5800000	6240000	31,120,180
chr4	6240000	6680000	ID_0.01_1284	-0.203680537944	.	6240000	6680000	51,160,44
chr4	6680000	7080000	ID_0.01_1285	-0.882716123163	.	6680000	7080000	31,120,180
chr4	7080000	7760000	ID_0.01_1286	-0.663640366424	.	7080000	7760000	51,160,44
chr4	7760000	8640000	ID_0.01_1287	-0.690859513128	.	7760000	8640000	31,120,180
chr4	8640000	8960000	ID_0.01_1288	-0.701326762457	.	8640000	8960000	51,160,44
chr4	8960000	9400000	ID_0.01_1289	-0.651255861104	.	8960000	9400000	31,120,180
chr4	9400000	9680000	ID_0.01_1290	-0.891201883862	.	9400000	9680000	51,160,44
chr4	9680000	10120000	ID_0.01_1291	-0.441045909520	.	9680000	10120000	31,120,180
chr4	10120000	10560000	ID_0.01_1292	-0.844928708739	.	10120000	10560000	51,160,44
chr4	10560000	10920000	ID_0.01_1293	-1.088070606929	.	10560000	10920000	31,120,180
chr4	10920000	11400000	ID_0.01_1294	-0.029574443690	.	10920000	11400000	51,160,44
chr4	11400000	11760000	ID_0.01_1295	-0.685009601005	.	11400000	11760000	31,120,180
chr4	11760000	12000000	ID_0.01_1296	-0.607273249397	.	11760000	12000000	51,160,44
chr4	12000000	12680000	ID_0.01_1297	-0.445811866721	.	12000000	12680000	31,120,180
chr4	12680000	13640000	ID_0.01_1298	-0.920460116838	.	12680000	13640000	51,160,44
chr4	13640000	14320000	ID_0.01_1299	-1.240063751374	.	13640000	14320000	31,120,180
chr4	14320000	14760000	ID_0.01_1300	-0.015220651941	.	14320000	14760000	51,160,44
chr4	14760000	15200000	ID_0.01_1301	-0.124626653299	.	14760000	15200000	31,120,180
chr4	15200000	15720000	ID_0.01_1302	-0.374475143593	.	15200000	15720000	51,160,44
chr4	15720000	16280000	ID_0.01_1303	-0.257070285970	.	15720000	16280000	31,120,180
chr4	16280000	17480000	ID_0.01_1304	-0.914658213354	.	16280000	17480000	51,160,44
chr4	17480000	17840000	ID_0.01_1305	-1.008735011531	.	17480000	17840000	31,120,180
chr4	17840000	18600000	ID_0.01_1306	-0.702450775480	.	17840000	18600000	51,160,44
chr4	18600000	19200000	ID_0.01_1307	-0.734786139961	.	18600000	19200000	31,120,180
chr4	19200000	19920000	ID_0.01_1308	-0.561960704791	.	19200000	19920000	51,160,44
chr4	19920000	20280000	ID_0.01_1309	-0.200334833748	.	19920000	20280000	31,120,180
chr4	20280000	20720000	ID_0.01_1310	-0.613727216131	.	20280000	20720000	51,160,44
chr4	20720000	21160000	ID_0.01_1311	-0.858277961758	.	20720000	21160000	31,120,180
chr4	21160000	21480000	ID_0.01_1312	-0.075698795434	.	21160000	21480000	51,160,44
chr4	21480000	21800000	ID_0.01_1313	-0.645961091236	.	21480000	21800000	31,120,180
chr4	21800000	22400000	ID_0.01_1314	-0.997246020462	.	21800000	22400000	51,160,44
chr4	22400000	22720000	ID_0.01_1315	-0.678790145850	.	22400000	22720000	31,120,180
chr4	22720000	23720000	ID_0.01_1316	-0.444946868894	.	22720000	23720000	51,160,44
chr4	23720000	24480000	ID_0.01_1317	-0.790128973574	.	23720000	24480000	31,120,180
chr4	24480000	24720000	ID_0.01_1318	-1.004095763035	.	24480000	24720000	51,160,44
chr4	24720000	25160000	ID_0.01_1319	-0.009366481014	.	24720000	25160000	31,120,180
chr4	25160000	25400000	ID_0.01_1320	-0.268817999549	.	25160000	25400000	51,160,44
chr4	25400000	25840000	ID_0.01_1321	-0.870834456298	.	25400000	25840000	31,120,180
chr4	25840000	26440000	ID_0.01_1322	-0.781382518985	.	25840000	26440000	51,160,44
chr4	26440000	27040000	ID_0.01_1323	-0.768096001577	.	26440000	27040000	31,120,180
chr4	27040000	27360000	ID_0.01_1324	-0.832143366578	.	27040000	27360000	51,160,44
chr4	27360000	27680000	ID_0.01_1325	-0.351759552285	.	27360000	27680000	31,120,180
chr4	27680000	28680000	ID_0.01_1326	-0.621836774024	.	27680000	28680000	51,160,44
chr4	28680000	29040000	ID_0.01_1327	-0.434684291144	.	28680000	29040000	31,120,180
chr4	29040000	30280000	ID_0.01_1328	-0.338397049014	.	29040000	30280000	51,160,44
chr4	30280000	30720000	ID_0.01_1329	-0.522101552779	.	30280000	30720000	31,120,180
chr4	30720000	31040000	ID_0.01_1330	-1.185778488121	.	30720000	31040000	51,160,44
chr4	31040000	31360000	ID_0.01_1331	-0.373315982650	.	31040000	31360000	31,120,180
chr4	31360000	31720000	ID_0.01_1332	-0.448118228527	.	31360000	31720000	51,160,44
chr4	31720000	32240000	ID_0.01_1333	-0.609141041849	.	31720000	32240000	31,120,180
chr4	32240000	32760000	ID_0.01_1334	-0.326653252611	.	32240000	32760000	51,160,44
chr4	32760000	33080000	ID_0.01_1335	-0.267221683320	.	32760000	33080000	31,120,180
chr4	33080000	33760000	ID_0.01_1336	-0.741756954847	.	33080000	33760000	51,160,44
chr4	33760000	34360000	ID_0.01_1337	-0.480934896904	.	33760000	34360000	31,120,180
chr4	34360000	35160000	ID_0.01_1338	-0.399729811308	.	34360000	35160000	51,160,44
chr4	35160000	35960000	ID_0.01_1339	-0.408325166879	.	35160000	35960000	31,120,180
chr4	35960000	36400000	ID_0.01_1340	-0.771815534652	.	35960000	36400000	51,160,44
chr4	36400000	36800000	ID_0.01_1341	-0.790029072596	.	36400000	36800000	31,120,180
chr4	36800000	37400000	ID_0.01_1342	-0.216403372992	.	36800000	37400000	51,160,44
chr4	37400000	38040000	ID_0.01_1343	-0.804247061600	.	37400000	38040000	31,120,180
chr4	38040000	38760000	ID_0.01_1344	-0.830775253149	.	38040000	38760000	51,160,44
chr4	38760000	39440000	ID_0.01_1345	-0.965574591232	.	38760000	39440000	31,120,180
chr4	39440000	40000000	ID_0.01_1346	-0.601024228826	.	39440000	40000000	51,160,44
chr4	40000000	40360000	ID_0.01_1347	-0.490934137619	.	40000000	40360000	31,120,180
chr4	40360000	40720000	ID_0.01_1348	-0.505863001522	.	40360000	40720000	51,160,44
chr4	40720000	41240000	ID_0.01_1349	-0.688334820798	.	40720000	41240000	31,120,180
chr4	41240000	41680000	ID_0.01_1350	-0.724411963938	.	41240000	41680000	51,160,44
chr4	41680000	41920000	ID_0.01_1351	-0.784924942082	.	41680000	41920000	31,120,180
chr4	41920000	42560000	ID_0.01_1352	-0.493955441068	.	41920000	42560000	51,160,44
chr4	42560000	42920000	ID_0.01_1353	-0.430228936449	.	42560000	42920000	31,120,180
chr4	42920000	43720000	ID_0.01_1354	-0.765208852212	.	42920000	43720000	51,160,44
chr4	43720000	44680000	ID_0.01_1355	-0.401885540705	.	43720000	44680000	31,120,180
chr4	44680000	45440000	ID_0.01_1356	-1.039608345473	.	44680000	45440000	51,160,44
chr4	45440000	45840000	ID_0.01_1357	-0.679333539822	.	45440000	45840000	31,120,180
chr4	45840000	46280000	ID_0.01_1358	-0.305660246053	.	45840000	46280000	51,160,44
chr4	46280000	46760000	ID_0.01_1359	-0.798490431850	.	46280000	46760000	31,120,180
chr4	46760000	47640000	ID_0.01_1360	-0.522891604675	.	46760000	47640000	51,160,44
chr4	47640000	48520000	ID_0.01_1361	-0.597869067537	.	47640000	48520000	31,120,180
chr4	48520000	49000000	ID_0.01_1362	-0.129086413983	.	48520000	49000000	51,160,44
chr4	49000000	52680000	ID_0.01_1363	-1.002929587177	.	49000000	52680000	31,120,180
chr4	52680000	53040000	ID_0.01_1364	-2.281438655070	.	52680000	53040000	51,160,44
chr4	53040000	53880000	ID_0.01_1365	-0.074144070345	.	53040000	53880000	31,120,180
chr4	53880000	54320000	ID_0.01_1366	-0.839774127525	.	53880000	54320000	51,160,44
chr4	54320000	54760000	ID_0.01_1367	-0.049326628451	.	54320000	54760000	31,120,180
chr4	54760000	55120000	ID_0.01_1368	-0.323482042452	.	54760000	55120000	51,160,44
chr4	55120000	55840000	ID_0.01_1369	-0.909882930264	.	55120000	55840000	31,120,180
chr4	55840000	56280000	ID_0.01_1370	-0.379323668667	.	55840000	56280000	51,160,44
chr4	56280000	56760000	ID_0.01_1371	-0.486956298414	.	56280000	56760000	31,120,180
chr4	56760000	57360000	ID_0.01_1372	-0.503913654197	.	56760000	57360000	51,160,44
chr4	57360000	57920000	ID_0.01_1373	-0.778375757312	.	57360000	57920000	31,120,180
chr4	57920000	58320000	ID_0.01_1374	-0.941167265316	.	57920000	58320000	51,160,44
chr4	58320000	58760000	ID_0.01_1375	-0.177065336179	.	58320000	58760000	31,120,180
chr4	58760000	59320000	ID_0.01_1376	-0.326899324302	.	58760000	59320000	51,160,44
chr4	59320000	60080000	ID_0.01_1377	-0.724668163903	.	59320000	60080000	31,120,180
chr4	60080000	61640000	ID_0.01_1378	-0.670995867051	.	60080000	61640000	51,160,44
chr4	61640000	62160000	ID_0.01_1379	-0.371371998439	.	61640000	62160000	31,120,180
chr4	62160000	62600000	ID_0.01_1380	-0.139090973415	.	62160000	62600000	51,160,44
chr4	62600000	62960000	ID_0.01_1381	-0.286800337316	.	62600000	62960000	31,120,180
chr4	62960000	63560000	ID_0.01_1382	-0.300616920536	.	62960000	63560000	51,160,44
chr4	63560000	63920000	ID_0.01_1383	-0.580074332607	.	63560000	63920000	31,120,180
chr4	63920000	65040000	ID_0.01_1384	-0.242704009010	.	63920000	65040000	51,160,44
chr4	65040000	65480000	ID_0.01_1385	-0.215696741631	.	65040000	65480000	31,120,180
chr4	65480000	65880000	ID_0.01_1386	-0.981305871946	.	65480000	65880000	51,160,44
chr4	65880000	67080000	ID_0.01_1387	-0.319300613167	.	65880000	67080000	31,120,180
chr4	67080000	67560000	ID_0.01_1388	-0.388260082869	.	67080000	67560000	51,160,44
chr4	67560000	68280000	ID_0.01_1389	-0.376853834972	.	67560000	68280000	31,120,180
chr4	68280000	68560000	ID_0.01_1390	-1.030063705751	.	68280000	68560000	51,160,44
chr4	68560000	70040000	ID_0.01_1391	-0.391374243273	.	68560000	70040000	31,120,180
chr4	70040000	70520000	ID_0.01_1392	-0.816603768549	.	70040000	70520000	51,160,44
chr4	70520000	70760000	ID_0.01_1393	-0.835120493689	.	70520000	70760000	31,120,180
chr4	70760000	71440000	ID_0.01_1394	-0.470868603741	.	70760000	71440000	51,160,44
chr4	71440000	71920000	ID_0.01_1395	-1.138087603001	.	71440000	71920000	31,120,180
chr4	71920000	72600000	ID_0.01_1396	-0.424915949670	.	71920000	72600000	51,160,44
chr4	72600000	73160000	ID_0.01_1397	-0.858038877362	.	72600000	73160000	31,120,180
chr4	73160000	73920000	ID_0.01_1398	-0.555623449089	.	73160000	73920000	51,160,44
chr4	73920000	74520000	ID_0.01_1399	-1.341561601159	.	73920000	74520000	31,120,180
chr4	74520000	75600000	ID_0.01_1400	-0.152844985734	.	74520000	75600000	51,160,44
chr4	75600000	76400000	ID_0.01_1401	-1.085984637381	.	75600000	76400000	31,120,180
chr4	76400000	76800000	ID_0.01_1402	-0.730267534238	.	76400000	76800000	51,160,44
chr4	76800000	77080000	ID_0.01_1403	-0.039680356630	.	76800000	77080000	31,120,180
chr4	77080000	77400000	ID_0.01_1404	-0.278552943601	.	77080000	77400000	51,160,44
chr4	77400000	77680000	ID_0.01_1405	-0.403797309075	.	77400000	77680000	31,120,180
chr4	77680000	78640000	ID_0.01_1406	-0.310209421426	.	77680000	78640000	51,160,44
chr4	78640000	78880000	ID_0.01_1407	-0.524356787482	.	78640000	78880000	31,120,180
chr4	78880000	79480000	ID_0.01_1408	-0.632724049899	.	78880000	79480000	51,160,44
chr4	79480000	79880000	ID_0.01_1409	-0.639152787165	.	79480000	79880000	31,120,180
chr4	79880000	80520000	ID_0.01_1410	-1.152541680839	.	79880000	80520000	51,160,44
chr4	80520000	80840000	ID_0.01_1411	-0.086307135213	.	80520000	80840000	31,120,180
chr4	80840000	81280000	ID_0.01_1412	-0.396115975328	.	80840000	81280000	51,160,44
chr4	81280000	81960000	ID_0.01_1413	-0.920344652408	.	81280000	81960000	31,120,180
chr4	81960000	82320000	ID_0.01_1414	-0.756220069994	.	81960000	82320000	51,160,44
chr4	82320000	82800000	ID_0.01_1415	-1.153754019090	.	82320000	82800000	31,120,180
chr4	82800000	83200000	ID_0.01_1416	-0.277104809802	.	82800000	83200000	51,160,44
chr4	83200000	83720000	ID_0.01_1417	-0.877955807313	.	83200000	83720000	31,120,180
chr4	83720000	84560000	ID_0.01_1418	-0.754139074313	.	83720000	84560000	51,160,44
chr4	84560000	84880000	ID_0.01_1419	-0.302772626004	.	84560000	84880000	31,120,180
chr4	84880000	85480000	ID_0.01_1420	0.210464361457	.	84880000	85480000	51,160,44
chr4	85480000	85920000	ID_0.01_1421	-0.824461756424	.	85480000	85920000	31,120,180
chr4	85920000	86320000	ID_0.01_1422	-0.420867133530	.	85920000	86320000	51,160,44
chr4	86320000	86680000	ID_0.01_1423	-0.034823231142	.	86320000	86680000	31,120,180
chr4	86680000	87000000	ID_0.01_1424	-0.789006812181	.	86680000	87000000	51,160,44
chr4	87000000	87360000	ID_0.01_1425	-0.438530728782	.	87000000	87360000	31,120,180
chr4	87360000	87840000	ID_0.01_1426	-0.368886822819	.	87360000	87840000	51,160,44
chr4	87840000	88040000	ID_0.01_1427	-0.889408356006	.	87840000	88040000	31,120,180
chr4	88040000	88440000	ID_0.01_1428	-0.490996130762	.	88040000	88440000	51,160,44
chr4	88440000	88920000	ID_0.01_1429	-0.165401778284	.	88440000	88920000	31,120,180
chr4	88920000	89440000	ID_0.01_1430	-0.679600263700	.	88920000	89440000	51,160,44
chr4	89440000	89600000	ID_0.01_1431	-0.463352522591	.	89440000	89600000	31,120,180
chr4	89600000	90040000	ID_0.01_1432	-0.034377458442	.	89600000	90040000	51,160,44
chr4	90040000	90400000	ID_0.01_1433	-0.813038358366	.	90040000	90400000	31,120,180
chr4	90400000	90840000	ID_0.01_1434	-0.391843304559	.	90400000	90840000	51,160,44
chr4	90840000	91240000	ID_0.01_1435	-0.680901287075	.	90840000	91240000	31,120,180
chr4	91240000	92040000	ID_0.01_1436	-1.045433944650	.	91240000	92040000	51,160,44
chr4	92040000	92440000	ID_0.01_1437	-0.812115211233	.	92040000	92440000	31,120,180
chr4	92440000	93240000	ID_0.01_1438	-0.381843510803	.	92440000	93240000	51,160,44
chr4	93240000	94120000	ID_0.01_1439	-0.344867799951	.	93240000	94120000	31,120,180
chr4	94120000	94600000	ID_0.01_1440	-0.345123970035	.	94120000	94600000	51,160,44
chr4	94600000	95200000	ID_0.01_1441	-0.684569239844	.	94600000	95200000	31,120,180
chr4	95200000	95560000	ID_0.01_1442	-0.763105467809	.	95200000	95560000	51,160,44
chr4	95560000	96080000	ID_0.01_1443	-0.648375857427	.	95560000	96080000	31,120,180
chr4	96080000	96560000	ID_0.01_1444	-0.964824437778	.	96080000	96560000	51,160,44
chr4	96560000	97320000	ID_0.01_1445	-0.201133015346	.	96560000	97320000	31,120,180
chr4	97320000	97760000	ID_0.01_1446	-0.436648774233	.	97320000	97760000	51,160,44
chr4	97760000	98200000	ID_0.01_1447	-0.224880972709	.	97760000	98200000	31,120,180
chr4	98200000	98640000	ID_0.01_1448	-0.111706544778	.	98200000	98640000	51,160,44
chr4	98640000	99040000	ID_0.01_1449	-0.349024798608	.	98640000	99040000	31,120,180
chr4	99040000	99360000	ID_0.01_1450	-0.732930122139	.	99040000	99360000	51,160,44
chr4	99360000	99800000	ID_0.01_1451	-0.595696375469	.	99360000	99800000	31,120,180
chr4	99800000	100000000	ID_0.01_1452	-0.412041082646	.	99800000	100000000	51,160,44
chr4	100000000	100400000	ID_0.01_1453	-0.546840390986	.	100000000	100400000	31,120,180
chr4	100400000	100880000	ID_0.01_1454	-0.594659723103	.	100400000	100880000	51,160,44
chr4	100880000	101320000	ID_0.01_1455	-0.876279941896	.	100880000	101320000	31,120,180
chr4	101320000	101960000	ID_0.01_1456	-0.106559891977	.	101320000	101960000	51,160,44
chr4	101960000	102680000	ID_0.01_1457	-0.479675425048	.	101960000	102680000	31,120,180
chr4	102680000	103200000	ID_0.01_1458	-0.422486092317	.	102680000	103200000	51,160,44
chr4	103200000	104120000	ID_0.01_1459	-0.596645965150	.	103200000	104120000	31,120,180
chr4	104120000	104880000	ID_0.01_1460	-0.988529645544	.	104120000	104880000	51,160,44
chr4	104880000	105480000	ID_0.01_1461	-0.721984702128	.	104880000	105480000	31,120,180
chr4	105480000	105800000	ID_0.01_1462	0.037726144378	.	105480000	105800000	51,160,44
chr4	105800000	106360000	ID_0.01_1463	-0.566357004817	.	105800000	106360000	31,120,180
chr4	106360000	106640000	ID_0.01_1464	-0.576677680759	.	106360000	106640000	51,160,44
chr4	106640000	107120000	ID_0.01_1465	-0.621594479146	.	106640000	107120000	31,120,180
chr4	107120000	107840000	ID_0.01_1466	-0.683150368322	.	107120000	107840000	51,160,44
chr4	107840000	108640000	ID_0.01_1467	-0.241531238270	.	107840000	108640000	31,120,180
chr4	108640000	108920000	ID_0.01_1468	-0.428271081968	.	108640000	108920000	51,160,44
chr4	108920000	109560000	ID_0.01_1469	-0.905540442149	.	108920000	109560000	31,120,180
chr4	109560000	110320000	ID_0.01_1470	-0.928795699629	.	109560000	110320000	51,160,44
chr4	110320000	110920000	ID_0.01_1471	-0.891378482344	.	110320000	110920000	31,120,180
chr4	110920000	111520000	ID_0.01_1472	-1.026836749081	.	110920000	111520000	51,160,44
chr4	111520000	111920000	ID_0.01_1473	-0.923803028378	.	111520000	111920000	31,120,180
chr4	111920000	112560000	ID_0.01_1474	-0.734614049794	.	111920000	112560000	51,160,44
chr4	112560000	113000000	ID_0.01_1475	-0.440595884990	.	112560000	113000000	31,120,180
chr4	113000000	113200000	ID_0.01_1476	-0.467012774775	.	113000000	113200000	51,160,44
chr4	113200000	113560000	ID_0.01_1477	-0.346837598511	.	113200000	113560000	31,120,180
chr4	113560000	114200000	ID_0.01_1478	-0.168751085979	.	113560000	114200000	51,160,44
chr4	114200000	114800000	ID_0.01_1479	-0.541971336091	.	114200000	114800000	31,120,180
chr4	114800000	115320000	ID_0.01_1480	-0.292841687580	.	114800000	115320000	51,160,44
chr4	115320000	115640000	ID_0.01_1481	-1.008727162108	.	115320000	115640000	31,120,180
chr4	115640000	116000000	ID_0.01_1482	-0.990686420159	.	115640000	116000000	51,160,44
chr4	116000000	116480000	ID_0.01_1483	-0.433388185368	.	116000000	116480000	31,120,180
chr4	116480000	116840000	ID_0.01_1484	-0.225872641258	.	116480000	116840000	51,160,44
chr4	116840000	117720000	ID_0.01_1485	-0.473694635316	.	116840000	117720000	31,120,180
chr4	117720000	118040000	ID_0.01_1486	-0.298876158276	.	117720000	118040000	51,160,44
chr4	118040000	118640000	ID_0.01_1487	-0.542443188441	.	118040000	118640000	31,120,180
chr4	118640000	119200000	ID_0.01_1488	-0.148925836746	.	118640000	119200000	51,160,44
chr4	119200000	119880000	ID_0.01_1489	-1.028437281146	.	119200000	119880000	31,120,180
chr4	119880000	120200000	ID_0.01_1490	-0.635692884096	.	119880000	120200000	51,160,44
chr4	120200000	120480000	ID_0.01_1491	-0.507338375278	.	120200000	120480000	31,120,180
chr4	120480000	121000000	ID_0.01_1492	-0.581127878001	.	120480000	121000000	51,160,44
chr4	121000000	122040000	ID_0.01_1493	-1.092125404158	.	121000000	122040000	31,120,180
chr4	122040000	122720000	ID_0.01_1494	-0.585426011022	.	122040000	122720000	51,160,44
chr4	122720000	123200000	ID_0.01_1495	-0.893399162486	.	122720000	123200000	31,120,180
chr4	123200000	123520000	ID_0.01_1496	-0.035343123428	.	123200000	123520000	51,160,44
chr4	123520000	124000000	ID_0.01_1497	-0.417303634290	.	123520000	124000000	31,120,180
chr4	124000000	124280000	ID_0.01_1498	-0.607335363324	.	124000000	124280000	51,160,44
chr4	124280000	124680000	ID_0.01_1499	-0.582792872838	.	124280000	124680000	31,120,180
chr4	124680000	125240000	ID_0.01_1500	-0.381204294351	.	124680000	125240000	51,160,44
chr4	125240000	125640000	ID_0.01_1501	-0.847420383980	.	125240000	125640000	31,120,180
chr4	125640000	126200000	ID_0.01_1502	-0.142672286852	.	125640000	126200000	51,160,44
chr4	126200000	126680000	ID_0.01_1503	-1.023037618359	.	126200000	126680000	31,120,180
chr4	126680000	127520000	ID_0.01_1504	-0.632987177919	.	126680000	127520000	51,160,44
chr4	127520000	128440000	ID_0.01_1505	-0.379005674326	.	127520000	128440000	31,120,180
chr4	128440000	128720000	ID_0.01_1506	-0.541298109992	.	128440000	128720000	51,160,44
chr4	128720000	129080000	ID_0.01_1507	-0.537356056317	.	128720000	129080000	31,120,180
chr4	129080000	129360000	ID_0.01_1508	-0.434212479476	.	129080000	129360000	51,160,44
chr4	129360000	129800000	ID_0.01_1509	-0.216524076683	.	129360000	129800000	31,120,180
chr4	129800000	130280000	ID_0.01_1510	-0.627129473124	.	129800000	130280000	51,160,44
chr4	130280000	130840000	ID_0.01_1511	-0.547620554943	.	130280000	130840000	31,120,180
chr4	130840000	131240000	ID_0.01_1512	-0.387255016336	.	130840000	131240000	51,160,44
chr4	131240000	132000000	ID_0.01_1513	-0.499040124825	.	131240000	132000000	31,120,180
chr4	132000000	132680000	ID_0.01_1514	-0.487346287035	.	132000000	132680000	51,160,44
chr4	132680000	133560000	ID_0.01_1515	-0.850300142974	.	132680000	133560000	31,120,180
chr4	133560000	134040000	ID_0.01_1516	-0.759658269965	.	133560000	134040000	51,160,44
chr4	134040000	134440000	ID_0.01_1517	-0.608192039974	.	134040000	134440000	31,120,180
chr4	134440000	134720000	ID_0.01_1518	-0.269709590951	.	134440000	134720000	51,160,44
chr4	134720000	135080000	ID_0.01_1519	-0.341427073356	.	134720000	135080000	31,120,180
chr4	135080000	135360000	ID_0.01_1520	-0.320367545240	.	135080000	135360000	51,160,44
chr4	135360000	135840000	ID_0.01_1521	-0.572430477160	.	135360000	135840000	31,120,180
chr4	135840000	136320000	ID_0.01_1522	-0.638049169817	.	135840000	136320000	51,160,44
chr4	136320000	136640000	ID_0.01_1523	-0.312425679026	.	136320000	136640000	31,120,180
chr4	136640000	137800000	ID_0.01_1524	-0.411390078595	.	136640000	137800000	51,160,44
chr4	137800000	138640000	ID_0.01_1525	-0.679137113125	.	137800000	138640000	31,120,180
chr4	138640000	139040000	ID_0.01_1526	-0.448453499198	.	138640000	139040000	51,160,44
chr4	139040000	139480000	ID_0.01_1527	-0.473833067926	.	139040000	139480000	31,120,180
chr4	139480000	139920000	ID_0.01_1528	-0.508984666612	.	139480000	139920000	51,160,44
chr4	139920000	140640000	ID_0.01_1529	-0.897983332285	.	139920000	140640000	31,120,180
chr4	140640000	140920000	ID_0.01_1530	-0.497538399533	.	140640000	140920000	51,160,44
chr4	140920000	141280000	ID_0.01_1531	-0.442350509452	.	140920000	141280000	31,120,180
chr4	141280000	141800000	ID_0.01_1532	-0.730863545786	.	141280000	141800000	51,160,44
chr4	141800000	143040000	ID_0.01_1533	-0.588334270480	.	141800000	143040000	31,120,180
chr4	143040000	143760000	ID_0.01_1534	-0.642337808311	.	143040000	143760000	51,160,44
chr4	143760000	144120000	ID_0.01_1535	-0.754316920312	.	143760000	144120000	31,120,180
chr4	144120000	144480000	ID_0.01_1536	-0.469163644627	.	144120000	144480000	51,160,44
chr4	144480000	145080000	ID_0.01_1537	-0.830591352710	.	144480000	145080000	31,120,180
chr4	145080000	145520000	ID_0.01_1538	-0.548714190459	.	145080000	145520000	51,160,44
chr4	145520000	146120000	ID_0.01_1539	0.197001082775	.	145520000	146120000	31,120,180
chr4	146120000	146520000	ID_0.01_1540	-1.177121633906	.	146120000	146520000	51,160,44
chr4	146520000	147160000	ID_0.01_1541	-0.641922457372	.	146520000	147160000	31,120,180
chr4	147160000	148040000	ID_0.01_1542	-0.548159406915	.	147160000	148040000	51,160,44
chr4	148040000	148520000	ID_0.01_1543	-0.951409978349	.	148040000	148520000	31,120,180
chr4	148520000	148840000	ID_0.01_1544	-0.797611479350	.	148520000	148840000	51,160,44
chr4	148840000	149360000	ID_0.01_1545	-0.711293648265	.	148840000	149360000	31,120,180
chr4	149360000	149880000	ID_0.01_1546	-0.260878715005	.	149360000	149880000	51,160,44
chr4	149880000	150240000	ID_0.01_1547	-0.225972050365	.	149880000	150240000	31,120,180
chr4	150240000	150840000	ID_0.01_1548	-0.543407828426	.	150240000	150840000	51,160,44
chr4	150840000	151200000	ID_0.01_1549	-0.767968929411	.	150840000	151200000	31,120,180
chr4	151200000	152040000	ID_0.01_1550	-0.576439622623	.	151200000	152040000	51,160,44
chr4	152040000	152560000	ID_0.01_1551	-1.125923930147	.	152040000	152560000	31,120,180
chr4	152560000	153320000	ID_0.01_1552	-0.480717341037	.	152560000	153320000	51,160,44
chr4	153320000	153720000	ID_0.01_1553	-0.729179263644	.	153320000	153720000	31,120,180
chr4	153720000	154040000	ID_0.01_1554	-0.389750875601	.	153720000	154040000	51,160,44
chr4	154040000	154240000	ID_0.01_1555	-0.295593714071	.	154040000	154240000	31,120,180
chr4	154240000	154600000	ID_0.01_1556	-0.397861044963	.	154240000	154600000	51,160,44
chr4	154600000	155720000	ID_0.01_1557	-0.447212960769	.	154600000	155720000	31,120,180
chr4	155720000	156320000	ID_0.01_1558	-0.337490521040	.	155720000	156320000	51,160,44
chr4	156320000	156880000	ID_0.01_1559	-0.893994244067	.	156320000	156880000	31,120,180
chr4	156880000	157400000	ID_0.01_1560	-0.713033656586	.	156880000	157400000	51,160,44
chr4	157400000	157600000	ID_0.01_1561	-0.124468305776	.	157400000	157600000	31,120,180
chr4	157600000	158120000	ID_0.01_1562	-0.117393257175	.	157600000	158120000	51,160,44
chr4	158120000	158520000	ID_0.01_1563	-0.754760832475	.	158120000	158520000	31,120,180
chr4	158520000	158880000	ID_0.01_1564	-0.223629231303	.	158520000	158880000	51,160,44
chr4	158880000	159160000	ID_0.01_1565	-0.771220205165	.	158880000	159160000	31,120,180
chr4	159160000	159600000	ID_0.01_1566	-0.774128747847	.	159160000	159600000	51,160,44
chr4	159600000	160400000	ID_0.01_1567	-1.004131827921	.	159600000	160400000	31,120,180
chr4	160400000	160840000	ID_0.01_1568	-0.899578289637	.	160400000	160840000	51,160,44
chr4	160840000	162200000	ID_0.01_1569	-0.307072407093	.	160840000	162200000	31,120,180
chr4	162200000	163080000	ID_0.01_1570	-0.575060258132	.	162200000	163080000	51,160,44
chr4	163080000	163400000	ID_0.01_1571	-0.384342998616	.	163080000	163400000	31,120,180
chr4	163400000	163960000	ID_0.01_1572	-0.917996888928	.	163400000	163960000	51,160,44
chr4	163960000	164480000	ID_0.01_1573	-0.655637199356	.	163960000	164480000	31,120,180
chr4	164480000	164960000	ID_0.01_1574	-0.682164611576	.	164480000	164960000	51,160,44
chr4	164960000	165680000	ID_0.01_1575	-0.069249328921	.	164960000	165680000	31,120,180
chr4	165680000	166040000	ID_0.01_1576	-0.694354807592	.	165680000	166040000	51,160,44
chr4	166040000	166400000	ID_0.01_1577	-0.864289284487	.	166040000	166400000	31,120,180
chr4	166400000	167040000	ID_0.01_1578	-1.007684748503	.	166400000	167040000	51,160,44
chr4	167040000	167560000	ID_0.01_1579	-0.774268601299	.	167040000	167560000	31,120,180
chr4	167560000	167920000	ID_0.01_1580	-0.389212343224	.	167560000	167920000	51,160,44
chr4	167920000	168280000	ID_0.01_1581	-0.628827711512	.	167920000	168280000	31,120,180
chr4	168280000	168560000	ID_0.01_1582	-0.177303611839	.	168280000	168560000	51,160,44
chr4	168560000	169080000	ID_0.01_1583	-0.149273568835	.	168560000	169080000	31,120,180
chr4	169080000	169480000	ID_0.01_1584	-0.649582698486	.	169080000	169480000	51,160,44
chr4	169480000	169840000	ID_0.01_1585	-0.279577776575	.	169480000	169840000	31,120,180
chr4	169840000	170480000	ID_0.01_1586	-0.677656581036	.	169840000	170480000	51,160,44
chr4	170480000	171040000	ID_0.01_1587	-0.834084713067	.	170480000	171040000	31,120,180
chr4	171040000	171480000	ID_0.01_1588	-0.853526825586	.	171040000	171480000	51,160,44
chr4	171480000	171840000	ID_0.01_1589	-0.315899917488	.	171480000	171840000	31,120,180
chr4	171840000	172200000	ID_0.01_1590	-0.481141295410	.	171840000	172200000	51,160,44
chr4	172200000	172760000	ID_0.01_1591	-0.238280869604	.	172200000	172760000	31,120,180
chr4	172760000	173120000	ID_0.01_1592	-0.472642381370	.	172760000	173120000	51,160,44
chr4	173120000	173800000	ID_0.01_1593	-0.392400147564	.	173120000	173800000	31,120,180
chr4	173800000	174360000	ID_0.01_1594	-0.618541362272	.	173800000	174360000	51,160,44
chr4	174360000	175240000	ID_0.01_1595	-0.540305772034	.	174360000	175240000	31,120,180
chr4	175240000	175640000	ID_0.01_1596	-0.753365609960	.	175240000	175640000	51,160,44
chr4	175640000	176480000	ID_0.01_1597	-0.880448135766	.	175640000	176480000	31,120,180
chr4	176480000	176800000	ID_0.01_1598	-0.766837294686	.	176480000	176800000	51,160,44
chr4	176800000	177280000	ID_0.01_1599	-0.442681595962	.	176800000	177280000	31,120,180
chr4	177280000	178160000	ID_0.01_1600	-0.856461259008	.	177280000	178160000	51,160,44
chr4	178160000	178480000	ID_0.01_1601	-0.513449538383	.	178160000	178480000	31,120,180
chr4	178480000	179480000	ID_0.01_1602	-0.301219968609	.	178480000	179480000	51,160,44
chr4	179480000	180240000	ID_0.01_1603	-0.245961366887	.	179480000	180240000	31,120,180
chr4	180240000	180760000	ID_0.01_1604	-0.581320650279	.	180240000	180760000	51,160,44
chr4	180760000	181280000	ID_0.01_1605	-0.295607241749	.	180760000	181280000	31,120,180
chr4	181280000	181600000	ID_0.01_1606	-0.210452923472	.	181280000	181600000	51,160,44
chr4	181600000	182040000	ID_0.01_1607	-0.486429712899	.	181600000	182040000	31,120,180
chr4	182040000	182440000	ID_0.01_1608	-0.251969707366	.	182040000	182440000	51,160,44
chr4	182440000	183040000	ID_0.01_1609	-0.377540817903	.	182440000	183040000	31,120,180
chr4	183040000	183360000	ID_0.01_1610	-0.274723539849	.	183040000	183360000	51,160,44
chr4	183360000	183840000	ID_0.01_1611	-0.529961537110	.	183360000	183840000	31,120,180
chr4	183840000	184360000	ID_0.01_1612	-0.682256749420	.	183840000	184360000	51,160,44
chr4	184360000	184640000	ID_0.01_1613	-0.629264115100	.	184360000	184640000	31,120,180
chr4	184640000	185160000	ID_0.01_1614	-0.259894145411	.	184640000	185160000	51,160,44
chr4	185160000	185640000	ID_0.01_1615	-0.730780092138	.	185160000	185640000	31,120,180
chr4	185640000	186080000	ID_0.01_1616	-0.395833631630	.	185640000	186080000	51,160,44
chr4	186080000	186560000	ID_0.01_1617	-0.310735486159	.	186080000	186560000	31,120,180
chr4	186560000	187120000	ID_0.01_1618	-0.401259024265	.	186560000	187120000	51,160,44
chr4	187120000	187480000	ID_0.01_1619	-0.671287989665	.	187120000	187480000	31,120,180
chr4	187480000	187880000	ID_0.01_1620	-1.100689616040	.	187480000	187880000	51,160,44
chr4	187880000	188520000	ID_0.01_1621	-0.671102435258	.	187880000	188520000	31,120,180
chr4	188520000	188880000	ID_0.01_1622	-0.396899234497	.	188520000	188880000	51,160,44
chr4	188880000	189280000	ID_0.01_1623	-0.107635940536	.	188880000	189280000	31,120,180
chr4	189280000	190160000	ID_0.01_1624	-0.193617889258	.	189280000	190160000	51,160,44
chr5	680000	840000	ID_0.01_1625	-0.472746282525	.	680000	840000	31,120,180
chr5	840000	1200000	ID_0.01_1626	-0.470803129656	.	840000	1200000	51,160,44
chr5	1200000	1640000	ID_0.01_1627	-0.484938391122	.	1200000	1640000	31,120,180
chr5	1640000	2160000	ID_0.01_1628	-0.606227246553	.	1640000	2160000	51,160,44
chr5	2160000	2760000	ID_0.01_1629	-0.325176267529	.	2160000	2760000	31,120,180
chr5	2760000	4840000	ID_0.01_1630	-0.151433733647	.	2760000	4840000	51,160,44
chr5	4840000	5440000	ID_0.01_1631	-0.520164705150	.	4840000	5440000	31,120,180
chr5	5440000	5800000	ID_0.01_1632	-1.114892680032	.	5440000	5800000	51,160,44
chr5	5800000	6200000	ID_0.01_1633	-0.169662805711	.	5800000	6200000	31,120,180
chr5	6200000	6760000	ID_0.01_1634	-0.006426643739	.	6200000	6760000	51,160,44
chr5	6760000	7400000	ID_0.01_1635	-0.795191512938	.	6760000	7400000	31,120,180
chr5	7400000	7880000	ID_0.01_1636	-0.048574421723	.	7400000	7880000	51,160,44
chr5	7880000	8720000	ID_0.01_1637	-0.990014247720	.	7880000	8720000	31,120,180
chr5	8720000	9240000	ID_0.01_1638	-0.735574461151	.	8720000	9240000	51,160,44
chr5	9240000	9760000	ID_0.01_1639	-0.531740195328	.	9240000	9760000	31,120,180
chr5	9760000	10240000	ID_0.01_1640	-0.129123539508	.	9760000	10240000	51,160,44
chr5	10240000	10680000	ID_0.01_1641	-0.893976417927	.	10240000	10680000	31,120,180
chr5	10680000	11240000	ID_0.01_1642	-0.403663334239	.	10680000	11240000	51,160,44
chr5	11240000	12080000	ID_0.01_1643	-0.120922181099	.	11240000	12080000	31,120,180
chr5	12080000	13160000	ID_0.01_1644	-0.476157674495	.	12080000	13160000	51,160,44
chr5	13160000	13960000	ID_0.01_1645	-0.251447869496	.	13160000	13960000	31,120,180
chr5	13960000	14320000	ID_0.01_1646	-1.066200789031	.	13960000	14320000	51,160,44
chr5	14320000	14680000	ID_0.01_1647	-0.375721811273	.	14320000	14680000	31,120,180
chr5	14680000	15040000	ID_0.01_1648	-0.835103300752	.	14680000	15040000	51,160,44
chr5	15040000	16080000	ID_0.01_1649	-1.041193108203	.	15040000	16080000	31,120,180
chr5	16080000	16440000	ID_0.01_1650	-0.407316953432	.	16080000	16440000	51,160,44
chr5	16440000	16680000	ID_0.01_1651	-0.566998632841	.	16440000	16680000	31,120,180
chr5	16680000	17200000	ID_0.01_1652	-0.496071632379	.	16680000	17200000	51,160,44
chr5	17200000	17520000	ID_0.01_1653	-1.106189493458	.	17200000	17520000	31,120,180
chr5	17520000	18080000	ID_0.01_1654	-0.260727939371	.	17520000	18080000	51,160,44
chr5	18080000	18360000	ID_0.01_1655	-0.353020954753	.	18080000	18360000	31,120,180
chr5	18360000	18720000	ID_0.01_1656	-0.908810360520	.	18360000	18720000	51,160,44
chr5	18720000	19640000	ID_0.01_1657	-0.441190098929	.	18720000	19640000	31,120,180
chr5	19640000	20920000	ID_0.01_1658	-0.424360567254	.	19640000	20920000	51,160,44
chr5	20920000	21480000	ID_0.01_1659	-0.490142718385	.	20920000	21480000	31,120,180
chr5	21480000	21800000	ID_0.01_1660	-0.764452688973	.	21480000	21800000	51,160,44
chr5	21800000	22280000	ID_0.01_1661	-0.884354188280	.	21800000	22280000	31,120,180
chr5	22280000	22800000	ID_0.01_1662	-0.256704865161	.	22280000	22800000	51,160,44
chr5	22800000	23200000	ID_0.01_1663	-0.433771649283	.	22800000	23200000	31,120,180
chr5	23200000	23800000	ID_0.01_1664	-0.688765050668	.	23200000	23800000	51,160,44
chr5	23800000	24200000	ID_0.01_1665	-0.595524577379	.	23800000	24200000	31,120,180
chr5	24200000	24640000	ID_0.01_1666	-0.406396580779	.	24200000	24640000	51,160,44
chr5	24640000	26720000	ID_0.01_1667	-0.610166248776	.	24640000	26720000	31,120,180
chr5	26720000	27040000	ID_0.01_1668	-0.409442922231	.	26720000	27040000	51,160,44
chr5	27040000	27640000	ID_0.01_1669	-0.450602658096	.	27040000	27640000	31,120,180
chr5	27640000	28040000	ID_0.01_1670	-0.244045156914	.	27640000	28040000	51,160,44
chr5	28040000	28360000	ID_0.01_1671	-0.535245616066	.	28040000	28360000	31,120,180
chr5	28360000	28880000	ID_0.01_1672	-0.509238138459	.	28360000	28880000	51,160,44
chr5	28880000	29320000	ID_0.01_1673	-0.598084910798	.	28880000	29320000	31,120,180
chr5	29320000	30000000	ID_0.01_1674	-0.358124847317	.	29320000	30000000	51,160,44
chr5	30000000	30360000	ID_0.01_1675	-0.535120530099	.	30000000	30360000	31,120,180
chr5	30360000	30880000	ID_0.01_1676	-0.308848979987	.	30360000	30880000	51,160,44
chr5	30880000	31400000	ID_0.01_1677	-0.182595650246	.	30880000	31400000	31,120,180
chr5	31400000	32080000	ID_0.01_1678	-0.883316543672	.	31400000	32080000	51,160,44
chr5	32080000	32640000	ID_0.01_1679	-0.849557210003	.	32080000	32640000	31,120,180
chr5	32640000	33400000	ID_0.01_1680	-0.991186819617	.	32640000	33400000	51,160,44
chr5	33400000	33960000	ID_0.01_1681	-0.614815298359	.	33400000	33960000	31,120,180
chr5	33960000	34480000	ID_0.01_1682	-0.653630212855	.	33960000	34480000	51,160,44
chr5	34480000	34920000	ID_0.01_1683	-1.076600094453	.	34480000	34920000	31,120,180
chr5	34920000	35560000	ID_0.01_1684	-0.922862410506	.	34920000	35560000	51,160,44
chr5	35560000	36080000	ID_0.01_1685	0.019882331279	.	35560000	36080000	31,120,180
chr5	36080000	36720000	ID_0.01_1686	-0.657457368267	.	36080000	36720000	51,160,44
chr5	36720000	36960000	ID_0.01_1687	-0.635235846879	.	36720000	36960000	31,120,180
chr5	36960000	37400000	ID_0.01_1688	-0.125541891285	.	36960000	37400000	51,160,44
chr5	37400000	37760000	ID_0.01_1689	-0.673150338992	.	37400000	37760000	31,120,180
chr5	37760000	38200000	ID_0.01_1690	-0.252019660774	.	37760000	38200000	51,160,44
chr5	38200000	38840000	ID_0.01_1691	-0.450178207538	.	38200000	38840000	31,120,180
chr5	38840000	39600000	ID_0.01_1692	-0.512271198764	.	38840000	39600000	51,160,44
chr5	39600000	39960000	ID_0.01_1693	-0.511379243615	.	39600000	39960000	31,120,180
chr5	39960000	40320000	ID_0.01_1694	0.030490486786	.	39960000	40320000	51,160,44
chr5	40320000	40880000	ID_0.01_1695	0.088129004587	.	40320000	40880000	31,120,180
chr5	40880000	41680000	ID_0.01_1696	-0.813897850436	.	40880000	41680000	51,160,44
chr5	41680000	42240000	ID_0.01_1697	-0.432444464438	.	41680000	42240000	31,120,180
chr5	42240000	42880000	ID_0.01_1698	0.096517028234	.	42240000	42880000	51,160,44
chr5	42880000	43080000	ID_0.01_1699	-0.419038095065	.	42880000	43080000	31,120,180
chr5	43080000	43640000	ID_0.01_1700	-0.557554532870	.	43080000	43640000	51,160,44
chr5	43640000	44320000	ID_0.01_1701	-0.964608759402	.	43640000	44320000	31,120,180
chr5	44320000	44800000	ID_0.01_1702	-0.310122570731	.	44320000	44800000	51,160,44
chr5	44800000	45520000	ID_0.01_1703	-0.771961225594	.	44800000	45520000	31,120,180
chr5	45520000	49640000	ID_0.01_1704	-0.313707409037	.	45520000	49640000	51,160,44
chr5	49640000	50200000	ID_0.01_1705	-0.002244793674	.	49640000	50200000	31,120,180
chr5	50200000	50680000	ID_0.01_1706	-0.852535569380	.	50200000	50680000	51,160,44
chr5	50680000	51320000	ID_0.01_1707	-0.404577060336	.	50680000	51320000	31,120,180
chr5	51320000	51960000	ID_0.01_1708	-0.526198420192	.	51320000	51960000	51,160,44
chr5	51960000	52440000	ID_0.01_1709	-0.324636245582	.	51960000	52440000	31,120,180
chr5	52440000	52760000	ID_0.01_1710	-0.748400937390	.	52440000	52760000	51,160,44
chr5	52760000	53520000	ID_0.01_1711	-0.159275672686	.	52760000	53520000	31,120,180
chr5	53520000	53800000	ID_0.01_1712	-0.571153030909	.	53520000	53800000	51,160,44
chr5	53800000	54200000	ID_0.01_1713	-0.677249949759	.	53800000	54200000	31,120,180
chr5	54200000	54440000	ID_0.01_1714	-0.771874909487	.	54200000	54440000	51,160,44
chr5	54440000	55000000	ID_0.01_1715	-0.853523434546	.	54440000	55000000	31,120,180
chr5	55000000	55560000	ID_0.01_1716	-0.019586558298	.	55000000	55560000	51,160,44
chr5	55560000	56160000	ID_0.01_1717	-0.922138042155	.	55560000	56160000	31,120,180
chr5	56160000	56560000	ID_0.01_1718	-0.846013574859	.	56160000	56560000	51,160,44
chr5	56560000	57160000	ID_0.01_1719	-0.954449142797	.	56560000	57160000	31,120,180
chr5	57160000	57760000	ID_0.01_1720	-0.125016687045	.	57160000	57760000	51,160,44
chr5	57760000	58160000	ID_0.01_1721	-0.929824535676	.	57760000	58160000	31,120,180
chr5	58160000	58480000	ID_0.01_1722	-0.419013277183	.	58160000	58480000	51,160,44
chr5	58480000	58680000	ID_0.01_1723	-0.281974583009	.	58480000	58680000	31,120,180
chr5	58680000	59080000	ID_0.01_1724	-0.296745554062	.	58680000	59080000	51,160,44
chr5	59080000	59600000	ID_0.01_1725	-0.847038706785	.	59080000	59600000	31,120,180
chr5	59600000	59960000	ID_0.01_1726	-0.223986961108	.	59600000	59960000	51,160,44
chr5	59960000	60240000	ID_0.01_1727	-0.519334625862	.	59960000	60240000	31,120,180
chr5	60240000	60960000	ID_0.01_1728	-0.537985593756	.	60240000	60960000	51,160,44
chr5	60960000	61520000	ID_0.01_1729	-0.240831536114	.	60960000	61520000	31,120,180
chr5	61520000	61720000	ID_0.01_1730	-0.818071923195	.	61520000	61720000	51,160,44
chr5	61720000	62120000	ID_0.01_1731	-0.732649123000	.	61720000	62120000	31,120,180
chr5	62120000	62720000	ID_0.01_1732	-0.417818553590	.	62120000	62720000	51,160,44
chr5	62720000	63320000	ID_0.01_1733	-0.298703397871	.	62720000	63320000	31,120,180
chr5	63320000	63920000	ID_0.01_1734	-0.565913197679	.	63320000	63920000	51,160,44
chr5	63920000	64360000	ID_0.01_1735	-0.465711068971	.	63920000	64360000	31,120,180
chr5	64360000	64840000	ID_0.01_1736	0.054435175234	.	64360000	64840000	51,160,44
chr5	64840000	65520000	ID_0.01_1737	-1.025564493066	.	64840000	65520000	31,120,180
chr5	65520000	66120000	ID_0.01_1738	-0.866894889923	.	65520000	66120000	51,160,44
chr5	66120000	66520000	ID_0.01_1739	-0.410810142128	.	66120000	66520000	31,120,180
chr5	66520000	67160000	ID_0.01_1740	-0.891245390209	.	66520000	67160000	51,160,44
chr5	67160000	67560000	ID_0.01_1741	0.113253876801	.	67160000	67560000	31,120,180
chr5	67560000	68320000	ID_0.01_1742	-0.962665828243	.	67560000	68320000	51,160,44
chr5	68320000	71640000	ID_0.01_1743	-1.043231013797	.	68320000	71640000	31,120,180
chr5	71640000	72160000	ID_0.01_1744	-0.715183511100	.	71640000	72160000	51,160,44
chr5	72160000	72800000	ID_0.01_1745	-0.626764889873	.	72160000	72800000	31,120,180
chr5	72800000	73200000	ID_0.01_1746	-0.703113679616	.	72800000	73200000	51,160,44
chr5	73200000	73960000	ID_0.01_1747	-0.662963167489	.	73200000	73960000	31,120,180
chr5	73960000	74640000	ID_0.01_1748	-1.159932630603	.	73960000	74640000	51,160,44
chr5	74640000	75040000	ID_0.01_1749	-0.515126091619	.	74640000	75040000	31,120,180
chr5	75040000	75560000	ID_0.01_1750	-0.738346491490	.	75040000	75560000	51,160,44
chr5	75560000	75880000	ID_0.01_1751	-0.733266369329	.	75560000	75880000	31,120,180
chr5	75880000	76400000	ID_0.01_1752	-0.429771272353	.	75880000	76400000	51,160,44
chr5	76400000	76800000	ID_0.01_1753	-0.369410006477	.	76400000	76800000	31,120,180
chr5	76800000	77320000	ID_0.01_1754	-0.616001160885	.	76800000	77320000	51,160,44
chr5	77320000	77760000	ID_0.01_1755	-0.285553476789	.	77320000	77760000	31,120,180
chr5	77760000	78280000	ID_0.01_1756	-0.649933438075	.	77760000	78280000	51,160,44
chr5	78280000	78800000	ID_0.01_1757	-0.550804168170	.	78280000	78800000	31,120,180
chr5	78800000	79360000	ID_0.01_1758	-0.303742039483	.	78800000	79360000	51,160,44
chr5	79360000	79640000	ID_0.01_1759	-0.625057878044	.	79360000	79640000	31,120,180
chr5	79640000	80000000	ID_0.01_1760	-0.447817037471	.	79640000	80000000	51,160,44
chr5	80000000	80720000	ID_0.01_1761	-0.358202408111	.	80000000	80720000	31,120,180
chr5	80720000	81160000	ID_0.01_1762	-0.732269059423	.	80720000	81160000	51,160,44
chr5	81160000	81560000	ID_0.01_1763	-0.047511592769	.	81160000	81560000	31,120,180
chr5	81560000	82360000	ID_0.01_1764	-1.373420224225	.	81560000	82360000	51,160,44
chr5	82360000	83000000	ID_0.01_1765	-0.346961687186	.	82360000	83000000	31,120,180
chr5	83000000	83560000	ID_0.01_1766	-1.024141456320	.	83000000	83560000	51,160,44
chr5	83560000	83880000	ID_0.01_1767	-0.497710738829	.	83560000	83880000	31,120,180
chr5	83880000	84360000	ID_0.01_1768	-0.373409940244	.	83880000	84360000	51,160,44
chr5	84360000	85120000	ID_0.01_1769	-0.416536461693	.	84360000	85120000	31,120,180
chr5	85120000	85600000	ID_0.01_1770	-0.398628067762	.	85120000	85600000	51,160,44
chr5	85600000	86000000	ID_0.01_1771	-1.051006067965	.	85600000	86000000	31,120,180
chr5	86000000	86280000	ID_0.01_1772	-0.764961514011	.	86000000	86280000	51,160,44
chr5	86280000	86720000	ID_0.01_1773	-0.853876071675	.	86280000	86720000	31,120,180
chr5	86720000	87080000	ID_0.01_1774	-1.216681277546	.	86720000	87080000	51,160,44
chr5	87080000	87440000	ID_0.01_1775	-0.337470936533	.	87080000	87440000	31,120,180
chr5	87440000	88000000	ID_0.01_1776	-0.408162565339	.	87440000	88000000	51,160,44
chr5	88000000	88560000	ID_0.01_1777	-1.234797848150	.	88000000	88560000	31,120,180
chr5	88560000	89040000	ID_0.01_1778	-0.242715722535	.	88560000	89040000	51,160,44
chr5	89040000	89680000	ID_0.01_1779	-0.316671287918	.	89040000	89680000	31,120,180
chr5	89680000	90120000	ID_0.01_1780	-0.553203045104	.	89680000	90120000	51,160,44
chr5	90120000	90760000	ID_0.01_1781	-0.841135805920	.	90120000	90760000	31,120,180
chr5	90760000	91560000	ID_0.01_1782	-1.171836909785	.	90760000	91560000	51,160,44
chr5	91560000	92240000	ID_0.01_1783	-0.493565057495	.	91560000	92240000	31,120,180
chr5	92240000	92920000	ID_0.01_1784	-0.547650060644	.	92240000	92920000	51,160,44
chr5	92920000	93240000	ID_0.01_1785	-0.681637142288	.	92920000	93240000	31,120,180
chr5	93240000	93840000	ID_0.01_1786	-0.485387637635	.	93240000	93840000	51,160,44
chr5	93840000	94280000	ID_0.01_1787	-0.096771608153	.	93840000	94280000	31,120,180
chr5	94280000	94880000	ID_0.01_1788	-0.952750806194	.	94280000	94880000	51,160,44
chr5	94880000	95200000	ID_0.01_1789	-0.710596448477	.	94880000	95200000	31,120,180
chr5	95200000	95680000	ID_0.01_1790	-0.648729247115	.	95200000	95680000	51,160,44
chr5	95680000	96080000	ID_0.01_1791	-0.649930141343	.	95680000	96080000	31,120,180
chr5	96080000	96520000	ID_0.01_1792	-0.459994975811	.	96080000	96520000	51,160,44
chr5	96520000	97000000	ID_0.01_1793	-1.022483030426	.	96520000	97000000	31,120,180
chr5	97000000	97680000	ID_0.01_1794	-0.036063991363	.	97000000	97680000	51,160,44
chr5	97680000	98160000	ID_0.01_1795	-0.568658046356	.	97680000	98160000	31,120,180
chr5	98160000	98440000	ID_0.01_1796	-0.904661167185	.	98160000	98440000	51,160,44
chr5	98440000	99040000	ID_0.01_1797	-1.118463483241	.	98440000	99040000	31,120,180
chr5	99040000	99720000	ID_0.01_1798	-0.290186944724	.	99040000	99720000	51,160,44
chr5	99720000	100360000	ID_0.01_1799	-0.704785174087	.	99720000	100360000	31,120,180
chr5	100360000	100720000	ID_0.01_1800	-0.065567094394	.	100360000	100720000	51,160,44
chr5	100720000	101040000	ID_0.01_1801	-0.522777770930	.	100720000	101040000	31,120,180
chr5	101040000	101560000	ID_0.01_1802	-0.393630118088	.	101040000	101560000	51,160,44
chr5	101560000	102000000	ID_0.01_1803	-0.407156259592	.	101560000	102000000	31,120,180
chr5	102000000	102520000	ID_0.01_1804	-0.560832985752	.	102000000	102520000	51,160,44
chr5	102520000	102920000	ID_0.01_1805	-0.583507490271	.	102520000	102920000	31,120,180
chr5	102920000	103560000	ID_0.01_1806	-0.827138605640	.	102920000	103560000	51,160,44
chr5	103560000	104120000	ID_0.01_1807	-0.708248648833	.	103560000	104120000	31,120,180
chr5	104120000	104840000	ID_0.01_1808	-0.380956107540	.	104120000	104840000	51,160,44
chr5	104840000	105480000	ID_0.01_1809	-0.370942677654	.	104840000	105480000	31,120,180
chr5	105480000	106120000	ID_0.01_1810	-0.626871060182	.	105480000	106120000	51,160,44
chr5	106120000	106560000	ID_0.01_1811	-0.371353902617	.	106120000	106560000	31,120,180
chr5	106560000	107000000	ID_0.01_1812	-0.163548153477	.	106560000	107000000	51,160,44
chr5	107000000	107480000	ID_0.01_1813	-0.746781677338	.	107000000	107480000	31,120,180
chr5	107480000	107800000	ID_0.01_1814	-0.284582125344	.	107480000	107800000	51,160,44
chr5	107800000	108280000	ID_0.01_1815	-0.638997966955	.	107800000	108280000	31,120,180
chr5	108280000	108560000	ID_0.01_1816	-0.157647726368	.	108280000	108560000	51,160,44
chr5	108560000	109040000	ID_0.01_1817	-0.100899563188	.	108560000	109040000	31,120,180
chr5	109040000	109400000	ID_0.01_1818	-0.541875483864	.	109040000	109400000	51,160,44
chr5	109400000	110040000	ID_0.01_1819	-0.030512569715	.	109400000	110040000	31,120,180
chr5	110040000	110480000	ID_0.01_1820	-0.630940020776	.	110040000	110480000	51,160,44
chr5	110480000	110840000	ID_0.01_1821	-0.497632890998	.	110480000	110840000	31,120,180
chr5	110840000	111480000	ID_0.01_1822	-0.519875783069	.	110840000	111480000	51,160,44
chr5	111480000	111880000	ID_0.01_1823	-1.135978546925	.	111480000	111880000	31,120,180
chr5	111880000	112320000	ID_0.01_1824	-0.019958003592	.	111880000	112320000	51,160,44
chr5	112320000	112960000	ID_0.01_1825	-0.863171863875	.	112320000	112960000	31,120,180
chr5	112960000	113360000	ID_0.01_1826	-0.851284195946	.	112960000	113360000	51,160,44
chr5	113360000	113800000	ID_0.01_1827	-0.095892299837	.	113360000	113800000	31,120,180
chr5	113800000	114600000	ID_0.01_1828	-0.444125805092	.	113800000	114600000	51,160,44
chr5	114600000	114960000	ID_0.01_1829	-0.847112034404	.	114600000	114960000	31,120,180
chr5	114960000	115440000	ID_0.01_1830	-1.085043827153	.	114960000	115440000	51,160,44
chr5	115440000	115920000	ID_0.01_1831	-0.887338944936	.	115440000	115920000	31,120,180
chr5	115920000	116320000	ID_0.01_1832	-0.523925950911	.	115920000	116320000	51,160,44
chr5	116320000	116760000	ID_0.01_1833	-0.444203627272	.	116320000	116760000	31,120,180
chr5	116760000	117440000	ID_0.01_1834	-0.433719511477	.	116760000	117440000	51,160,44
chr5	117440000	118240000	ID_0.01_1835	-0.317778041950	.	117440000	118240000	31,120,180
chr5	118240000	118800000	ID_0.01_1836	-0.734774121784	.	118240000	118800000	51,160,44
chr5	118800000	119200000	ID_0.01_1837	-0.810869333786	.	118800000	119200000	31,120,180
chr5	119200000	119840000	ID_0.01_1838	-0.304441633253	.	119200000	119840000	51,160,44
chr5	119840000	120840000	ID_0.01_1839	-0.454950886264	.	119840000	120840000	31,120,180
chr5	120840000	121440000	ID_0.01_1840	-0.227377204503	.	120840000	121440000	51,160,44
chr5	121440000	121840000	ID_0.01_1841	-0.744689390005	.	121440000	121840000	31,120,180
chr5	121840000	122240000	ID_0.01_1842	-0.493011965856	.	121840000	122240000	51,160,44
chr5	122240000	122680000	ID_0.01_1843	-0.021345278235	.	122240000	122680000	31,120,180
chr5	122680000	122960000	ID_0.01_1844	-0.519000280578	.	122680000	122960000	51,160,44
chr5	122960000	123280000	ID_0.01_1845	-0.991096588259	.	122960000	123280000	31,120,180
chr5	123280000	124520000	ID_0.01_1846	-0.139414741460	.	123280000	124520000	51,160,44
chr5	124520000	125160000	ID_0.01_1847	-0.057480325085	.	124520000	125160000	31,120,180
chr5	125160000	125640000	ID_0.01_1848	-0.216050377039	.	125160000	125640000	51,160,44
chr5	125640000	125960000	ID_0.01_1849	-0.495971190560	.	125640000	125960000	31,120,180
chr5	125960000	126160000	ID_0.01_1850	-0.608132357853	.	125960000	126160000	51,160,44
chr5	126160000	126880000	ID_0.01_1851	-0.106580121435	.	126160000	126880000	31,120,180
chr5	126880000	127520000	ID_0.01_1852	-0.997410271094	.	126880000	127520000	51,160,44
chr5	127520000	128200000	ID_0.01_1853	-1.018358970117	.	127520000	128200000	31,120,180
chr5	128200000	129200000	ID_0.01_1854	-0.576629046360	.	128200000	129200000	51,160,44
chr5	129200000	129440000	ID_0.01_1855	-0.364623213495	.	129200000	129440000	31,120,180
chr5	129440000	130040000	ID_0.01_1856	-0.134382529054	.	129440000	130040000	51,160,44
chr5	130040000	130480000	ID_0.01_1857	0.053974586168	.	130040000	130480000	31,120,180
chr5	130480000	130760000	ID_0.01_1858	-0.591837224842	.	130480000	130760000	51,160,44
chr5	130760000	131400000	ID_0.01_1859	-0.701635964822	.	130760000	131400000	31,120,180
chr5	131400000	132440000	ID_0.01_1860	-0.245506960217	.	131400000	132440000	51,160,44
chr5	132440000	132800000	ID_0.01_1861	-0.676365242577	.	132440000	132800000	31,120,180
chr5	132800000	133320000	ID_0.01_1862	-0.046087235490	.	132800000	133320000	51,160,44
chr5	133320000	133960000	ID_0.01_1863	-0.799011727774	.	133320000	133960000	31,120,180
chr5	133960000	134240000	ID_0.01_1864	-0.316038760601	.	133960000	134240000	51,160,44
chr5	134240000	134760000	ID_0.01_1865	-0.562537960404	.	134240000	134760000	31,120,180
chr5	134760000	135200000	ID_0.01_1866	-0.611350534378	.	134760000	135200000	51,160,44
chr5	135200000	135560000	ID_0.01_1867	-0.592595681676	.	135200000	135560000	31,120,180
chr5	135560000	136120000	ID_0.01_1868	-1.129720002721	.	135560000	136120000	51,160,44
chr5	136120000	136960000	ID_0.01_1869	-0.485733515799	.	136120000	136960000	31,120,180
chr5	136960000	137480000	ID_0.01_1870	-0.788898942694	.	136960000	137480000	51,160,44
chr5	137480000	137920000	ID_0.01_1871	-0.314065425893	.	137480000	137920000	31,120,180
chr5	137920000	138600000	ID_0.01_1872	-1.004244345876	.	137920000	138600000	51,160,44
chr5	138600000	139000000	ID_0.01_1873	-0.725080136323	.	138600000	139000000	31,120,180
chr5	139000000	139560000	ID_0.01_1874	-0.476942699455	.	139000000	139560000	51,160,44
chr5	139560000	140120000	ID_0.01_1875	-0.330068701170	.	139560000	140120000	31,120,180
chr5	140120000	140560000	ID_0.01_1876	-1.160919428424	.	140120000	140560000	51,160,44
chr5	140560000	141000000	ID_0.01_1877	-0.087715261847	.	140560000	141000000	31,120,180
chr5	141000000	141360000	ID_0.01_1878	-1.073938055770	.	141000000	141360000	51,160,44
chr5	141360000	141960000	ID_0.01_1879	-0.639735613579	.	141360000	141960000	31,120,180
chr5	141960000	142400000	ID_0.01_1880	-0.571153114186	.	141960000	142400000	51,160,44
chr5	142400000	142800000	ID_0.01_1881	-0.546065633436	.	142400000	142800000	31,120,180
chr5	142800000	143200000	ID_0.01_1882	0.023927207308	.	142800000	143200000	51,160,44
chr5	143200000	143560000	ID_0.01_1883	-0.498052582681	.	143200000	143560000	31,120,180
chr5	143560000	144680000	ID_0.01_1884	-0.533878586002	.	143560000	144680000	51,160,44
chr5	144680000	145080000	ID_0.01_1885	-0.542353848913	.	144680000	145080000	31,120,180
chr5	145080000	145480000	ID_0.01_1886	-0.277417968222	.	145080000	145480000	51,160,44
chr5	145480000	145920000	ID_0.01_1887	-0.838836399651	.	145480000	145920000	31,120,180
chr5	145920000	146360000	ID_0.01_1888	-0.878878479006	.	145920000	146360000	51,160,44
chr5	146360000	146960000	ID_0.01_1889	-0.199864181805	.	146360000	146960000	31,120,180
chr5	146960000	147240000	ID_0.01_1890	-0.406308275897	.	146960000	147240000	51,160,44
chr5	147240000	147520000	ID_0.01_1891	-0.186899181909	.	147240000	147520000	31,120,180
chr5	147520000	147800000	ID_0.01_1892	0.068858506289	.	147520000	147800000	51,160,44
chr5	147800000	148120000	ID_0.01_1893	-0.065913520431	.	147800000	148120000	31,120,180
chr5	148120000	148680000	ID_0.01_1894	-0.477090381866	.	148120000	148680000	51,160,44
chr5	148680000	149000000	ID_0.01_1895	-0.406680242572	.	148680000	149000000	31,120,180
chr5	149000000	149400000	ID_0.01_1896	-0.687831173822	.	149000000	149400000	51,160,44
chr5	149400000	149840000	ID_0.01_1897	-0.419870648708	.	149400000	149840000	31,120,180
chr5	149840000	150640000	ID_0.01_1898	-0.660654202206	.	149840000	150640000	51,160,44
chr5	150640000	151200000	ID_0.01_1899	-0.529240176321	.	150640000	151200000	31,120,180
chr5	151200000	151920000	ID_0.01_1900	-1.051575395185	.	151200000	151920000	51,160,44
chr5	151920000	152560000	ID_0.01_1901	-0.974599764229	.	151920000	152560000	31,120,180
chr5	152560000	152800000	ID_0.01_1902	-0.206772015425	.	152560000	152800000	51,160,44
chr5	152800000	153360000	ID_0.01_1903	-0.329734791814	.	152800000	153360000	31,120,180
chr5	153360000	153800000	ID_0.01_1904	-0.752703838441	.	153360000	153800000	51,160,44
chr5	153800000	154320000	ID_0.01_1905	-0.528606150386	.	153800000	154320000	31,120,180
chr5	154320000	155040000	ID_0.01_1906	-1.185906046862	.	154320000	155040000	51,160,44
chr5	155040000	155360000	ID_0.01_1907	-0.382114881878	.	155040000	155360000	31,120,180
chr5	155360000	155920000	ID_0.01_1908	-0.333581552023	.	155360000	155920000	51,160,44
chr5	155920000	156240000	ID_0.01_1909	-0.067847045774	.	155920000	156240000	31,120,180
chr5	156240000	156560000	ID_0.01_1910	-0.119991071425	.	156240000	156560000	51,160,44
chr5	156560000	157200000	ID_0.01_1911	-0.713307590120	.	156560000	157200000	31,120,180
chr5	157200000	157480000	ID_0.01_1912	-0.851811004643	.	157200000	157480000	51,160,44
chr5	157480000	158120000	ID_0.01_1913	-0.533017396572	.	157480000	158120000	31,120,180
chr5	158120000	158560000	ID_0.01_1914	-0.259804255436	.	158120000	158560000	51,160,44
chr5	158560000	158760000	ID_0.01_1915	-0.865043783283	.	158560000	158760000	31,120,180
chr5	158760000	159440000	ID_0.01_1916	-0.412869924354	.	158760000	159440000	51,160,44
chr5	159440000	159840000	ID_0.01_1917	-1.142034495268	.	159440000	159840000	31,120,180
chr5	159840000	160960000	ID_0.01_1918	-1.069460081080	.	159840000	160960000	51,160,44
chr5	160960000	161280000	ID_0.01_1919	-0.162360389700	.	160960000	161280000	31,120,180
chr5	161280000	161640000	ID_0.01_1920	-0.152510239687	.	161280000	161640000	51,160,44
chr5	161640000	162280000	ID_0.01_1921	-0.257639273502	.	161640000	162280000	31,120,180
chr5	162280000	162960000	ID_0.01_1922	-0.485487626260	.	162280000	162960000	51,160,44
chr5	162960000	163440000	ID_0.01_1923	-1.097615434260	.	162960000	163440000	31,120,180
chr5	163440000	164000000	ID_0.01_1924	-0.325321457305	.	163440000	164000000	51,160,44
chr5	164000000	164640000	ID_0.01_1925	-0.544033446067	.	164000000	164640000	31,120,180
chr5	164640000	165000000	ID_0.01_1926	-0.418481794834	.	164640000	165000000	51,160,44
chr5	165000000	165400000	ID_0.01_1927	-0.520533006112	.	165000000	165400000	31,120,180
chr5	165400000	165840000	ID_0.01_1928	-0.369422499803	.	165400000	165840000	51,160,44
chr5	165840000	166480000	ID_0.01_1929	-0.280807621747	.	165840000	166480000	31,120,180
chr5	166480000	167000000	ID_0.01_1930	-0.449194635393	.	166480000	167000000	51,160,44
chr5	167000000	168000000	ID_0.01_1931	-0.772364058070	.	167000000	168000000	31,120,180
chr5	168000000	168400000	ID_0.01_1932	-0.471801158499	.	168000000	168400000	51,160,44
chr5	168400000	168720000	ID_0.01_1933	-0.451470405673	.	168400000	168720000	31,120,180
chr5	168720000	169080000	ID_0.01_1934	-0.518290988117	.	168720000	169080000	51,160,44
chr5	169080000	169520000	ID_0.01_1935	-0.157777178981	.	169080000	169520000	31,120,180
chr5	169520000	170080000	ID_0.01_1936	-0.061557584832	.	169520000	170080000	51,160,44
chr5	170080000	170800000	ID_0.01_1937	-0.430385077633	.	170080000	170800000	31,120,180
chr5	170800000	171320000	ID_0.01_1938	-1.017230194257	.	170800000	171320000	51,160,44
chr5	171320000	171880000	ID_0.01_1939	-0.234042333763	.	171320000	171880000	31,120,180
chr5	171880000	172120000	ID_0.01_1940	-0.526243578070	.	171880000	172120000	51,160,44
chr5	172120000	172400000	ID_0.01_1941	-0.389915605048	.	172120000	172400000	31,120,180
chr5	172400000	172720000	ID_0.01_1942	-0.637813035607	.	172400000	172720000	51,160,44
chr5	172720000	173040000	ID_0.01_1943	-0.107136380503	.	172720000	173040000	31,120,180
chr5	173040000	173400000	ID_0.01_1944	-1.116799848537	.	173040000	173400000	51,160,44
chr5	173400000	173760000	ID_0.01_1945	-1.098151262352	.	173400000	173760000	31,120,180
chr5	173760000	174240000	ID_0.01_1946	-1.035795521072	.	173760000	174240000	51,160,44
chr5	174240000	174920000	ID_0.01_1947	-0.855634702644	.	174240000	174920000	31,120,180
chr5	174920000	175400000	ID_0.01_1948	-0.956640391394	.	174920000	175400000	51,160,44
chr5	175400000	175800000	ID_0.01_1949	-0.511379332851	.	175400000	175800000	31,120,180
chr5	175800000	176080000	ID_0.01_1950	-0.538273088473	.	175800000	176080000	51,160,44
chr5	176080000	176400000	ID_0.01_1951	-0.609749914496	.	176080000	176400000	31,120,180
chr5	176400000	176720000	ID_0.01_1952	-0.166423314276	.	176400000	176720000	51,160,44
chr5	176720000	176960000	ID_0.01_1953	-0.442093301457	.	176720000	176960000	31,120,180
chr5	176960000	177640000	ID_0.01_1954	-0.896458420010	.	176960000	177640000	51,160,44
chr5	177640000	178040000	ID_0.01_1955	-0.875860718755	.	177640000	178040000	31,120,180
chr5	178040000	178560000	ID_0.01_1956	-0.044057491152	.	178040000	178560000	51,160,44
chr5	178560000	178960000	ID_0.01_1957	0.022909661924	.	178560000	178960000	31,120,180
chr5	178960000	180200000	ID_0.01_1958	-0.845925709640	.	178960000	180200000	51,160,44
chr6	800000	1600000	ID_0.01_1959	-0.474536383479	.	800000	1600000	31,120,180
chr6	1600000	2120000	ID_0.01_1960	-1.020259267224	.	1600000	2120000	51,160,44
chr6	2120000	2760000	ID_0.01_1961	-0.216344624205	.	2120000	2760000	31,120,180
chr6	2760000	3080000	ID_0.01_1962	-0.903024791688	.	2760000	3080000	51,160,44
chr6	3080000	3720000	ID_0.01_1963	-0.614208708619	.	3080000	3720000	31,120,180
chr6	3720000	4040000	ID_0.01_1964	-0.250992118602	.	3720000	4040000	51,160,44
chr6	4040000	4200000	ID_0.01_1965	-0.618246068234	.	4040000	4200000	31,120,180
chr6	4200000	5040000	ID_0.01_1966	-0.550608458408	.	4200000	5040000	51,160,44
chr6	5040000	5440000	ID_0.01_1967	-0.813361997448	.	5040000	5440000	31,120,180
chr6	5440000	6040000	ID_0.01_1968	-0.762330961776	.	5440000	6040000	51,160,44
chr6	6040000	6640000	ID_0.01_1969	-0.496845045785	.	6040000	6640000	31,120,180
chr6	6640000	7280000	ID_0.01_1970	-1.076481590530	.	6640000	7280000	51,160,44
chr6	7280000	7640000	ID_0.01_1971	-0.779940889351	.	7280000	7640000	31,120,180
chr6	7640000	8080000	ID_0.01_1972	-0.564122750313	.	7640000	8080000	51,160,44
chr6	8080000	8480000	ID_0.01_1973	-0.479121710765	.	8080000	8480000	31,120,180
chr6	8480000	8960000	ID_0.01_1974	-0.171411514780	.	8480000	8960000	51,160,44
chr6	8960000	9560000	ID_0.01_1975	-0.204443091700	.	8960000	9560000	31,120,180
chr6	9560000	10000000	ID_0.01_1976	-0.282885204815	.	9560000	10000000	51,160,44
chr6	10000000	10440000	ID_0.01_1977	-0.363970971776	.	10000000	10440000	31,120,180
chr6	10440000	10840000	ID_0.01_1978	-1.079647561042	.	10440000	10840000	51,160,44
chr6	10840000	11120000	ID_0.01_1979	-0.489553161110	.	10840000	11120000	31,120,180
chr6	11120000	11560000	ID_0.01_1980	-0.689319947301	.	11120000	11560000	51,160,44
chr6	11560000	12240000	ID_0.01_1981	-1.061821300717	.	11560000	12240000	31,120,180
chr6	12240000	12600000	ID_0.01_1982	-0.564772839078	.	12240000	12600000	51,160,44
chr6	12600000	12920000	ID_0.01_1983	-0.719847777019	.	12600000	12920000	31,120,180
chr6	12920000	13320000	ID_0.01_1984	0.158616192196	.	12920000	13320000	51,160,44
chr6	13320000	13640000	ID_0.01_1985	-0.204816315626	.	13320000	13640000	31,120,180
chr6	13640000	14200000	ID_0.01_1986	-0.522733380559	.	13640000	14200000	51,160,44
chr6	14200000	14840000	ID_0.01_1987	-0.604018485208	.	14200000	14840000	31,120,180
chr6	14840000	15200000	ID_0.01_1988	0.031102280127	.	14840000	15200000	51,160,44
chr6	15200000	15640000	ID_0.01_1989	-0.076611249983	.	15200000	15640000	31,120,180
chr6	15640000	16240000	ID_0.01_1990	-0.812720399321	.	15640000	16240000	51,160,44
chr6	16240000	16760000	ID_0.01_1991	-0.876593505530	.	16240000	16760000	31,120,180
chr6	16760000	17120000	ID_0.01_1992	-0.224967376656	.	16760000	17120000	51,160,44
chr6	17120000	17600000	ID_0.01_1993	-0.658911195984	.	17120000	17600000	31,120,180
chr6	17600000	18160000	ID_0.01_1994	-0.707538530208	.	17600000	18160000	51,160,44
chr6	18160000	18520000	ID_0.01_1995	-0.704371872868	.	18160000	18520000	31,120,180
chr6	18520000	20080000	ID_0.01_1996	-0.207337298032	.	18520000	20080000	51,160,44
chr6	20080000	20560000	ID_0.01_1997	-0.950718409923	.	20080000	20560000	31,120,180
chr6	20560000	20880000	ID_0.01_1998	-0.873955137713	.	20560000	20880000	51,160,44
chr6	20880000	21600000	ID_0.01_1999	-0.219158107106	.	20880000	21600000	31,120,180
chr6	21600000	21960000	ID_0.01_2000	-0.837114894532	.	21600000	21960000	51,160,44
chr6	21960000	22920000	ID_0.01_2001	-0.305269282411	.	21960000	22920000	31,120,180
chr6	22920000	23400000	ID_0.01_2002	-0.778861820131	.	22920000	23400000	51,160,44
chr6	23400000	23680000	ID_0.01_2003	-0.083649880270	.	23400000	23680000	31,120,180
chr6	23680000	24400000	ID_0.01_2004	-0.428106565731	.	23680000	24400000	51,160,44
chr6	24400000	24800000	ID_0.01_2005	-0.598490404123	.	24400000	24800000	31,120,180
chr6	24800000	25200000	ID_0.01_2006	-0.409878050897	.	24800000	25200000	51,160,44
chr6	25200000	25600000	ID_0.01_2007	-0.885251671798	.	25200000	25600000	31,120,180
chr6	25600000	26000000	ID_0.01_2008	-0.733177716886	.	25600000	26000000	51,160,44
chr6	26000000	26600000	ID_0.01_2009	-1.076476126224	.	26000000	26600000	31,120,180
chr6	26600000	27080000	ID_0.01_2010	-1.101057093080	.	26600000	27080000	51,160,44
chr6	27080000	27880000	ID_0.01_2011	-0.975406080743	.	27080000	27880000	31,120,180
chr6	27880000	28760000	ID_0.01_2012	-1.131559994050	.	27880000	28760000	51,160,44
chr6	28760000	29360000	ID_0.01_2013	-1.763995595565	.	28760000	29360000	31,120,180
chr6	29360000	31800000	ID_0.01_2014	-1.867607253191	.	29360000	31800000	51,160,44
chr6	31800000	32160000	ID_0.01_2015	-1.822227775223	.	31800000	32160000	31,120,180
chr6	32160000	33680000	ID_0.01_2016	-1.786409049720	.	32160000	33680000	51,160,44
chr6	33680000	34120000	ID_0.01_2017	-1.047364616939	.	33680000	34120000	31,120,180
chr6	34120000	34400000	ID_0.01_2018	-0.852738567814	.	34120000	34400000	51,160,44
chr6	34400000	35240000	ID_0.01_2019	-0.685557663056	.	34400000	35240000	31,120,180
chr6	35240000	35800000	ID_0.01_2020	-1.071142879051	.	35240000	35800000	51,160,44
chr6	35800000	36360000	ID_0.01_2021	-0.179831812780	.	35800000	36360000	31,120,180
chr6	36360000	37240000	ID_0.01_2022	-0.629824279070	.	36360000	37240000	51,160,44
chr6	37240000	37680000	ID_0.01_2023	-0.621553187866	.	37240000	37680000	31,120,180
chr6	37680000	38040000	ID_0.01_2024	-0.432164433951	.	37680000	38040000	51,160,44
chr6	38040000	39320000	ID_0.01_2025	-0.548952719852	.	38040000	39320000	31,120,180
chr6	39320000	39840000	ID_0.01_2026	-1.019394012732	.	39320000	39840000	51,160,44
chr6	39840000	40280000	ID_0.01_2027	-0.304237006792	.	39840000	40280000	31,120,180
chr6	40280000	40840000	ID_0.01_2028	-0.292592654207	.	40280000	40840000	51,160,44
chr6	40840000	41040000	ID_0.01_2029	-0.268537054654	.	40840000	41040000	31,120,180
chr6	41040000	41680000	ID_0.01_2030	-0.782320805078	.	41040000	41680000	51,160,44
chr6	41680000	42200000	ID_0.01_2031	-0.614723757203	.	41680000	42200000	31,120,180
chr6	42200000	42520000	ID_0.01_2032	-0.488461522785	.	42200000	42520000	51,160,44
chr6	42520000	43160000	ID_0.01_2033	-0.814766430316	.	42520000	43160000	31,120,180
chr6	43160000	43480000	ID_0.01_2034	-0.492758275327	.	43160000	43480000	51,160,44
chr6	43480000	44040000	ID_0.01_2035	-0.941919827548	.	43480000	44040000	31,120,180
chr6	44040000	44440000	ID_0.01_2036	-0.503281241900	.	44040000	44440000	51,160,44
chr6	44440000	45360000	ID_0.01_2037	-0.668065108287	.	44440000	45360000	31,120,180
chr6	45360000	45880000	ID_0.01_2038	-0.547872742528	.	45360000	45880000	51,160,44
chr6	45880000	47000000	ID_0.01_2039	-0.679411248222	.	45880000	47000000	31,120,180
chr6	47000000	47280000	ID_0.01_2040	-0.312965069922	.	47000000	47280000	51,160,44
chr6	47280000	47760000	ID_0.01_2041	-0.366607817719	.	47280000	47760000	31,120,180
chr6	47760000	48680000	ID_0.01_2042	-0.728152025006	.	47760000	48680000	51,160,44
chr6	48680000	49040000	ID_0.01_2043	-0.173345567218	.	48680000	49040000	31,120,180
chr6	49040000	49400000	ID_0.01_2044	-0.615382747627	.	49040000	49400000	51,160,44
chr6	49400000	50040000	ID_0.01_2045	-0.583060046337	.	49400000	50040000	31,120,180
chr6	50040000	50760000	ID_0.01_2046	-0.774496151541	.	50040000	50760000	51,160,44
chr6	50760000	51400000	ID_0.01_2047	-0.477439994798	.	50760000	51400000	31,120,180
chr6	51400000	51920000	ID_0.01_2048	-0.511215397071	.	51400000	51920000	51,160,44
chr6	51920000	52560000	ID_0.01_2049	-0.585493385903	.	51920000	52560000	31,120,180
chr6	52560000	52960000	ID_0.01_2050	-0.348963364181	.	52560000	52960000	51,160,44
chr6	52960000	53360000	ID_0.01_2051	-0.733849677052	.	52960000	53360000	31,120,180
chr6	53360000	53840000	ID_0.01_2052	-0.740546556119	.	53360000	53840000	51,160,44
chr6	53840000	54520000	ID_0.01_2053	-0.740676267563	.	53840000	54520000	31,120,180
chr6	54520000	55120000	ID_0.01_2054	-0.396557769589	.	54520000	55120000	51,160,44
chr6	55120000	55800000	ID_0.01_2055	-0.580188622001	.	55120000	55800000	31,120,180
chr6	55800000	56160000	ID_0.01_2056	-0.457671639687	.	55800000	56160000	51,160,44
chr6	56160000	56480000	ID_0.01_2057	-0.832600774446	.	56160000	56480000	31,120,180
chr6	56480000	56760000	ID_0.01_2058	-0.279294031515	.	56480000	56760000	51,160,44
chr6	56760000	57200000	ID_0.01_2059	-0.143160820831	.	56760000	57200000	31,120,180
chr6	57200000	58100000	ID_0.01_2060	-0.902001055691	.	57200000	58100000	51,160,44
chr6	58100000	58760000	ID_0.01_2061	-1.474877556085	.	58100000	58760000	31,120,180
chr6	58760000	62920000	ID_0.01_2062	-1.230450533700	.	58760000	62920000	51,160,44
chr6	62920000	63240000	ID_0.01_2063	-0.283101477329	.	62920000	63240000	31,120,180
chr6	63240000	63640000	ID_0.01_2064	-0.348936527134	.	63240000	63640000	51,160,44
chr6	63640000	64000000	ID_0.01_2065	-0.209142706322	.	63640000	64000000	31,120,180
chr6	64000000	64560000	ID_0.01_2066	-0.960593399470	.	64000000	64560000	51,160,44
chr6	64560000	65040000	ID_0.01_2067	-0.786366215178	.	64560000	65040000	31,120,180
chr6	65040000	65520000	ID_0.01_2068	-0.266939518936	.	65040000	65520000	51,160,44
chr6	65520000	66200000	ID_0.01_2069	-0.182959690879	.	65520000	66200000	31,120,180
chr6	66200000	66600000	ID_0.01_2070	-0.272342254376	.	66200000	66600000	51,160,44
chr6	66600000	67240000	ID_0.01_2071	-0.209034059669	.	66600000	67240000	31,120,180
chr6	67240000	67600000	ID_0.01_2072	-0.381726444782	.	67240000	67600000	51,160,44
chr6	67600000	68200000	ID_0.01_2073	-0.497585078827	.	67600000	68200000	31,120,180
chr6	68200000	68520000	ID_0.01_2074	-0.060196750383	.	68200000	68520000	51,160,44
chr6	68520000	69000000	ID_0.01_2075	-0.199117484272	.	68520000	69000000	31,120,180
chr6	69000000	69280000	ID_0.01_2076	-0.409402820484	.	69000000	69280000	51,160,44
chr6	69280000	69680000	ID_0.01_2077	-0.344013693956	.	69280000	69680000	31,120,180
chr6	69680000	70400000	ID_0.01_2078	-0.265252672261	.	69680000	70400000	51,160,44
chr6	70400000	70920000	ID_0.01_2079	-0.347733028308	.	70400000	70920000	31,120,180
chr6	70920000	71720000	ID_0.01_2080	-0.999598131487	.	70920000	71720000	51,160,44
chr6	71720000	72240000	ID_0.01_2081	-0.382691615579	.	71720000	72240000	31,120,180
chr6	72240000	72840000	ID_0.01_2082	-0.388863307959	.	72240000	72840000	51,160,44
chr6	72840000	73080000	ID_0.01_2083	-0.349288453340	.	72840000	73080000	31,120,180
chr6	73080000	73880000	ID_0.01_2084	-0.419589087407	.	73080000	73880000	51,160,44
chr6	73880000	74440000	ID_0.01_2085	-0.550071128571	.	73880000	74440000	31,120,180
chr6	74440000	75040000	ID_0.01_2086	-0.921234741746	.	74440000	75040000	51,160,44
chr6	75040000	75360000	ID_0.01_2087	-0.288309661982	.	75040000	75360000	31,120,180
chr6	75360000	75920000	ID_0.01_2088	-0.002041521377	.	75360000	75920000	51,160,44
chr6	75920000	76320000	ID_0.01_2089	-0.914824133987	.	75920000	76320000	31,120,180
chr6	76320000	76640000	ID_0.01_2090	-0.834428368941	.	76320000	76640000	51,160,44
chr6	76640000	77360000	ID_0.01_2091	-1.010120189257	.	76640000	77360000	31,120,180
chr6	77360000	77680000	ID_0.01_2092	-0.457245384013	.	77360000	77680000	51,160,44
chr6	77680000	78160000	ID_0.01_2093	-0.276376290176	.	77680000	78160000	31,120,180
chr6	78160000	78680000	ID_0.01_2094	-0.569398921061	.	78160000	78680000	51,160,44
chr6	78680000	79560000	ID_0.01_2095	-0.094917497348	.	78680000	79560000	31,120,180
chr6	79560000	80160000	ID_0.01_2096	-0.794705643644	.	79560000	80160000	51,160,44
chr6	80160000	80440000	ID_0.01_2097	-0.053341825395	.	80160000	80440000	31,120,180
chr6	80440000	80840000	ID_0.01_2098	-0.625002668807	.	80440000	80840000	51,160,44
chr6	80840000	81360000	ID_0.01_2099	-0.490752371754	.	80840000	81360000	31,120,180
chr6	81360000	82120000	ID_0.01_2100	-0.089976845922	.	81360000	82120000	51,160,44
chr6	82120000	82400000	ID_0.01_2101	0.030152032725	.	82120000	82400000	31,120,180
chr6	82400000	82960000	ID_0.01_2102	0.122274097465	.	82400000	82960000	51,160,44
chr6	82960000	83760000	ID_0.01_2103	-1.142308500674	.	82960000	83760000	31,120,180
chr6	83760000	84280000	ID_0.01_2104	-0.799781076117	.	83760000	84280000	51,160,44
chr6	84280000	84560000	ID_0.01_2105	-0.584145410641	.	84280000	84560000	31,120,180
chr6	84560000	84960000	ID_0.01_2106	-0.435114197787	.	84560000	84960000	51,160,44
chr6	84960000	85400000	ID_0.01_2107	-0.745119169840	.	84960000	85400000	31,120,180
chr6	85400000	86040000	ID_0.01_2108	0.003947093069	.	85400000	86040000	51,160,44
chr6	86040000	86400000	ID_0.01_2109	-0.726108507445	.	86040000	86400000	31,120,180
chr6	86400000	86920000	ID_0.01_2110	-0.900776197320	.	86400000	86920000	51,160,44
chr6	86920000	87760000	ID_0.01_2111	-0.276876361642	.	86920000	87760000	31,120,180
chr6	87760000	88400000	ID_0.01_2112	-0.802292001396	.	87760000	88400000	51,160,44
chr6	88400000	88640000	ID_0.01_2113	-0.297697418689	.	88400000	88640000	31,120,180
chr6	88640000	89200000	ID_0.01_2114	-0.304663522818	.	88640000	89200000	51,160,44
chr6	89200000	89640000	ID_0.01_2115	-0.023929959072	.	89200000	89640000	31,120,180
chr6	89640000	90080000	ID_0.01_2116	-0.828885364726	.	89640000	90080000	51,160,44
chr6	90080000	90600000	ID_0.01_2117	-0.022597499767	.	90080000	90600000	31,120,180
chr6	90600000	91240000	ID_0.01_2118	-1.018107013569	.	90600000	91240000	51,160,44
chr6	91240000	91640000	ID_0.01_2119	-0.774621632502	.	91240000	91640000	31,120,180
chr6	91640000	92040000	ID_0.01_2120	-0.388372499720	.	91640000	92040000	51,160,44
chr6	92040000	92800000	ID_0.01_2121	-0.214987790639	.	92040000	92800000	31,120,180
chr6	92800000	93480000	ID_0.01_2122	-0.260924139677	.	92800000	93480000	51,160,44
chr6	93480000	94120000	ID_0.01_2123	-0.606670758894	.	93480000	94120000	31,120,180
chr6	94120000	94440000	ID_0.01_2124	-0.533910489814	.	94120000	94440000	51,160,44
chr6	94440000	94960000	ID_0.01_2125	-0.159077464430	.	94440000	94960000	31,120,180
chr6	94960000	95320000	ID_0.01_2126	-0.304234126658	.	94960000	95320000	51,160,44
chr6	95320000	95760000	ID_0.01_2127	-0.520077019230	.	95320000	95760000	31,120,180
chr6	95760000	96640000	ID_0.01_2128	-1.214464458913	.	95760000	96640000	51,160,44
chr6	96640000	97000000	ID_0.01_2129	-0.531595388862	.	96640000	97000000	31,120,180
chr6	97000000	97520000	ID_0.01_2130	-0.303334058269	.	97000000	97520000	51,160,44
chr6	97520000	97920000	ID_0.01_2131	-0.647626134884	.	97520000	97920000	31,120,180
chr6	97920000	98520000	ID_0.01_2132	-0.628413456830	.	97920000	98520000	51,160,44
chr6	98520000	99280000	ID_0.01_2133	-0.376486654099	.	98520000	99280000	31,120,180
chr6	99280000	99720000	ID_0.01_2134	-0.390682409590	.	99280000	99720000	51,160,44
chr6	99720000	100280000	ID_0.01_2135	-0.816858640546	.	99720000	100280000	31,120,180
chr6	100280000	100560000	ID_0.01_2136	-0.328430424767	.	100280000	100560000	51,160,44
chr6	100560000	101160000	ID_0.01_2137	-0.733157333728	.	100560000	101160000	31,120,180
chr6	101160000	101840000	ID_0.01_2138	-0.497868551723	.	101160000	101840000	51,160,44
chr6	101840000	102560000	ID_0.01_2139	-0.321298254300	.	101840000	102560000	31,120,180
chr6	102560000	103120000	ID_0.01_2140	-0.200048702813	.	102560000	103120000	51,160,44
chr6	103120000	103600000	ID_0.01_2141	-0.422036633746	.	103120000	103600000	31,120,180
chr6	103600000	104280000	ID_0.01_2142	-0.358610339239	.	103600000	104280000	51,160,44
chr6	104280000	105000000	ID_0.01_2143	-0.345993513204	.	104280000	105000000	31,120,180
chr6	105000000	105520000	ID_0.01_2144	-0.371559713054	.	105000000	105520000	51,160,44
chr6	105520000	105880000	ID_0.01_2145	-0.465644184822	.	105520000	105880000	31,120,180
chr6	105880000	106760000	ID_0.01_2146	-0.838229090099	.	105880000	106760000	51,160,44
chr6	106760000	107320000	ID_0.01_2147	-0.734849045146	.	106760000	107320000	31,120,180
chr6	107320000	108280000	ID_0.01_2148	-1.030187581216	.	107320000	108280000	51,160,44
chr6	108280000	108840000	ID_0.01_2149	-0.510172257994	.	108280000	108840000	31,120,180
chr6	108840000	109440000	ID_0.01_2150	-1.002732823647	.	108840000	109440000	51,160,44
chr6	109440000	109800000	ID_0.01_2151	-0.553918835297	.	109440000	109800000	31,120,180
chr6	109800000	110400000	ID_0.01_2152	-0.860834742721	.	109800000	110400000	51,160,44
chr6	110400000	110760000	ID_0.01_2153	-0.549563940735	.	110400000	110760000	31,120,180
chr6	110760000	111320000	ID_0.01_2154	-0.703474073741	.	110760000	111320000	51,160,44
chr6	111320000	111560000	ID_0.01_2155	-0.485178762152	.	111320000	111560000	31,120,180
chr6	111560000	112000000	ID_0.01_2156	-0.381954270431	.	111560000	112000000	51,160,44
chr6	112000000	112400000	ID_0.01_2157	-0.484043243055	.	112000000	112400000	31,120,180
chr6	112400000	112680000	ID_0.01_2158	-0.736486917328	.	112400000	112680000	51,160,44
chr6	112680000	113120000	ID_0.01_2159	-0.246663101893	.	112680000	113120000	31,120,180
chr6	113120000	113520000	ID_0.01_2160	-0.409129046046	.	113120000	113520000	51,160,44
chr6	113520000	114240000	ID_0.01_2161	-0.053952684476	.	113520000	114240000	31,120,180
chr6	114240000	115040000	ID_0.01_2162	-1.151976132161	.	114240000	115040000	51,160,44
chr6	115040000	115600000	ID_0.01_2163	-0.198044435121	.	115040000	115600000	31,120,180
chr6	115600000	116240000	ID_0.01_2164	-0.100980927199	.	115600000	116240000	51,160,44
chr6	116240000	116560000	ID_0.01_2165	-0.588706412360	.	116240000	116560000	31,120,180
chr6	116560000	117000000	ID_0.01_2166	-0.723190335779	.	116560000	117000000	51,160,44
chr6	117000000	117640000	ID_0.01_2167	-0.572320436828	.	117000000	117640000	31,120,180
chr6	117640000	118040000	ID_0.01_2168	-0.688890202790	.	117640000	118040000	51,160,44
chr6	118040000	118600000	ID_0.01_2169	-0.449456734632	.	118040000	118600000	31,120,180
chr6	118600000	118880000	ID_0.01_2170	0.038815832221	.	118600000	118880000	51,160,44
chr6	118880000	119200000	ID_0.01_2171	-0.283573329634	.	118880000	119200000	31,120,180
chr6	119200000	120040000	ID_0.01_2172	-0.583556241337	.	119200000	120040000	51,160,44
chr6	120040000	120320000	ID_0.01_2173	-0.429187930211	.	120040000	120320000	31,120,180
chr6	120320000	120720000	ID_0.01_2174	-0.209304443201	.	120320000	120720000	51,160,44
chr6	120720000	121160000	ID_0.01_2175	-0.363735276908	.	120720000	121160000	31,120,180
chr6	121160000	121720000	ID_0.01_2176	-0.340312897944	.	121160000	121720000	51,160,44
chr6	121720000	122400000	ID_0.01_2177	-0.663861419091	.	121720000	122400000	31,120,180
chr6	122400000	122720000	ID_0.01_2178	-0.314010645818	.	122400000	122720000	51,160,44
chr6	122720000	123200000	ID_0.01_2179	-0.566476358001	.	122720000	123200000	31,120,180
chr6	123200000	123680000	ID_0.01_2180	-0.615313962654	.	123200000	123680000	51,160,44
chr6	123680000	124080000	ID_0.01_2181	-0.759151915426	.	123680000	124080000	31,120,180
chr6	124080000	124640000	ID_0.01_2182	-0.791948554008	.	124080000	124640000	51,160,44
chr6	124640000	125160000	ID_0.01_2183	-0.138369609480	.	124640000	125160000	31,120,180
chr6	125160000	125640000	ID_0.01_2184	-0.901606944410	.	125160000	125640000	51,160,44
chr6	125640000	126080000	ID_0.01_2185	-0.624682023971	.	125640000	126080000	31,120,180
chr6	126080000	126320000	ID_0.01_2186	-0.636844476137	.	126080000	126320000	51,160,44
chr6	126320000	126680000	ID_0.01_2187	-0.783805722911	.	126320000	126680000	31,120,180
chr6	126680000	127080000	ID_0.01_2188	-0.193212279489	.	126680000	127080000	51,160,44
chr6	127080000	127480000	ID_0.01_2189	-0.336536961516	.	127080000	127480000	31,120,180
chr6	127480000	128040000	ID_0.01_2190	-0.766121536111	.	127480000	128040000	51,160,44
chr6	128040000	129080000	ID_0.01_2191	-0.536584024367	.	128040000	129080000	31,120,180
chr6	129080000	129800000	ID_0.01_2192	-0.653285115748	.	129080000	129800000	51,160,44
chr6	129800000	130360000	ID_0.01_2193	-0.310351224594	.	129800000	130360000	31,120,180
chr6	130360000	130600000	ID_0.01_2194	-0.454081333923	.	130360000	130600000	51,160,44
chr6	130600000	131160000	ID_0.01_2195	-0.464139005237	.	130600000	131160000	31,120,180
chr6	131160000	131480000	ID_0.01_2196	-0.830364404937	.	131160000	131480000	51,160,44
chr6	131480000	131960000	ID_0.01_2197	-0.729538980263	.	131480000	131960000	31,120,180
chr6	131960000	132560000	ID_0.01_2198	-0.892714510174	.	131960000	132560000	51,160,44
chr6	132560000	132800000	ID_0.01_2199	-0.333177551740	.	132560000	132800000	31,120,180
chr6	132800000	133120000	ID_0.01_2200	-0.136397171190	.	132800000	133120000	51,160,44
chr6	133120000	133880000	ID_0.01_2201	-0.900087279849	.	133120000	133880000	31,120,180
chr6	133880000	134480000	ID_0.01_2202	-0.537605681513	.	133880000	134480000	51,160,44
chr6	134480000	134960000	ID_0.01_2203	-1.038584328596	.	134480000	134960000	31,120,180
chr6	134960000	135280000	ID_0.01_2204	0.134925154229	.	134960000	135280000	51,160,44
chr6	135280000	135800000	ID_0.01_2205	-0.899985919269	.	135280000	135800000	31,120,180
chr6	135800000	136560000	ID_0.01_2206	-0.763168207226	.	135800000	136560000	51,160,44
chr6	136560000	136880000	ID_0.01_2207	-0.637602616091	.	136560000	136880000	31,120,180
chr6	136880000	137160000	ID_0.01_2208	-0.415978365426	.	136880000	137160000	51,160,44
chr6	137160000	137960000	ID_0.01_2209	-0.233131565458	.	137160000	137960000	31,120,180
chr6	137960000	138320000	ID_0.01_2210	-0.615407467838	.	137960000	138320000	51,160,44
chr6	138320000	138720000	ID_0.01_2211	-0.275630848922	.	138320000	138720000	31,120,180
chr6	138720000	139120000	ID_0.01_2212	-0.086950089551	.	138720000	139120000	51,160,44
chr6	139120000	139440000	ID_0.01_2213	-0.465461508143	.	139120000	139440000	31,120,180
chr6	139440000	139680000	ID_0.01_2214	0.012423169469	.	139440000	139680000	51,160,44
chr6	139680000	140320000	ID_0.01_2215	-0.758257996991	.	139680000	140320000	31,120,180
chr6	140320000	141240000	ID_0.01_2216	-0.169958762899	.	140320000	141240000	51,160,44
chr6	141240000	141920000	ID_0.01_2217	-0.132610372859	.	141240000	141920000	31,120,180
chr6	141920000	142440000	ID_0.01_2218	-0.658787309905	.	141920000	142440000	51,160,44
chr6	142440000	142800000	ID_0.01_2219	-0.727522182226	.	142440000	142800000	31,120,180
chr6	142800000	143360000	ID_0.01_2220	-0.511828281016	.	142800000	143360000	51,160,44
chr6	143360000	143800000	ID_0.01_2221	-0.147350174124	.	143360000	143800000	31,120,180
chr6	143800000	144400000	ID_0.01_2222	-0.862037529965	.	143800000	144400000	51,160,44
chr6	144400000	144880000	ID_0.01_2223	-0.493290693476	.	144400000	144880000	31,120,180
chr6	144880000	145360000	ID_0.01_2224	-0.789873091802	.	144880000	145360000	51,160,44
chr6	145360000	145560000	ID_0.01_2225	-0.065801052436	.	145360000	145560000	31,120,180
chr6	145560000	146040000	ID_0.01_2226	-0.087012138776	.	145560000	146040000	51,160,44
chr6	146040000	146280000	ID_0.01_2227	-0.692086219168	.	146040000	146280000	31,120,180
chr6	146280000	147120000	ID_0.01_2228	-0.558758497909	.	146280000	147120000	51,160,44
chr6	147120000	147720000	ID_0.01_2229	-0.954975148338	.	147120000	147720000	31,120,180
chr6	147720000	148480000	ID_0.01_2230	-0.824004982720	.	147720000	148480000	51,160,44
chr6	148480000	148880000	ID_0.01_2231	-0.594235504073	.	148480000	148880000	31,120,180
chr6	148880000	149360000	ID_0.01_2232	-0.868915160700	.	148880000	149360000	51,160,44
chr6	149360000	149840000	ID_0.01_2233	-0.663689079878	.	149360000	149840000	31,120,180
chr6	149840000	150400000	ID_0.01_2234	-0.586175168382	.	149840000	150400000	51,160,44
chr6	150400000	150720000	ID_0.01_2235	-0.490042245028	.	150400000	150720000	31,120,180
chr6	150720000	151200000	ID_0.01_2236	-0.831412466227	.	150720000	151200000	51,160,44
chr6	151200000	151720000	ID_0.01_2237	-0.732719881798	.	151200000	151720000	31,120,180
chr6	151720000	152000000	ID_0.01_2238	-1.060312329547	.	151720000	152000000	51,160,44
chr6	152000000	152600000	ID_0.01_2239	-0.213273931852	.	152000000	152600000	31,120,180
chr6	152600000	153280000	ID_0.01_2240	-0.364219327665	.	152600000	153280000	51,160,44
chr6	153280000	153560000	ID_0.01_2241	-0.448720910883	.	153280000	153560000	31,120,180
chr6	153560000	153880000	ID_0.01_2242	0.002736836469	.	153560000	153880000	51,160,44
chr6	153880000	154440000	ID_0.01_2243	0.075653375436	.	153880000	154440000	31,120,180
chr6	154440000	155000000	ID_0.01_2244	-0.398005344974	.	154440000	155000000	51,160,44
chr6	155000000	155200000	ID_0.01_2245	-0.227655451621	.	155000000	155200000	31,120,180
chr6	155200000	155640000	ID_0.01_2246	-0.214870268951	.	155200000	155640000	51,160,44
chr6	155640000	155880000	ID_0.01_2247	-0.798416106911	.	155640000	155880000	31,120,180
chr6	155880000	156440000	ID_0.01_2248	0.015661590936	.	155880000	156440000	51,160,44
chr6	156440000	157000000	ID_0.01_2249	0.075366996300	.	156440000	157000000	31,120,180
chr6	157000000	157360000	ID_0.01_2250	-0.266511470272	.	157000000	157360000	51,160,44
chr6	157360000	157720000	ID_0.01_2251	-0.058190110791	.	157360000	157720000	31,120,180
chr6	157720000	158080000	ID_0.01_2252	-0.604449698975	.	157720000	158080000	51,160,44
chr6	158080000	158640000	ID_0.01_2253	-0.295839658736	.	158080000	158640000	31,120,180
chr6	158640000	159040000	ID_0.01_2254	-0.688758502830	.	158640000	159040000	51,160,44
chr6	159040000	159560000	ID_0.01_2255	-0.729307982822	.	159040000	159560000	31,120,180
chr6	159560000	160080000	ID_0.01_2256	-0.791330364078	.	159560000	160080000	51,160,44
chr6	160080000	160520000	ID_0.01_2257	-0.709476592709	.	160080000	160520000	31,120,180
chr6	160520000	160880000	ID_0.01_2258	-0.614494964693	.	160520000	160880000	51,160,44
chr6	160880000	161800000	ID_0.01_2259	-0.860490072565	.	160880000	161800000	31,120,180
chr6	161800000	162160000	ID_0.01_2260	-0.660890737913	.	161800000	162160000	51,160,44
chr6	162160000	162840000	ID_0.01_2261	-0.111693408031	.	162160000	162840000	31,120,180
chr6	162840000	163280000	ID_0.01_2262	-0.165195065471	.	162840000	163280000	51,160,44
chr6	163280000	163600000	ID_0.01_2263	-0.270570064892	.	163280000	163600000	31,120,180
chr6	163600000	164000000	ID_0.01_2264	-0.835841060000	.	163600000	164000000	51,160,44
chr6	164000000	164560000	ID_0.01_2265	-0.272512444137	.	164000000	164560000	31,120,180
chr6	164560000	165360000	ID_0.01_2266	-0.256583906390	.	164560000	165360000	51,160,44
chr6	165360000	165800000	ID_0.01_2267	-0.308959685648	.	165360000	165800000	31,120,180
chr6	165800000	166280000	ID_0.01_2268	-0.621651639289	.	165800000	166280000	51,160,44
chr6	166280000	166560000	ID_0.01_2269	-0.323784924674	.	166280000	166560000	31,120,180
chr6	166560000	166840000	ID_0.01_2270	-0.475677935799	.	166560000	166840000	51,160,44
chr6	166840000	167160000	ID_0.01_2271	-0.145722697674	.	166840000	167160000	31,120,180
chr6	167160000	167600000	ID_0.01_2272	-0.204374523912	.	167160000	167600000	51,160,44
chr6	167600000	167800000	ID_0.01_2273	-0.100142811240	.	167600000	167800000	31,120,180
chr6	167800000	168320000	ID_0.01_2274	-0.394381160863	.	167800000	168320000	51,160,44
chr6	168320000	168760000	ID_0.01_2275	-0.245932461023	.	168320000	168760000	31,120,180
chr6	168760000	169280000	ID_0.01_2276	-0.213757912818	.	168760000	169280000	51,160,44
chr6	169280000	170200000	ID_0.01_2277	-0.804055029992	.	169280000	170200000	31,120,180
chr7	920000	1600000	ID_0.01_2278	-0.864895371891	.	920000	1600000	51,160,44
chr7	1600000	2440000	ID_0.01_2279	-0.686057193916	.	1600000	2440000	31,120,180
chr7	2440000	2760000	ID_0.01_2280	-0.377168767406	.	2440000	2760000	51,160,44
chr7	2760000	3360000	ID_0.01_2281	-0.564047445311	.	2760000	3360000	31,120,180
chr7	3360000	3720000	ID_0.01_2282	-0.290110525486	.	3360000	3720000	51,160,44
chr7	3720000	4120000	ID_0.01_2283	-0.031300694112	.	3720000	4120000	31,120,180
chr7	4120000	4640000	ID_0.01_2284	0.122249325684	.	4120000	4640000	51,160,44
chr7	4640000	5240000	ID_0.01_2285	-0.815379939823	.	4640000	5240000	31,120,180
chr7	5240000	6480000	ID_0.01_2286	-0.483528990436	.	5240000	6480000	51,160,44
chr7	6480000	7000000	ID_0.01_2287	-0.932914252571	.	6480000	7000000	31,120,180
chr7	7000000	7680000	ID_0.01_2288	-0.632689125411	.	7000000	7680000	51,160,44
chr7	7680000	8440000	ID_0.01_2289	-0.675833869341	.	7680000	8440000	31,120,180
chr7	8440000	8840000	ID_0.01_2290	-0.991683875259	.	8440000	8840000	51,160,44
chr7	8840000	9200000	ID_0.01_2291	-0.147404213086	.	8840000	9200000	31,120,180
chr7	9200000	10080000	ID_0.01_2292	-0.150786319415	.	9200000	10080000	51,160,44
chr7	10080000	10480000	ID_0.01_2293	-0.113176053892	.	10080000	10480000	31,120,180
chr7	10480000	10960000	ID_0.01_2294	-0.369187070850	.	10480000	10960000	51,160,44
chr7	10960000	11400000	ID_0.01_2295	-0.827211633769	.	10960000	11400000	31,120,180
chr7	11400000	11880000	ID_0.01_2296	-0.713028005344	.	11400000	11880000	51,160,44
chr7	11880000	12720000	ID_0.01_2297	-0.302839411630	.	11880000	12720000	31,120,180
chr7	12720000	13320000	ID_0.01_2298	-0.794923796888	.	12720000	13320000	51,160,44
chr7	13320000	13800000	ID_0.01_2299	-0.963431158506	.	13320000	13800000	31,120,180
chr7	13800000	14720000	ID_0.01_2300	-0.249400380116	.	13800000	14720000	51,160,44
chr7	14720000	15320000	ID_0.01_2301	-0.695614013732	.	14720000	15320000	31,120,180
chr7	15320000	15760000	ID_0.01_2302	-0.422300826291	.	15320000	15760000	51,160,44
chr7	15760000	16120000	ID_0.01_2303	-0.111647139208	.	15760000	16120000	31,120,180
chr7	16120000	16640000	ID_0.01_2304	-0.726511707238	.	16120000	16640000	51,160,44
chr7	16640000	17360000	ID_0.01_2305	-0.395497182330	.	16640000	17360000	31,120,180
chr7	17360000	17720000	ID_0.01_2306	-0.410196987440	.	17360000	17720000	51,160,44
chr7	17720000	18400000	ID_0.01_2307	-0.675680895889	.	17720000	18400000	31,120,180
chr7	18400000	18720000	ID_0.01_2308	-0.556118737859	.	18400000	18720000	51,160,44
chr7	18720000	19160000	ID_0.01_2309	-0.532798978469	.	18720000	19160000	31,120,180
chr7	19160000	19720000	ID_0.01_2310	-0.339350812073	.	19160000	19720000	51,160,44
chr7	19720000	20160000	ID_0.01_2311	-0.968545105612	.	19720000	20160000	31,120,180
chr7	20160000	20880000	ID_0.01_2312	-0.332100289835	.	20160000	20880000	51,160,44
chr7	20880000	21280000	ID_0.01_2313	-0.368081887627	.	20880000	21280000	31,120,180
chr7	21280000	22120000	ID_0.01_2314	-0.550906640650	.	21280000	22120000	51,160,44
chr7	22120000	22560000	ID_0.01_2315	-0.797273788175	.	22120000	22560000	31,120,180
chr7	22560000	22800000	ID_0.01_2316	-1.019811946563	.	22560000	22800000	51,160,44
chr7	22800000	23120000	ID_0.01_2317	-0.101794636520	.	22800000	23120000	31,120,180
chr7	23120000	23600000	ID_0.01_2318	-0.594738233073	.	23120000	23600000	51,160,44
chr7	23600000	23920000	ID_0.01_2319	-0.265884755570	.	23600000	23920000	31,120,180
chr7	23920000	24320000	ID_0.01_2320	-0.169437063203	.	23920000	24320000	51,160,44
chr7	24320000	24800000	ID_0.01_2321	-0.275659398331	.	24320000	24800000	31,120,180
chr7	24800000	25160000	ID_0.01_2322	-0.689211508923	.	24800000	25160000	51,160,44
chr7	25160000	25920000	ID_0.01_2323	-0.974943835408	.	25160000	25920000	31,120,180
chr7	25920000	26400000	ID_0.01_2324	-1.080518479559	.	25920000	26400000	51,160,44
chr7	26400000	26720000	ID_0.01_2325	-0.314811485221	.	26400000	26720000	31,120,180
chr7	26720000	27200000	ID_0.01_2326	-0.400601929163	.	26720000	27200000	51,160,44
chr7	27200000	27640000	ID_0.01_2327	-1.233245239186	.	27200000	27640000	31,120,180
chr7	27640000	28160000	ID_0.01_2328	-0.455435861273	.	27640000	28160000	51,160,44
chr7	28160000	28960000	ID_0.01_2329	-0.379525587472	.	28160000	28960000	31,120,180
chr7	28960000	29680000	ID_0.01_2330	-0.611027302299	.	28960000	29680000	51,160,44
chr7	29680000	30160000	ID_0.01_2331	-0.435151469661	.	29680000	30160000	31,120,180
chr7	30160000	30640000	ID_0.01_2332	-0.488256296422	.	30160000	30640000	51,160,44
chr7	30640000	31160000	ID_0.01_2333	-0.470164118559	.	30640000	31160000	31,120,180
chr7	31160000	31760000	ID_0.01_2334	-0.519865186797	.	31160000	31760000	51,160,44
chr7	31760000	32240000	ID_0.01_2335	-0.722284701008	.	31760000	32240000	31,120,180
chr7	32240000	32520000	ID_0.01_2336	-0.207513159610	.	32240000	32520000	51,160,44
chr7	32520000	33200000	ID_0.01_2337	-0.877158790990	.	32520000	33200000	31,120,180
chr7	33200000	34640000	ID_0.01_2338	-0.965832196625	.	33200000	34640000	51,160,44
chr7	34640000	35080000	ID_0.01_2339	0.003217188961	.	34640000	35080000	31,120,180
chr7	35080000	35680000	ID_0.01_2340	-0.715983569537	.	35080000	35680000	51,160,44
chr7	35680000	36000000	ID_0.01_2341	-0.700894864389	.	35680000	36000000	31,120,180
chr7	36000000	36440000	ID_0.01_2342	-0.656279048296	.	36000000	36440000	51,160,44
chr7	36440000	37000000	ID_0.01_2343	-0.936338969208	.	36440000	37000000	31,120,180
chr7	37000000	37240000	ID_0.01_2344	0.143180784271	.	37000000	37240000	51,160,44
chr7	37240000	37880000	ID_0.01_2345	-0.832924617591	.	37240000	37880000	31,120,180
chr7	37880000	38400000	ID_0.01_2346	-0.788601035774	.	37880000	38400000	51,160,44
chr7	38400000	38800000	ID_0.01_2347	-0.800800177878	.	38400000	38800000	31,120,180
chr7	38800000	39560000	ID_0.01_2348	-0.757149426973	.	38800000	39560000	51,160,44
chr7	39560000	40200000	ID_0.01_2349	-0.940074500584	.	39560000	40200000	31,120,180
chr7	40200000	40720000	ID_0.01_2350	-0.997417386936	.	40200000	40720000	51,160,44
chr7	40720000	41080000	ID_0.01_2351	-0.267562992889	.	40720000	41080000	31,120,180
chr7	41080000	41920000	ID_0.01_2352	-0.032280124579	.	41080000	41920000	51,160,44
chr7	41920000	42440000	ID_0.01_2353	-0.864281842262	.	41920000	42440000	31,120,180
chr7	42440000	42960000	ID_0.01_2354	-0.008518739608	.	42440000	42960000	51,160,44
chr7	42960000	43600000	ID_0.01_2355	-0.676273685922	.	42960000	43600000	31,120,180
chr7	43600000	44000000	ID_0.01_2356	-0.437542741661	.	43600000	44000000	51,160,44
chr7	44000000	44600000	ID_0.01_2357	-0.777555868284	.	44000000	44600000	31,120,180
chr7	44600000	45200000	ID_0.01_2358	-0.417141531981	.	44600000	45200000	51,160,44
chr7	45200000	45920000	ID_0.01_2359	-0.642065286355	.	45200000	45920000	31,120,180
chr7	45920000	46400000	ID_0.01_2360	-1.088338603408	.	45920000	46400000	51,160,44
chr7	46400000	46760000	ID_0.01_2361	-0.448509688731	.	46400000	46760000	31,120,180
chr7	46760000	47320000	ID_0.01_2362	0.209136528934	.	46760000	47320000	51,160,44
chr7	47320000	47960000	ID_0.01_2363	-0.798241887131	.	47320000	47960000	31,120,180
chr7	47960000	48960000	ID_0.01_2364	-0.388227322709	.	47960000	48960000	51,160,44
chr7	48960000	50080000	ID_0.01_2365	-0.423336318643	.	48960000	50080000	31,120,180
chr7	50080000	50480000	ID_0.01_2366	-0.606383172288	.	50080000	50480000	51,160,44
chr7	50480000	50760000	ID_0.01_2367	-0.762264274399	.	50480000	50760000	31,120,180
chr7	50760000	51200000	ID_0.01_2368	-0.282391860723	.	50760000	51200000	51,160,44
chr7	51200000	51480000	ID_0.01_2369	-0.512725839329	.	51200000	51480000	31,120,180
chr7	51480000	52320000	ID_0.01_2370	-0.942947953130	.	51480000	52320000	51,160,44
chr7	52320000	53000000	ID_0.01_2371	-0.112540329754	.	52320000	53000000	31,120,180
chr7	53000000	54160000	ID_0.01_2372	-0.296001642553	.	53000000	54160000	51,160,44
chr7	54160000	54800000	ID_0.01_2373	-0.048071988509	.	54160000	54800000	31,120,180
chr7	54800000	55320000	ID_0.01_2374	-0.900266934667	.	54800000	55320000	51,160,44
chr7	55320000	55680000	ID_0.01_2375	-0.626253239937	.	55320000	55680000	31,120,180
chr7	55680000	56200000	ID_0.01_2376	-0.326049104242	.	55680000	56200000	51,160,44
chr7	56200000	57560000	ID_0.01_2377	-0.879620147408	.	56200000	57560000	31,120,180
chr7	57560000	61240000	ID_0.01_2378	-0.361850327520	.	57560000	61240000	51,160,44
chr7	61240000	61480000	ID_0.01_2379	-1.091731096399	.	61240000	61480000	31,120,180
chr7	61480000	61940000	ID_0.01_2380	-1.032137947933	.	61480000	61940000	51,160,44
chr7	61940000	62520000	ID_0.01_2381	-1.329599449258	.	61940000	62520000	31,120,180
chr7	62520000	63000000	ID_0.01_2382	-0.465720425871	.	62520000	63000000	51,160,44
chr7	63000000	63600000	ID_0.01_2383	-0.946022978914	.	63000000	63600000	31,120,180
chr7	63600000	64120000	ID_0.01_2384	-0.151947397721	.	63600000	64120000	51,160,44
chr7	64120000	65040000	ID_0.01_2385	-0.427248338227	.	64120000	65040000	31,120,180
chr7	65040000	65480000	ID_0.01_2386	-0.788755032106	.	65040000	65480000	51,160,44
chr7	65480000	65960000	ID_0.01_2387	-0.531801427249	.	65480000	65960000	31,120,180
chr7	65960000	66480000	ID_0.01_2388	-0.221322011192	.	65960000	66480000	51,160,44
chr7	66480000	66800000	ID_0.01_2389	-0.516283601339	.	66480000	66800000	31,120,180
chr7	66800000	67600000	ID_0.01_2390	-1.064517033554	.	66800000	67600000	51,160,44
chr7	67600000	69520000	ID_0.01_2391	-0.363568048085	.	67600000	69520000	31,120,180
chr7	69520000	70240000	ID_0.01_2392	-0.430979314432	.	69520000	70240000	51,160,44
chr7	70240000	71200000	ID_0.01_2393	-1.032157439141	.	70240000	71200000	31,120,180
chr7	71200000	71960000	ID_0.01_2394	-0.727852796667	.	71200000	71960000	51,160,44
chr7	71960000	72480000	ID_0.01_2395	-0.169103941197	.	71960000	72480000	31,120,180
chr7	72480000	73280000	ID_0.01_2396	-1.099341974555	.	72480000	73280000	51,160,44
chr7	73280000	73840000	ID_0.01_2397	-0.359190054222	.	73280000	73840000	31,120,180
chr7	73840000	74240000	ID_0.01_2398	-0.245331258527	.	73840000	74240000	51,160,44
chr7	74240000	74840000	ID_0.01_2399	-1.107863759686	.	74240000	74840000	31,120,180
chr7	74840000	75400000	ID_0.01_2400	-1.507860787732	.	74840000	75400000	51,160,44
chr7	75400000	75680000	ID_0.01_2401	-0.349173093066	.	75400000	75680000	31,120,180
chr7	75680000	75960000	ID_0.01_2402	-0.390632635206	.	75680000	75960000	51,160,44
chr7	75960000	76720000	ID_0.01_2403	-0.505415008012	.	75960000	76720000	31,120,180
chr7	76720000	77000000	ID_0.01_2404	-0.326136291845	.	76720000	77000000	51,160,44
chr7	77000000	77280000	ID_0.01_2405	-0.445145139365	.	77000000	77280000	31,120,180
chr7	77280000	77640000	ID_0.01_2406	-0.217405050188	.	77280000	77640000	51,160,44
chr7	77640000	78880000	ID_0.01_2407	-0.342256499664	.	77640000	78880000	31,120,180
chr7	78880000	79400000	ID_0.01_2408	-0.807705639719	.	78880000	79400000	51,160,44
chr7	79400000	79680000	ID_0.01_2409	-0.157339570829	.	79400000	79680000	31,120,180
chr7	79680000	80040000	ID_0.01_2410	-0.939301373015	.	79680000	80040000	51,160,44
chr7	80040000	80320000	ID_0.01_2411	-0.298053452152	.	80040000	80320000	31,120,180
chr7	80320000	81120000	ID_0.01_2412	-0.733855807393	.	80320000	81120000	51,160,44
chr7	81120000	81640000	ID_0.01_2413	-1.023157936673	.	81120000	81640000	31,120,180
chr7	81640000	82400000	ID_0.01_2414	-0.573917040687	.	81640000	82400000	51,160,44
chr7	82400000	83000000	ID_0.01_2415	-0.903250067762	.	82400000	83000000	31,120,180
chr7	83000000	83560000	ID_0.01_2416	-0.652254579412	.	83000000	83560000	51,160,44
chr7	83560000	84160000	ID_0.01_2417	-0.943704319951	.	83560000	84160000	31,120,180
chr7	84160000	84640000	ID_0.01_2418	-0.111498634508	.	84160000	84640000	51,160,44
chr7	84640000	85480000	ID_0.01_2419	-0.975613376438	.	84640000	85480000	31,120,180
chr7	85480000	86120000	ID_0.01_2420	-1.108447552725	.	85480000	86120000	51,160,44
chr7	86120000	86560000	ID_0.01_2421	-0.242994453966	.	86120000	86560000	31,120,180
chr7	86560000	86880000	ID_0.01_2422	-0.406659382241	.	86560000	86880000	51,160,44
chr7	86880000	87840000	ID_0.01_2423	-0.557600612180	.	86880000	87840000	31,120,180
chr7	87840000	88040000	ID_0.01_2424	-0.794176897259	.	87840000	88040000	51,160,44
chr7	88040000	88480000	ID_0.01_2425	-0.390203772932	.	88040000	88480000	31,120,180
chr7	88480000	88920000	ID_0.01_2426	-0.419211984475	.	88480000	88920000	51,160,44
chr7	88920000	89760000	ID_0.01_2427	-0.167926453971	.	88920000	89760000	31,120,180
chr7	89760000	90080000	ID_0.01_2428	-0.971782087557	.	89760000	90080000	51,160,44
chr7	90080000	90680000	ID_0.01_2429	-0.624248684974	.	90080000	90680000	31,120,180
chr7	90680000	91480000	ID_0.01_2430	-0.767269383649	.	90680000	91480000	51,160,44
chr7	91480000	92200000	ID_0.01_2431	-0.602079419003	.	91480000	92200000	31,120,180
chr7	92200000	92880000	ID_0.01_2432	-0.888082167543	.	92200000	92880000	51,160,44
chr7	92880000	93280000	ID_0.01_2433	-0.488068145145	.	92880000	93280000	31,120,180
chr7	93280000	94080000	ID_0.01_2434	-0.065466347220	.	93280000	94080000	51,160,44
chr7	94080000	94880000	ID_0.01_2435	-0.727167766681	.	94080000	94880000	31,120,180
chr7	94880000	95320000	ID_0.01_2436	-0.314210357221	.	94880000	95320000	51,160,44
chr7	95320000	95760000	ID_0.01_2437	-0.668758100958	.	95320000	95760000	31,120,180
chr7	95760000	96720000	ID_0.01_2438	-0.220647776417	.	95760000	96720000	51,160,44
chr7	96720000	97480000	ID_0.01_2439	-0.904653924037	.	96720000	97480000	31,120,180
chr7	97480000	98040000	ID_0.01_2440	-0.741385869721	.	97480000	98040000	51,160,44
chr7	98040000	98480000	ID_0.01_2441	-0.887859405430	.	98040000	98480000	31,120,180
chr7	98480000	99040000	ID_0.01_2442	-1.090264640796	.	98480000	99040000	51,160,44
chr7	99040000	99480000	ID_0.01_2443	-0.975550521071	.	99040000	99480000	31,120,180
chr7	99480000	100040000	ID_0.01_2444	-0.172523204016	.	99480000	100040000	51,160,44
chr7	100040000	100480000	ID_0.01_2445	-0.527821987597	.	100040000	100480000	31,120,180
chr7	100480000	100720000	ID_0.01_2446	-0.156621579197	.	100480000	100720000	51,160,44
chr7	100720000	101200000	ID_0.01_2447	-0.202425643666	.	100720000	101200000	31,120,180
chr7	101200000	101480000	ID_0.01_2448	-0.580944479035	.	101200000	101480000	51,160,44
chr7	101480000	101920000	ID_0.01_2449	-0.142493248750	.	101480000	101920000	31,120,180
chr7	101920000	102400000	ID_0.01_2450	-0.610397625555	.	101920000	102400000	51,160,44
chr7	102400000	102720000	ID_0.01_2451	-0.734859038588	.	102400000	102720000	31,120,180
chr7	102720000	103080000	ID_0.01_2452	-0.539301362380	.	102720000	103080000	51,160,44
chr7	103080000	103840000	ID_0.01_2453	-0.618380212857	.	103080000	103840000	31,120,180
chr7	103840000	104520000	ID_0.01_2454	-0.863506249919	.	103840000	104520000	51,160,44
chr7	104520000	105240000	ID_0.01_2455	-1.057167790348	.	104520000	105240000	31,120,180
chr7	105240000	105800000	ID_0.01_2456	-0.805591279850	.	105240000	105800000	51,160,44
chr7	105800000	106160000	ID_0.01_2457	-0.580405237496	.	105800000	106160000	31,120,180
chr7	106160000	106440000	ID_0.01_2458	-0.007886787328	.	106160000	106440000	51,160,44
chr7	106440000	106840000	ID_0.01_2459	-0.179731679989	.	106440000	106840000	31,120,180
chr7	106840000	107520000	ID_0.01_2460	-0.374848830230	.	106840000	107520000	51,160,44
chr7	107520000	107800000	ID_0.01_2461	-0.543410540861	.	107520000	107800000	31,120,180
chr7	107800000	108240000	ID_0.01_2462	-0.609987696854	.	107800000	108240000	51,160,44
chr7	108240000	109080000	ID_0.01_2463	-1.076392939143	.	108240000	109080000	31,120,180
chr7	109080000	109480000	ID_0.01_2464	-0.252197010617	.	109080000	109480000	51,160,44
chr7	109480000	110120000	ID_0.01_2465	-0.313303922957	.	109480000	110120000	31,120,180
chr7	110120000	110680000	ID_0.01_2466	-0.342429169773	.	110120000	110680000	51,160,44
chr7	110680000	111360000	ID_0.01_2467	-0.618278170837	.	110680000	111360000	31,120,180
chr7	111360000	112160000	ID_0.01_2468	-0.835421249116	.	111360000	112160000	51,160,44
chr7	112160000	112560000	ID_0.01_2469	-0.805401033422	.	112160000	112560000	31,120,180
chr7	112560000	113080000	ID_0.01_2470	-0.589321090533	.	112560000	113080000	51,160,44
chr7	113080000	113360000	ID_0.01_2471	-0.049747499958	.	113080000	113360000	31,120,180
chr7	113360000	113680000	ID_0.01_2472	-0.428568163193	.	113360000	113680000	51,160,44
chr7	113680000	114080000	ID_0.01_2473	-0.636480397173	.	113680000	114080000	31,120,180
chr7	114080000	114480000	ID_0.01_2474	-0.345727222886	.	114080000	114480000	51,160,44
chr7	114480000	115000000	ID_0.01_2475	-0.343369598420	.	114480000	115000000	31,120,180
chr7	115000000	115800000	ID_0.01_2476	-0.164216059377	.	115000000	115800000	51,160,44
chr7	115800000	116240000	ID_0.01_2477	-0.752762550519	.	115800000	116240000	31,120,180
chr7	116240000	116520000	ID_0.01_2478	-0.266816507791	.	116240000	116520000	51,160,44
chr7	116520000	117040000	ID_0.01_2479	-0.553349931377	.	116520000	117040000	31,120,180
chr7	117040000	117360000	ID_0.01_2480	-0.578064770450	.	117040000	117360000	51,160,44
chr7	117360000	117840000	ID_0.01_2481	-0.599107874390	.	117360000	117840000	31,120,180
chr7	117840000	118480000	ID_0.01_2482	-1.055449641078	.	117840000	118480000	51,160,44
chr7	118480000	118880000	ID_0.01_2483	-0.184754091064	.	118480000	118880000	31,120,180
chr7	118880000	119560000	ID_0.01_2484	-0.634262860953	.	118880000	119560000	51,160,44
chr7	119560000	119920000	ID_0.01_2485	-0.458628736789	.	119560000	119920000	31,120,180
chr7	119920000	120400000	ID_0.01_2486	-0.250806997034	.	119920000	120400000	51,160,44
chr7	120400000	121000000	ID_0.01_2487	-0.738969612575	.	120400000	121000000	31,120,180
chr7	121000000	121200000	ID_0.01_2488	-0.336920514378	.	121000000	121200000	51,160,44
chr7	121200000	121640000	ID_0.01_2489	-0.483058012963	.	121200000	121640000	31,120,180
chr7	121640000	122200000	ID_0.01_2490	-0.838148911359	.	121640000	122200000	51,160,44
chr7	122200000	122760000	ID_0.01_2491	-0.551876164931	.	122200000	122760000	31,120,180
chr7	122760000	123200000	ID_0.01_2492	-0.072721148151	.	122760000	123200000	51,160,44
chr7	123200000	123760000	ID_0.01_2493	-0.595238800875	.	123200000	123760000	31,120,180
chr7	123760000	124480000	ID_0.01_2494	-0.518464718228	.	123760000	124480000	51,160,44
chr7	124480000	125400000	ID_0.01_2495	-0.637316598972	.	124480000	125400000	31,120,180
chr7	125400000	126400000	ID_0.01_2496	-0.303124792110	.	125400000	126400000	51,160,44
chr7	126400000	126960000	ID_0.01_2497	-0.342539030494	.	126400000	126960000	31,120,180
chr7	126960000	127320000	ID_0.01_2498	-0.152894362667	.	126960000	127320000	51,160,44
chr7	127320000	127960000	ID_0.01_2499	-0.768583423622	.	127320000	127960000	31,120,180
chr7	127960000	128560000	ID_0.01_2500	-0.656608690016	.	127960000	128560000	51,160,44
chr7	128560000	129360000	ID_0.01_2501	-0.070971519845	.	128560000	129360000	31,120,180
chr7	129360000	129680000	ID_0.01_2502	-0.046235758701	.	129360000	129680000	51,160,44
chr7	129680000	130520000	ID_0.01_2503	-0.828308491750	.	129680000	130520000	31,120,180
chr7	130520000	131160000	ID_0.01_2504	-1.049083903826	.	130520000	131160000	51,160,44
chr7	131160000	131360000	ID_0.01_2505	-0.801788111771	.	131160000	131360000	31,120,180
chr7	131360000	131960000	ID_0.01_2506	-0.930800789445	.	131360000	131960000	51,160,44
chr7	131960000	132480000	ID_0.01_2507	-0.457875544110	.	131960000	132480000	31,120,180
chr7	132480000	132920000	ID_0.01_2508	-0.808571481557	.	132480000	132920000	51,160,44
chr7	132920000	133720000	ID_0.01_2509	-0.521416291573	.	132920000	133720000	31,120,180
chr7	133720000	134280000	ID_0.01_2510	-0.396390288192	.	133720000	134280000	51,160,44
chr7	134280000	134920000	ID_0.01_2511	-0.706383285570	.	134280000	134920000	31,120,180
chr7	134920000	135360000	ID_0.01_2512	-0.592847132870	.	134920000	135360000	51,160,44
chr7	135360000	135800000	ID_0.01_2513	-0.757757442260	.	135360000	135800000	31,120,180
chr7	135800000	136040000	ID_0.01_2514	-0.310528155213	.	135800000	136040000	51,160,44
chr7	136040000	136600000	ID_0.01_2515	-0.245583534736	.	136040000	136600000	31,120,180
chr7	136600000	137280000	ID_0.01_2516	-0.309550788134	.	136600000	137280000	51,160,44
chr7	137280000	137720000	ID_0.01_2517	-0.421393340730	.	137280000	137720000	31,120,180
chr7	137720000	138560000	ID_0.01_2518	-0.601738255590	.	137720000	138560000	51,160,44
chr7	138560000	139120000	ID_0.01_2519	-0.377247399737	.	138560000	139120000	31,120,180
chr7	139120000	139720000	ID_0.01_2520	-0.684272165751	.	139120000	139720000	51,160,44
chr7	139720000	140080000	ID_0.01_2521	-0.802151461781	.	139720000	140080000	31,120,180
chr7	140080000	140400000	ID_0.01_2522	-0.393552934386	.	140080000	140400000	51,160,44
chr7	140400000	140760000	ID_0.01_2523	-0.687855509430	.	140400000	140760000	31,120,180
chr7	140760000	141280000	ID_0.01_2524	-0.203422316187	.	140760000	141280000	51,160,44
chr7	141280000	142000000	ID_0.01_2525	-0.598294839572	.	141280000	142000000	31,120,180
chr7	142000000	142560000	ID_0.01_2526	-0.646082263837	.	142000000	142560000	51,160,44
chr7	142560000	142920000	ID_0.01_2527	-0.045751212652	.	142560000	142920000	31,120,180
chr7	142920000	143840000	ID_0.01_2528	-0.504038110686	.	142920000	143840000	51,160,44
chr7	143840000	144160000	ID_0.01_2529	-0.436098471392	.	143840000	144160000	31,120,180
chr7	144160000	144760000	ID_0.01_2530	-0.761563059791	.	144160000	144760000	51,160,44
chr7	144760000	145280000	ID_0.01_2531	-0.325664952924	.	144760000	145280000	31,120,180
chr7	145280000	145800000	ID_0.01_2532	-0.111647742393	.	145280000	145800000	51,160,44
chr7	145800000	146480000	ID_0.01_2533	-0.511044475721	.	145800000	146480000	31,120,180
chr7	146480000	146920000	ID_0.01_2534	-0.209586289208	.	146480000	146920000	51,160,44
chr7	146920000	147960000	ID_0.01_2535	-0.522582907366	.	146920000	147960000	31,120,180
chr7	147960000	148240000	ID_0.01_2536	-0.688378732613	.	147960000	148240000	51,160,44
chr7	148240000	148880000	ID_0.01_2537	-0.283522115015	.	148240000	148880000	31,120,180
chr7	148880000	149320000	ID_0.01_2538	-0.496238637870	.	148880000	149320000	51,160,44
chr7	149320000	149560000	ID_0.01_2539	-0.292705794926	.	149320000	149560000	31,120,180
chr7	149560000	149960000	ID_0.01_2540	-0.330073239576	.	149560000	149960000	51,160,44
chr7	149960000	150480000	ID_0.01_2541	-0.263281954818	.	149960000	150480000	31,120,180
chr7	150480000	151160000	ID_0.01_2542	-0.334711024440	.	150480000	151160000	51,160,44
chr7	151160000	151800000	ID_0.01_2543	-0.307883503367	.	151160000	151800000	31,120,180
chr7	151800000	152520000	ID_0.01_2544	-0.396830415266	.	151800000	152520000	51,160,44
chr7	152520000	153080000	ID_0.01_2545	-0.926681211791	.	152520000	153080000	31,120,180
chr7	153080000	153760000	ID_0.01_2546	-0.218339932135	.	153080000	153760000	51,160,44
chr7	153760000	154600000	ID_0.01_2547	-0.420965413165	.	153760000	154600000	31,120,180
chr7	154600000	155160000	ID_0.01_2548	-0.541093510304	.	154600000	155160000	51,160,44
chr7	155160000	155600000	ID_0.01_2549	-0.433183330698	.	155160000	155600000	31,120,180
chr7	155600000	156280000	ID_0.01_2550	-1.068629901498	.	155600000	156280000	51,160,44
chr7	156280000	156680000	ID_0.01_2551	-0.061873789930	.	156280000	156680000	31,120,180
chr7	156680000	157200000	ID_0.01_2552	-0.573887714992	.	156680000	157200000	51,160,44
chr7	157200000	157720000	ID_0.01_2553	-0.860130146285	.	157200000	157720000	31,120,180
chr7	157720000	158160000	ID_0.01_2554	-0.147412423972	.	157720000	158160000	51,160,44
chr7	158160000	158440000	ID_0.01_2555	-0.566678901206	.	158160000	158440000	31,120,180
chrX	920000	3560000	ID_0.01_2556	-2.069347903257	.	920000	3560000	51,160,44
chrX	3560000	3840000	ID_0.01_2557	-0.627660586973	.	3560000	3840000	31,120,180
chrX	3840000	4400000	ID_0.01_2558	-1.067544608840	.	3840000	4400000	51,160,44
chrX	4400000	5120000	ID_0.01_2559	-0.304036948255	.	4400000	5120000	31,120,180
chrX	5120000	5880000	ID_0.01_2560	-0.526176533458	.	5120000	5880000	51,160,44
chrX	5880000	6520000	ID_0.01_2561	-0.628171608570	.	5880000	6520000	31,120,180
chrX	6520000	7120000	ID_0.01_2562	-0.307631834387	.	6520000	7120000	51,160,44
chrX	7120000	7480000	ID_0.01_2563	-0.299913343330	.	7120000	7480000	31,120,180
chrX	7480000	7920000	ID_0.01_2564	-0.305882444694	.	7480000	7920000	51,160,44
chrX	7920000	8720000	ID_0.01_2565	-0.856569036014	.	7920000	8720000	31,120,180
chrX	8720000	9280000	ID_0.01_2566	-0.724386665750	.	8720000	9280000	51,160,44
chrX	9280000	9680000	ID_0.01_2567	0.266465789885	.	9280000	9680000	31,120,180
chrX	9680000	10120000	ID_0.01_2568	-0.331338472278	.	9680000	10120000	51,160,44
chrX	10120000	10680000	ID_0.01_2569	-0.702414991773	.	10120000	10680000	31,120,180
chrX	10680000	11120000	ID_0.01_2570	-0.483750891319	.	10680000	11120000	51,160,44
chrX	11120000	11520000	ID_0.01_2571	-0.929093544843	.	11120000	11520000	31,120,180
chrX	11520000	11840000	ID_0.01_2572	-0.647257367098	.	11520000	11840000	51,160,44
chrX	11840000	12160000	ID_0.01_2573	-0.283703517301	.	11840000	12160000	31,120,180
chrX	12160000	12960000	ID_0.01_2574	0.021120139060	.	12160000	12960000	51,160,44
chrX	12960000	13520000	ID_0.01_2575	-0.973846404747	.	12960000	13520000	31,120,180
chrX	13520000	14080000	ID_0.01_2576	-0.707849122080	.	13520000	14080000	51,160,44
chrX	14080000	14800000	ID_0.01_2577	-0.819591948188	.	14080000	14800000	31,120,180
chrX	14800000	15280000	ID_0.01_2578	-0.069204942659	.	14800000	15280000	51,160,44
chrX	15280000	15840000	ID_0.01_2579	-0.694184452043	.	15280000	15840000	31,120,180
chrX	15840000	16440000	ID_0.01_2580	-0.484459100981	.	15840000	16440000	51,160,44
chrX	16440000	16720000	ID_0.01_2581	0.153636164307	.	16440000	16720000	31,120,180
chrX	16720000	17120000	ID_0.01_2582	-1.059793937066	.	16720000	17120000	51,160,44
chrX	17120000	17760000	ID_0.01_2583	-0.625186918531	.	17120000	17760000	31,120,180
chrX	17760000	18400000	ID_0.01_2584	-0.736060543234	.	17760000	18400000	51,160,44
chrX	18400000	18920000	ID_0.01_2585	-1.037574792009	.	18400000	18920000	31,120,180
chrX	18920000	19360000	ID_0.01_2586	-0.525162640726	.	18920000	19360000	51,160,44
chrX	19360000	19920000	ID_0.01_2587	-0.910033497012	.	19360000	19920000	31,120,180
chrX	19920000	20160000	ID_0.01_2588	-0.021968825151	.	19920000	20160000	51,160,44
chrX	20160000	20560000	ID_0.01_2589	-0.663164616785	.	20160000	20560000	31,120,180
chrX	20560000	21160000	ID_0.01_2590	-0.938382964517	.	20560000	21160000	51,160,44
chrX	21160000	21760000	ID_0.01_2591	0.253238181301	.	21160000	21760000	31,120,180
chrX	21760000	22000000	ID_0.01_2592	-0.332232312584	.	21760000	22000000	51,160,44
chrX	22000000	23680000	ID_0.01_2593	-0.556978489643	.	22000000	23680000	31,120,180
chrX	23680000	24080000	ID_0.01_2594	-1.201060751919	.	23680000	24080000	51,160,44
chrX	24080000	24280000	ID_0.01_2595	-0.342371497980	.	24080000	24280000	31,120,180
chrX	24280000	24720000	ID_0.01_2596	-0.127995457227	.	24280000	24720000	51,160,44
chrX	24720000	25200000	ID_0.01_2597	-0.389140250003	.	24720000	25200000	31,120,180
chrX	25200000	25520000	ID_0.01_2598	-0.343864865549	.	25200000	25520000	51,160,44
chrX	25520000	26120000	ID_0.01_2599	-0.203845045451	.	25520000	26120000	31,120,180
chrX	26120000	26680000	ID_0.01_2600	-0.533435260344	.	26120000	26680000	51,160,44
chrX	26680000	27400000	ID_0.01_2601	-0.369833035666	.	26680000	27400000	31,120,180
chrX	27400000	27720000	ID_0.01_2602	-0.548279223314	.	27400000	27720000	51,160,44
chrX	27720000	28200000	ID_0.01_2603	0.004804410641	.	27720000	28200000	31,120,180
chrX	28200000	28600000	ID_0.01_2604	0.098085763360	.	28200000	28600000	51,160,44
chrX	28600000	29120000	ID_0.01_2605	-0.389898034483	.	28600000	29120000	31,120,180
chrX	29120000	30160000	ID_0.01_2606	-0.290430191197	.	29120000	30160000	51,160,44
chrX	30160000	30560000	ID_0.01_2607	-0.282848541436	.	30160000	30560000	31,120,180
chrX	30560000	30920000	ID_0.01_2608	-0.503631900682	.	30560000	30920000	51,160,44
chrX	30920000	31680000	ID_0.01_2609	-0.474817040010	.	30920000	31680000	31,120,180
chrX	31680000	32440000	ID_0.01_2610	-0.462302170305	.	31680000	32440000	51,160,44
chrX	32440000	33400000	ID_0.01_2611	-0.652586132669	.	32440000	33400000	31,120,180
chrX	33400000	34360000	ID_0.01_2612	-0.680753883644	.	33400000	34360000	51,160,44
chrX	34360000	34960000	ID_0.01_2613	-1.058205772246	.	34360000	34960000	31,120,180
chrX	34960000	35360000	ID_0.01_2614	-0.086051125332	.	34960000	35360000	51,160,44
chrX	35360000	35920000	ID_0.01_2615	-0.396346826555	.	35360000	35920000	31,120,180
chrX	35920000	36600000	ID_0.01_2616	-0.498350920380	.	35920000	36600000	51,160,44
chrX	36600000	37120000	ID_0.01_2617	-0.030845724538	.	36600000	37120000	31,120,180
chrX	37120000	37360000	ID_0.01_2618	-0.672860074855	.	37120000	37360000	51,160,44
chrX	37360000	37720000	ID_0.01_2619	0.009258241543	.	37360000	37720000	31,120,180
chrX	37720000	38040000	ID_0.01_2620	-0.244096208954	.	37720000	38040000	51,160,44
chrX	38040000	38560000	ID_0.01_2621	-0.804437042812	.	38040000	38560000	31,120,180
chrX	38560000	39000000	ID_0.01_2622	-0.474802872366	.	38560000	39000000	51,160,44
chrX	39000000	39560000	ID_0.01_2623	-0.004571776417	.	39000000	39560000	31,120,180
chrX	39560000	40040000	ID_0.01_2624	0.160213199682	.	39560000	40040000	51,160,44
chrX	40040000	40400000	ID_0.01_2625	0.064271495011	.	40040000	40400000	31,120,180
chrX	40400000	41120000	ID_0.01_2626	-0.650762127875	.	40400000	41120000	51,160,44
chrX	41120000	41640000	ID_0.01_2627	-0.699452951455	.	41120000	41640000	31,120,180
chrX	41640000	42080000	ID_0.01_2628	-0.886476344056	.	41640000	42080000	51,160,44
chrX	42080000	42440000	ID_0.01_2629	0.218786203243	.	42080000	42440000	31,120,180
chrX	42440000	42920000	ID_0.01_2630	-0.123193883930	.	42440000	42920000	51,160,44
chrX	42920000	43400000	ID_0.01_2631	0.332409337187	.	42920000	43400000	31,120,180
chrX	43400000	43640000	ID_0.01_2632	-0.259963069013	.	43400000	43640000	51,160,44
chrX	43640000	44240000	ID_0.01_2633	-0.321009079180	.	43640000	44240000	31,120,180
chrX	44240000	45000000	ID_0.01_2634	0.147661252689	.	44240000	45000000	51,160,44
chrX	45000000	45640000	ID_0.01_2635	-0.520355089493	.	45000000	45640000	31,120,180
chrX	45640000	46280000	ID_0.01_2636	-0.331042892283	.	45640000	46280000	51,160,44
chrX	46280000	47000000	ID_0.01_2637	-0.919456647610	.	46280000	47000000	31,120,180
chrX	47000000	47400000	ID_0.01_2638	-0.593219790833	.	47000000	47400000	51,160,44
chrX	47400000	47880000	ID_0.01_2639	0.560682574771	.	47400000	47880000	31,120,180
chrX	47880000	48440000	ID_0.01_2640	-0.968336255729	.	47880000	48440000	51,160,44
chrX	48440000	49120000	ID_0.01_2641	-0.963684874009	.	48440000	49120000	31,120,180
chrX	49120000	49640000	ID_0.01_2642	-0.502479584113	.	49120000	49640000	51,160,44
chrX	49640000	50400000	ID_0.01_2643	-0.716279149891	.	49640000	50400000	31,120,180
chrX	50400000	50720000	ID_0.01_2644	-0.727284611411	.	50400000	50720000	51,160,44
chrX	50720000	51200000	ID_0.01_2645	-0.543260347073	.	50720000	51200000	31,120,180
chrX	51200000	51640000	ID_0.01_2646	-0.626631445958	.	51200000	51640000	51,160,44
chrX	51640000	52160000	ID_0.01_2647	-0.504326123613	.	51640000	52160000	31,120,180
chrX	52160000	52920000	ID_0.01_2648	-1.589713636603	.	52160000	52920000	51,160,44
chrX	52920000	53720000	ID_0.01_2649	-1.025705558737	.	52920000	53720000	31,120,180
chrX	53720000	54080000	ID_0.01_2650	-0.613433411640	.	53720000	54080000	51,160,44
chrX	54080000	54560000	ID_0.01_2651	-0.006919825580	.	54080000	54560000	31,120,180
chrX	54560000	54840000	ID_0.01_2652	-0.250997722967	.	54560000	54840000	51,160,44
chrX	54840000	55320000	ID_0.01_2653	-0.082843780373	.	54840000	55320000	31,120,180
chrX	55320000	55760000	ID_0.01_2654	-0.358448314768	.	55320000	55760000	51,160,44
chrX	55760000	56280000	ID_0.01_2655	-0.255666926764	.	55760000	56280000	31,120,180
chrX	56280000	56800000	ID_0.01_2656	-0.723618913456	.	56280000	56800000	51,160,44
chrX	56800000	57040000	ID_0.01_2657	-1.111640845764	.	56800000	57040000	31,120,180
chrX	57040000	57560000	ID_0.01_2658	-0.013429278612	.	57040000	57560000	51,160,44
chrX	57560000	58080000	ID_0.01_2659	-0.157003078004	.	57560000	58080000	31,120,180
chrX	58080000	61720000	ID_0.01_2660	0.182467967064	.	58080000	61720000	51,160,44
chrX	61720000	62360000	ID_0.01_2661	-0.807816957792	.	61720000	62360000	31,120,180
chrX	62360000	64120000	ID_0.01_2662	-0.732404461506	.	62360000	64120000	51,160,44
chrX	64120000	64760000	ID_0.01_2663	-0.661986635666	.	64120000	64760000	31,120,180
chrX	64760000	65560000	ID_0.01_2664	-1.110939012784	.	64760000	65560000	51,160,44
chrX	65560000	65960000	ID_0.01_2665	-0.160435397954	.	65560000	65960000	31,120,180
chrX	65960000	66640000	ID_0.01_2666	-0.370169235739	.	65960000	66640000	51,160,44
chrX	66640000	67400000	ID_0.01_2667	-0.176611854322	.	66640000	67400000	31,120,180
chrX	67400000	67720000	ID_0.01_2668	-0.754472746964	.	67400000	67720000	51,160,44
chrX	67720000	68040000	ID_0.01_2669	-0.373384704369	.	67720000	68040000	31,120,180
chrX	68040000	68640000	ID_0.01_2670	-0.830267092864	.	68040000	68640000	51,160,44
chrX	68640000	69320000	ID_0.01_2671	-0.645421147682	.	68640000	69320000	31,120,180
chrX	69320000	69640000	ID_0.01_2672	-0.738683977903	.	69320000	69640000	51,160,44
chrX	69640000	69960000	ID_0.01_2673	-0.342835958281	.	69640000	69960000	31,120,180
chrX	69960000	70240000	ID_0.01_2674	0.357825877020	.	69960000	70240000	51,160,44
chrX	70240000	71000000	ID_0.01_2675	0.160371175266	.	70240000	71000000	31,120,180
chrX	71000000	71440000	ID_0.01_2676	-0.613851108885	.	71000000	71440000	51,160,44
chrX	71440000	72600000	ID_0.01_2677	-0.405812009761	.	71440000	72600000	31,120,180
chrX	72600000	73040000	ID_0.01_2678	-0.438760623077	.	72600000	73040000	51,160,44
chrX	73040000	73240000	ID_0.01_2679	-0.515528380698	.	73040000	73240000	31,120,180
chrX	73240000	73840000	ID_0.01_2680	0.259987564476	.	73240000	73840000	51,160,44
chrX	73840000	74240000	ID_0.01_2681	-0.999269071247	.	73840000	74240000	31,120,180
chrX	74240000	74640000	ID_0.01_2682	-0.600349497701	.	74240000	74640000	51,160,44
chrX	74640000	75320000	ID_0.01_2683	-0.174990499589	.	74640000	75320000	31,120,180
chrX	75320000	75760000	ID_0.01_2684	-0.536014616712	.	75320000	75760000	51,160,44
chrX	75760000	76760000	ID_0.01_2685	-0.408827703342	.	75760000	76760000	31,120,180
chrX	76760000	77400000	ID_0.01_2686	-0.427898592868	.	76760000	77400000	51,160,44
chrX	77400000	78360000	ID_0.01_2687	-0.907122889489	.	77400000	78360000	31,120,180
chrX	78360000	78720000	ID_0.01_2688	-0.256884103300	.	78360000	78720000	51,160,44
chrX	78720000	79560000	ID_0.01_2689	-0.444395012186	.	78720000	79560000	31,120,180
chrX	79560000	79920000	ID_0.01_2690	-0.406411471479	.	79560000	79920000	51,160,44
chrX	79920000	80680000	ID_0.01_2691	-0.644738362646	.	79920000	80680000	31,120,180
chrX	80680000	81440000	ID_0.01_2692	-0.458816482699	.	80680000	81440000	51,160,44
chrX	81440000	81800000	ID_0.01_2693	-0.417013056224	.	81440000	81800000	31,120,180
chrX	81800000	82240000	ID_0.01_2694	0.100042365355	.	81800000	82240000	51,160,44
chrX	82240000	83160000	ID_0.01_2695	-0.408661924508	.	82240000	83160000	31,120,180
chrX	83160000	83600000	ID_0.01_2696	-0.712127873652	.	83160000	83600000	51,160,44
chrX	83600000	83960000	ID_0.01_2697	-0.289011946333	.	83600000	83960000	31,120,180
chrX	83960000	84320000	ID_0.01_2698	-0.096046107792	.	83960000	84320000	51,160,44
chrX	84320000	84840000	ID_0.01_2699	-0.525753859177	.	84320000	84840000	31,120,180
chrX	84840000	85440000	ID_0.01_2700	-1.011718351256	.	84840000	85440000	51,160,44
chrX	85440000	86240000	ID_0.01_2701	-0.283108528487	.	85440000	86240000	31,120,180
chrX	86240000	86560000	ID_0.01_2702	-0.691825724783	.	86240000	86560000	51,160,44
chrX	86560000	86960000	ID_0.01_2703	-0.791684608868	.	86560000	86960000	31,120,180
chrX	86960000	87320000	ID_0.01_2704	-0.652534348664	.	86960000	87320000	51,160,44
chrX	87320000	87920000	ID_0.01_2705	-0.431108981755	.	87320000	87920000	31,120,180
chrX	87920000	89080000	ID_0.01_2706	-0.618614734669	.	87920000	89080000	51,160,44
chrX	89080000	89480000	ID_0.01_2707	-0.737605517711	.	89080000	89480000	31,120,180
chrX	89480000	90120000	ID_0.01_2708	-0.476882829301	.	89480000	90120000	51,160,44
chrX	90120000	91080000	ID_0.01_2709	-0.455549274591	.	90120000	91080000	31,120,180
chrX	91080000	92320000	ID_0.01_2710	-0.640207839482	.	91080000	92320000	51,160,44
chrX	92320000	92800000	ID_0.01_2711	-0.328826229213	.	92320000	92800000	31,120,180
chrX	92800000	94000000	ID_0.01_2712	-0.630431745310	.	92800000	94000000	51,160,44
chrX	94000000	94400000	ID_0.01_2713	-0.471755788312	.	94000000	94400000	31,120,180
chrX	94400000	95000000	ID_0.01_2714	-0.503648982071	.	94400000	95000000	51,160,44
chrX	95000000	95600000	ID_0.01_2715	-0.391515699076	.	95000000	95600000	31,120,180
chrX	95600000	96120000	ID_0.01_2716	-0.558735605683	.	95600000	96120000	51,160,44
chrX	96120000	96600000	ID_0.01_2717	-0.326277126594	.	96120000	96600000	31,120,180
chrX	96600000	97280000	ID_0.01_2718	-0.587297885556	.	96600000	97280000	51,160,44
chrX	97280000	97520000	ID_0.01_2719	-0.233385356600	.	97280000	97520000	31,120,180
chrX	97520000	98480000	ID_0.01_2720	-0.209696801035	.	97520000	98480000	51,160,44
chrX	98480000	99680000	ID_0.01_2721	-0.531653347910	.	98480000	99680000	31,120,180
chrX	99680000	100600000	ID_0.01_2722	-0.623163618793	.	99680000	100600000	51,160,44
chrX	100600000	101320000	ID_0.01_2723	-0.727924037190	.	100600000	101320000	31,120,180
chrX	101320000	101720000	ID_0.01_2724	-0.574218270792	.	101320000	101720000	51,160,44
chrX	101720000	102160000	ID_0.01_2725	-0.498869981211	.	101720000	102160000	31,120,180
chrX	102160000	102440000	ID_0.01_2726	-0.772956758690	.	102160000	102440000	51,160,44
chrX	102440000	102760000	ID_0.01_2727	-0.458363516315	.	102440000	102760000	31,120,180
chrX	102760000	103080000	ID_0.01_2728	-0.574072168205	.	102760000	103080000	51,160,44
chrX	103080000	103400000	ID_0.01_2729	-0.310776484863	.	103080000	103400000	31,120,180
chrX	103400000	103800000	ID_0.01_2730	-0.614560209321	.	103400000	103800000	51,160,44
chrX	103800000	104200000	ID_0.01_2731	-0.137945699737	.	103800000	104200000	31,120,180
chrX	104200000	104480000	ID_0.01_2732	-0.499724145003	.	104200000	104480000	51,160,44
chrX	104480000	105080000	ID_0.01_2733	-0.506577237724	.	104480000	105080000	31,120,180
chrX	105080000	105680000	ID_0.01_2734	-0.381088253650	.	105080000	105680000	51,160,44
chrX	105680000	106080000	ID_0.01_2735	-0.793372721599	.	105680000	106080000	31,120,180
chrX	106080000	106800000	ID_0.01_2736	-0.754891714511	.	106080000	106800000	51,160,44
chrX	106800000	107400000	ID_0.01_2737	-0.048551190442	.	106800000	107400000	31,120,180
chrX	107400000	107800000	ID_0.01_2738	-0.636876852380	.	107400000	107800000	51,160,44
chrX	107800000	108320000	ID_0.01_2739	-0.448737205630	.	107800000	108320000	31,120,180
chrX	108320000	108680000	ID_0.01_2740	-0.023670427428	.	108320000	108680000	51,160,44
chrX	108680000	109400000	ID_0.01_2741	-0.757098128727	.	108680000	109400000	31,120,180
chrX	109400000	109680000	ID_0.01_2742	-0.272661211225	.	109400000	109680000	51,160,44
chrX	109680000	110160000	ID_0.01_2743	-0.949452525906	.	109680000	110160000	31,120,180
chrX	110160000	110920000	ID_0.01_2744	-0.433825187288	.	110160000	110920000	51,160,44
chrX	110920000	111400000	ID_0.01_2745	-0.619875541730	.	110920000	111400000	31,120,180
chrX	111400000	111920000	ID_0.01_2746	-0.265624570305	.	111400000	111920000	51,160,44
chrX	111920000	112280000	ID_0.01_2747	-0.530649906512	.	111920000	112280000	31,120,180
chrX	112280000	113120000	ID_0.01_2748	-0.487116178714	.	112280000	113120000	51,160,44
chrX	113120000	113840000	ID_0.01_2749	-0.519245973241	.	113120000	113840000	31,120,180
chrX	113840000	114440000	ID_0.01_2750	-0.456165853280	.	113840000	114440000	51,160,44
chrX	114440000	115000000	ID_0.01_2751	-0.722515632181	.	114440000	115000000	31,120,180
chrX	115000000	115320000	ID_0.01_2752	-1.441003245224	.	115000000	115320000	51,160,44
chrX	115320000	115640000	ID_0.01_2753	-0.474332799375	.	115320000	115640000	31,120,180
chrX	115640000	116240000	ID_0.01_2754	-0.619393389261	.	115640000	116240000	51,160,44
chrX	116240000	116680000	ID_0.01_2755	-0.309749250474	.	116240000	116680000	31,120,180
chrX	116680000	117400000	ID_0.01_2756	-0.321168988509	.	116680000	117400000	51,160,44
chrX	117400000	117960000	ID_0.01_2757	-0.925787501450	.	117400000	117960000	31,120,180
chrX	117960000	119080000	ID_0.01_2758	-0.323022344769	.	117960000	119080000	51,160,44
chrX	119080000	119600000	ID_0.01_2759	-0.706059693080	.	119080000	119600000	31,120,180
chrX	119600000	119920000	ID_0.01_2760	-0.407650902488	.	119600000	119920000	51,160,44
chrX	119920000	120440000	ID_0.01_2761	-0.575638079992	.	119920000	120440000	31,120,180
chrX	120440000	120760000	ID_0.01_2762	-0.113294318701	.	120440000	120760000	51,160,44
chrX	120760000	121200000	ID_0.01_2763	-0.320071223451	.	120760000	121200000	31,120,180
chrX	121200000	122720000	ID_0.01_2764	-0.181045381117	.	121200000	122720000	51,160,44
chrX	122720000	123240000	ID_0.01_2765	-0.722780659513	.	122720000	123240000	31,120,180
chrX	123240000	123480000	ID_0.01_2766	-0.740818966519	.	123240000	123480000	51,160,44
chrX	123480000	124280000	ID_0.01_2767	-0.577778182941	.	123480000	124280000	31,120,180
chrX	124280000	125880000	ID_0.01_2768	-0.400519724475	.	124280000	125880000	51,160,44
chrX	125880000	126240000	ID_0.01_2769	-0.502008001513	.	125880000	126240000	31,120,180
chrX	126240000	127320000	ID_0.01_2770	-0.322679128659	.	126240000	127320000	51,160,44
chrX	127320000	127680000	ID_0.01_2771	-0.276289072770	.	127320000	127680000	31,120,180
chrX	127680000	128720000	ID_0.01_2772	-0.371825494797	.	127680000	128720000	51,160,44
chrX	128720000	129400000	ID_0.01_2773	-1.211496953051	.	128720000	129400000	31,120,180
chrX	129400000	130080000	ID_0.01_2774	-0.644357733789	.	129400000	130080000	51,160,44
chrX	130080000	130880000	ID_0.01_2775	-0.989861446212	.	130080000	130880000	31,120,180
chrX	130880000	131360000	ID_0.01_2776	-1.168813807017	.	130880000	131360000	51,160,44
chrX	131360000	131760000	ID_0.01_2777	-0.422359113961	.	131360000	131760000	31,120,180
chrX	131760000	132400000	ID_0.01_2778	-0.928471472404	.	131760000	132400000	51,160,44
chrX	132400000	132800000	ID_0.01_2779	-0.184159230806	.	132400000	132800000	31,120,180
chrX	132800000	133600000	ID_0.01_2780	-0.404240115959	.	132800000	133600000	51,160,44
chrX	133600000	133920000	ID_0.01_2781	-0.697440516731	.	133600000	133920000	31,120,180
chrX	133920000	134240000	ID_0.01_2782	-0.298603268693	.	133920000	134240000	51,160,44
chrX	134240000	135040000	ID_0.01_2783	-0.435314542434	.	134240000	135040000	31,120,180
chrX	135040000	135360000	ID_0.01_2784	-0.724800397846	.	135040000	135360000	51,160,44
chrX	135360000	135800000	ID_0.01_2785	-0.183401974535	.	135360000	135800000	31,120,180
chrX	135800000	137160000	ID_0.01_2786	-0.258185572390	.	135800000	137160000	51,160,44
chrX	137160000	137840000	ID_0.01_2787	-0.796251779929	.	137160000	137840000	31,120,180
chrX	137840000	138680000	ID_0.01_2788	-0.903163353945	.	137840000	138680000	51,160,44
chrX	138680000	139080000	ID_0.01_2789	-0.348144760725	.	138680000	139080000	31,120,180
chrX	139080000	139840000	ID_0.01_2790	-0.840929577153	.	139080000	139840000	51,160,44
chrX	139840000	140680000	ID_0.01_2791	-0.965197015114	.	139840000	140680000	31,120,180
chrX	140680000	141760000	ID_0.01_2792	-0.455736854480	.	140680000	141760000	51,160,44
chrX	141760000	142200000	ID_0.01_2793	-0.498102749582	.	141760000	142200000	31,120,180
chrX	142200000	142760000	ID_0.01_2794	-0.103896109481	.	142200000	142760000	51,160,44
chrX	142760000	143280000	ID_0.01_2795	-0.677622185291	.	142760000	143280000	31,120,180
chrX	143280000	143640000	ID_0.01_2796	-0.457582362344	.	143280000	143640000	51,160,44
chrX	143640000	144320000	ID_0.01_2797	-0.191814219109	.	143640000	144320000	31,120,180
chrX	144320000	144880000	ID_0.01_2798	-0.813779723478	.	144320000	144880000	51,160,44
chrX	144880000	145320000	ID_0.01_2799	-0.312230496962	.	144880000	145320000	31,120,180
chrX	145320000	146080000	ID_0.01_2800	-0.479072529907	.	145320000	146080000	51,160,44
chrX	146080000	146520000	ID_0.01_2801	-0.313851289613	.	146080000	146520000	31,120,180
chrX	146520000	147120000	ID_0.01_2802	-0.424175431529	.	146520000	147120000	51,160,44
chrX	147120000	147760000	ID_0.01_2803	-0.879453701497	.	147120000	147760000	31,120,180
chrX	147760000	148120000	ID_0.01_2804	0.041472508960	.	147760000	148120000	51,160,44
chrX	148120000	148560000	ID_0.01_2805	-0.107315781171	.	148120000	148560000	31,120,180
chrX	148560000	149060000	ID_0.01_2806	-0.899563116064	.	148560000	149060000	51,160,44
chrX	149060000	149920000	ID_0.01_2807	-0.603093282515	.	149060000	149920000	31,120,180
chrX	149920000	150280000	ID_0.01_2808	-0.852337682066	.	149920000	150280000	51,160,44
chrX	150280000	150920000	ID_0.01_2809	-0.658281814900	.	150280000	150920000	31,120,180
chrX	150920000	151400000	ID_0.01_2810	-1.050399314682	.	150920000	151400000	51,160,44
chrX	151400000	151800000	ID_0.01_2811	0.015695926119	.	151400000	151800000	31,120,180
chrX	151800000	152120000	ID_0.01_2812	-0.449918295912	.	151800000	152120000	51,160,44
chrX	152120000	153240000	ID_0.01_2813	-0.982853125463	.	152120000	153240000	31,120,180
chrX	153240000	153800000	ID_0.01_2814	-0.424665038607	.	153240000	153800000	51,160,44
chrX	153800000	154120000	ID_0.01_2815	-1.020481939647	.	153800000	154120000	31,120,180
chrX	154120000	154480000	ID_0.01_2816	-0.119674349312	.	154120000	154480000	51,160,44
chr8	920000	1680000	ID_0.01_2817	-0.046419335533	.	920000	1680000	31,120,180
chr8	1680000	2040000	ID_0.01_2818	-0.509604311334	.	1680000	2040000	51,160,44
chr8	2040000	2360000	ID_0.01_2819	-0.463234240447	.	2040000	2360000	31,120,180
chr8	2360000	2720000	ID_0.01_2820	-0.290709305657	.	2360000	2720000	51,160,44
chr8	2720000	3080000	ID_0.01_2821	-0.157117500183	.	2720000	3080000	31,120,180
chr8	3080000	3520000	ID_0.01_2822	-0.178396274859	.	3080000	3520000	51,160,44
chr8	3520000	4040000	ID_0.01_2823	-0.426863343036	.	3520000	4040000	31,120,180
chr8	4040000	4440000	ID_0.01_2824	-0.448205819604	.	4040000	4440000	51,160,44
chr8	4440000	4880000	ID_0.01_2825	-0.241244598377	.	4440000	4880000	31,120,180
chr8	4880000	6240000	ID_0.01_2826	-0.492654470691	.	4880000	6240000	51,160,44
chr8	6240000	6680000	ID_0.01_2827	-0.443524925060	.	6240000	6680000	31,120,180
chr8	6680000	8000000	ID_0.01_2828	-0.719493533436	.	6680000	8000000	51,160,44
chr8	8000000	8600000	ID_0.01_2829	-1.566013118426	.	8000000	8600000	31,120,180
chr8	8600000	8880000	ID_0.01_2830	-0.421793935844	.	8600000	8880000	51,160,44
chr8	8880000	9200000	ID_0.01_2831	-0.302105064422	.	8880000	9200000	31,120,180
chr8	9200000	9720000	ID_0.01_2832	-0.403097372308	.	9200000	9720000	51,160,44
chr8	9720000	10400000	ID_0.01_2833	-0.478154890496	.	9720000	10400000	31,120,180
chr8	10400000	10720000	ID_0.01_2834	-0.605941268529	.	10400000	10720000	51,160,44
chr8	10720000	11160000	ID_0.01_2835	-0.570749618702	.	10720000	11160000	31,120,180
chr8	11160000	11840000	ID_0.01_2836	-0.481488529263	.	11160000	11840000	51,160,44
chr8	11840000	12320000	ID_0.01_2837	-0.927824143357	.	11840000	12320000	31,120,180
chr8	12320000	12920000	ID_0.01_2838	-1.186268176074	.	12320000	12920000	51,160,44
chr8	12920000	13240000	ID_0.01_2839	-0.200662401258	.	12920000	13240000	31,120,180
chr8	13240000	13560000	ID_0.01_2840	-0.130869901103	.	13240000	13560000	51,160,44
chr8	13560000	14160000	ID_0.01_2841	-0.693172175815	.	13560000	14160000	31,120,180
chr8	14160000	14760000	ID_0.01_2842	-0.345421826602	.	14160000	14760000	51,160,44
chr8	14760000	15240000	ID_0.01_2843	-0.344706729405	.	14760000	15240000	31,120,180
chr8	15240000	15640000	ID_0.01_2844	-0.211676434666	.	15240000	15640000	51,160,44
chr8	15640000	16000000	ID_0.01_2845	-0.177047296597	.	15640000	16000000	31,120,180
chr8	16000000	16640000	ID_0.01_2846	-0.062451639719	.	16000000	16640000	51,160,44
chr8	16640000	17040000	ID_0.01_2847	-0.457867622731	.	16640000	17040000	31,120,180
chr8	17040000	17440000	ID_0.01_2848	-0.545005841053	.	17040000	17440000	51,160,44
chr8	17440000	17800000	ID_0.01_2849	-0.431085848717	.	17440000	17800000	31,120,180
chr8	17800000	18760000	ID_0.01_2850	-0.785650038168	.	17800000	18760000	51,160,44
chr8	18760000	19200000	ID_0.01_2851	-0.641462316873	.	18760000	19200000	31,120,180
chr8	19200000	19680000	ID_0.01_2852	-0.756094514979	.	19200000	19680000	51,160,44
chr8	19680000	20040000	ID_0.01_2853	-0.755173702825	.	19680000	20040000	31,120,180
chr8	20040000	20280000	ID_0.01_2854	-0.531944037896	.	20040000	20280000	51,160,44
chr8	20280000	20880000	ID_0.01_2855	-0.338532020521	.	20280000	20880000	31,120,180
chr8	20880000	21200000	ID_0.01_2856	-0.152542863642	.	20880000	21200000	51,160,44
chr8	21200000	21760000	ID_0.01_2857	0.002383922643	.	21200000	21760000	31,120,180
chr8	21760000	22480000	ID_0.01_2858	-0.760314340177	.	21760000	22480000	51,160,44
chr8	22480000	22880000	ID_0.01_2859	-0.595324696999	.	22480000	22880000	31,120,180
chr8	22880000	23320000	ID_0.01_2860	-0.544348407007	.	22880000	23320000	51,160,44
chr8	23320000	23600000	ID_0.01_2861	-0.350056633918	.	23320000	23600000	31,120,180
chr8	23600000	24080000	ID_0.01_2862	-0.177763268512	.	23600000	24080000	51,160,44
chr8	24080000	24320000	ID_0.01_2863	-0.101844771435	.	24080000	24320000	31,120,180
chr8	24320000	24720000	ID_0.01_2864	-0.433559717541	.	24320000	24720000	51,160,44
chr8	24720000	25000000	ID_0.01_2865	0.214333319608	.	24720000	25000000	31,120,180
chr8	25000000	25360000	ID_0.01_2866	-0.576285167528	.	25000000	25360000	51,160,44
chr8	25360000	25960000	ID_0.01_2867	-0.855053715026	.	25360000	25960000	31,120,180
chr8	25960000	26200000	ID_0.01_2868	-0.662790098204	.	25960000	26200000	51,160,44
chr8	26200000	26520000	ID_0.01_2869	-0.332936892890	.	26200000	26520000	31,120,180
chr8	26520000	27120000	ID_0.01_2870	-0.699977014038	.	26520000	27120000	51,160,44
chr8	27120000	27640000	ID_0.01_2871	-0.816295860059	.	27120000	27640000	31,120,180
chr8	27640000	27920000	ID_0.01_2872	-0.551237646949	.	27640000	27920000	51,160,44
chr8	27920000	28280000	ID_0.01_2873	0.226553279656	.	27920000	28280000	31,120,180
chr8	28280000	28640000	ID_0.01_2874	-0.232049187099	.	28280000	28640000	51,160,44
chr8	28640000	29200000	ID_0.01_2875	0.140306110621	.	28640000	29200000	31,120,180
chr8	29200000	29600000	ID_0.01_2876	-0.876862153292	.	29200000	29600000	51,160,44
chr8	29600000	29920000	ID_0.01_2877	0.236458638343	.	29600000	29920000	31,120,180
chr8	29920000	30440000	ID_0.01_2878	-0.594392037678	.	29920000	30440000	51,160,44
chr8	30440000	31080000	ID_0.01_2879	-0.633463211332	.	30440000	31080000	31,120,180
chr8	31080000	31400000	ID_0.01_2880	-0.700248779752	.	31080000	31400000	51,160,44
chr8	31400000	32080000	ID_0.01_2881	-0.049579939568	.	31400000	32080000	31,120,180
chr8	32080000	32400000	ID_0.01_2882	-0.221999371063	.	32080000	32400000	51,160,44
chr8	32400000	33200000	ID_0.01_2883	-0.658298939576	.	32400000	33200000	31,120,180
chr8	33200000	33760000	ID_0.01_2884	-0.649078025130	.	33200000	33760000	51,160,44
chr8	33760000	34080000	ID_0.01_2885	-0.290428096363	.	33760000	34080000	31,120,180
chr8	34080000	34840000	ID_0.01_2886	-0.359976502528	.	34080000	34840000	51,160,44
chr8	34840000	35320000	ID_0.01_2887	-0.673004031264	.	34840000	35320000	31,120,180
chr8	35320000	35760000	ID_0.01_2888	-0.623911052934	.	35320000	35760000	51,160,44
chr8	35760000	36000000	ID_0.01_2889	-0.694050923011	.	35760000	36000000	31,120,180
chr8	36000000	36720000	ID_0.01_2890	-0.714397533822	.	36000000	36720000	51,160,44
chr8	36720000	37000000	ID_0.01_2891	-0.827904159761	.	36720000	37000000	31,120,180
chr8	37000000	37600000	ID_0.01_2892	-0.353252161277	.	37000000	37600000	51,160,44
chr8	37600000	38040000	ID_0.01_2893	-0.995903559797	.	37600000	38040000	31,120,180
chr8	38040000	38280000	ID_0.01_2894	-0.261167317403	.	38040000	38280000	51,160,44
chr8	38280000	38640000	ID_0.01_2895	-0.305719498947	.	38280000	38640000	31,120,180
chr8	38640000	38960000	ID_0.01_2896	-0.851569555449	.	38640000	38960000	51,160,44
chr8	38960000	39240000	ID_0.01_2897	-0.443348296753	.	38960000	39240000	31,120,180
chr8	39240000	39720000	ID_0.01_2898	0.034479086234	.	39240000	39720000	51,160,44
chr8	39720000	40120000	ID_0.01_2899	-0.681994196577	.	39720000	40120000	31,120,180
chr8	40120000	40880000	ID_0.01_2900	-0.678226615168	.	40120000	40880000	51,160,44
chr8	40880000	41400000	ID_0.01_2901	-0.540776892988	.	40880000	41400000	31,120,180
chr8	41400000	41760000	ID_0.01_2902	-0.589489693023	.	41400000	41760000	51,160,44
chr8	41760000	42240000	ID_0.01_2903	-0.272395375452	.	41760000	42240000	31,120,180
chr8	42240000	42680000	ID_0.01_2904	-0.587021936730	.	42240000	42680000	51,160,44
chr8	42680000	43000000	ID_0.01_2905	-0.266020037285	.	42680000	43000000	31,120,180
chr8	43000000	46840000	ID_0.01_2906	-0.540699739907	.	43000000	46840000	51,160,44
chr8	46840000	47600000	ID_0.01_2907	-2.275062752881	.	46840000	47600000	31,120,180
chr8	47600000	47880000	ID_0.01_2908	-0.410974841854	.	47600000	47880000	51,160,44
chr8	47880000	48200000	ID_0.01_2909	-0.171360464381	.	47880000	48200000	31,120,180
chr8	48200000	48680000	ID_0.01_2910	-0.614833984285	.	48200000	48680000	51,160,44
chr8	48680000	48960000	ID_0.01_2911	-0.983090128753	.	48680000	48960000	31,120,180
chr8	48960000	49840000	ID_0.01_2912	-0.804374273434	.	48960000	49840000	51,160,44
chr8	49840000	50240000	ID_0.01_2913	-1.087983097570	.	49840000	50240000	31,120,180
chr8	50240000	50720000	ID_0.01_2914	-0.343732280525	.	50240000	50720000	51,160,44
chr8	50720000	51320000	ID_0.01_2915	-0.222836174961	.	50720000	51320000	31,120,180
chr8	51320000	51760000	ID_0.01_2916	-0.434464194176	.	51320000	51760000	51,160,44
chr8	51760000	52480000	ID_0.01_2917	-0.195341814577	.	51760000	52480000	31,120,180
chr8	52480000	53000000	ID_0.01_2918	-0.435307798322	.	52480000	53000000	51,160,44
chr8	53000000	53440000	ID_0.01_2919	-0.265770568520	.	53000000	53440000	31,120,180
chr8	53440000	53880000	ID_0.01_2920	-0.368873359943	.	53440000	53880000	51,160,44
chr8	53880000	54480000	ID_0.01_2921	-0.385300384783	.	53880000	54480000	31,120,180
chr8	54480000	55080000	ID_0.01_2922	-0.060137243551	.	54480000	55080000	51,160,44
chr8	55080000	55440000	ID_0.01_2923	-0.635720518975	.	55080000	55440000	31,120,180
chr8	55440000	56400000	ID_0.01_2924	-0.575331351958	.	55440000	56400000	51,160,44
chr8	56400000	56680000	ID_0.01_2925	-0.096404494123	.	56400000	56680000	31,120,180
chr8	56680000	56960000	ID_0.01_2926	-0.603215437911	.	56680000	56960000	51,160,44
chr8	56960000	57400000	ID_0.01_2927	-0.659027682440	.	56960000	57400000	31,120,180
chr8	57400000	57840000	ID_0.01_2928	-0.108850979211	.	57400000	57840000	51,160,44
chr8	57840000	58320000	ID_0.01_2929	-0.148189462805	.	57840000	58320000	31,120,180
chr8	58320000	58880000	ID_0.01_2930	-0.476361786059	.	58320000	58880000	51,160,44
chr8	58880000	59320000	ID_0.01_2931	-0.196454746506	.	58880000	59320000	31,120,180
chr8	59320000	60040000	ID_0.01_2932	-0.790684086890	.	59320000	60040000	51,160,44
chr8	60040000	60880000	ID_0.01_2933	-0.261848347528	.	60040000	60880000	31,120,180
chr8	60880000	61320000	ID_0.01_2934	-0.410731534916	.	60880000	61320000	51,160,44
chr8	61320000	61560000	ID_0.01_2935	-0.460652398657	.	61320000	61560000	31,120,180
chr8	61560000	62040000	ID_0.01_2936	-0.510459577219	.	61560000	62040000	51,160,44
chr8	62040000	62480000	ID_0.01_2937	-0.946163304774	.	62040000	62480000	31,120,180
chr8	62480000	63040000	ID_0.01_2938	-0.822415081382	.	62480000	63040000	51,160,44
chr8	63040000	63680000	ID_0.01_2939	-0.280862393722	.	63040000	63680000	31,120,180
chr8	63680000	64040000	ID_0.01_2940	0.004405533566	.	63680000	64040000	51,160,44
chr8	64040000	65440000	ID_0.01_2941	-0.628221376192	.	64040000	65440000	31,120,180
chr8	65440000	66080000	ID_0.01_2942	-0.835221441049	.	65440000	66080000	51,160,44
chr8	66080000	66520000	ID_0.01_2943	0.041987702850	.	66080000	66520000	31,120,180
chr8	66520000	66960000	ID_0.01_2944	-0.754755132569	.	66520000	66960000	51,160,44
chr8	66960000	67320000	ID_0.01_2945	-0.140517698775	.	66960000	67320000	31,120,180
chr8	67320000	67560000	ID_0.01_2946	-0.703985686257	.	67320000	67560000	51,160,44
chr8	67560000	68720000	ID_0.01_2947	-0.220119647110	.	67560000	68720000	31,120,180
chr8	68720000	69440000	ID_0.01_2948	-0.270194305665	.	68720000	69440000	51,160,44
chr8	69440000	70000000	ID_0.01_2949	-0.618472597171	.	69440000	70000000	31,120,180
chr8	70000000	70560000	ID_0.01_2950	-0.171566409447	.	70000000	70560000	51,160,44
chr8	70560000	71040000	ID_0.01_2951	-0.566095015011	.	70560000	71040000	31,120,180
chr8	71040000	71600000	ID_0.01_2952	-0.741821404843	.	71040000	71600000	51,160,44
chr8	71600000	72280000	ID_0.01_2953	-0.905992280471	.	71600000	72280000	31,120,180
chr8	72280000	72720000	ID_0.01_2954	0.060487988806	.	72280000	72720000	51,160,44
chr8	72720000	73200000	ID_0.01_2955	-0.589343292947	.	72720000	73200000	31,120,180
chr8	73200000	73840000	ID_0.01_2956	-0.594939387702	.	73200000	73840000	51,160,44
chr8	73840000	74200000	ID_0.01_2957	-0.347468156075	.	73840000	74200000	31,120,180
chr8	74200000	74600000	ID_0.01_2958	-0.432611058361	.	74200000	74600000	51,160,44
chr8	74600000	74960000	ID_0.01_2959	-0.422100832667	.	74600000	74960000	31,120,180
chr8	74960000	75280000	ID_0.01_2960	-0.346995143549	.	74960000	75280000	51,160,44
chr8	75280000	75800000	ID_0.01_2961	-0.624895131185	.	75280000	75800000	31,120,180
chr8	75800000	76200000	ID_0.01_2962	-0.359705890801	.	75800000	76200000	51,160,44
chr8	76200000	76520000	ID_0.01_2963	-0.511680592476	.	76200000	76520000	31,120,180
chr8	76520000	77280000	ID_0.01_2964	-0.576158552736	.	76520000	77280000	51,160,44
chr8	77280000	79360000	ID_0.01_2965	-0.705717642074	.	77280000	79360000	31,120,180
chr8	79360000	79840000	ID_0.01_2966	-0.638341421737	.	79360000	79840000	51,160,44
chr8	79840000	80560000	ID_0.01_2967	-0.307721298132	.	79840000	80560000	31,120,180
chr8	80560000	80960000	ID_0.01_2968	-0.854351260469	.	80560000	80960000	51,160,44
chr8	80960000	81160000	ID_0.01_2969	-0.622508350202	.	80960000	81160000	31,120,180
chr8	81160000	81520000	ID_0.01_2970	-0.673745554514	.	81160000	81520000	51,160,44
chr8	81520000	81920000	ID_0.01_2971	-0.630738654296	.	81520000	81920000	31,120,180
chr8	81920000	82160000	ID_0.01_2972	-0.457731994681	.	81920000	82160000	51,160,44
chr8	82160000	82680000	ID_0.01_2973	-0.547344734106	.	82160000	82680000	31,120,180
chr8	82680000	83200000	ID_0.01_2974	-0.868332652677	.	82680000	83200000	51,160,44
chr8	83200000	83640000	ID_0.01_2975	-0.295185348847	.	83200000	83640000	31,120,180
chr8	83640000	84080000	ID_0.01_2976	-0.308125674051	.	83640000	84080000	51,160,44
chr8	84080000	84800000	ID_0.01_2977	-0.441696852608	.	84080000	84800000	31,120,180
chr8	84800000	85520000	ID_0.01_2978	-0.534958410349	.	84800000	85520000	51,160,44
chr8	85520000	86120000	ID_0.01_2979	-1.037532928992	.	85520000	86120000	31,120,180
chr8	86120000	87040000	ID_0.01_2980	-0.616054106787	.	86120000	87040000	51,160,44
chr8	87040000	87600000	ID_0.01_2981	-0.622357754727	.	87040000	87600000	31,120,180
chr8	87600000	87880000	ID_0.01_2982	-0.894222348344	.	87600000	87880000	51,160,44
chr8	87880000	88600000	ID_0.01_2983	-0.533335233142	.	87880000	88600000	31,120,180
chr8	88600000	89360000	ID_0.01_2984	-0.473988708828	.	88600000	89360000	51,160,44
chr8	89360000	90720000	ID_0.01_2985	-0.604670436765	.	89360000	90720000	31,120,180
chr8	90720000	91000000	ID_0.01_2986	-0.973608930935	.	90720000	91000000	51,160,44
chr8	91000000	91600000	ID_0.01_2987	-0.891467013404	.	91000000	91600000	31,120,180
chr8	91600000	92000000	ID_0.01_2988	-0.404702862230	.	91600000	92000000	51,160,44
chr8	92000000	92440000	ID_0.01_2989	-0.545041697229	.	92000000	92440000	31,120,180
chr8	92440000	93080000	ID_0.01_2990	-0.467969272083	.	92440000	93080000	51,160,44
chr8	93080000	93800000	ID_0.01_2991	-0.432192819103	.	93080000	93800000	31,120,180
chr8	93800000	94400000	ID_0.01_2992	-0.379355052404	.	93800000	94400000	51,160,44
chr8	94400000	94680000	ID_0.01_2993	-0.512600555765	.	94400000	94680000	31,120,180
chr8	94680000	95000000	ID_0.01_2994	-0.926007587286	.	94680000	95000000	51,160,44
chr8	95000000	95400000	ID_0.01_2995	-0.714869613543	.	95000000	95400000	31,120,180
chr8	95400000	95840000	ID_0.01_2996	-0.308439394814	.	95400000	95840000	51,160,44
chr8	95840000	96280000	ID_0.01_2997	-0.959229452334	.	95840000	96280000	31,120,180
chr8	96280000	96840000	ID_0.01_2998	-1.037313392435	.	96280000	96840000	51,160,44
chr8	96840000	97240000	ID_0.01_2999	-0.289727647669	.	96840000	97240000	31,120,180
chr8	97240000	98200000	ID_0.01_3000	-0.991628675290	.	97240000	98200000	51,160,44
chr8	98200000	98600000	ID_0.01_3001	-0.388446486799	.	98200000	98600000	31,120,180
chr8	98600000	99160000	ID_0.01_3002	-0.973898458177	.	98600000	99160000	51,160,44
chr8	99160000	99520000	ID_0.01_3003	-0.891863930373	.	99160000	99520000	31,120,180
chr8	99520000	100040000	ID_0.01_3004	-0.580077205718	.	99520000	100040000	51,160,44
chr8	100040000	100440000	ID_0.01_3005	-0.305931638052	.	100040000	100440000	31,120,180
chr8	100440000	100840000	ID_0.01_3006	-0.028856410011	.	100440000	100840000	51,160,44
chr8	100840000	101160000	ID_0.01_3007	-0.218685064179	.	100840000	101160000	31,120,180
chr8	101160000	101560000	ID_0.01_3008	-0.597022055922	.	101160000	101560000	51,160,44
chr8	101560000	101880000	ID_0.01_3009	-0.666169674244	.	101560000	101880000	31,120,180
chr8	101880000	102320000	ID_0.01_3010	-0.472612651394	.	101880000	102320000	51,160,44
chr8	102320000	102680000	ID_0.01_3011	-0.711708747422	.	102320000	102680000	31,120,180
chr8	102680000	103240000	ID_0.01_3012	-0.539476617364	.	102680000	103240000	51,160,44
chr8	103240000	103840000	ID_0.01_3013	-0.711128603385	.	103240000	103840000	31,120,180
chr8	103840000	104080000	ID_0.01_3014	-0.750711717215	.	103840000	104080000	51,160,44
chr8	104080000	104560000	ID_0.01_3015	-0.498609024117	.	104080000	104560000	31,120,180
chr8	104560000	105160000	ID_0.01_3016	-0.711765608627	.	104560000	105160000	51,160,44
chr8	105160000	105480000	ID_0.01_3017	-0.023684083608	.	105160000	105480000	31,120,180
chr8	105480000	105800000	ID_0.01_3018	-0.616602303768	.	105480000	105800000	51,160,44
chr8	105800000	106400000	ID_0.01_3019	-0.666248367620	.	105800000	106400000	31,120,180
chr8	106400000	106800000	ID_0.01_3020	-0.341071916223	.	106400000	106800000	51,160,44
chr8	106800000	107760000	ID_0.01_3021	-0.751546191289	.	106800000	107760000	31,120,180
chr8	107760000	108560000	ID_0.01_3022	-0.769477958006	.	107760000	108560000	51,160,44
chr8	108560000	108800000	ID_0.01_3023	-0.514513497485	.	108560000	108800000	31,120,180
chr8	108800000	109200000	ID_0.01_3024	-0.627517605272	.	108800000	109200000	51,160,44
chr8	109200000	109880000	ID_0.01_3025	-0.148599736426	.	109200000	109880000	31,120,180
chr8	109880000	110360000	ID_0.01_3026	-0.610520526041	.	109880000	110360000	51,160,44
chr8	110360000	110760000	ID_0.01_3027	-0.667918704560	.	110360000	110760000	31,120,180
chr8	110760000	111080000	ID_0.01_3028	-0.505764419720	.	110760000	111080000	51,160,44
chr8	111080000	111840000	ID_0.01_3029	-0.350771476580	.	111080000	111840000	31,120,180
chr8	111840000	112400000	ID_0.01_3030	-0.657794862275	.	111840000	112400000	51,160,44
chr8	112400000	112920000	ID_0.01_3031	-0.430582544064	.	112400000	112920000	31,120,180
chr8	112920000	113480000	ID_0.01_3032	-0.590745469730	.	112920000	113480000	51,160,44
chr8	113480000	113760000	ID_0.01_3033	-0.251298885092	.	113480000	113760000	31,120,180
chr8	113760000	114200000	ID_0.01_3034	-0.535372661494	.	113760000	114200000	51,160,44
chr8	114200000	114480000	ID_0.01_3035	-0.301347831714	.	114200000	114480000	31,120,180
chr8	114480000	115160000	ID_0.01_3036	-0.637719617634	.	114480000	115160000	51,160,44
chr8	115160000	115480000	ID_0.01_3037	-0.121343683102	.	115160000	115480000	31,120,180
chr8	115480000	115800000	ID_0.01_3038	-0.182173245710	.	115480000	115800000	51,160,44
chr8	115800000	116120000	ID_0.01_3039	-0.402781484868	.	115800000	116120000	31,120,180
chr8	116120000	116440000	ID_0.01_3040	-0.272811281974	.	116120000	116440000	51,160,44
chr8	116440000	117000000	ID_0.01_3041	-0.365449205498	.	116440000	117000000	31,120,180
chr8	117000000	117520000	ID_0.01_3042	-0.213571657860	.	117000000	117520000	51,160,44
chr8	117520000	118360000	ID_0.01_3043	-0.443750460772	.	117520000	118360000	31,120,180
chr8	118360000	118840000	ID_0.01_3044	-0.440069661299	.	118360000	118840000	51,160,44
chr8	118840000	119160000	ID_0.01_3045	-0.633000690963	.	118840000	119160000	31,120,180
chr8	119160000	119440000	ID_0.01_3046	-0.703291723983	.	119160000	119440000	51,160,44
chr8	119440000	119720000	ID_0.01_3047	-0.537090379894	.	119440000	119720000	31,120,180
chr8	119720000	120080000	ID_0.01_3048	-0.500494098275	.	119720000	120080000	51,160,44
chr8	120080000	120440000	ID_0.01_3049	-0.379229477690	.	120080000	120440000	31,120,180
chr8	120440000	120840000	ID_0.01_3050	-0.415096801553	.	120440000	120840000	51,160,44
chr8	120840000	121120000	ID_0.01_3051	-1.008201746242	.	120840000	121120000	31,120,180
chr8	121120000	121440000	ID_0.01_3052	-0.415889146549	.	121120000	121440000	51,160,44
chr8	121440000	121960000	ID_0.01_3053	-0.484373527536	.	121440000	121960000	31,120,180
chr8	121960000	122280000	ID_0.01_3054	-0.839911472962	.	121960000	122280000	51,160,44
chr8	122280000	122640000	ID_0.01_3055	-0.240052943533	.	122280000	122640000	31,120,180
chr8	122640000	122880000	ID_0.01_3056	-0.503302518029	.	122640000	122880000	51,160,44
chr8	122880000	123080000	ID_0.01_3057	-0.146461372353	.	122880000	123080000	31,120,180
chr8	123080000	123680000	ID_0.01_3058	0.070871683192	.	123080000	123680000	51,160,44
chr8	123680000	124080000	ID_0.01_3059	-0.857170662144	.	123680000	124080000	31,120,180
chr8	124080000	124440000	ID_0.01_3060	-0.365934311596	.	124080000	124440000	51,160,44
chr8	124440000	124800000	ID_0.01_3061	-0.542276911751	.	124440000	124800000	31,120,180
chr8	124800000	125480000	ID_0.01_3062	-0.809853296688	.	124800000	125480000	51,160,44
chr8	125480000	126120000	ID_0.01_3063	-1.094716400956	.	125480000	126120000	31,120,180
chr8	126120000	126720000	ID_0.01_3064	-1.079679066189	.	126120000	126720000	51,160,44
chr8	126720000	126960000	ID_0.01_3065	-0.952475566362	.	126720000	126960000	31,120,180
chr8	126960000	127280000	ID_0.01_3066	-0.489137803014	.	126960000	127280000	51,160,44
chr8	127280000	127840000	ID_0.01_3067	-0.564907109554	.	127280000	127840000	31,120,180
chr8	127840000	128200000	ID_0.01_3068	-0.927782389746	.	127840000	128200000	51,160,44
chr8	128200000	128760000	ID_0.01_3069	-0.912807560195	.	128200000	128760000	31,120,180
chr8	128760000	129040000	ID_0.01_3070	-0.687147474971	.	128760000	129040000	51,160,44
chr8	129040000	129680000	ID_0.01_3071	-0.672903116428	.	129040000	129680000	31,120,180
chr8	129680000	130000000	ID_0.01_3072	-0.501183952266	.	129680000	130000000	51,160,44
chr8	130000000	130800000	ID_0.01_3073	-0.757642296785	.	130000000	130800000	31,120,180
chr8	130800000	131120000	ID_0.01_3074	-0.991480771629	.	130800000	131120000	51,160,44
chr8	131120000	131720000	ID_0.01_3075	-0.565929477755	.	131120000	131720000	31,120,180
chr8	131720000	132200000	ID_0.01_3076	-0.745713382267	.	131720000	132200000	51,160,44
chr8	132200000	133880000	ID_0.01_3077	-0.218562521053	.	132200000	133880000	31,120,180
chr8	133880000	134200000	ID_0.01_3078	-0.487727774509	.	133880000	134200000	51,160,44
chr8	134200000	134480000	ID_0.01_3079	-0.309297307519	.	134200000	134480000	31,120,180
chr8	134480000	134960000	ID_0.01_3080	-0.889074136126	.	134480000	134960000	51,160,44
chr8	134960000	135440000	ID_0.01_3081	-0.397715912719	.	134960000	135440000	31,120,180
chr8	135440000	135920000	ID_0.01_3082	-0.123226368219	.	135440000	135920000	51,160,44
chr8	135920000	136480000	ID_0.01_3083	-0.898834797735	.	135920000	136480000	31,120,180
chr8	136480000	136840000	ID_0.01_3084	-0.476478783809	.	136480000	136840000	51,160,44
chr8	136840000	137160000	ID_0.01_3085	-0.355255362745	.	136840000	137160000	31,120,180
chr8	137160000	137760000	ID_0.01_3086	-0.009353064745	.	137160000	137760000	51,160,44
chr8	137760000	138560000	ID_0.01_3087	-0.741707421818	.	137760000	138560000	31,120,180
chr8	138560000	139120000	ID_0.01_3088	-0.273346153912	.	138560000	139120000	51,160,44
chr8	139120000	139720000	ID_0.01_3089	-0.653285783265	.	139120000	139720000	31,120,180
chr8	139720000	139960000	ID_0.01_3090	-0.930997891285	.	139720000	139960000	51,160,44
chr8	139960000	140680000	ID_0.01_3091	-0.027370426823	.	139960000	140680000	31,120,180
chr8	140680000	141440000	ID_0.01_3092	-0.408112363959	.	140680000	141440000	51,160,44
chr8	141440000	141680000	ID_0.01_3093	-0.573466398079	.	141440000	141680000	31,120,180
chr8	141680000	142200000	ID_0.01_3094	-0.577863908449	.	141680000	142200000	51,160,44
chr8	142200000	142440000	ID_0.01_3095	-0.305842449442	.	142200000	142440000	31,120,180
chr8	142440000	143200000	ID_0.01_3096	-0.494762993594	.	142440000	143200000	51,160,44
chr8	143200000	143560000	ID_0.01_3097	0.279749771183	.	143200000	143560000	31,120,180
chr8	143560000	144360000	ID_0.01_3098	-0.467166990981	.	143560000	144360000	51,160,44
chr8	144360000	145160000	ID_0.01_3099	-0.582910918358	.	144360000	145160000	31,120,180
chr9	1040000	2120000	ID_0.01_3100	-0.191849576479	.	1040000	2120000	51,160,44
chr9	2120000	2840000	ID_0.01_3101	-0.467025571782	.	2120000	2840000	31,120,180
chr9	2840000	3240000	ID_0.01_3102	-0.687271949789	.	2840000	3240000	51,160,44
chr9	3240000	3720000	ID_0.01_3103	0.038495821456	.	3240000	3720000	31,120,180
chr9	3720000	4360000	ID_0.01_3104	-0.170086992513	.	3720000	4360000	51,160,44
chr9	4360000	4720000	ID_0.01_3105	-0.229827444468	.	4360000	4720000	31,120,180
chr9	4720000	5080000	ID_0.01_3106	-0.174617209456	.	4720000	5080000	51,160,44
chr9	5080000	5760000	ID_0.01_3107	0.002196452155	.	5080000	5760000	31,120,180
chr9	5760000	6320000	ID_0.01_3108	-0.253689002122	.	5760000	6320000	51,160,44
chr9	6320000	6800000	ID_0.01_3109	-0.038974926719	.	6320000	6800000	31,120,180
chr9	6800000	7720000	ID_0.01_3110	-0.304844640018	.	6800000	7720000	51,160,44
chr9	7720000	8160000	ID_0.01_3111	-0.110181591111	.	7720000	8160000	31,120,180
chr9	8160000	8480000	ID_0.01_3112	0.054211922558	.	8160000	8480000	51,160,44
chr9	8480000	8920000	ID_0.01_3113	0.113368936760	.	8480000	8920000	31,120,180
chr9	8920000	10000000	ID_0.01_3114	-0.113252683739	.	8920000	10000000	51,160,44
chr9	10000000	10360000	ID_0.01_3115	-0.505606097823	.	10000000	10360000	31,120,180
chr9	10360000	10840000	ID_0.01_3116	-0.228685678495	.	10360000	10840000	51,160,44
chr9	10840000	12360000	ID_0.01_3117	-0.125367706740	.	10840000	12360000	31,120,180
chr9	12360000	12680000	ID_0.01_3118	-0.193760928887	.	12360000	12680000	51,160,44
chr9	12680000	13040000	ID_0.01_3119	-0.608454053390	.	12680000	13040000	31,120,180
chr9	13040000	13400000	ID_0.01_3120	-0.183144261715	.	13040000	13400000	51,160,44
chr9	13400000	14040000	ID_0.01_3121	-0.083903690651	.	13400000	14040000	31,120,180
chr9	14040000	14440000	ID_0.01_3122	-0.193204235212	.	14040000	14440000	51,160,44
chr9	14440000	14800000	ID_0.01_3123	-0.580697082839	.	14440000	14800000	31,120,180
chr9	14800000	15160000	ID_0.01_3124	0.051923255207	.	14800000	15160000	51,160,44
chr9	15160000	16160000	ID_0.01_3125	-0.426669446055	.	15160000	16160000	31,120,180
chr9	16160000	17080000	ID_0.01_3126	-0.289004879462	.	16160000	17080000	51,160,44
chr9	17080000	17480000	ID_0.01_3127	-0.024039923211	.	17080000	17480000	31,120,180
chr9	17480000	17800000	ID_0.01_3128	-0.478336758836	.	17480000	17800000	51,160,44
chr9	17800000	18240000	ID_0.01_3129	0.004071426801	.	17800000	18240000	31,120,180
chr9	18240000	19040000	ID_0.01_3130	-0.324903373989	.	18240000	19040000	51,160,44
chr9	19040000	19480000	ID_0.01_3131	-0.767628347335	.	19040000	19480000	31,120,180
chr9	19480000	19920000	ID_0.01_3132	-0.713754752872	.	19480000	19920000	51,160,44
chr9	19920000	20360000	ID_0.01_3133	-0.081140624806	.	19920000	20360000	31,120,180
chr9	20360000	21160000	ID_0.01_3134	-0.309877175419	.	20360000	21160000	51,160,44
chr9	21160000	21800000	ID_0.01_3135	-0.501914231553	.	21160000	21800000	31,120,180
chr9	21800000	22280000	ID_0.01_3136	-0.580098900446	.	21800000	22280000	51,160,44
chr9	22280000	23120000	ID_0.01_3137	-0.335142150909	.	22280000	23120000	31,120,180
chr9	23120000	23440000	ID_0.01_3138	0.082881673377	.	23120000	23440000	51,160,44
chr9	23440000	23840000	ID_0.01_3139	-0.063889208451	.	23440000	23840000	31,120,180
chr9	23840000	24320000	ID_0.01_3140	-0.341023287998	.	23840000	24320000	51,160,44
chr9	24320000	25200000	ID_0.01_3141	-0.144534149815	.	24320000	25200000	31,120,180
chr9	25200000	25960000	ID_0.01_3142	-0.177836143616	.	25200000	25960000	51,160,44
chr9	25960000	26360000	ID_0.01_3143	-0.394781719562	.	25960000	26360000	31,120,180
chr9	26360000	27000000	ID_0.01_3144	-0.275659250052	.	26360000	27000000	51,160,44
chr9	27000000	27320000	ID_0.01_3145	-0.391308608847	.	27000000	27320000	31,120,180
chr9	27320000	27560000	ID_0.01_3146	-0.215973458166	.	27320000	27560000	51,160,44
chr9	27560000	28040000	ID_0.01_3147	-0.354621679588	.	27560000	28040000	31,120,180
chr9	28040000	28360000	ID_0.01_3148	-0.080237943133	.	28040000	28360000	51,160,44
chr9	28360000	28720000	ID_0.01_3149	-0.049567162927	.	28360000	28720000	31,120,180
chr9	28720000	29280000	ID_0.01_3150	-0.382280533944	.	28720000	29280000	51,160,44
chr9	29280000	29800000	ID_0.01_3151	-0.240843584319	.	29280000	29800000	31,120,180
chr9	29800000	30360000	ID_0.01_3152	-0.483096320795	.	29800000	30360000	51,160,44
chr9	30360000	31080000	ID_0.01_3153	-0.095470713221	.	30360000	31080000	31,120,180
chr9	31080000	31800000	ID_0.01_3154	-0.336947176118	.	31080000	31800000	51,160,44
chr9	31800000	32360000	ID_0.01_3155	-0.445296899162	.	31800000	32360000	31,120,180
chr9	32360000	32600000	ID_0.01_3156	-0.498670494319	.	32360000	32600000	51,160,44
chr9	32600000	33000000	ID_0.01_3157	-0.060380542790	.	32600000	33000000	31,120,180
chr9	33000000	33360000	ID_0.01_3158	-0.852086522345	.	33000000	33360000	51,160,44
chr9	33360000	33840000	ID_0.01_3159	-0.121582555687	.	33360000	33840000	31,120,180
chr9	33840000	34320000	ID_0.01_3160	-0.567901914779	.	33840000	34320000	51,160,44
chr9	34320000	34680000	ID_0.01_3161	-0.023494648457	.	34320000	34680000	31,120,180
chr9	34680000	35080000	ID_0.01_3162	-0.381682254742	.	34680000	35080000	51,160,44
chr9	35080000	35600000	ID_0.01_3163	-0.160729471973	.	35080000	35600000	31,120,180
chr9	35600000	36200000	ID_0.01_3164	-0.290669320569	.	35600000	36200000	51,160,44
chr9	36200000	36760000	ID_0.01_3165	-0.304020771899	.	36200000	36760000	31,120,180
chr9	36760000	37000000	ID_0.01_3166	-0.334136549611	.	36760000	37000000	51,160,44
chr9	37000000	37400000	ID_0.01_3167	0.099691614805	.	37000000	37400000	31,120,180
chr9	37400000	37880000	ID_0.01_3168	-0.561505938079	.	37400000	37880000	51,160,44
chr9	37880000	38440000	ID_0.01_3169	-0.521444067172	.	37880000	38440000	31,120,180
chr9	38440000	39120000	ID_0.01_3170	-0.556887119166	.	38440000	39120000	51,160,44
chr9	39120000	44040000	ID_0.01_3171	-0.926694508964	.	39120000	44040000	31,120,180
chr9	44040000	44400000	ID_0.01_3172	-1.214982435120	.	44040000	44400000	51,160,44
chr9	44400000	45080000	ID_0.01_3173	-1.207984852998	.	44400000	45080000	31,120,180
chr9	45080000	67960000	ID_0.01_3174	-1.283800154594	.	45080000	67960000	51,160,44
chr9	67960000	71200000	ID_0.01_3175	-0.995923997156	.	67960000	71200000	31,120,180
chr9	71200000	71640000	ID_0.01_3176	-0.316160325436	.	71200000	71640000	51,160,44
chr9	71640000	71880000	ID_0.01_3177	-0.575354801804	.	71640000	71880000	31,120,180
chr9	71880000	72240000	ID_0.01_3178	-0.324642491544	.	71880000	72240000	51,160,44
chr9	72240000	72560000	ID_0.01_3179	0.074369174283	.	72240000	72560000	31,120,180
chr9	72560000	72880000	ID_0.01_3180	-0.159738704943	.	72560000	72880000	51,160,44
chr9	72880000	73240000	ID_0.01_3181	-0.433305751627	.	72880000	73240000	31,120,180
chr9	73240000	73880000	ID_0.01_3182	-0.459782527189	.	73240000	73880000	51,160,44
chr9	73880000	74880000	ID_0.01_3183	-0.269093027963	.	73880000	74880000	31,120,180
chr9	74880000	75440000	ID_0.01_3184	-0.513512953282	.	74880000	75440000	51,160,44
chr9	75440000	75840000	ID_0.01_3185	-0.581398814005	.	75440000	75840000	31,120,180
chr9	75840000	76280000	ID_0.01_3186	-0.668632189978	.	75840000	76280000	51,160,44
chr9	76280000	77360000	ID_0.01_3187	-0.090791764695	.	76280000	77360000	31,120,180
chr9	77360000	77800000	ID_0.01_3188	-0.409633581864	.	77360000	77800000	51,160,44
chr9	77800000	78480000	ID_0.01_3189	-0.516821386843	.	77800000	78480000	31,120,180
chr9	78480000	78960000	ID_0.01_3190	-0.403825692717	.	78480000	78960000	51,160,44
chr9	78960000	79360000	ID_0.01_3191	-0.531221878508	.	78960000	79360000	31,120,180
chr9	79360000	79800000	ID_0.01_3192	-0.318936533054	.	79360000	79800000	51,160,44
chr9	79800000	80040000	ID_0.01_3193	-0.278151921618	.	79800000	80040000	31,120,180
chr9	80040000	80360000	ID_0.01_3194	-0.438859857367	.	80040000	80360000	51,160,44
chr9	80360000	81000000	ID_0.01_3195	-0.198525481540	.	80360000	81000000	31,120,180
chr9	81000000	81800000	ID_0.01_3196	-0.508875435842	.	81000000	81800000	51,160,44
chr9	81800000	82080000	ID_0.01_3197	-0.072545838419	.	81800000	82080000	31,120,180
chr9	82080000	82760000	ID_0.01_3198	-0.217598388063	.	82080000	82760000	51,160,44
chr9	82760000	83200000	ID_0.01_3199	-0.218407300018	.	82760000	83200000	31,120,180
chr9	83200000	83520000	ID_0.01_3200	-0.240035024842	.	83200000	83520000	51,160,44
chr9	83520000	84120000	ID_0.01_3201	-0.009476200346	.	83520000	84120000	31,120,180
chr9	84120000	84560000	ID_0.01_3202	-0.081559140238	.	84120000	84560000	51,160,44
chr9	84560000	85120000	ID_0.01_3203	-0.241999663661	.	84560000	85120000	31,120,180
chr9	85120000	85600000	ID_0.01_3204	-0.100775741740	.	85120000	85600000	51,160,44
chr9	85600000	86240000	ID_0.01_3205	-0.447079858622	.	85600000	86240000	31,120,180
chr9	86240000	86520000	ID_0.01_3206	-0.308665122437	.	86240000	86520000	51,160,44
chr9	86520000	87000000	ID_0.01_3207	-0.225693747749	.	86520000	87000000	31,120,180
chr9	87000000	87280000	ID_0.01_3208	-0.496297904611	.	87000000	87280000	51,160,44
chr9	87280000	87880000	ID_0.01_3209	-0.135813744528	.	87280000	87880000	31,120,180
chr9	87880000	88560000	ID_0.01_3210	-0.092890821201	.	87880000	88560000	51,160,44
chr9	88560000	89000000	ID_0.01_3211	-0.307501337026	.	88560000	89000000	31,120,180
chr9	89000000	89920000	ID_0.01_3212	-0.717938522585	.	89000000	89920000	51,160,44
chr9	89920000	90280000	ID_0.01_3213	-0.496668584408	.	89920000	90280000	31,120,180
chr9	90280000	91200000	ID_0.01_3214	-0.320544318859	.	90280000	91200000	51,160,44
chr9	91200000	91920000	ID_0.01_3215	-0.427542810525	.	91200000	91920000	31,120,180
chr9	91920000	92200000	ID_0.01_3216	-0.776578664961	.	91920000	92200000	51,160,44
chr9	92200000	92880000	ID_0.01_3217	-0.482467399574	.	92200000	92880000	31,120,180
chr9	92880000	93640000	ID_0.01_3218	-0.642734201730	.	92880000	93640000	51,160,44
chr9	93640000	94120000	ID_0.01_3219	-0.625133357895	.	93640000	94120000	31,120,180
chr9	94120000	94480000	ID_0.01_3220	0.103690837186	.	94120000	94480000	51,160,44
chr9	94480000	94880000	ID_0.01_3221	-0.247473984655	.	94480000	94880000	31,120,180
chr9	94880000	95440000	ID_0.01_3222	-0.452292110403	.	94880000	95440000	51,160,44
chr9	95440000	96400000	ID_0.01_3223	-0.136087583843	.	95440000	96400000	31,120,180
chr9	96400000	96760000	ID_0.01_3224	-0.364058500340	.	96400000	96760000	51,160,44
chr9	96760000	97000000	ID_0.01_3225	-0.059291483963	.	96760000	97000000	31,120,180
chr9	97000000	97440000	ID_0.01_3226	-0.130125817132	.	97000000	97440000	51,160,44
chr9	97440000	97880000	ID_0.01_3227	-0.349804678208	.	97440000	97880000	31,120,180
chr9	97880000	98680000	ID_0.01_3228	-0.767646265028	.	97880000	98680000	51,160,44
chr9	98680000	99080000	ID_0.01_3229	-0.138010634332	.	98680000	99080000	31,120,180
chr9	99080000	99440000	ID_0.01_3230	-0.436615976131	.	99080000	99440000	51,160,44
chr9	99440000	100400000	ID_0.01_3231	-0.259768241006	.	99440000	100400000	31,120,180
chr9	100400000	100800000	ID_0.01_3232	-0.513523976671	.	100400000	100800000	51,160,44
chr9	100800000	101040000	ID_0.01_3233	-0.193068690876	.	100800000	101040000	31,120,180
chr9	101040000	101560000	ID_0.01_3234	-0.390317107683	.	101040000	101560000	51,160,44
chr9	101560000	101920000	ID_0.01_3235	-0.495274159408	.	101560000	101920000	31,120,180
chr9	101920000	102560000	ID_0.01_3236	-0.355787415779	.	101920000	102560000	51,160,44
chr9	102560000	103080000	ID_0.01_3237	-0.226425822458	.	102560000	103080000	31,120,180
chr9	103080000	103360000	ID_0.01_3238	-0.145302878813	.	103080000	103360000	51,160,44
chr9	103360000	104160000	ID_0.01_3239	-0.540866972861	.	103360000	104160000	31,120,180
chr9	104160000	105360000	ID_0.01_3240	-0.374714260427	.	104160000	105360000	51,160,44
chr9	105360000	106120000	ID_0.01_3241	-0.075215854467	.	105360000	106120000	31,120,180
chr9	106120000	106880000	ID_0.01_3242	-0.196691684163	.	106120000	106880000	51,160,44
chr9	106880000	107520000	ID_0.01_3243	-0.137927085047	.	106880000	107520000	31,120,180
chr9	107520000	107920000	ID_0.01_3244	-0.749827304985	.	107520000	107920000	51,160,44
chr9	107920000	108200000	ID_0.01_3245	0.046825732735	.	107920000	108200000	31,120,180
chr9	108200000	108600000	ID_0.01_3246	-0.235270603329	.	108200000	108600000	51,160,44
chr9	108600000	109400000	ID_0.01_3247	-0.305745264826	.	108600000	109400000	31,120,180
chr9	109400000	109920000	ID_0.01_3248	0.009817557006	.	109400000	109920000	51,160,44
chr9	109920000	110200000	ID_0.01_3249	-0.321732476677	.	109920000	110200000	31,120,180
chr9	110200000	110600000	ID_0.01_3250	-0.669119361455	.	110200000	110600000	51,160,44
chr9	110600000	111040000	ID_0.01_3251	0.233861385891	.	110600000	111040000	31,120,180
chr9	111040000	111600000	ID_0.01_3252	-0.036086931123	.	111040000	111600000	51,160,44
chr9	111600000	112320000	ID_0.01_3253	-0.641192955237	.	111600000	112320000	31,120,180
chr9	112320000	112640000	ID_0.01_3254	-0.521054717395	.	112320000	112640000	51,160,44
chr9	112640000	112920000	ID_0.01_3255	-0.228077082256	.	112640000	112920000	31,120,180
chr9	112920000	113400000	ID_0.01_3256	-0.342552602120	.	112920000	113400000	51,160,44
chr9	113400000	114080000	ID_0.01_3257	-0.354358275911	.	113400000	114080000	31,120,180
chr9	114080000	114480000	ID_0.01_3258	-0.492610603360	.	114080000	114480000	51,160,44
chr9	114480000	114840000	ID_0.01_3259	-0.228242519446	.	114480000	114840000	31,120,180
chr9	114840000	115160000	ID_0.01_3260	-0.337262292515	.	114840000	115160000	51,160,44
chr9	115160000	115680000	ID_0.01_3261	-0.278326482042	.	115160000	115680000	31,120,180
chr9	115680000	115960000	ID_0.01_3262	-0.300864462262	.	115680000	115960000	51,160,44
chr9	115960000	116440000	ID_0.01_3263	-0.416916309155	.	115960000	116440000	31,120,180
chr9	116440000	116840000	ID_0.01_3264	-0.676205708717	.	116440000	116840000	51,160,44
chr9	116840000	117080000	ID_0.01_3265	0.029643353249	.	116840000	117080000	31,120,180
chr9	117080000	117440000	ID_0.01_3266	-0.440223128855	.	117080000	117440000	51,160,44
chr9	117440000	117800000	ID_0.01_3267	-0.364957008526	.	117440000	117800000	31,120,180
chr9	117800000	118320000	ID_0.01_3268	-0.249802547771	.	117800000	118320000	51,160,44
chr9	118320000	118640000	ID_0.01_3269	-0.621651288827	.	118320000	118640000	31,120,180
chr9	118640000	118920000	ID_0.01_3270	-0.284321402976	.	118640000	118920000	51,160,44
chr9	118920000	119440000	ID_0.01_3271	-0.360013578284	.	118920000	119440000	31,120,180
chr9	119440000	120360000	ID_0.01_3272	-0.616871182809	.	119440000	120360000	51,160,44
chr9	120360000	120920000	ID_0.01_3273	-0.519691727094	.	120360000	120920000	31,120,180
chr9	120920000	121280000	ID_0.01_3274	-0.110383622228	.	120920000	121280000	51,160,44
chr9	121280000	121800000	ID_0.01_3275	-0.221183196381	.	121280000	121800000	31,120,180
chr9	121800000	122160000	ID_0.01_3276	-0.114943425179	.	121800000	122160000	51,160,44
chr9	122160000	122720000	ID_0.01_3277	-0.490232423973	.	122160000	122720000	31,120,180
chr9	122720000	123320000	ID_0.01_3278	0.032285315388	.	122720000	123320000	51,160,44
chr9	123320000	123960000	ID_0.01_3279	-0.540446019214	.	123320000	123960000	31,120,180
chr9	123960000	124280000	ID_0.01_3280	-0.360333313806	.	123960000	124280000	51,160,44
chr9	124280000	124840000	ID_0.01_3281	-0.392207183672	.	124280000	124840000	31,120,180
chr9	124840000	125200000	ID_0.01_3282	-0.600857890186	.	124840000	125200000	51,160,44
chr9	125200000	125600000	ID_0.01_3283	-0.451163731773	.	125200000	125600000	31,120,180
chr9	125600000	126160000	ID_0.01_3284	-0.808885401951	.	125600000	126160000	51,160,44
chr9	126160000	126800000	ID_0.01_3285	-0.596986707052	.	126160000	126800000	31,120,180
chr9	126800000	127120000	ID_0.01_3286	-0.397653672313	.	126800000	127120000	51,160,44
chr9	127120000	127640000	ID_0.01_3287	-0.546042653199	.	127120000	127640000	31,120,180
chr9	127640000	128160000	ID_0.01_3288	-0.590516949094	.	127640000	128160000	51,160,44
chr9	128160000	128720000	ID_0.01_3289	-0.627550569185	.	128160000	128720000	31,120,180
chr9	128720000	129280000	ID_0.01_3290	-0.081576747005	.	128720000	129280000	51,160,44
chr9	129280000	129600000	ID_0.01_3291	-0.330499663633	.	129280000	129600000	31,120,180
chr9	129600000	129960000	ID_0.01_3292	-0.498186748840	.	129600000	129960000	51,160,44
chr9	129960000	130200000	ID_0.01_3293	-0.035677275165	.	129960000	130200000	31,120,180
chr9	130200000	130920000	ID_0.01_3294	-0.333890341775	.	130200000	130920000	51,160,44
chr9	130920000	131400000	ID_0.01_3295	-0.687884473843	.	130920000	131400000	31,120,180
chr9	131400000	131880000	ID_0.01_3296	-0.078672494289	.	131400000	131880000	51,160,44
chr9	131880000	132400000	ID_0.01_3297	-0.687609213251	.	131880000	132400000	31,120,180
chr9	132400000	132600000	ID_0.01_3298	-0.632844686602	.	132400000	132600000	51,160,44
chr9	132600000	132880000	ID_0.01_3299	-0.548403946996	.	132600000	132880000	31,120,180
chr9	132880000	133320000	ID_0.01_3300	0.180915730594	.	132880000	133320000	51,160,44
chr9	133320000	133560000	ID_0.01_3301	-0.075830812496	.	133320000	133560000	31,120,180
chr9	133560000	133920000	ID_0.01_3302	-0.336197280681	.	133560000	133920000	51,160,44
chr9	133920000	134400000	ID_0.01_3303	-0.207763871507	.	133920000	134400000	31,120,180
chr9	134400000	134640000	ID_0.01_3304	-0.194219636282	.	134400000	134640000	51,160,44
chr9	134640000	135120000	ID_0.01_3305	-0.519970158731	.	134640000	135120000	31,120,180
chr9	135120000	135880000	ID_0.01_3306	-0.621300505717	.	135120000	135880000	51,160,44
chr9	135880000	136360000	ID_0.01_3307	-0.560650578040	.	135880000	136360000	31,120,180
chr9	136360000	136640000	ID_0.01_3308	-0.330603357296	.	136360000	136640000	51,160,44
chr9	136640000	137000000	ID_0.01_3309	-0.172687179203	.	136640000	137000000	31,120,180
chr9	137000000	137360000	ID_0.01_3310	-0.594118008839	.	137000000	137360000	51,160,44
chr9	137360000	137960000	ID_0.01_3311	-0.308120913968	.	137360000	137960000	31,120,180
chr9	137960000	138360000	ID_0.01_3312	-0.145664546968	.	137960000	138360000	51,160,44
chr9	138360000	138800000	ID_0.01_3313	-0.308774116018	.	138360000	138800000	31,120,180
chr9	138800000	139200000	ID_0.01_3314	-0.060563329231	.	138800000	139200000	51,160,44
chr9	139200000	139640000	ID_0.01_3315	-0.464396309408	.	139200000	139640000	31,120,180
chr9	139640000	140440000	ID_0.01_3316	-0.400461965115	.	139640000	140440000	51,160,44
chr10	480000	840000	ID_0.01_3317	-0.176433785972	.	480000	840000	31,120,180
chr10	840000	1120000	ID_0.01_3318	-0.534768001649	.	840000	1120000	51,160,44
chr10	1120000	1800000	ID_0.01_3319	-0.885866297895	.	1120000	1800000	31,120,180
chr10	1800000	2280000	ID_0.01_3320	-0.063766962528	.	1800000	2280000	51,160,44
chr10	2280000	3240000	ID_0.01_3321	0.086724248874	.	2280000	3240000	31,120,180
chr10	3240000	3800000	ID_0.01_3322	-1.029372197004	.	3240000	3800000	51,160,44
chr10	3800000	4200000	ID_0.01_3323	-0.318838086721	.	3800000	4200000	31,120,180
chr10	4200000	4840000	ID_0.01_3324	-0.074829798144	.	4200000	4840000	51,160,44
chr10	4840000	5480000	ID_0.01_3325	-0.850417303492	.	4840000	5480000	31,120,180
chr10	5480000	6480000	ID_0.01_3326	-0.638689964554	.	5480000	6480000	51,160,44
chr10	6480000	6800000	ID_0.01_3327	-0.605395167905	.	6480000	6800000	31,120,180
chr10	6800000	7160000	ID_0.01_3328	-0.205438853914	.	6800000	7160000	51,160,44
chr10	7160000	7520000	ID_0.01_3329	-0.366699663505	.	7160000	7520000	31,120,180
chr10	7520000	7880000	ID_0.01_3330	-0.509726038337	.	7520000	7880000	51,160,44
chr10	7880000	8400000	ID_0.01_3331	-0.619389473013	.	7880000	8400000	31,120,180
chr10	8400000	8920000	ID_0.01_3332	0.024552899849	.	8400000	8920000	51,160,44
chr10	8920000	9360000	ID_0.01_3333	-0.309228599271	.	8920000	9360000	31,120,180
chr10	9360000	11480000	ID_0.01_3334	-1.088080900936	.	9360000	11480000	51,160,44
chr10	11480000	11800000	ID_0.01_3335	-0.822839448801	.	11480000	11800000	31,120,180
chr10	11800000	12280000	ID_0.01_3336	-0.543660041082	.	11800000	12280000	51,160,44
chr10	12280000	12760000	ID_0.01_3337	-0.831838842890	.	12280000	12760000	31,120,180
chr10	12760000	13160000	ID_0.01_3338	-0.234709018484	.	12760000	13160000	51,160,44
chr10	13160000	13640000	ID_0.01_3339	-0.704491179139	.	13160000	13640000	31,120,180
chr10	13640000	14520000	ID_0.01_3340	-0.424308637339	.	13640000	14520000	51,160,44
chr10	14520000	14880000	ID_0.01_3341	-0.828729865821	.	14520000	14880000	31,120,180
chr10	14880000	15440000	ID_0.01_3342	-0.694012700490	.	14880000	15440000	51,160,44
chr10	15440000	15920000	ID_0.01_3343	-0.453866338480	.	15440000	15920000	31,120,180
chr10	15920000	16280000	ID_0.01_3344	-0.500798091807	.	15920000	16280000	51,160,44
chr10	16280000	16840000	ID_0.01_3345	-0.031200945030	.	16280000	16840000	31,120,180
chr10	16840000	17320000	ID_0.01_3346	-1.021028280486	.	16840000	17320000	51,160,44
chr10	17320000	18200000	ID_0.01_3347	-0.460231526376	.	17320000	18200000	31,120,180
chr10	18200000	18960000	ID_0.01_3348	0.106981269601	.	18200000	18960000	51,160,44
chr10	18960000	19560000	ID_0.01_3349	-0.834158787058	.	18960000	19560000	31,120,180
chr10	19560000	20080000	ID_0.01_3350	-0.096813285280	.	19560000	20080000	51,160,44
chr10	20080000	20480000	ID_0.01_3351	-0.638492871948	.	20080000	20480000	31,120,180
chr10	20480000	21080000	ID_0.01_3352	-0.006544404098	.	20480000	21080000	51,160,44
chr10	21080000	22240000	ID_0.01_3353	-0.692892918683	.	21080000	22240000	31,120,180
chr10	22240000	22880000	ID_0.01_3354	-0.504822673557	.	22240000	22880000	51,160,44
chr10	22880000	23400000	ID_0.01_3355	-0.290301972988	.	22880000	23400000	31,120,180
chr10	23400000	24880000	ID_0.01_3356	-0.653349403345	.	23400000	24880000	51,160,44
chr10	24880000	25400000	ID_0.01_3357	-0.850761911967	.	24880000	25400000	31,120,180
chr10	25400000	26000000	ID_0.01_3358	-0.434830794733	.	25400000	26000000	51,160,44
chr10	26000000	26560000	ID_0.01_3359	-0.536219806362	.	26000000	26560000	31,120,180
chr10	26560000	26880000	ID_0.01_3360	-0.524452535927	.	26560000	26880000	51,160,44
chr10	26880000	27400000	ID_0.01_3361	-0.307625313870	.	26880000	27400000	31,120,180
chr10	27400000	27680000	ID_0.01_3362	-0.181182155434	.	27400000	27680000	51,160,44
chr10	27680000	28040000	ID_0.01_3363	-0.330097594224	.	27680000	28040000	31,120,180
chr10	28040000	28920000	ID_0.01_3364	-0.265183571476	.	28040000	28920000	51,160,44
chr10	28920000	29760000	ID_0.01_3365	-0.872295896745	.	28920000	29760000	31,120,180
chr10	29760000	30280000	ID_0.01_3366	-0.305182262910	.	29760000	30280000	51,160,44
chr10	30280000	30640000	ID_0.01_3367	-0.219069150189	.	30280000	30640000	31,120,180
chr10	30640000	30960000	ID_0.01_3368	-0.580548588664	.	30640000	30960000	51,160,44
chr10	30960000	31760000	ID_0.01_3369	-0.744903433926	.	30960000	31760000	31,120,180
chr10	31760000	32080000	ID_0.01_3370	0.125670239226	.	31760000	32080000	51,160,44
chr10	32080000	32680000	ID_0.01_3371	-0.509779883299	.	32080000	32680000	31,120,180
chr10	32680000	33080000	ID_0.01_3372	-0.361587189052	.	32680000	33080000	51,160,44
chr10	33080000	33480000	ID_0.01_3373	-0.031930546024	.	33080000	33480000	31,120,180
chr10	33480000	33960000	ID_0.01_3374	-0.384318463970	.	33480000	33960000	51,160,44
chr10	33960000	34600000	ID_0.01_3375	0.242968140632	.	33960000	34600000	31,120,180
chr10	34600000	34920000	ID_0.01_3376	-0.551144456518	.	34600000	34920000	51,160,44
chr10	34920000	35320000	ID_0.01_3377	-0.468091746778	.	34920000	35320000	31,120,180
chr10	35320000	35880000	ID_0.01_3378	-0.468704039777	.	35320000	35880000	51,160,44
chr10	35880000	36240000	ID_0.01_3379	-0.712586617966	.	35880000	36240000	31,120,180
chr10	36240000	37160000	ID_0.01_3380	-0.055083750236	.	36240000	37160000	51,160,44
chr10	37160000	37680000	ID_0.01_3381	-0.807389556854	.	37160000	37680000	31,120,180
chr10	37680000	38080000	ID_0.01_3382	-0.164953425476	.	37680000	38080000	51,160,44
chr10	38080000	38680000	ID_0.01_3383	-0.239998378549	.	38080000	38680000	31,120,180
chr10	38680000	42560000	ID_0.01_3384	-0.365314572058	.	38680000	42560000	51,160,44
chr10	42560000	43320000	ID_0.01_3385	-1.154630456090	.	42560000	43320000	31,120,180
chr10	43320000	43640000	ID_0.01_3386	-0.306026098891	.	43320000	43640000	51,160,44
chr10	43640000	44160000	ID_0.01_3387	-0.449531411588	.	43640000	44160000	31,120,180
chr10	44160000	44880000	ID_0.01_3388	-0.656358997928	.	44160000	44880000	51,160,44
chr10	44880000	45360000	ID_0.01_3389	-0.668747709108	.	44880000	45360000	31,120,180
chr10	45360000	45720000	ID_0.01_3390	-0.441728722591	.	45360000	45720000	51,160,44
chr10	45720000	46320000	ID_0.01_3391	-0.344846883446	.	45720000	46320000	31,120,180
chr10	46320000	47760000	ID_0.01_3392	-1.538088169043	.	46320000	47760000	51,160,44
chr10	47760000	48880000	ID_0.01_3393	-1.504018457280	.	47760000	48880000	31,120,180
chr10	48880000	49240000	ID_0.01_3394	-1.537868646894	.	48880000	49240000	51,160,44
chr10	49240000	49760000	ID_0.01_3395	-1.271957733526	.	49240000	49760000	31,120,180
chr10	49760000	50760000	ID_0.01_3396	-0.475891220533	.	49760000	50760000	51,160,44
chr10	50760000	51160000	ID_0.01_3397	-0.711008048096	.	50760000	51160000	31,120,180
chr10	51160000	51720000	ID_0.01_3398	-1.219251212709	.	51160000	51720000	51,160,44
chr10	51720000	51920000	ID_0.01_3399	-1.432271137701	.	51720000	51920000	31,120,180
chr10	51920000	52520000	ID_0.01_3400	-0.686227319539	.	51920000	52520000	51,160,44
chr10	52520000	52760000	ID_0.01_3401	-0.370798293082	.	52520000	52760000	31,120,180
chr10	52760000	53200000	ID_0.01_3402	-0.493901150835	.	52760000	53200000	51,160,44
chr10	53200000	54000000	ID_0.01_3403	-0.225873542456	.	53200000	54000000	31,120,180
chr10	54000000	54560000	ID_0.01_3404	-0.800070978383	.	54000000	54560000	51,160,44
chr10	54560000	55000000	ID_0.01_3405	-0.664771436053	.	54560000	55000000	31,120,180
chr10	55000000	55360000	ID_0.01_3406	-0.141801543969	.	55000000	55360000	51,160,44
chr10	55360000	56200000	ID_0.01_3407	-0.289214649130	.	55360000	56200000	31,120,180
chr10	56200000	56680000	ID_0.01_3408	-0.357603180019	.	56200000	56680000	51,160,44
chr10	56680000	57040000	ID_0.01_3409	-0.357309532204	.	56680000	57040000	31,120,180
chr10	57040000	57520000	ID_0.01_3410	-0.296149213124	.	57040000	57520000	51,160,44
chr10	57520000	58240000	ID_0.01_3411	-0.340765618155	.	57520000	58240000	31,120,180
chr10	58240000	59040000	ID_0.01_3412	-0.265199687070	.	58240000	59040000	51,160,44
chr10	59040000	59440000	ID_0.01_3413	-0.177168208490	.	59040000	59440000	31,120,180
chr10	59440000	59920000	ID_0.01_3414	-0.376165400384	.	59440000	59920000	51,160,44
chr10	59920000	60520000	ID_0.01_3415	-0.580810720461	.	59920000	60520000	31,120,180
chr10	60520000	61000000	ID_0.01_3416	-0.229385861485	.	60520000	61000000	51,160,44
chr10	61000000	61360000	ID_0.01_3417	-0.478702194192	.	61000000	61360000	31,120,180
chr10	61360000	61840000	ID_0.01_3418	-0.517985241683	.	61360000	61840000	51,160,44
chr10	61840000	62200000	ID_0.01_3419	-0.569529669130	.	61840000	62200000	31,120,180
chr10	62200000	62560000	ID_0.01_3420	-0.148099470633	.	62200000	62560000	51,160,44
chr10	62560000	62960000	ID_0.01_3421	-0.713347060228	.	62560000	62960000	31,120,180
chr10	62960000	63480000	ID_0.01_3422	0.016918571920	.	62960000	63480000	51,160,44
chr10	63480000	64200000	ID_0.01_3423	-0.372967455828	.	63480000	64200000	31,120,180
chr10	64200000	64920000	ID_0.01_3424	-0.311243816535	.	64200000	64920000	51,160,44
chr10	64920000	65600000	ID_0.01_3425	-0.934844967157	.	64920000	65600000	31,120,180
chr10	65600000	66160000	ID_0.01_3426	-0.840767888132	.	65600000	66160000	51,160,44
chr10	66160000	66480000	ID_0.01_3427	-0.118665860590	.	66160000	66480000	31,120,180
chr10	66480000	67960000	ID_0.01_3428	-0.308538623470	.	66480000	67960000	51,160,44
chr10	67960000	68720000	ID_0.01_3429	-0.338929939467	.	67960000	68720000	31,120,180
chr10	68720000	69320000	ID_0.01_3430	-0.444711167883	.	68720000	69320000	51,160,44
chr10	69320000	69560000	ID_0.01_3431	-0.523860208760	.	69320000	69560000	31,120,180
chr10	69560000	70120000	ID_0.01_3432	-0.675025155452	.	69560000	70120000	51,160,44
chr10	70120000	71160000	ID_0.01_3433	-0.533874439104	.	70120000	71160000	31,120,180
chr10	71160000	71880000	ID_0.01_3434	-0.209799905157	.	71160000	71880000	51,160,44
chr10	71880000	72160000	ID_0.01_3435	-0.295370037126	.	71880000	72160000	31,120,180
chr10	72160000	72640000	ID_0.01_3436	-0.535268113106	.	72160000	72640000	51,160,44
chr10	72640000	73040000	ID_0.01_3437	-0.601011164689	.	72640000	73040000	31,120,180
chr10	73040000	73600000	ID_0.01_3438	-0.518795453361	.	73040000	73600000	51,160,44
chr10	73600000	74120000	ID_0.01_3439	-0.230385634776	.	73600000	74120000	31,120,180
chr10	74120000	74600000	ID_0.01_3440	-1.057422575252	.	74120000	74600000	51,160,44
chr10	74600000	74840000	ID_0.01_3441	-0.241560080636	.	74600000	74840000	31,120,180
chr10	74840000	75200000	ID_0.01_3442	0.003152499619	.	74840000	75200000	51,160,44
chr10	75200000	75520000	ID_0.01_3443	-0.175268461263	.	75200000	75520000	31,120,180
chr10	75520000	76000000	ID_0.01_3444	-0.638850750281	.	75520000	76000000	51,160,44
chr10	76000000	76480000	ID_0.01_3445	-0.890164346838	.	76000000	76480000	31,120,180
chr10	76480000	77000000	ID_0.01_3446	0.083121930718	.	76480000	77000000	51,160,44
chr10	77000000	78320000	ID_0.01_3447	-0.768893623230	.	77000000	78320000	31,120,180
chr10	78320000	78920000	ID_0.01_3448	-0.045166416126	.	78320000	78920000	51,160,44
chr10	78920000	79520000	ID_0.01_3449	-0.751610966177	.	78920000	79520000	31,120,180
chr10	79520000	79800000	ID_0.01_3450	-0.665873997339	.	79520000	79800000	51,160,44
chr10	79800000	80440000	ID_0.01_3451	-1.008547751692	.	79800000	80440000	31,120,180
chr10	80440000	81000000	ID_0.01_3452	-0.140500653830	.	80440000	81000000	51,160,44
chr10	81000000	81280000	ID_0.01_3453	-0.690226079125	.	81000000	81280000	31,120,180
chr10	81280000	81800000	ID_0.01_3454	-0.562918631197	.	81280000	81800000	51,160,44
chr10	81800000	82040000	ID_0.01_3455	-0.165848283623	.	81800000	82040000	31,120,180
chr10	82040000	82360000	ID_0.01_3456	-0.371511347206	.	82040000	82360000	51,160,44
chr10	82360000	82800000	ID_0.01_3457	-0.410595919703	.	82360000	82800000	31,120,180
chr10	82800000	83640000	ID_0.01_3458	-0.300820139609	.	82800000	83640000	51,160,44
chr10	83640000	84240000	ID_0.01_3459	-0.313328182400	.	83640000	84240000	31,120,180
chr10	84240000	85880000	ID_0.01_3460	-0.358787854136	.	84240000	85880000	51,160,44
chr10	85880000	86320000	ID_0.01_3461	-0.515486027207	.	85880000	86320000	31,120,180
chr10	86320000	86600000	ID_0.01_3462	-0.318321595629	.	86320000	86600000	51,160,44
chr10	86600000	86920000	ID_0.01_3463	-0.001393525965	.	86600000	86920000	31,120,180
chr10	86920000	87280000	ID_0.01_3464	0.025606106450	.	86920000	87280000	51,160,44
chr10	87280000	87520000	ID_0.01_3465	-0.222509137598	.	87280000	87520000	31,120,180
chr10	87520000	88160000	ID_0.01_3466	-0.188261176819	.	87520000	88160000	51,160,44
chr10	88160000	88680000	ID_0.01_3467	-0.584191517535	.	88160000	88680000	31,120,180
chr10	88680000	89240000	ID_0.01_3468	-0.124809839333	.	88680000	89240000	51,160,44
chr10	89240000	89560000	ID_0.01_3469	-0.265957393955	.	89240000	89560000	31,120,180
chr10	89560000	90320000	ID_0.01_3470	-0.426444169152	.	89560000	90320000	51,160,44
chr10	90320000	91000000	ID_0.01_3471	-0.256798778781	.	90320000	91000000	31,120,180
chr10	91000000	91560000	ID_0.01_3472	-0.370158012539	.	91000000	91560000	51,160,44
chr10	91560000	91920000	ID_0.01_3473	-0.598369170923	.	91560000	91920000	31,120,180
chr10	91920000	92640000	ID_0.01_3474	-0.113494283054	.	91920000	92640000	51,160,44
chr10	92640000	93080000	ID_0.01_3475	-0.434079030033	.	92640000	93080000	31,120,180
chr10	93080000	93560000	ID_0.01_3476	-0.277786044640	.	93080000	93560000	51,160,44
chr10	93560000	93800000	ID_0.01_3477	-0.392985424425	.	93560000	93800000	31,120,180
chr10	93800000	94200000	ID_0.01_3478	-0.595966179065	.	93800000	94200000	51,160,44
chr10	94200000	94400000	ID_0.01_3479	-0.432694707211	.	94200000	94400000	31,120,180
chr10	94400000	95120000	ID_0.01_3480	-0.315703048204	.	94400000	95120000	51,160,44
chr10	95120000	96040000	ID_0.01_3481	-0.411130567222	.	95120000	96040000	31,120,180
chr10	96040000	96360000	ID_0.01_3482	-0.286266062549	.	96040000	96360000	51,160,44
chr10	96360000	96920000	ID_0.01_3483	-0.706962269740	.	96360000	96920000	31,120,180
chr10	96920000	97440000	ID_0.01_3484	-0.208385944362	.	96920000	97440000	51,160,44
chr10	97440000	97760000	ID_0.01_3485	-0.556773615943	.	97440000	97760000	31,120,180
chr10	97760000	98120000	ID_0.01_3486	-0.129451743001	.	97760000	98120000	51,160,44
chr10	98120000	98760000	ID_0.01_3487	-0.428125939030	.	98120000	98760000	31,120,180
chr10	98760000	99040000	ID_0.01_3488	-0.179648113109	.	98760000	99040000	51,160,44
chr10	99040000	99440000	ID_0.01_3489	-0.400879376364	.	99040000	99440000	31,120,180
chr10	99440000	100200000	ID_0.01_3490	-0.702621250257	.	99440000	100200000	51,160,44
chr10	100200000	100480000	ID_0.01_3491	-0.460156827508	.	100200000	100480000	31,120,180
chr10	100480000	101160000	ID_0.01_3492	-0.127031019336	.	100480000	101160000	51,160,44
chr10	101160000	101480000	ID_0.01_3493	-0.605221715019	.	101160000	101480000	31,120,180
chr10	101480000	101960000	ID_0.01_3494	-0.354960542730	.	101480000	101960000	51,160,44
chr10	101960000	102280000	ID_0.01_3495	-0.395905942052	.	101960000	102280000	31,120,180
chr10	102280000	102720000	ID_0.01_3496	-0.469321940745	.	102280000	102720000	51,160,44
chr10	102720000	103320000	ID_0.01_3497	-0.684962134266	.	102720000	103320000	31,120,180
chr10	103320000	103560000	ID_0.01_3498	-0.069799721496	.	103320000	103560000	51,160,44
chr10	103560000	103880000	ID_0.01_3499	-0.281419421091	.	103560000	103880000	31,120,180
chr10	103880000	104400000	ID_0.01_3500	-0.607299626945	.	103880000	104400000	51,160,44
chr10	104400000	105120000	ID_0.01_3501	-0.360127030372	.	104400000	105120000	31,120,180
chr10	105120000	105640000	ID_0.01_3502	-0.372733286044	.	105120000	105640000	51,160,44
chr10	105640000	106040000	ID_0.01_3503	-0.260334686997	.	105640000	106040000	31,120,180
chr10	106040000	106720000	ID_0.01_3504	-0.733414315878	.	106040000	106720000	51,160,44
chr10	106720000	107560000	ID_0.01_3505	-0.286988675210	.	106720000	107560000	31,120,180
chr10	107560000	108040000	ID_0.01_3506	-0.347315325753	.	107560000	108040000	51,160,44
chr10	108040000	108440000	ID_0.01_3507	-0.355097251459	.	108040000	108440000	31,120,180
chr10	108440000	109080000	ID_0.01_3508	-0.678140741662	.	108440000	109080000	51,160,44
chr10	109080000	109640000	ID_0.01_3509	-0.236705881559	.	109080000	109640000	31,120,180
chr10	109640000	110320000	ID_0.01_3510	-0.456334246614	.	109640000	110320000	51,160,44
chr10	110320000	111200000	ID_0.01_3511	-0.337016842633	.	110320000	111200000	31,120,180
chr10	111200000	111600000	ID_0.01_3512	-0.053215054186	.	111200000	111600000	51,160,44
chr10	111600000	112040000	ID_0.01_3513	-0.928888292508	.	111600000	112040000	31,120,180
chr10	112040000	112360000	ID_0.01_3514	-0.716345528400	.	112040000	112360000	51,160,44
chr10	112360000	112800000	ID_0.01_3515	-0.478092426570	.	112360000	112800000	31,120,180
chr10	112800000	113440000	ID_0.01_3516	-0.447568070963	.	112800000	113440000	51,160,44
chr10	113440000	113920000	ID_0.01_3517	-0.311692919741	.	113440000	113920000	31,120,180
chr10	113920000	114240000	ID_0.01_3518	-0.441468665713	.	113920000	114240000	51,160,44
chr10	114240000	114920000	ID_0.01_3519	-0.765137205688	.	114240000	114920000	31,120,180
chr10	114920000	115440000	ID_0.01_3520	-0.780855156366	.	114920000	115440000	51,160,44
chr10	115440000	115880000	ID_0.01_3521	-0.769081256679	.	115440000	115880000	31,120,180
chr10	115880000	116200000	ID_0.01_3522	-0.509109360271	.	115880000	116200000	51,160,44
chr10	116200000	116600000	ID_0.01_3523	-0.255736365981	.	116200000	116600000	31,120,180
chr10	116600000	116880000	ID_0.01_3524	-0.657577755847	.	116600000	116880000	51,160,44
chr10	116880000	117520000	ID_0.01_3525	-0.355899188728	.	116880000	117520000	31,120,180
chr10	117520000	118200000	ID_0.01_3526	-0.241794880874	.	117520000	118200000	51,160,44
chr10	118200000	118960000	ID_0.01_3527	-0.822912845461	.	118200000	118960000	31,120,180
chr10	118960000	119240000	ID_0.01_3528	-0.896659615620	.	118960000	119240000	51,160,44
chr10	119240000	120040000	ID_0.01_3529	-0.450407297553	.	119240000	120040000	31,120,180
chr10	120040000	120320000	ID_0.01_3530	-0.325988094041	.	120040000	120320000	51,160,44
chr10	120320000	120800000	ID_0.01_3531	-0.221294836585	.	120320000	120800000	31,120,180
chr10	120800000	121320000	ID_0.01_3532	-0.797670411653	.	120800000	121320000	51,160,44
chr10	121320000	121720000	ID_0.01_3533	-0.583724360715	.	121320000	121720000	31,120,180
chr10	121720000	122160000	ID_0.01_3534	-0.679833756876	.	121720000	122160000	51,160,44
chr10	122160000	122680000	ID_0.01_3535	-0.259082723574	.	122160000	122680000	31,120,180
chr10	122680000	123640000	ID_0.01_3536	-1.071897322891	.	122680000	123640000	51,160,44
chr10	123640000	124000000	ID_0.01_3537	-0.620473661645	.	123640000	124000000	31,120,180
chr10	124000000	124760000	ID_0.01_3538	-0.573978755927	.	124000000	124760000	51,160,44
chr10	124760000	125320000	ID_0.01_3539	-0.413166362682	.	124760000	125320000	31,120,180
chr10	125320000	125720000	ID_0.01_3540	-0.561944405975	.	125320000	125720000	51,160,44
chr10	125720000	126080000	ID_0.01_3541	-0.580414672198	.	125720000	126080000	31,120,180
chr10	126080000	126680000	ID_0.01_3542	-0.533949877908	.	126080000	126680000	51,160,44
chr10	126680000	127520000	ID_0.01_3543	-0.726632897325	.	126680000	127520000	31,120,180
chr10	127520000	128480000	ID_0.01_3544	-0.791959680255	.	127520000	128480000	51,160,44
chr10	128480000	129240000	ID_0.01_3545	-0.270714509997	.	128480000	129240000	31,120,180
chr10	129240000	129640000	ID_0.01_3546	-0.371910689346	.	129240000	129640000	51,160,44
chr10	129640000	129960000	ID_0.01_3547	-0.497382922235	.	129640000	129960000	31,120,180
chr10	129960000	130680000	ID_0.01_3548	-0.859026256737	.	129960000	130680000	51,160,44
chr10	130680000	131160000	ID_0.01_3549	-0.460184256700	.	130680000	131160000	31,120,180
chr10	131160000	131560000	ID_0.01_3550	-0.367068730691	.	131160000	131560000	51,160,44
chr10	131560000	132000000	ID_0.01_3551	-0.351437943614	.	131560000	132000000	31,120,180
chr10	132000000	133240000	ID_0.01_3552	-0.725484011519	.	132000000	133240000	51,160,44
chr10	133240000	133700000	ID_0.01_3553	-0.328328851921	.	133240000	133700000	31,120,180
chr10	133700000	134000000	ID_0.01_3554	-0.674149655149	.	133700000	134000000	51,160,44
chr10	134000000	134640000	ID_0.01_3555	-0.417510268762	.	134000000	134640000	31,120,180
chr11	840000	1080000	ID_0.01_3556	-1.192137637112	.	840000	1080000	51,160,44
chr11	1080000	1560000	ID_0.01_3557	-0.219175053327	.	1080000	1560000	31,120,180
chr11	1560000	2200000	ID_0.01_3558	-0.662727582763	.	1560000	2200000	51,160,44
chr11	2200000	2440000	ID_0.01_3559	-0.373974881126	.	2200000	2440000	31,120,180
chr11	2440000	2920000	ID_0.01_3560	-0.421710075683	.	2440000	2920000	51,160,44
chr11	2920000	3440000	ID_0.01_3561	-1.042892448962	.	2920000	3440000	31,120,180
chr11	3440000	3840000	ID_0.01_3562	-0.612008891286	.	3440000	3840000	51,160,44
chr11	3840000	4200000	ID_0.01_3563	-0.894049681896	.	3840000	4200000	31,120,180
chr11	4200000	4640000	ID_0.01_3564	-1.138810975999	.	4200000	4640000	51,160,44
chr11	4640000	5080000	ID_0.01_3565	-0.788003044250	.	4640000	5080000	31,120,180
chr11	5080000	5480000	ID_0.01_3566	-0.363255908759	.	5080000	5480000	51,160,44
chr11	5480000	5960000	ID_0.01_3567	-0.429224879502	.	5480000	5960000	31,120,180
chr11	5960000	6400000	ID_0.01_3568	-0.594648833117	.	5960000	6400000	51,160,44
chr11	6400000	6760000	ID_0.01_3569	-0.421086857252	.	6400000	6760000	31,120,180
chr11	6760000	7120000	ID_0.01_3570	-0.717203472519	.	6760000	7120000	51,160,44
chr11	7120000	7480000	ID_0.01_3571	-0.286957084976	.	7120000	7480000	31,120,180
chr11	7480000	7720000	ID_0.01_3572	-0.195225339625	.	7480000	7720000	51,160,44
chr11	7720000	8200000	ID_0.01_3573	-0.737997734248	.	7720000	8200000	31,120,180
chr11	8200000	8680000	ID_0.01_3574	-0.517226019719	.	8200000	8680000	51,160,44
chr11	8680000	9000000	ID_0.01_3575	-0.749608053364	.	8680000	9000000	31,120,180
chr11	9000000	9160000	ID_0.01_3576	-0.147993286115	.	9000000	9160000	51,160,44
chr11	9160000	10400000	ID_0.01_3577	-0.144906209244	.	9160000	10400000	31,120,180
chr11	10400000	10800000	ID_0.01_3578	-0.778679318682	.	10400000	10800000	51,160,44
chr11	10800000	11320000	ID_0.01_3579	-0.901173806876	.	10800000	11320000	31,120,180
chr11	11320000	11800000	ID_0.01_3580	0.116968643166	.	11320000	11800000	51,160,44
chr11	11800000	12320000	ID_0.01_3581	-0.599758467445	.	11800000	12320000	31,120,180
chr11	12320000	12600000	ID_0.01_3582	-1.044610823924	.	12320000	12600000	51,160,44
chr11	12600000	12960000	ID_0.01_3583	-0.018230638716	.	12600000	12960000	31,120,180
chr11	12960000	13400000	ID_0.01_3584	-0.962226735656	.	12960000	13400000	51,160,44
chr11	13400000	13760000	ID_0.01_3585	-0.445816321870	.	13400000	13760000	31,120,180
chr11	13760000	14280000	ID_0.01_3586	-0.413988628785	.	13760000	14280000	51,160,44
chr11	14280000	14520000	ID_0.01_3587	-0.738984625479	.	14280000	14520000	31,120,180
chr11	14520000	14920000	ID_0.01_3588	-0.720284984002	.	14520000	14920000	51,160,44
chr11	14920000	15280000	ID_0.01_3589	0.126803800147	.	14920000	15280000	31,120,180
chr11	15280000	15680000	ID_0.01_3590	-0.590346667557	.	15280000	15680000	51,160,44
chr11	15680000	16800000	ID_0.01_3591	-0.308189624112	.	15680000	16800000	31,120,180
chr11	16800000	17120000	ID_0.01_3592	-1.069268579028	.	16800000	17120000	51,160,44
chr11	17120000	17560000	ID_0.01_3593	-0.564661086062	.	17120000	17560000	31,120,180
chr11	17560000	18000000	ID_0.01_3594	-0.416993428023	.	17560000	18000000	51,160,44
chr11	18000000	18800000	ID_0.01_3595	-0.276117408415	.	18000000	18800000	31,120,180
chr11	18800000	19560000	ID_0.01_3596	-0.656895855353	.	18800000	19560000	51,160,44
chr11	19560000	19920000	ID_0.01_3597	-0.230608292476	.	19560000	19920000	31,120,180
chr11	19920000	20400000	ID_0.01_3598	-0.421089237580	.	19920000	20400000	51,160,44
chr11	20400000	21800000	ID_0.01_3599	-0.650339879470	.	20400000	21800000	31,120,180
chr11	21800000	22200000	ID_0.01_3600	-0.186469132165	.	21800000	22200000	51,160,44
chr11	22200000	22880000	ID_0.01_3601	-0.616068144954	.	22200000	22880000	31,120,180
chr11	22880000	23560000	ID_0.01_3602	-1.162810511933	.	22880000	23560000	51,160,44
chr11	23560000	24480000	ID_0.01_3603	-0.654781275951	.	23560000	24480000	31,120,180
chr11	24480000	24880000	ID_0.01_3604	-0.794519972555	.	24480000	24880000	51,160,44
chr11	24880000	25240000	ID_0.01_3605	-0.218184865674	.	24880000	25240000	31,120,180
chr11	25240000	25760000	ID_0.01_3606	-0.297900984324	.	25240000	25760000	51,160,44
chr11	25760000	26280000	ID_0.01_3607	-0.474159646240	.	25760000	26280000	31,120,180
chr11	26280000	26760000	ID_0.01_3608	-0.762191809047	.	26280000	26760000	51,160,44
chr11	26760000	27200000	ID_0.01_3609	-0.665585150186	.	26760000	27200000	31,120,180
chr11	27200000	27520000	ID_0.01_3610	-0.959517195212	.	27200000	27520000	51,160,44
chr11	27520000	28120000	ID_0.01_3611	-1.128049323522	.	27520000	28120000	31,120,180
chr11	28120000	29440000	ID_0.01_3612	-0.267981719973	.	28120000	29440000	51,160,44
chr11	29440000	30360000	ID_0.01_3613	-0.917566071248	.	29440000	30360000	31,120,180
chr11	30360000	30960000	ID_0.01_3614	-0.838982580661	.	30360000	30960000	51,160,44
chr11	30960000	31360000	ID_0.01_3615	-0.861265773025	.	30960000	31360000	31,120,180
chr11	31360000	32000000	ID_0.01_3616	-0.260036070738	.	31360000	32000000	51,160,44
chr11	32000000	32320000	ID_0.01_3617	-0.155699492401	.	32000000	32320000	31,120,180
chr11	32320000	33160000	ID_0.01_3618	-0.888033898023	.	32320000	33160000	51,160,44
chr11	33160000	33360000	ID_0.01_3619	-0.524014327524	.	33160000	33360000	31,120,180
chr11	33360000	33800000	ID_0.01_3620	-0.487938015750	.	33360000	33800000	51,160,44
chr11	33800000	34160000	ID_0.01_3621	-0.511585152215	.	33800000	34160000	31,120,180
chr11	34160000	34520000	ID_0.01_3622	-0.496287624881	.	34160000	34520000	51,160,44
chr11	34520000	34920000	ID_0.01_3623	-0.759923643594	.	34520000	34920000	31,120,180
chr11	34920000	35520000	ID_0.01_3624	-1.005091311335	.	34920000	35520000	51,160,44
chr11	35520000	36280000	ID_0.01_3625	-0.762810844037	.	35520000	36280000	31,120,180
chr11	36280000	36560000	ID_0.01_3626	-0.838802201217	.	36280000	36560000	51,160,44
chr11	36560000	36920000	ID_0.01_3627	-1.034984358328	.	36560000	36920000	31,120,180
chr11	36920000	37440000	ID_0.01_3628	-0.608444789541	.	36920000	37440000	51,160,44
chr11	37440000	37960000	ID_0.01_3629	-0.802237249737	.	37440000	37960000	31,120,180
chr11	37960000	38400000	ID_0.01_3630	-0.204511851161	.	37960000	38400000	51,160,44
chr11	38400000	38880000	ID_0.01_3631	-0.215750675614	.	38400000	38880000	31,120,180
chr11	38880000	39400000	ID_0.01_3632	-0.686908037972	.	38880000	39400000	51,160,44
chr11	39400000	40320000	ID_0.01_3633	-0.483209132612	.	39400000	40320000	31,120,180
chr11	40320000	40760000	ID_0.01_3634	-0.834182378632	.	40320000	40760000	51,160,44
chr11	40760000	41480000	ID_0.01_3635	-0.376828558208	.	40760000	41480000	31,120,180
chr11	41480000	42560000	ID_0.01_3636	-0.740049369542	.	41480000	42560000	51,160,44
chr11	42560000	43320000	ID_0.01_3637	-0.793107455816	.	42560000	43320000	31,120,180
chr11	43320000	43880000	ID_0.01_3638	-1.111474368032	.	43320000	43880000	51,160,44
chr11	43880000	44120000	ID_0.01_3639	-0.416888297623	.	43880000	44120000	31,120,180
chr11	44120000	44560000	ID_0.01_3640	-0.600501823316	.	44120000	44560000	51,160,44
chr11	44560000	44960000	ID_0.01_3641	-0.454590664282	.	44560000	44960000	31,120,180
chr11	44960000	45360000	ID_0.01_3642	-0.289162937360	.	44960000	45360000	51,160,44
chr11	45360000	45800000	ID_0.01_3643	-0.419045993867	.	45360000	45800000	31,120,180
chr11	45800000	46400000	ID_0.01_3644	-0.888577177220	.	45800000	46400000	51,160,44
chr11	46400000	46840000	ID_0.01_3645	-0.473968579778	.	46400000	46840000	31,120,180
chr11	46840000	47200000	ID_0.01_3646	-0.652985747385	.	46840000	47200000	51,160,44
chr11	47200000	47440000	ID_0.01_3647	-0.630573241541	.	47200000	47440000	31,120,180
chr11	47440000	47880000	ID_0.01_3648	-0.398387475598	.	47440000	47880000	51,160,44
chr11	47880000	48200000	ID_0.01_3649	-0.670635302275	.	47880000	48200000	31,120,180
chr11	48200000	49040000	ID_0.01_3650	-1.105888643009	.	48200000	49040000	51,160,44
chr11	49040000	49600000	ID_0.01_3651	-0.521304729791	.	49040000	49600000	31,120,180
chr11	49600000	50040000	ID_0.01_3652	-0.340751565096	.	49600000	50040000	51,160,44
chr11	50040000	51120000	ID_0.01_3653	-0.802034385766	.	50040000	51120000	31,120,180
chr11	51120000	51560000	ID_0.01_3654	-1.213033034101	.	51120000	51560000	51,160,44
chr11	51560000	54800000	ID_0.01_3655	-0.921427330954	.	51560000	54800000	31,120,180
chr11	54800000	55520000	ID_0.01_3656	-0.915951126591	.	54800000	55520000	51,160,44
chr11	55520000	56560000	ID_0.01_3657	-0.619666721813	.	55520000	56560000	31,120,180
chr11	56560000	57080000	ID_0.01_3658	-0.765574726944	.	56560000	57080000	51,160,44
chr11	57080000	57600000	ID_0.01_3659	-0.915695015525	.	57080000	57600000	31,120,180
chr11	57600000	58280000	ID_0.01_3660	-0.800533276986	.	57600000	58280000	51,160,44
chr11	58280000	58920000	ID_0.01_3661	-0.703105977065	.	58280000	58920000	31,120,180
chr11	58920000	59280000	ID_0.01_3662	-0.362706264535	.	58920000	59280000	51,160,44
chr11	59280000	59600000	ID_0.01_3663	-1.021718039482	.	59280000	59600000	31,120,180
chr11	59600000	60040000	ID_0.01_3664	-0.271772321950	.	59600000	60040000	51,160,44
chr11	60040000	60520000	ID_0.01_3665	-0.371992052284	.	60040000	60520000	31,120,180
chr11	60520000	61000000	ID_0.01_3666	-0.761570015440	.	60520000	61000000	51,160,44
chr11	61000000	61560000	ID_0.01_3667	-0.829565225444	.	61000000	61560000	31,120,180
chr11	61560000	61920000	ID_0.01_3668	-0.656544524673	.	61560000	61920000	51,160,44
chr11	61920000	62640000	ID_0.01_3669	-0.550541908101	.	61920000	62640000	31,120,180
chr11	62640000	63200000	ID_0.01_3670	-1.136891046489	.	62640000	63200000	51,160,44
chr11	63200000	63520000	ID_0.01_3671	0.147191182882	.	63200000	63520000	31,120,180
chr11	63520000	64080000	ID_0.01_3672	-0.450739320928	.	63520000	64080000	51,160,44
chr11	64080000	64520000	ID_0.01_3673	-0.891261304867	.	64080000	64520000	31,120,180
chr11	64520000	64880000	ID_0.01_3674	-0.965105931945	.	64520000	64880000	51,160,44
chr11	64880000	65360000	ID_0.01_3675	-0.386867388643	.	64880000	65360000	31,120,180
chr11	65360000	65800000	ID_0.01_3676	-0.803909633524	.	65360000	65800000	51,160,44
chr11	65800000	67120000	ID_0.01_3677	-0.236688943387	.	65800000	67120000	31,120,180
chr11	67120000	67800000	ID_0.01_3678	-0.425258009439	.	67120000	67800000	51,160,44
chr11	67800000	68240000	ID_0.01_3679	-0.559679470726	.	67800000	68240000	31,120,180
chr11	68240000	68880000	ID_0.01_3680	-0.638692594017	.	68240000	68880000	51,160,44
chr11	68880000	69480000	ID_0.01_3681	-0.797134040487	.	68880000	69480000	31,120,180
chr11	69480000	70280000	ID_0.01_3682	-1.173466635825	.	69480000	70280000	51,160,44
chr11	70280000	70800000	ID_0.01_3683	-1.152769261391	.	70280000	70800000	31,120,180
chr11	70800000	71160000	ID_0.01_3684	-0.285601316584	.	70800000	71160000	51,160,44
chr11	71160000	72560000	ID_0.01_3685	-0.727690405601	.	71160000	72560000	31,120,180
chr11	72560000	73080000	ID_0.01_3686	-0.757176133614	.	72560000	73080000	51,160,44
chr11	73080000	73400000	ID_0.01_3687	-0.544829918600	.	73080000	73400000	31,120,180
chr11	73400000	73960000	ID_0.01_3688	-0.155413363931	.	73400000	73960000	51,160,44
chr11	73960000	74960000	ID_0.01_3689	-0.306014321191	.	73960000	74960000	31,120,180
chr11	74960000	75600000	ID_0.01_3690	-0.541444269578	.	74960000	75600000	51,160,44
chr11	75600000	75880000	ID_0.01_3691	-0.253746042478	.	75600000	75880000	31,120,180
chr11	75880000	76040000	ID_0.01_3692	-0.170698502967	.	75880000	76040000	51,160,44
chr11	76040000	76400000	ID_0.01_3693	-0.082881747356	.	76040000	76400000	31,120,180
chr11	76400000	76840000	ID_0.01_3694	-0.632939158684	.	76400000	76840000	51,160,44
chr11	76840000	77360000	ID_0.01_3695	-0.528058728185	.	76840000	77360000	31,120,180
chr11	77360000	77840000	ID_0.01_3696	-0.892095570017	.	77360000	77840000	51,160,44
chr11	77840000	78320000	ID_0.01_3697	-0.543803019308	.	77840000	78320000	31,120,180
chr11	78320000	79080000	ID_0.01_3698	-1.131161805641	.	78320000	79080000	51,160,44
chr11	79080000	79440000	ID_0.01_3699	-0.364327037085	.	79080000	79440000	31,120,180
chr11	79440000	79880000	ID_0.01_3700	-0.409506435258	.	79440000	79880000	51,160,44
chr11	79880000	80960000	ID_0.01_3701	-0.298352573889	.	79880000	80960000	31,120,180
chr11	80960000	81240000	ID_0.01_3702	-0.462261518478	.	80960000	81240000	51,160,44
chr11	81240000	81960000	ID_0.01_3703	-0.612970242272	.	81240000	81960000	31,120,180
chr11	81960000	82400000	ID_0.01_3704	-0.432395868007	.	81960000	82400000	51,160,44
chr11	82400000	83000000	ID_0.01_3705	-0.768412702916	.	82400000	83000000	31,120,180
chr11	83000000	83520000	ID_0.01_3706	-0.942825642364	.	83000000	83520000	51,160,44
chr11	83520000	84440000	ID_0.01_3707	-0.747687260354	.	83520000	84440000	31,120,180
chr11	84440000	85320000	ID_0.01_3708	-0.421101450133	.	84440000	85320000	51,160,44
chr11	85320000	85560000	ID_0.01_3709	-1.197184437430	.	85320000	85560000	31,120,180
chr11	85560000	86040000	ID_0.01_3710	-0.156185870808	.	85560000	86040000	51,160,44
chr11	86040000	86640000	ID_0.01_3711	-0.970073721755	.	86040000	86640000	31,120,180
chr11	86640000	87040000	ID_0.01_3712	-0.923296853812	.	86640000	87040000	51,160,44
chr11	87040000	87400000	ID_0.01_3713	-0.853424754302	.	87040000	87400000	31,120,180
chr11	87400000	88280000	ID_0.01_3714	-0.370286416405	.	87400000	88280000	51,160,44
chr11	88280000	88680000	ID_0.01_3715	-0.722243496126	.	88280000	88680000	31,120,180
chr11	88680000	89400000	ID_0.01_3716	-0.595485831074	.	88680000	89400000	51,160,44
chr11	89400000	89880000	ID_0.01_3717	-0.569555126054	.	89400000	89880000	31,120,180
chr11	89880000	90240000	ID_0.01_3718	-0.830793794092	.	89880000	90240000	51,160,44
chr11	90240000	90960000	ID_0.01_3719	-0.256121198928	.	90240000	90960000	31,120,180
chr11	90960000	91320000	ID_0.01_3720	-0.476157080900	.	90960000	91320000	51,160,44
chr11	91320000	91880000	ID_0.01_3721	-0.303922769276	.	91320000	91880000	31,120,180
chr11	91880000	92200000	ID_0.01_3722	-0.358376845347	.	91880000	92200000	51,160,44
chr11	92200000	92640000	ID_0.01_3723	-0.257869546561	.	92200000	92640000	31,120,180
chr11	92640000	92960000	ID_0.01_3724	-0.359542288110	.	92640000	92960000	51,160,44
chr11	92960000	93400000	ID_0.01_3725	-0.484873578848	.	92960000	93400000	31,120,180
chr11	93400000	93560000	ID_0.01_3726	-1.031177532311	.	93400000	93560000	51,160,44
chr11	93560000	93920000	ID_0.01_3727	-0.978870871770	.	93560000	93920000	31,120,180
chr11	93920000	94240000	ID_0.01_3728	-0.173257797756	.	93920000	94240000	51,160,44
chr11	94240000	94880000	ID_0.01_3729	-0.833957689891	.	94240000	94880000	31,120,180
chr11	94880000	95520000	ID_0.01_3730	-0.882117095418	.	94880000	95520000	51,160,44
chr11	95520000	96160000	ID_0.01_3731	-1.195936267229	.	95520000	96160000	31,120,180
chr11	96160000	97280000	ID_0.01_3732	-1.458205282036	.	96160000	97280000	51,160,44
chr11	97280000	98000000	ID_0.01_3733	-0.924405798221	.	97280000	98000000	31,120,180
chr11	98000000	98920000	ID_0.01_3734	-0.203941113359	.	98000000	98920000	51,160,44
chr11	98920000	99640000	ID_0.01_3735	-0.798213949483	.	98920000	99640000	31,120,180
chr11	99640000	100440000	ID_0.01_3736	-0.704563925189	.	99640000	100440000	51,160,44
chr11	100440000	100840000	ID_0.01_3737	-0.981077052983	.	100440000	100840000	31,120,180
chr11	100840000	101240000	ID_0.01_3738	-1.155750191670	.	100840000	101240000	51,160,44
chr11	101240000	101720000	ID_0.01_3739	-0.464174162168	.	101240000	101720000	31,120,180
chr11	101720000	102160000	ID_0.01_3740	-0.378315218682	.	101720000	102160000	51,160,44
chr11	102160000	102560000	ID_0.01_3741	-0.538302255074	.	102160000	102560000	31,120,180
chr11	102560000	102960000	ID_0.01_3742	-0.683141161381	.	102560000	102960000	51,160,44
chr11	102960000	103520000	ID_0.01_3743	-1.029081848104	.	102960000	103520000	31,120,180
chr11	103520000	104120000	ID_0.01_3744	-0.911935738823	.	103520000	104120000	51,160,44
chr11	104120000	104440000	ID_0.01_3745	-0.465394061852	.	104120000	104440000	31,120,180
chr11	104440000	104800000	ID_0.01_3746	-0.251375513769	.	104440000	104800000	51,160,44
chr11	104800000	105360000	ID_0.01_3747	-0.625032482851	.	104800000	105360000	31,120,180
chr11	105360000	105960000	ID_0.01_3748	-0.097086346211	.	105360000	105960000	51,160,44
chr11	105960000	106560000	ID_0.01_3749	-0.923308017655	.	105960000	106560000	31,120,180
chr11	106560000	106920000	ID_0.01_3750	-0.252464648717	.	106560000	106920000	51,160,44
chr11	106920000	107400000	ID_0.01_3751	-0.465932953303	.	106920000	107400000	31,120,180
chr11	107400000	107880000	ID_0.01_3752	-0.469621284580	.	107400000	107880000	51,160,44
chr11	107880000	108240000	ID_0.01_3753	-0.676635557898	.	107880000	108240000	31,120,180
chr11	108240000	108560000	ID_0.01_3754	-0.171282134316	.	108240000	108560000	51,160,44
chr11	108560000	109800000	ID_0.01_3755	-0.997979568661	.	108560000	109800000	31,120,180
chr11	109800000	110320000	ID_0.01_3756	-0.411502324075	.	109800000	110320000	51,160,44
chr11	110320000	111080000	ID_0.01_3757	-0.771082584983	.	110320000	111080000	31,120,180
chr11	111080000	111400000	ID_0.01_3758	-0.627402729848	.	111080000	111400000	51,160,44
chr11	111400000	111720000	ID_0.01_3759	-0.746825765135	.	111400000	111720000	31,120,180
chr11	111720000	112160000	ID_0.01_3760	-0.293332861784	.	111720000	112160000	51,160,44
chr11	112160000	112440000	ID_0.01_3761	-0.557395795416	.	112160000	112440000	31,120,180
chr11	112440000	112680000	ID_0.01_3762	0.009903752045	.	112440000	112680000	51,160,44
chr11	112680000	113160000	ID_0.01_3763	-0.033356113437	.	112680000	113160000	31,120,180
chr11	113160000	113680000	ID_0.01_3764	-0.770060047185	.	113160000	113680000	51,160,44
chr11	113680000	114160000	ID_0.01_3765	-0.921519461170	.	113680000	114160000	31,120,180
chr11	114160000	114640000	ID_0.01_3766	-0.826130418043	.	114160000	114640000	51,160,44
chr11	114640000	115200000	ID_0.01_3767	-0.431116291827	.	114640000	115200000	31,120,180
chr11	115200000	115560000	ID_0.01_3768	-0.611812595316	.	115200000	115560000	51,160,44
chr11	115560000	116160000	ID_0.01_3769	-0.275326589139	.	115560000	116160000	31,120,180
chr11	116160000	116600000	ID_0.01_3770	-0.292361528667	.	116160000	116600000	51,160,44
chr11	116600000	117120000	ID_0.01_3771	-0.946587370609	.	116600000	117120000	31,120,180
chr11	117120000	117680000	ID_0.01_3772	-0.744687975376	.	117120000	117680000	51,160,44
chr11	117680000	118000000	ID_0.01_3773	-0.289757581959	.	117680000	118000000	31,120,180
chr11	118000000	118480000	ID_0.01_3774	-0.880039480837	.	118000000	118480000	51,160,44
chr11	118480000	118880000	ID_0.01_3775	-0.531639745115	.	118480000	118880000	31,120,180
chr11	118880000	119320000	ID_0.01_3776	-0.661278626527	.	118880000	119320000	51,160,44
chr11	119320000	120840000	ID_0.01_3777	-0.209937111379	.	119320000	120840000	31,120,180
chr11	120840000	121120000	ID_0.01_3778	0.029450650755	.	120840000	121120000	51,160,44
chr11	121120000	121520000	ID_0.01_3779	-0.663467287483	.	121120000	121520000	31,120,180
chr11	121520000	122040000	ID_0.01_3780	-1.083646228201	.	121520000	122040000	51,160,44
chr11	122040000	122440000	ID_0.01_3781	0.136847263773	.	122040000	122440000	31,120,180
chr11	122440000	122920000	ID_0.01_3782	-1.077865611937	.	122440000	122920000	51,160,44
chr11	122920000	123600000	ID_0.01_3783	-0.689840710237	.	122920000	123600000	31,120,180
chr11	123600000	124240000	ID_0.01_3784	-0.697424707973	.	123600000	124240000	51,160,44
chr11	124240000	124480000	ID_0.01_3785	-0.158463883029	.	124240000	124480000	31,120,180
chr11	124480000	124760000	ID_0.01_3786	-0.687710776090	.	124480000	124760000	51,160,44
chr11	124760000	125320000	ID_0.01_3787	-0.472282136892	.	124760000	125320000	31,120,180
chr11	125320000	125760000	ID_0.01_3788	-0.746158134449	.	125320000	125760000	51,160,44
chr11	125760000	126160000	ID_0.01_3789	-1.062714547050	.	125760000	126160000	31,120,180
chr11	126160000	126360000	ID_0.01_3790	-0.904380269602	.	126160000	126360000	51,160,44
chr11	126360000	126960000	ID_0.01_3791	-0.411479877628	.	126360000	126960000	31,120,180
chr11	126960000	127280000	ID_0.01_3792	-0.227140011802	.	126960000	127280000	51,160,44
chr11	127280000	128040000	ID_0.01_3793	-0.255817648819	.	127280000	128040000	31,120,180
chr11	128040000	128480000	ID_0.01_3794	-0.728675301084	.	128040000	128480000	51,160,44
chr11	128480000	128840000	ID_0.01_3795	-0.369488454709	.	128480000	128840000	31,120,180
chr11	128840000	129240000	ID_0.01_3796	-0.816823466792	.	128840000	129240000	51,160,44
chr11	129240000	129760000	ID_0.01_3797	-0.491377781951	.	129240000	129760000	31,120,180
chr11	129760000	130080000	ID_0.01_3798	-0.436878745980	.	129760000	130080000	51,160,44
chr11	130080000	130760000	ID_0.01_3799	-0.842417530350	.	130080000	130760000	31,120,180
chr11	130760000	131560000	ID_0.01_3800	-1.079458097741	.	130760000	131560000	51,160,44
chr11	131560000	132360000	ID_0.01_3801	-0.953491480780	.	131560000	132360000	31,120,180
chr11	132360000	132920000	ID_0.01_3802	-0.264130717924	.	132360000	132920000	51,160,44
chr11	132920000	133720000	ID_0.01_3803	-1.054967413547	.	132920000	133720000	31,120,180
chr11	133720000	134120000	ID_0.01_3804	-0.787046889321	.	133720000	134120000	51,160,44
chr12	1080000	1720000	ID_0.01_3805	-0.391957337488	.	1080000	1720000	31,120,180
chr12	1720000	2080000	ID_0.01_3806	-1.009306669215	.	1720000	2080000	51,160,44
chr12	2080000	2400000	ID_0.01_3807	-0.429796382699	.	2080000	2400000	31,120,180
chr12	2400000	2920000	ID_0.01_3808	0.064599013991	.	2400000	2920000	51,160,44
chr12	2920000	3400000	ID_0.01_3809	-0.356161978243	.	2920000	3400000	31,120,180
chr12	3400000	3960000	ID_0.01_3810	-0.834323398798	.	3400000	3960000	51,160,44
chr12	3960000	4400000	ID_0.01_3811	-0.810028570043	.	3960000	4400000	31,120,180
chr12	4400000	4960000	ID_0.01_3812	-0.469699910484	.	4400000	4960000	51,160,44
chr12	4960000	5240000	ID_0.01_3813	-0.328865319258	.	4960000	5240000	31,120,180
chr12	5240000	5560000	ID_0.01_3814	-0.619120937302	.	5240000	5560000	51,160,44
chr12	5560000	6160000	ID_0.01_3815	-0.120688784160	.	5560000	6160000	31,120,180
chr12	6160000	6400000	ID_0.01_3816	-0.610875773827	.	6160000	6400000	51,160,44
chr12	6400000	6960000	ID_0.01_3817	-0.692388271241	.	6400000	6960000	31,120,180
chr12	6960000	7360000	ID_0.01_3818	-0.731154941423	.	6960000	7360000	51,160,44
chr12	7360000	7800000	ID_0.01_3819	-0.344932342277	.	7360000	7800000	31,120,180
chr12	7800000	8200000	ID_0.01_3820	-0.385988729806	.	7800000	8200000	51,160,44
chr12	8200000	8640000	ID_0.01_3821	-0.622058913115	.	8200000	8640000	31,120,180
chr12	8640000	9200000	ID_0.01_3822	-0.499593834047	.	8640000	9200000	51,160,44
chr12	9200000	9880000	ID_0.01_3823	-0.286717268023	.	9200000	9880000	31,120,180
chr12	9880000	10360000	ID_0.01_3824	-0.465538805723	.	9880000	10360000	51,160,44
chr12	10360000	10920000	ID_0.01_3825	-0.510768972777	.	10360000	10920000	31,120,180
chr12	10920000	11360000	ID_0.01_3826	-1.029986689337	.	10920000	11360000	51,160,44
chr12	11360000	11680000	ID_0.01_3827	-0.637372435548	.	11360000	11680000	31,120,180
chr12	11680000	12200000	ID_0.01_3828	-1.246107658170	.	11680000	12200000	51,160,44
chr12	12200000	12520000	ID_0.01_3829	-0.826040193503	.	12200000	12520000	31,120,180
chr12	12520000	12880000	ID_0.01_3830	-0.508050243564	.	12520000	12880000	51,160,44
chr12	12880000	13400000	ID_0.01_3831	-0.950061289327	.	12880000	13400000	31,120,180
chr12	13400000	13840000	ID_0.01_3832	-0.767265900838	.	13400000	13840000	51,160,44
chr12	13840000	14320000	ID_0.01_3833	0.070951742176	.	13840000	14320000	31,120,180
chr12	14320000	14640000	ID_0.01_3834	-0.548436831182	.	14320000	14640000	51,160,44
chr12	14640000	14880000	ID_0.01_3835	0.028265349423	.	14640000	14880000	31,120,180
chr12	14880000	15160000	ID_0.01_3836	-0.320202518851	.	14880000	15160000	51,160,44
chr12	15160000	15680000	ID_0.01_3837	0.038821476126	.	15160000	15680000	31,120,180
chr12	15680000	16080000	ID_0.01_3838	-1.044777848047	.	15680000	16080000	51,160,44
chr12	16080000	16560000	ID_0.01_3839	-1.059327172363	.	16080000	16560000	31,120,180
chr12	16560000	17040000	ID_0.01_3840	-0.227317056655	.	16560000	17040000	51,160,44
chr12	17040000	17800000	ID_0.01_3841	-0.599025441148	.	17040000	17800000	31,120,180
chr12	17800000	18200000	ID_0.01_3842	-0.208329667807	.	17800000	18200000	51,160,44
chr12	18200000	18560000	ID_0.01_3843	-0.735487506473	.	18200000	18560000	31,120,180
chr12	18560000	19000000	ID_0.01_3844	-0.255282182401	.	18560000	19000000	51,160,44
chr12	19000000	19440000	ID_0.01_3845	-0.450375148625	.	19000000	19440000	31,120,180
chr12	19440000	20520000	ID_0.01_3846	-0.683815101578	.	19440000	20520000	51,160,44
chr12	20520000	20760000	ID_0.01_3847	-0.185359089402	.	20520000	20760000	31,120,180
chr12	20760000	21360000	ID_0.01_3848	-0.417815706390	.	20760000	21360000	51,160,44
chr12	21360000	21840000	ID_0.01_3849	-0.829947317877	.	21360000	21840000	31,120,180
chr12	21840000	22200000	ID_0.01_3850	-0.417377175040	.	21840000	22200000	51,160,44
chr12	22200000	22600000	ID_0.01_3851	-0.430868626657	.	22200000	22600000	31,120,180
chr12	22600000	22840000	ID_0.01_3852	-0.594895712091	.	22600000	22840000	51,160,44
chr12	22840000	23360000	ID_0.01_3853	-0.577477984042	.	22840000	23360000	31,120,180
chr12	23360000	24120000	ID_0.01_3854	-0.170996680535	.	23360000	24120000	51,160,44
chr12	24120000	25000000	ID_0.01_3855	-0.348553757655	.	24120000	25000000	31,120,180
chr12	25000000	25320000	ID_0.01_3856	-0.623815612396	.	25000000	25320000	51,160,44
chr12	25320000	26240000	ID_0.01_3857	-1.798814568213	.	25320000	26240000	31,120,180
chr12	26240000	27000000	ID_0.01_3858	-1.367204057655	.	26240000	27000000	51,160,44
chr12	27000000	27480000	ID_0.01_3859	-0.704298098277	.	27000000	27480000	31,120,180
chr12	27480000	27880000	ID_0.01_3860	-0.498851382655	.	27480000	27880000	51,160,44
chr12	27880000	28360000	ID_0.01_3861	-1.248864241392	.	27880000	28360000	31,120,180
chr12	28360000	29160000	ID_0.01_3862	-0.254825539607	.	28360000	29160000	51,160,44
chr12	29160000	29520000	ID_0.01_3863	-0.781076125325	.	29160000	29520000	31,120,180
chr12	29520000	30200000	ID_0.01_3864	-0.764528332177	.	29520000	30200000	51,160,44
chr12	30200000	31000000	ID_0.01_3865	-0.079339415528	.	30200000	31000000	31,120,180
chr12	31000000	31400000	ID_0.01_3866	-0.787014729046	.	31000000	31400000	51,160,44
chr12	31400000	31800000	ID_0.01_3867	-0.581526709050	.	31400000	31800000	31,120,180
chr12	31800000	32200000	ID_0.01_3868	-0.962339276067	.	31800000	32200000	51,160,44
chr12	32200000	32480000	ID_0.01_3869	-1.064952093029	.	32200000	32480000	31,120,180
chr12	32480000	32880000	ID_0.01_3870	-0.380971758325	.	32480000	32880000	51,160,44
chr12	32880000	33520000	ID_0.01_3871	-0.758198929136	.	32880000	33520000	31,120,180
chr12	33520000	34160000	ID_0.01_3872	0.130492208654	.	33520000	34160000	51,160,44
chr12	34160000	38000000	ID_0.01_3873	-0.625968735655	.	34160000	38000000	31,120,180
chr12	38000000	38440000	ID_0.01_3874	0.216537782149	.	38000000	38440000	51,160,44
chr12	38440000	38720000	ID_0.01_3875	-0.266577706014	.	38440000	38720000	31,120,180
chr12	38720000	39280000	ID_0.01_3876	-0.774967600829	.	38720000	39280000	51,160,44
chr12	39280000	39680000	ID_0.01_3877	-0.032478517707	.	39280000	39680000	31,120,180
chr12	39680000	40120000	ID_0.01_3878	-0.939120727915	.	39680000	40120000	51,160,44
chr12	40120000	40520000	ID_0.01_3879	-0.273666805893	.	40120000	40520000	31,120,180
chr12	40520000	40720000	ID_0.01_3880	-0.393330608608	.	40520000	40720000	51,160,44
chr12	40720000	41000000	ID_0.01_3881	-0.404048750065	.	40720000	41000000	31,120,180
chr12	41000000	41320000	ID_0.01_3882	-0.184948076596	.	41000000	41320000	51,160,44
chr12	41320000	41640000	ID_0.01_3883	-0.758378229904	.	41320000	41640000	31,120,180
chr12	41640000	42080000	ID_0.01_3884	-0.587719721618	.	41640000	42080000	51,160,44
chr12	42080000	42440000	ID_0.01_3885	-0.043858067427	.	42080000	42440000	31,120,180
chr12	42440000	42840000	ID_0.01_3886	-0.748771281245	.	42440000	42840000	51,160,44
chr12	42840000	43760000	ID_0.01_3887	-0.730426559509	.	42840000	43760000	31,120,180
chr12	43760000	44120000	ID_0.01_3888	-1.021156237957	.	43760000	44120000	51,160,44
chr12	44120000	44360000	ID_0.01_3889	-0.819051559363	.	44120000	44360000	31,120,180
chr12	44360000	44760000	ID_0.01_3890	-0.877438608263	.	44360000	44760000	51,160,44
chr12	44760000	45520000	ID_0.01_3891	-0.312296512896	.	44760000	45520000	31,120,180
chr12	45520000	45840000	ID_0.01_3892	-1.136918245179	.	45520000	45840000	51,160,44
chr12	45840000	46360000	ID_0.01_3893	-0.346249886959	.	45840000	46360000	31,120,180
chr12	46360000	46720000	ID_0.01_3894	-1.012992579336	.	46360000	46720000	51,160,44
chr12	46720000	47080000	ID_0.01_3895	-0.451845266858	.	46720000	47080000	31,120,180
chr12	47080000	47400000	ID_0.01_3896	-0.435267604015	.	47080000	47400000	51,160,44
chr12	47400000	47800000	ID_0.01_3897	-1.010997456520	.	47400000	47800000	31,120,180
chr12	47800000	48080000	ID_0.01_3898	-0.246840554299	.	47800000	48080000	51,160,44
chr12	48080000	48600000	ID_0.01_3899	-0.982280342271	.	48080000	48600000	31,120,180
chr12	48600000	49040000	ID_0.01_3900	-0.527706298131	.	48600000	49040000	51,160,44
chr12	49040000	50480000	ID_0.01_3901	-0.929087874937	.	49040000	50480000	31,120,180
chr12	50480000	50840000	ID_0.01_3902	-0.400519975871	.	50480000	50840000	51,160,44
chr12	50840000	51160000	ID_0.01_3903	-0.648672223824	.	50840000	51160000	31,120,180
chr12	51160000	51440000	ID_0.01_3904	-0.370346663208	.	51160000	51440000	51,160,44
chr12	51440000	51760000	ID_0.01_3905	-0.104742658233	.	51440000	51760000	31,120,180
chr12	51760000	52280000	ID_0.01_3906	-0.762165705254	.	51760000	52280000	51,160,44
chr12	52280000	52520000	ID_0.01_3907	-0.789892884236	.	52280000	52520000	31,120,180
chr12	52520000	52760000	ID_0.01_3908	-0.891749831550	.	52520000	52760000	51,160,44
chr12	52760000	53440000	ID_0.01_3909	-0.100960602798	.	52760000	53440000	31,120,180
chr12	53440000	54400000	ID_0.01_3910	-1.061573229229	.	53440000	54400000	51,160,44
chr12	54400000	54840000	ID_0.01_3911	-0.349926467918	.	54400000	54840000	31,120,180
chr12	54840000	55480000	ID_0.01_3912	-0.999890669610	.	54840000	55480000	51,160,44
chr12	55480000	56040000	ID_0.01_3913	-0.649839427803	.	55480000	56040000	31,120,180
chr12	56040000	56440000	ID_0.01_3914	-1.129637872973	.	56040000	56440000	51,160,44
chr12	56440000	57120000	ID_0.01_3915	-0.501048807681	.	56440000	57120000	31,120,180
chr12	57120000	57400000	ID_0.01_3916	-0.695826789502	.	57120000	57400000	51,160,44
chr12	57400000	58360000	ID_0.01_3917	-0.667457590456	.	57400000	58360000	31,120,180
chr12	58360000	58680000	ID_0.01_3918	-1.117938651025	.	58360000	58680000	51,160,44
chr12	58680000	59200000	ID_0.01_3919	-0.471204855290	.	58680000	59200000	31,120,180
chr12	59200000	59560000	ID_0.01_3920	-0.390821050623	.	59200000	59560000	51,160,44
chr12	59560000	60240000	ID_0.01_3921	-0.863585943082	.	59560000	60240000	31,120,180
chr12	60240000	60480000	ID_0.01_3922	-0.527915267211	.	60240000	60480000	51,160,44
chr12	60480000	60920000	ID_0.01_3923	-0.042595985285	.	60480000	60920000	31,120,180
chr12	60920000	62000000	ID_0.01_3924	-0.427216875997	.	60920000	62000000	51,160,44
chr12	62000000	62640000	ID_0.01_3925	-0.368225731872	.	62000000	62640000	31,120,180
chr12	62640000	63480000	ID_0.01_3926	-1.075355646711	.	62640000	63480000	51,160,44
chr12	63480000	63680000	ID_0.01_3927	-0.572262383372	.	63480000	63680000	31,120,180
chr12	63680000	64200000	ID_0.01_3928	0.038614740170	.	63680000	64200000	51,160,44
chr12	64200000	64800000	ID_0.01_3929	-0.921669647232	.	64200000	64800000	31,120,180
chr12	64800000	65200000	ID_0.01_3930	-1.096005195278	.	64800000	65200000	51,160,44
chr12	65200000	65680000	ID_0.01_3931	-0.879370769708	.	65200000	65680000	31,120,180
chr12	65680000	66520000	ID_0.01_3932	-0.933217410077	.	65680000	66520000	51,160,44
chr12	66520000	67120000	ID_0.01_3933	-1.062455543084	.	66520000	67120000	31,120,180
chr12	67120000	67720000	ID_0.01_3934	-0.283513840093	.	67120000	67720000	51,160,44
chr12	67720000	68360000	ID_0.01_3935	-0.844347601551	.	67720000	68360000	31,120,180
chr12	68360000	69240000	ID_0.01_3936	-0.683923646294	.	68360000	69240000	51,160,44
chr12	69240000	69640000	ID_0.01_3937	-0.958887252496	.	69240000	69640000	31,120,180
chr12	69640000	70280000	ID_0.01_3938	-0.442840788493	.	69640000	70280000	51,160,44
chr12	70280000	70760000	ID_0.01_3939	-0.752657980678	.	70280000	70760000	31,120,180
chr12	70760000	71000000	ID_0.01_3940	-0.274770617027	.	70760000	71000000	51,160,44
chr12	71000000	71440000	ID_0.01_3941	-0.360855937593	.	71000000	71440000	31,120,180
chr12	71440000	72360000	ID_0.01_3942	-0.321329644496	.	71440000	72360000	51,160,44
chr12	72360000	72640000	ID_0.01_3943	-0.892179008047	.	72360000	72640000	31,120,180
chr12	72640000	73600000	ID_0.01_3944	-0.408578230822	.	72640000	73600000	51,160,44
chr12	73600000	73920000	ID_0.01_3945	-0.278513950243	.	73600000	73920000	31,120,180
chr12	73920000	74320000	ID_0.01_3946	-0.128736363811	.	73920000	74320000	51,160,44
chr12	74320000	75080000	ID_0.01_3947	-0.447529509782	.	74320000	75080000	31,120,180
chr12	75080000	75920000	ID_0.01_3948	-0.806247891649	.	75080000	75920000	51,160,44
chr12	75920000	76440000	ID_0.01_3949	-0.891477131806	.	75920000	76440000	31,120,180
chr12	76440000	76960000	ID_0.01_3950	-1.187362766525	.	76440000	76960000	51,160,44
chr12	76960000	77440000	ID_0.01_3951	-0.544071088834	.	76960000	77440000	31,120,180
chr12	77440000	78080000	ID_0.01_3952	-0.663226579463	.	77440000	78080000	51,160,44
chr12	78080000	78360000	ID_0.01_3953	-0.635990108426	.	78080000	78360000	31,120,180
chr12	78360000	79000000	ID_0.01_3954	-0.744085686568	.	78360000	79000000	51,160,44
chr12	79000000	79760000	ID_0.01_3955	-0.485692809755	.	79000000	79760000	31,120,180
chr12	79760000	80200000	ID_0.01_3956	-0.949104456232	.	79760000	80200000	51,160,44
chr12	80200000	80680000	ID_0.01_3957	-0.524872050575	.	80200000	80680000	31,120,180
chr12	80680000	81160000	ID_0.01_3958	-0.723275907371	.	80680000	81160000	51,160,44
chr12	81160000	81680000	ID_0.01_3959	-0.523024801471	.	81160000	81680000	31,120,180
chr12	81680000	82040000	ID_0.01_3960	-0.601357311124	.	81680000	82040000	51,160,44
chr12	82040000	82760000	ID_0.01_3961	-0.615967706781	.	82040000	82760000	31,120,180
chr12	82760000	83080000	ID_0.01_3962	-1.000147646833	.	82760000	83080000	51,160,44
chr12	83080000	83400000	ID_0.01_3963	-0.383237196048	.	83080000	83400000	31,120,180
chr12	83400000	83800000	ID_0.01_3964	-0.410338589491	.	83400000	83800000	51,160,44
chr12	83800000	84240000	ID_0.01_3965	-0.339431726059	.	83800000	84240000	31,120,180
chr12	84240000	84880000	ID_0.01_3966	-0.569349615141	.	84240000	84880000	51,160,44
chr12	84880000	85240000	ID_0.01_3967	-0.335063658549	.	84880000	85240000	31,120,180
chr12	85240000	85480000	ID_0.01_3968	-0.591459168465	.	85240000	85480000	51,160,44
chr12	85480000	85840000	ID_0.01_3969	-0.522689825330	.	85480000	85840000	31,120,180
chr12	85840000	86320000	ID_0.01_3970	-0.751443751946	.	85840000	86320000	51,160,44
chr12	86320000	86640000	ID_0.01_3971	-1.102262026636	.	86320000	86640000	31,120,180
chr12	86640000	87320000	ID_0.01_3972	-0.390432527644	.	86640000	87320000	51,160,44
chr12	87320000	87640000	ID_0.01_3973	-0.421926609607	.	87320000	87640000	31,120,180
chr12	87640000	88400000	ID_0.01_3974	-0.464757809895	.	87640000	88400000	51,160,44
chr12	88400000	88960000	ID_0.01_3975	-1.186262456233	.	88400000	88960000	31,120,180
chr12	88960000	89400000	ID_0.01_3976	-0.509084246392	.	88960000	89400000	51,160,44
chr12	89400000	89920000	ID_0.01_3977	-1.094079817271	.	89400000	89920000	31,120,180
chr12	89920000	90640000	ID_0.01_3978	-1.025069610424	.	89920000	90640000	51,160,44
chr12	90640000	91360000	ID_0.01_3979	-0.246854367974	.	90640000	91360000	31,120,180
chr12	91360000	91760000	ID_0.01_3980	-0.819549929779	.	91360000	91760000	51,160,44
chr12	91760000	92200000	ID_0.01_3981	-1.111849944254	.	91760000	92200000	31,120,180
chr12	92200000	92560000	ID_0.01_3982	0.008725314635	.	92200000	92560000	51,160,44
chr12	92560000	93080000	ID_0.01_3983	-0.418749622057	.	92560000	93080000	31,120,180
chr12	93080000	93840000	ID_0.01_3984	-0.871722657506	.	93080000	93840000	51,160,44
chr12	93840000	94520000	ID_0.01_3985	-1.255865959756	.	93840000	94520000	31,120,180
chr12	94520000	94920000	ID_0.01_3986	-1.013147689010	.	94520000	94920000	51,160,44
chr12	94920000	95400000	ID_0.01_3987	-0.440427707736	.	94920000	95400000	31,120,180
chr12	95400000	95960000	ID_0.01_3988	-0.638701474647	.	95400000	95960000	51,160,44
chr12	95960000	96920000	ID_0.01_3989	-0.877492022102	.	95960000	96920000	31,120,180
chr12	96920000	97400000	ID_0.01_3990	-0.805233990981	.	96920000	97400000	51,160,44
chr12	97400000	97800000	ID_0.01_3991	-0.486379194047	.	97400000	97800000	31,120,180
chr12	97800000	98360000	ID_0.01_3992	-0.533040477859	.	97800000	98360000	51,160,44
chr12	98360000	98800000	ID_0.01_3993	-0.281013677591	.	98360000	98800000	31,120,180
chr12	98800000	99400000	ID_0.01_3994	-0.913052925325	.	98800000	99400000	51,160,44
chr12	99400000	100160000	ID_0.01_3995	-0.550552172021	.	99400000	100160000	31,120,180
chr12	100160000	100600000	ID_0.01_3996	-0.390775805854	.	100160000	100600000	51,160,44
chr12	100600000	101160000	ID_0.01_3997	-0.609920042675	.	100600000	101160000	31,120,180
chr12	101160000	101800000	ID_0.01_3998	-0.570432876414	.	101160000	101800000	51,160,44
chr12	101800000	102280000	ID_0.01_3999	-1.084816791457	.	101800000	102280000	31,120,180
chr12	102280000	102560000	ID_0.01_4000	-0.778387484544	.	102280000	102560000	51,160,44
chr12	102560000	103240000	ID_0.01_4001	-0.264848723934	.	102560000	103240000	31,120,180
chr12	103240000	103960000	ID_0.01_4002	-0.900602653582	.	103240000	103960000	51,160,44
chr12	103960000	104520000	ID_0.01_4003	-0.804606560030	.	103960000	104520000	31,120,180
chr12	104520000	104760000	ID_0.01_4004	-0.540648733168	.	104520000	104760000	51,160,44
chr12	104760000	105160000	ID_0.01_4005	-0.639350363416	.	104760000	105160000	31,120,180
chr12	105160000	105480000	ID_0.01_4006	0.025042270749	.	105160000	105480000	51,160,44
chr12	105480000	105800000	ID_0.01_4007	-0.864047256684	.	105480000	105800000	31,120,180
chr12	105800000	106760000	ID_0.01_4008	-1.093250847259	.	105800000	106760000	51,160,44
chr12	106760000	107480000	ID_0.01_4009	-0.880156031760	.	106760000	107480000	31,120,180
chr12	107480000	108040000	ID_0.01_4010	-0.811483520420	.	107480000	108040000	51,160,44
chr12	108040000	108920000	ID_0.01_4011	-0.999693606822	.	108040000	108920000	31,120,180
chr12	108920000	109240000	ID_0.01_4012	-1.239184654487	.	108920000	109240000	51,160,44
chr12	109240000	109560000	ID_0.01_4013	-0.577910320616	.	109240000	109560000	31,120,180
chr12	109560000	109880000	ID_0.01_4014	-0.390587467133	.	109560000	109880000	51,160,44
chr12	109880000	110400000	ID_0.01_4015	-0.543836865982	.	109880000	110400000	31,120,180
chr12	110400000	110880000	ID_0.01_4016	-0.747301627454	.	110400000	110880000	51,160,44
chr12	110880000	111320000	ID_0.01_4017	-0.686460163926	.	110880000	111320000	31,120,180
chr12	111320000	111760000	ID_0.01_4018	-0.366480230226	.	111320000	111760000	51,160,44
chr12	111760000	112920000	ID_0.01_4019	-0.854269018023	.	111760000	112920000	31,120,180
chr12	112920000	113880000	ID_0.01_4020	-0.784643166030	.	112920000	113880000	51,160,44
chr12	113880000	114400000	ID_0.01_4021	-0.805732303347	.	113880000	114400000	31,120,180
chr12	114400000	115040000	ID_0.01_4022	-0.861448017457	.	114400000	115040000	51,160,44
chr12	115040000	115840000	ID_0.01_4023	-1.253080494308	.	115040000	115840000	31,120,180
chr12	115840000	116400000	ID_0.01_4024	-0.169670290626	.	115840000	116400000	51,160,44
chr12	116400000	116720000	ID_0.01_4025	-1.126878445017	.	116400000	116720000	31,120,180
chr12	116720000	117160000	ID_0.01_4026	-0.215857221169	.	116720000	117160000	51,160,44
chr12	117160000	117640000	ID_0.01_4027	-0.820966354677	.	117160000	117640000	31,120,180
chr12	117640000	118280000	ID_0.01_4028	-1.383072955405	.	117640000	118280000	51,160,44
chr12	118280000	118480000	ID_0.01_4029	-0.696221808273	.	118280000	118480000	31,120,180
chr12	118480000	118840000	ID_0.01_4030	-0.563562750871	.	118480000	118840000	51,160,44
chr12	118840000	119480000	ID_0.01_4031	-0.845293980933	.	118840000	119480000	31,120,180
chr12	119480000	120120000	ID_0.01_4032	-0.168588852886	.	119480000	120120000	51,160,44
chr12	120120000	120560000	ID_0.01_4033	-0.677109838372	.	120120000	120560000	31,120,180
chr12	120560000	122360000	ID_0.01_4034	-0.871236234533	.	120560000	122360000	51,160,44
chr12	122360000	122720000	ID_0.01_4035	-0.350121256699	.	122360000	122720000	31,120,180
chr12	122720000	123720000	ID_0.01_4036	-0.873894721021	.	122720000	123720000	51,160,44
chr12	123720000	124120000	ID_0.01_4037	-0.371186337661	.	123720000	124120000	31,120,180
chr12	124120000	124520000	ID_0.01_4038	-0.538993863935	.	124120000	124520000	51,160,44
chr12	124520000	124840000	ID_0.01_4039	-0.182336956824	.	124520000	124840000	31,120,180
chr12	124840000	125400000	ID_0.01_4040	-0.795371410439	.	124840000	125400000	51,160,44
chr12	125400000	125960000	ID_0.01_4041	-1.134599001721	.	125400000	125960000	31,120,180
chr12	125960000	126280000	ID_0.01_4042	-0.312116410552	.	125960000	126280000	51,160,44
chr12	126280000	127400000	ID_0.01_4043	-0.154063856822	.	126280000	127400000	31,120,180
chr12	127400000	127880000	ID_0.01_4044	-0.453279143363	.	127400000	127880000	51,160,44
chr12	127880000	128200000	ID_0.01_4045	-0.711196151418	.	127880000	128200000	31,120,180
chr12	128200000	128640000	ID_0.01_4046	-0.702339687661	.	128200000	128640000	51,160,44
chr12	128640000	129080000	ID_0.01_4047	-0.506395992525	.	128640000	129080000	31,120,180
chr12	129080000	129440000	ID_0.01_4048	-0.339441512330	.	129080000	129440000	51,160,44
chr12	129440000	130480000	ID_0.01_4049	-0.318008602023	.	129440000	130480000	31,120,180
chr12	130480000	130840000	ID_0.01_4050	-1.265439665518	.	130480000	130840000	51,160,44
chr12	130840000	131240000	ID_0.01_4051	-0.554668118593	.	130840000	131240000	31,120,180
chr12	131240000	131600000	ID_0.01_4052	-0.768657807536	.	131240000	131600000	51,160,44
chr12	131600000	132200000	ID_0.01_4053	-0.095663102291	.	131600000	132200000	31,120,180
chr12	132200000	132640000	ID_0.01_4054	-0.622383253964	.	132200000	132640000	51,160,44
chr13	19720000	20200000	ID_0.01_4055	-0.214576548263	.	19720000	20200000	31,120,180
chr13	20200000	20760000	ID_0.01_4056	-1.048424939500	.	20200000	20760000	51,160,44
chr13	20760000	21040000	ID_0.01_4057	-0.941847429601	.	20760000	21040000	31,120,180
chr13	21040000	21480000	ID_0.01_4058	-0.114105655112	.	21040000	21480000	51,160,44
chr13	21480000	21760000	ID_0.01_4059	-0.230521164058	.	21480000	21760000	31,120,180
chr13	21760000	22160000	ID_0.01_4060	-0.172323805197	.	21760000	22160000	51,160,44
chr13	22160000	22840000	ID_0.01_4061	-0.950717894572	.	22160000	22840000	31,120,180
chr13	22840000	23360000	ID_0.01_4062	-0.012757832799	.	22840000	23360000	51,160,44
chr13	23360000	23920000	ID_0.01_4063	-0.804297359717	.	23360000	23920000	31,120,180
chr13	23920000	24480000	ID_0.01_4064	-0.833168493233	.	23920000	24480000	51,160,44
chr13	24480000	24840000	ID_0.01_4065	-0.919808632746	.	24480000	24840000	31,120,180
chr13	24840000	25120000	ID_0.01_4066	-0.589038562808	.	24840000	25120000	51,160,44
chr13	25120000	25600000	ID_0.01_4067	-0.264129946341	.	25120000	25600000	31,120,180
chr13	25600000	26000000	ID_0.01_4068	-0.485439233383	.	25600000	26000000	51,160,44
chr13	26000000	26680000	ID_0.01_4069	-0.479891822668	.	26000000	26680000	31,120,180
chr13	26680000	27520000	ID_0.01_4070	-1.215261591496	.	26680000	27520000	51,160,44
chr13	27520000	27920000	ID_0.01_4071	-1.059199531925	.	27520000	27920000	31,120,180
chr13	27920000	28600000	ID_0.01_4072	-1.088997130872	.	27920000	28600000	51,160,44
chr13	28600000	29400000	ID_0.01_4073	-0.980541682959	.	28600000	29400000	31,120,180
chr13	29400000	29960000	ID_0.01_4074	-1.100642786676	.	29400000	29960000	51,160,44
chr13	29960000	30320000	ID_0.01_4075	-0.848809183858	.	29960000	30320000	31,120,180
chr13	30320000	30720000	ID_0.01_4076	-0.456629042612	.	30320000	30720000	51,160,44
chr13	30720000	31200000	ID_0.01_4077	-0.729269040275	.	30720000	31200000	31,120,180
chr13	31200000	31760000	ID_0.01_4078	-0.373965074727	.	31200000	31760000	51,160,44
chr13	31760000	32400000	ID_0.01_4079	-0.841355608480	.	31760000	32400000	31,120,180
chr13	32400000	32920000	ID_0.01_4080	-1.078110908571	.	32400000	32920000	51,160,44
chr13	32920000	33800000	ID_0.01_4081	-0.279450437500	.	32920000	33800000	31,120,180
chr13	33800000	34120000	ID_0.01_4082	-0.167995773026	.	33800000	34120000	51,160,44
chr13	34120000	34360000	ID_0.01_4083	-0.239861248102	.	34120000	34360000	31,120,180
chr13	34360000	34720000	ID_0.01_4084	-0.654170302605	.	34360000	34720000	51,160,44
chr13	34720000	35280000	ID_0.01_4085	-0.085207982059	.	34720000	35280000	31,120,180
chr13	35280000	35760000	ID_0.01_4086	0.265658090026	.	35280000	35760000	51,160,44
chr13	35760000	36400000	ID_0.01_4087	-1.054468310055	.	35760000	36400000	31,120,180
chr13	36400000	36880000	ID_0.01_4088	-0.603005827534	.	36400000	36880000	51,160,44
chr13	36880000	37400000	ID_0.01_4089	-0.365143177578	.	36880000	37400000	31,120,180
chr13	37400000	37640000	ID_0.01_4090	-0.609424936193	.	37400000	37640000	51,160,44
chr13	37640000	38200000	ID_0.01_4091	-1.176900794834	.	37640000	38200000	31,120,180
chr13	38200000	38640000	ID_0.01_4092	-0.981763172362	.	38200000	38640000	51,160,44
chr13	38640000	39160000	ID_0.01_4093	-0.087690843572	.	38640000	39160000	31,120,180
chr13	39160000	39600000	ID_0.01_4094	-0.093677615042	.	39160000	39600000	51,160,44
chr13	39600000	40240000	ID_0.01_4095	-0.863920613313	.	39600000	40240000	31,120,180
chr13	40240000	40640000	ID_0.01_4096	-0.877722311339	.	40240000	40640000	51,160,44
chr13	40640000	41280000	ID_0.01_4097	-0.500772487612	.	40640000	41280000	31,120,180
chr13	41280000	41920000	ID_0.01_4098	-0.979008272424	.	41280000	41920000	51,160,44
chr13	41920000	42240000	ID_0.01_4099	-0.678719397312	.	41920000	42240000	31,120,180
chr13	42240000	42840000	ID_0.01_4100	-0.483219151911	.	42240000	42840000	51,160,44
chr13	42840000	43200000	ID_0.01_4101	-0.987191287989	.	42840000	43200000	31,120,180
chr13	43200000	43720000	ID_0.01_4102	-0.050312406282	.	43200000	43720000	51,160,44
chr13	43720000	44440000	ID_0.01_4103	-0.388660859805	.	43720000	44440000	31,120,180
chr13	44440000	45040000	ID_0.01_4104	-1.116884948696	.	44440000	45040000	51,160,44
chr13	45040000	45560000	ID_0.01_4105	-1.300031805616	.	45040000	45560000	31,120,180
chr13	45560000	45920000	ID_0.01_4106	-0.915828323128	.	45560000	45920000	51,160,44
chr13	45920000	47040000	ID_0.01_4107	-1.049022314888	.	45920000	47040000	31,120,180
chr13	47040000	47360000	ID_0.01_4108	-0.706967036430	.	47040000	47360000	51,160,44
chr13	47360000	48120000	ID_0.01_4109	-1.318112276526	.	47360000	48120000	31,120,180
chr13	48120000	48640000	ID_0.01_4110	-0.217498179721	.	48120000	48640000	51,160,44
chr13	48640000	49360000	ID_0.01_4111	-0.789362216528	.	48640000	49360000	31,120,180
chr13	49360000	49800000	ID_0.01_4112	-0.505074319795	.	49360000	49800000	51,160,44
chr13	49800000	50200000	ID_0.01_4113	-0.285145111599	.	49800000	50200000	31,120,180
chr13	50200000	50520000	ID_0.01_4114	-0.599393155700	.	50200000	50520000	51,160,44
chr13	50520000	51120000	ID_0.01_4115	-0.737986593757	.	50520000	51120000	31,120,180
chr13	51120000	52000000	ID_0.01_4116	-0.341028859706	.	51120000	52000000	51,160,44
chr13	52000000	52400000	ID_0.01_4117	-0.473351045330	.	52000000	52400000	31,120,180
chr13	52400000	53040000	ID_0.01_4118	-0.988179823791	.	52400000	53040000	51,160,44
chr13	53040000	53440000	ID_0.01_4119	-0.594744842550	.	53040000	53440000	31,120,180
chr13	53440000	53800000	ID_0.01_4120	-0.015341880780	.	53440000	53800000	51,160,44
chr13	53800000	54360000	ID_0.01_4121	-0.999381464585	.	53800000	54360000	31,120,180
chr13	54360000	54760000	ID_0.01_4122	-0.564532995445	.	54360000	54760000	51,160,44
chr13	54760000	55360000	ID_0.01_4123	-0.405237019564	.	54760000	55360000	31,120,180
chr13	55360000	55840000	ID_0.01_4124	-0.347431300681	.	55360000	55840000	51,160,44
chr13	55840000	56880000	ID_0.01_4125	-0.718647004588	.	55840000	56880000	31,120,180
chr13	56880000	57320000	ID_0.01_4126	-0.440829079416	.	56880000	57320000	51,160,44
chr13	57320000	57720000	ID_0.01_4127	-0.194712899107	.	57320000	57720000	31,120,180
chr13	57720000	58200000	ID_0.01_4128	-0.774208881015	.	57720000	58200000	51,160,44
chr13	58200000	59560000	ID_0.01_4129	-1.022814974951	.	58200000	59560000	31,120,180
chr13	59560000	59920000	ID_0.01_4130	-0.613007444509	.	59560000	59920000	51,160,44
chr13	59920000	60240000	ID_0.01_4131	-0.444721298158	.	59920000	60240000	31,120,180
chr13	60240000	60480000	ID_0.01_4132	-0.433198406205	.	60240000	60480000	51,160,44
chr13	60480000	61040000	ID_0.01_4133	-0.272804940544	.	60480000	61040000	31,120,180
chr13	61040000	61600000	ID_0.01_4134	-1.117269475825	.	61040000	61600000	51,160,44
chr13	61600000	61960000	ID_0.01_4135	-0.245730952998	.	61600000	61960000	31,120,180
chr13	61960000	62560000	ID_0.01_4136	-0.123588195785	.	61960000	62560000	51,160,44
chr13	62560000	63000000	ID_0.01_4137	-0.839232380425	.	62560000	63000000	31,120,180
chr13	63000000	63640000	ID_0.01_4138	-0.700326674860	.	63000000	63640000	51,160,44
chr13	63640000	64120000	ID_0.01_4139	-0.874717858602	.	63640000	64120000	31,120,180
chr13	64120000	64480000	ID_0.01_4140	-0.417488642595	.	64120000	64480000	51,160,44
chr13	64480000	65000000	ID_0.01_4141	-0.600875503402	.	64480000	65000000	31,120,180
chr13	65000000	65440000	ID_0.01_4142	-0.899481942730	.	65000000	65440000	51,160,44
chr13	65440000	65800000	ID_0.01_4143	-0.316683066958	.	65440000	65800000	31,120,180
chr13	65800000	66240000	ID_0.01_4144	-0.342421946414	.	65800000	66240000	51,160,44
chr13	66240000	66560000	ID_0.01_4145	-0.712317862785	.	66240000	66560000	31,120,180
chr13	66560000	67040000	ID_0.01_4146	-0.362896440839	.	66560000	67040000	51,160,44
chr13	67040000	67800000	ID_0.01_4147	-0.633558877643	.	67040000	67800000	31,120,180
chr13	67800000	68000000	ID_0.01_4148	-0.735172060799	.	67800000	68000000	51,160,44
chr13	68000000	68440000	ID_0.01_4149	-0.874837741808	.	68000000	68440000	31,120,180
chr13	68440000	68880000	ID_0.01_4150	-0.355411863162	.	68440000	68880000	51,160,44
chr13	68880000	69520000	ID_0.01_4151	-0.702800865305	.	68880000	69520000	31,120,180
chr13	69520000	70080000	ID_0.01_4152	-0.451757495260	.	69520000	70080000	51,160,44
chr13	70080000	70480000	ID_0.01_4153	-0.876939237194	.	70080000	70480000	31,120,180
chr13	70480000	71160000	ID_0.01_4154	-0.527354474431	.	70480000	71160000	51,160,44
chr13	71160000	71840000	ID_0.01_4155	-1.145447427591	.	71160000	71840000	31,120,180
chr13	71840000	72480000	ID_0.01_4156	-0.746414577974	.	71840000	72480000	51,160,44
chr13	72480000	72840000	ID_0.01_4157	-0.786480726133	.	72480000	72840000	31,120,180
chr13	72840000	73280000	ID_0.01_4158	-0.180979128148	.	72840000	73280000	51,160,44
chr13	73280000	73640000	ID_0.01_4159	-1.529879434202	.	73280000	73640000	31,120,180
chr13	73640000	74320000	ID_0.01_4160	-0.650577717825	.	73640000	74320000	51,160,44
chr13	74320000	74880000	ID_0.01_4161	-1.510414491759	.	74320000	74880000	31,120,180
chr13	74880000	75240000	ID_0.01_4162	-0.293767763998	.	74880000	75240000	51,160,44
chr13	75240000	75840000	ID_0.01_4163	-0.061429163225	.	75240000	75840000	31,120,180
chr13	75840000	76200000	ID_0.01_4164	-1.183826471643	.	75840000	76200000	51,160,44
chr13	76200000	76440000	ID_0.01_4165	-0.895196277067	.	76200000	76440000	31,120,180
chr13	76440000	77080000	ID_0.01_4166	-0.842653517711	.	76440000	77080000	51,160,44
chr13	77080000	77600000	ID_0.01_4167	-0.219963081049	.	77080000	77600000	31,120,180
chr13	77600000	78360000	ID_0.01_4168	-1.346669159491	.	77600000	78360000	51,160,44
chr13	78360000	78720000	ID_0.01_4169	-0.557311024264	.	78360000	78720000	31,120,180
chr13	78720000	79360000	ID_0.01_4170	-0.906879755437	.	78720000	79360000	51,160,44
chr13	79360000	79880000	ID_0.01_4171	-0.030343578191	.	79360000	79880000	31,120,180
chr13	79880000	80200000	ID_0.01_4172	-1.187042222533	.	79880000	80200000	51,160,44
chr13	80200000	80920000	ID_0.01_4173	-0.819931080262	.	80200000	80920000	31,120,180
chr13	80920000	81600000	ID_0.01_4174	-1.311774609876	.	80920000	81600000	51,160,44
chr13	81600000	82080000	ID_0.01_4175	-0.988481965520	.	81600000	82080000	31,120,180
chr13	82080000	82480000	ID_0.01_4176	-0.440716962663	.	82080000	82480000	51,160,44
chr13	82480000	82960000	ID_0.01_4177	-0.628405406026	.	82480000	82960000	31,120,180
chr13	82960000	83680000	ID_0.01_4178	-0.730425058261	.	82960000	83680000	51,160,44
chr13	83680000	84440000	ID_0.01_4179	-0.605051970210	.	83680000	84440000	31,120,180
chr13	84440000	84840000	ID_0.01_4180	-0.343139761814	.	84440000	84840000	51,160,44
chr13	84840000	85440000	ID_0.01_4181	-0.356475274744	.	84840000	85440000	31,120,180
chr13	85440000	85920000	ID_0.01_4182	-1.298536364761	.	85440000	85920000	51,160,44
chr13	85920000	86440000	ID_0.01_4183	0.025181656342	.	85920000	86440000	31,120,180
chr13	86440000	87120000	ID_0.01_4184	-1.311438394947	.	86440000	87120000	51,160,44
chr13	87120000	87520000	ID_0.01_4185	-0.413043951596	.	87120000	87520000	31,120,180
chr13	87520000	87920000	ID_0.01_4186	-0.613984453165	.	87520000	87920000	51,160,44
chr13	87920000	88320000	ID_0.01_4187	-0.825143484999	.	87920000	88320000	31,120,180
chr13	88320000	89040000	ID_0.01_4188	-0.583148084026	.	88320000	89040000	51,160,44
chr13	89040000	89720000	ID_0.01_4189	-0.334442201622	.	89040000	89720000	31,120,180
chr13	89720000	90360000	ID_0.01_4190	-0.715003917351	.	89720000	90360000	51,160,44
chr13	90360000	91080000	ID_0.01_4191	-0.756269443614	.	90360000	91080000	31,120,180
chr13	91080000	91520000	ID_0.01_4192	-0.229470223027	.	91080000	91520000	51,160,44
chr13	91520000	92000000	ID_0.01_4193	-0.917722582975	.	91520000	92000000	31,120,180
chr13	92000000	92480000	ID_0.01_4194	-0.897955833597	.	92000000	92480000	51,160,44
chr13	92480000	92800000	ID_0.01_4195	-0.672547506855	.	92480000	92800000	31,120,180
chr13	92800000	93280000	ID_0.01_4196	-0.607745824905	.	92800000	93280000	51,160,44
chr13	93280000	93880000	ID_0.01_4197	-0.382818597534	.	93280000	93880000	31,120,180
chr13	93880000	95040000	ID_0.01_4198	-0.244054051611	.	93880000	95040000	51,160,44
chr13	95040000	95280000	ID_0.01_4199	-0.798533393782	.	95040000	95280000	31,120,180
chr13	95280000	95840000	ID_0.01_4200	-0.709407007572	.	95280000	95840000	51,160,44
chr13	95840000	96120000	ID_0.01_4201	-0.390252374511	.	95840000	96120000	31,120,180
chr13	96120000	96560000	ID_0.01_4202	-0.202909593235	.	96120000	96560000	51,160,44
chr13	96560000	97680000	ID_0.01_4203	-0.880249325467	.	96560000	97680000	31,120,180
chr13	97680000	98040000	ID_0.01_4204	-0.978786788610	.	97680000	98040000	51,160,44
chr13	98040000	98480000	ID_0.01_4205	-0.993227169483	.	98040000	98480000	31,120,180
chr13	98480000	99080000	ID_0.01_4206	-0.563988733768	.	98480000	99080000	51,160,44
chr13	99080000	99480000	ID_0.01_4207	-1.013875706013	.	99080000	99480000	31,120,180
chr13	99480000	100280000	ID_0.01_4208	-0.510046913647	.	99480000	100280000	51,160,44
chr13	100280000	100560000	ID_0.01_4209	-0.623009727032	.	100280000	100560000	31,120,180
chr13	100560000	100880000	ID_0.01_4210	-0.413856532779	.	100560000	100880000	51,160,44
chr13	100880000	101200000	ID_0.01_4211	-0.099824245412	.	100880000	101200000	31,120,180
chr13	101200000	101800000	ID_0.01_4212	-0.986661229991	.	101200000	101800000	51,160,44
chr13	101800000	102560000	ID_0.01_4213	-0.694909458795	.	101800000	102560000	31,120,180
chr13	102560000	103200000	ID_0.01_4214	-0.376716569763	.	102560000	103200000	51,160,44
chr13	103200000	103520000	ID_0.01_4215	-1.073177389637	.	103200000	103520000	31,120,180
chr13	103520000	103840000	ID_0.01_4216	-1.148129144244	.	103520000	103840000	51,160,44
chr13	103840000	104520000	ID_0.01_4217	-0.456745305314	.	103840000	104520000	31,120,180
chr13	104520000	105200000	ID_0.01_4218	-1.043215196065	.	104520000	105200000	51,160,44
chr13	105200000	105840000	ID_0.01_4219	-0.517526512881	.	105200000	105840000	31,120,180
chr13	105840000	106720000	ID_0.01_4220	-0.384805217012	.	105840000	106720000	51,160,44
chr13	106720000	107200000	ID_0.01_4221	-0.498693421570	.	106720000	107200000	31,120,180
chr13	107200000	107840000	ID_0.01_4222	-1.287622300797	.	107200000	107840000	51,160,44
chr13	107840000	108520000	ID_0.01_4223	-1.260286998218	.	107840000	108520000	31,120,180
chr13	108520000	108880000	ID_0.01_4224	-0.342306301865	.	108520000	108880000	51,160,44
chr13	108880000	109560000	ID_0.01_4225	-1.429783176052	.	108880000	109560000	31,120,180
chr13	109560000	110080000	ID_0.01_4226	-1.013138337312	.	109560000	110080000	51,160,44
chr13	110080000	110440000	ID_0.01_4227	0.264015607827	.	110080000	110440000	31,120,180
chr13	110440000	110800000	ID_0.01_4228	-0.443385538430	.	110440000	110800000	51,160,44
chr13	110800000	111560000	ID_0.01_4229	-0.975190618945	.	110800000	111560000	31,120,180
chr13	111560000	112080000	ID_0.01_4230	-0.344523577928	.	111560000	112080000	51,160,44
chr13	112080000	113120000	ID_0.01_4231	-0.427608184077	.	112080000	113120000	31,120,180
chr13	113120000	113560000	ID_0.01_4232	-1.083498483909	.	113120000	113560000	51,160,44
chr13	113560000	113880000	ID_0.01_4233	-0.546677616770	.	113560000	113880000	31,120,180
chr13	113880000	114240000	ID_0.01_4234	-0.305244906252	.	113880000	114240000	51,160,44
chr14	19960000	20760000	ID_0.01_4235	-1.495764075379	.	19960000	20760000	31,120,180
chr14	20760000	21080000	ID_0.01_4236	-0.977965230757	.	20760000	21080000	51,160,44
chr14	21080000	21640000	ID_0.01_4237	-0.374678623550	.	21080000	21640000	31,120,180
chr14	21640000	22040000	ID_0.01_4238	-0.641306845478	.	21640000	22040000	51,160,44
chr14	22040000	22600000	ID_0.01_4239	-0.729872023391	.	22040000	22600000	31,120,180
chr14	22600000	23000000	ID_0.01_4240	-0.001228103753	.	22600000	23000000	51,160,44
chr14	23000000	23400000	ID_0.01_4241	-0.016024537463	.	23000000	23400000	31,120,180
chr14	23400000	24040000	ID_0.01_4242	-0.797150046613	.	23400000	24040000	51,160,44
chr14	24040000	24440000	ID_0.01_4243	-0.750874693797	.	24040000	24440000	31,120,180
chr14	24440000	24920000	ID_0.01_4244	-0.669042604992	.	24440000	24920000	51,160,44
chr14	24920000	25200000	ID_0.01_4245	-1.264629150737	.	24920000	25200000	31,120,180
chr14	25200000	25640000	ID_0.01_4246	-0.759076009461	.	25200000	25640000	51,160,44
chr14	25640000	26640000	ID_0.01_4247	-0.628601959406	.	25640000	26640000	31,120,180
chr14	26640000	27480000	ID_0.01_4248	-0.380590514268	.	26640000	27480000	51,160,44
chr14	27480000	28120000	ID_0.01_4249	-0.497430140933	.	27480000	28120000	31,120,180
chr14	28120000	28680000	ID_0.01_4250	-0.385328484754	.	28120000	28680000	51,160,44
chr14	28680000	29160000	ID_0.01_4251	-0.446290659090	.	28680000	29160000	31,120,180
chr14	29160000	30000000	ID_0.01_4252	-1.225366199208	.	29160000	30000000	51,160,44
chr14	30000000	31000000	ID_0.01_4253	-0.666952381419	.	30000000	31000000	31,120,180
chr14	31000000	31920000	ID_0.01_4254	-0.800626539461	.	31000000	31920000	51,160,44
chr14	31920000	32360000	ID_0.01_4255	-1.080787425813	.	31920000	32360000	31,120,180
chr14	32360000	32720000	ID_0.01_4256	-0.575916685269	.	32360000	32720000	51,160,44
chr14	32720000	33040000	ID_0.01_4257	-0.114877202148	.	32720000	33040000	31,120,180
chr14	33040000	33520000	ID_0.01_4258	-1.122785424892	.	33040000	33520000	51,160,44
chr14	33520000	33920000	ID_0.01_4259	0.096047223772	.	33520000	33920000	31,120,180
chr14	33920000	34280000	ID_0.01_4260	-0.225080261326	.	33920000	34280000	51,160,44
chr14	34280000	34800000	ID_0.01_4261	-1.000300376502	.	34280000	34800000	31,120,180
chr14	34800000	35040000	ID_0.01_4262	-0.561319186950	.	34800000	35040000	51,160,44
chr14	35040000	35600000	ID_0.01_4263	-1.089131662916	.	35040000	35600000	31,120,180
chr14	35600000	35920000	ID_0.01_4264	-0.226549166915	.	35600000	35920000	51,160,44
chr14	35920000	36320000	ID_0.01_4265	-0.500743732900	.	35920000	36320000	31,120,180
chr14	36320000	37080000	ID_0.01_4266	-0.750484069317	.	36320000	37080000	51,160,44
chr14	37080000	37680000	ID_0.01_4267	-0.572383224158	.	37080000	37680000	31,120,180
chr14	37680000	38080000	ID_0.01_4268	-0.973329214043	.	37680000	38080000	51,160,44
chr14	38080000	38360000	ID_0.01_4269	-0.377408224125	.	38080000	38360000	31,120,180
chr14	38360000	39080000	ID_0.01_4270	-0.572127794891	.	38360000	39080000	51,160,44
chr14	39080000	39480000	ID_0.01_4271	-0.171474916271	.	39080000	39480000	31,120,180
chr14	39480000	39920000	ID_0.01_4272	-1.106376543973	.	39480000	39920000	51,160,44
chr14	39920000	40440000	ID_0.01_4273	-1.154158053340	.	39920000	40440000	31,120,180
chr14	40440000	40880000	ID_0.01_4274	-0.267962167076	.	40440000	40880000	51,160,44
chr14	40880000	41320000	ID_0.01_4275	-0.453685942022	.	40880000	41320000	31,120,180
chr14	41320000	41680000	ID_0.01_4276	-0.431625583176	.	41320000	41680000	51,160,44
chr14	41680000	42120000	ID_0.01_4277	-0.549486910422	.	41680000	42120000	31,120,180
chr14	42120000	42560000	ID_0.01_4278	-0.513363408538	.	42120000	42560000	51,160,44
chr14	42560000	43360000	ID_0.01_4279	-0.589443358776	.	42560000	43360000	31,120,180
chr14	43360000	44000000	ID_0.01_4280	-0.447467031052	.	43360000	44000000	51,160,44
chr14	44000000	44600000	ID_0.01_4281	-0.655696619563	.	44000000	44600000	31,120,180
chr14	44600000	45320000	ID_0.01_4282	-0.288405797800	.	44600000	45320000	51,160,44
chr14	45320000	45760000	ID_0.01_4283	-1.246370956095	.	45320000	45760000	31,120,180
chr14	45760000	46400000	ID_0.01_4284	-1.179481473400	.	45760000	46400000	51,160,44
chr14	46400000	47040000	ID_0.01_4285	-0.182088540119	.	46400000	47040000	31,120,180
chr14	47040000	48360000	ID_0.01_4286	-0.519321595127	.	47040000	48360000	51,160,44
chr14	48360000	48880000	ID_0.01_4287	-0.506281590976	.	48360000	48880000	31,120,180
chr14	48880000	49160000	ID_0.01_4288	-0.416478053325	.	48880000	49160000	51,160,44
chr14	49160000	49640000	ID_0.01_4289	-0.061452330856	.	49160000	49640000	31,120,180
chr14	49640000	50040000	ID_0.01_4290	-0.647297310181	.	49640000	50040000	51,160,44
chr14	50040000	50320000	ID_0.01_4291	-0.984102224727	.	50040000	50320000	31,120,180
chr14	50320000	50600000	ID_0.01_4292	-1.016578493099	.	50320000	50600000	51,160,44
chr14	50600000	51000000	ID_0.01_4293	-0.914140367113	.	50600000	51000000	31,120,180
chr14	51000000	51360000	ID_0.01_4294	-0.181743838322	.	51000000	51360000	51,160,44
chr14	51360000	51720000	ID_0.01_4295	-0.239698101723	.	51360000	51720000	31,120,180
chr14	51720000	52240000	ID_0.01_4296	-0.592639912706	.	51720000	52240000	51,160,44
chr14	52240000	53080000	ID_0.01_4297	-0.436283847313	.	52240000	53080000	31,120,180
chr14	53080000	53840000	ID_0.01_4298	-0.365992179565	.	53080000	53840000	51,160,44
chr14	53840000	54400000	ID_0.01_4299	-0.335045588764	.	53840000	54400000	31,120,180
chr14	54400000	54840000	ID_0.01_4300	0.031433884796	.	54400000	54840000	51,160,44
chr14	54840000	56160000	ID_0.01_4301	-1.075546167458	.	54840000	56160000	31,120,180
chr14	56160000	56960000	ID_0.01_4302	-1.034236142858	.	56160000	56960000	51,160,44
chr14	56960000	57880000	ID_0.01_4303	-0.828642104857	.	56960000	57880000	31,120,180
chr14	57880000	58560000	ID_0.01_4304	-0.812725073065	.	57880000	58560000	51,160,44
chr14	58560000	58960000	ID_0.01_4305	-0.891675662964	.	58560000	58960000	31,120,180
chr14	58960000	59560000	ID_0.01_4306	-0.847707930502	.	58960000	59560000	51,160,44
chr14	59560000	59920000	ID_0.01_4307	-0.715785509346	.	59560000	59920000	31,120,180
chr14	59920000	60400000	ID_0.01_4308	-0.824299624841	.	59920000	60400000	51,160,44
chr14	60400000	60720000	ID_0.01_4309	-0.075527209760	.	60400000	60720000	31,120,180
chr14	60720000	61080000	ID_0.01_4310	-0.417914251103	.	60720000	61080000	51,160,44
chr14	61080000	61720000	ID_0.01_4311	-0.769251281116	.	61080000	61720000	31,120,180
chr14	61720000	62320000	ID_0.01_4312	-1.004518559201	.	61720000	62320000	51,160,44
chr14	62320000	62640000	ID_0.01_4313	-0.969635153247	.	62320000	62640000	31,120,180
chr14	62640000	62960000	ID_0.01_4314	-0.891178365355	.	62640000	62960000	51,160,44
chr14	62960000	63360000	ID_0.01_4315	-0.089186109222	.	62960000	63360000	31,120,180
chr14	63360000	63800000	ID_0.01_4316	-0.119621573820	.	63360000	63800000	51,160,44
chr14	63800000	64240000	ID_0.01_4317	-1.084695149792	.	63800000	64240000	31,120,180
chr14	64240000	64800000	ID_0.01_4318	-0.329448688275	.	64240000	64800000	51,160,44
chr14	64800000	65600000	ID_0.01_4319	-0.421136290036	.	64800000	65600000	31,120,180
chr14	65600000	65880000	ID_0.01_4320	-0.875819286981	.	65600000	65880000	51,160,44
chr14	65880000	66320000	ID_0.01_4321	-0.149219910039	.	65880000	66320000	31,120,180
chr14	66320000	66880000	ID_0.01_4322	-0.181223400407	.	66320000	66880000	51,160,44
chr14	66880000	67600000	ID_0.01_4323	-0.579749471498	.	66880000	67600000	31,120,180
chr14	67600000	67840000	ID_0.01_4324	-0.642484626655	.	67600000	67840000	51,160,44
chr14	67840000	68280000	ID_0.01_4325	-1.016887361254	.	67840000	68280000	31,120,180
chr14	68280000	68720000	ID_0.01_4326	-1.061409710882	.	68280000	68720000	51,160,44
chr14	68720000	69320000	ID_0.01_4327	-0.173451211207	.	68720000	69320000	31,120,180
chr14	69320000	69600000	ID_0.01_4328	-1.223763979660	.	69320000	69600000	51,160,44
chr14	69600000	69960000	ID_0.01_4329	-0.410979797268	.	69600000	69960000	31,120,180
chr14	69960000	70280000	ID_0.01_4330	-0.533260686390	.	69960000	70280000	51,160,44
chr14	70280000	70520000	ID_0.01_4331	-0.330010355518	.	70280000	70520000	31,120,180
chr14	70520000	71520000	ID_0.01_4332	-0.006501367780	.	70520000	71520000	51,160,44
chr14	71520000	72360000	ID_0.01_4333	-0.986420969126	.	71520000	72360000	31,120,180
chr14	72360000	72880000	ID_0.01_4334	-0.450985133138	.	72360000	72880000	51,160,44
chr14	72880000	73400000	ID_0.01_4335	-0.371359947063	.	72880000	73400000	31,120,180
chr14	73400000	74520000	ID_0.01_4336	-1.095424832261	.	73400000	74520000	51,160,44
chr14	74520000	75080000	ID_0.01_4337	-0.528560380370	.	74520000	75080000	31,120,180
chr14	75080000	75320000	ID_0.01_4338	0.007600750905	.	75080000	75320000	51,160,44
chr14	75320000	75760000	ID_0.01_4339	-0.410213987718	.	75320000	75760000	31,120,180
chr14	75760000	76120000	ID_0.01_4340	-0.062108425803	.	75760000	76120000	51,160,44
chr14	76120000	76480000	ID_0.01_4341	-0.573603355545	.	76120000	76480000	31,120,180
chr14	76480000	77160000	ID_0.01_4342	-0.630571018239	.	76480000	77160000	51,160,44
chr14	77160000	77560000	ID_0.01_4343	-0.540381953013	.	77160000	77560000	31,120,180
chr14	77560000	77920000	ID_0.01_4344	-0.696620141814	.	77560000	77920000	51,160,44
chr14	77920000	78320000	ID_0.01_4345	-0.300974796396	.	77920000	78320000	31,120,180
chr14	78320000	79360000	ID_0.01_4346	-0.665681106423	.	78320000	79360000	51,160,44
chr14	79360000	79840000	ID_0.01_4347	-0.983193285632	.	79360000	79840000	31,120,180
chr14	79840000	80440000	ID_0.01_4348	-0.001990180889	.	79840000	80440000	51,160,44
chr14	80440000	81360000	ID_0.01_4349	-0.441092856955	.	80440000	81360000	31,120,180
chr14	81360000	81680000	ID_0.01_4350	-0.665155141434	.	81360000	81680000	51,160,44
chr14	81680000	82000000	ID_0.01_4351	-0.603797794016	.	81680000	82000000	31,120,180
chr14	82000000	82440000	ID_0.01_4352	-1.254042871673	.	82000000	82440000	51,160,44
chr14	82440000	83160000	ID_0.01_4353	-0.374710920127	.	82440000	83160000	31,120,180
chr14	83160000	83720000	ID_0.01_4354	-0.504059252371	.	83160000	83720000	51,160,44
chr14	83720000	84400000	ID_0.01_4355	-0.504042960683	.	83720000	84400000	31,120,180
chr14	84400000	85080000	ID_0.01_4356	-0.360871844783	.	84400000	85080000	51,160,44
chr14	85080000	85600000	ID_0.01_4357	-0.344125444243	.	85080000	85600000	31,120,180
chr14	85600000	86000000	ID_0.01_4358	-0.551191322124	.	85600000	86000000	51,160,44
chr14	86000000	86560000	ID_0.01_4359	-0.648340870753	.	86000000	86560000	31,120,180
chr14	86560000	87400000	ID_0.01_4360	-0.559253299175	.	86560000	87400000	51,160,44
chr14	87400000	88400000	ID_0.01_4361	-0.648192712362	.	87400000	88400000	31,120,180
chr14	88400000	89080000	ID_0.01_4362	-1.140782210503	.	88400000	89080000	51,160,44
chr14	89080000	89480000	ID_0.01_4363	-0.686880420812	.	89080000	89480000	31,120,180
chr14	89480000	89880000	ID_0.01_4364	-0.841379025666	.	89480000	89880000	51,160,44
chr14	89880000	90400000	ID_0.01_4365	0.026073292682	.	89880000	90400000	31,120,180
chr14	90400000	90720000	ID_0.01_4366	-0.951282762697	.	90400000	90720000	51,160,44
chr14	90720000	91280000	ID_0.01_4367	-1.089658825509	.	90720000	91280000	31,120,180
chr14	91280000	91920000	ID_0.01_4368	-0.591781491538	.	91280000	91920000	51,160,44
chr14	91920000	92480000	ID_0.01_4369	-0.615238749333	.	91920000	92480000	31,120,180
chr14	92480000	93280000	ID_0.01_4370	-0.748109825376	.	92480000	93280000	51,160,44
chr14	93280000	93680000	ID_0.01_4371	-0.801237693941	.	93280000	93680000	31,120,180
chr14	93680000	94400000	ID_0.01_4372	-1.127814509151	.	93680000	94400000	51,160,44
chr14	94400000	95160000	ID_0.01_4373	-0.861422905539	.	94400000	95160000	31,120,180
chr14	95160000	95560000	ID_0.01_4374	-0.430746029265	.	95160000	95560000	51,160,44
chr14	95560000	96000000	ID_0.01_4375	-0.347712678802	.	95560000	96000000	31,120,180
chr14	96000000	96520000	ID_0.01_4376	-0.902442853136	.	96000000	96520000	51,160,44
chr14	96520000	97040000	ID_0.01_4377	-0.687878138261	.	96520000	97040000	31,120,180
chr14	97040000	97400000	ID_0.01_4378	-0.690268685174	.	97040000	97400000	51,160,44
chr14	97400000	98120000	ID_0.01_4379	-0.358640844241	.	97400000	98120000	31,120,180
chr14	98120000	99240000	ID_0.01_4380	-0.194791602958	.	98120000	99240000	51,160,44
chr14	99240000	99920000	ID_0.01_4381	-0.148801865619	.	99240000	99920000	31,120,180
chr14	99920000	100440000	ID_0.01_4382	-0.715674193250	.	99920000	100440000	51,160,44
chr14	100440000	100720000	ID_0.01_4383	-0.436589231176	.	100440000	100720000	31,120,180
chr14	100720000	101160000	ID_0.01_4384	-0.539206998092	.	100720000	101160000	51,160,44
chr14	101160000	101720000	ID_0.01_4385	-0.351031186448	.	101160000	101720000	31,120,180
chr14	101720000	102120000	ID_0.01_4386	-0.003491457148	.	101720000	102120000	51,160,44
chr14	102120000	102440000	ID_0.01_4387	-0.962749938359	.	102120000	102440000	31,120,180
chr14	102440000	102840000	ID_0.01_4388	-0.180023682883	.	102440000	102840000	51,160,44
chr14	102840000	103400000	ID_0.01_4389	-0.270962762554	.	102840000	103400000	31,120,180
chr14	103400000	103880000	ID_0.01_4390	-0.750448825256	.	103400000	103880000	51,160,44
chr14	103880000	104520000	ID_0.01_4391	-0.520409779694	.	103880000	104520000	31,120,180
chr14	104520000	105120000	ID_0.01_4392	-0.540874038170	.	104520000	105120000	51,160,44
chr14	105120000	106000000	ID_0.01_4393	-0.770010423184	.	105120000	106000000	31,120,180
chr14	106000000	106480000	ID_0.01_4394	-0.969630957874	.	106000000	106480000	51,160,44
chr14	106480000	106880000	ID_0.01_4395	-0.285154028777	.	106480000	106880000	31,120,180
chr15	22620000	23540000	ID_0.01_4396	-1.323399141171	.	22620000	23540000	51,160,44
chr15	23540000	23840000	ID_0.01_4397	-1.147693464833	.	23540000	23840000	31,120,180
chr15	23840000	24160000	ID_0.01_4398	-0.675225223346	.	23840000	24160000	51,160,44
chr15	24160000	25120000	ID_0.01_4399	-0.304700952946	.	24160000	25120000	31,120,180
chr15	25120000	25520000	ID_0.01_4400	-0.235835015663	.	25120000	25520000	51,160,44
chr15	25520000	26200000	ID_0.01_4401	-0.418037945726	.	25520000	26200000	31,120,180
chr15	26200000	26560000	ID_0.01_4402	-0.480303531234	.	26200000	26560000	51,160,44
chr15	26560000	27120000	ID_0.01_4403	-0.190587611809	.	26560000	27120000	31,120,180
chr15	27120000	27640000	ID_0.01_4404	-0.630015708700	.	27120000	27640000	51,160,44
chr15	27640000	28360000	ID_0.01_4405	-0.170062775172	.	27640000	28360000	31,120,180
chr15	28360000	28840000	ID_0.01_4406	-0.892872616453	.	28360000	28840000	51,160,44
chr15	28840000	29400000	ID_0.01_4407	-0.747558933400	.	28840000	29400000	31,120,180
chr15	29400000	29960000	ID_0.01_4408	-0.496134564433	.	29400000	29960000	51,160,44
chr15	29960000	30480000	ID_0.01_4409	-0.826881426648	.	29960000	30480000	31,120,180
chr15	30480000	31480000	ID_0.01_4410	-0.835678059850	.	30480000	31480000	51,160,44
chr15	31480000	31800000	ID_0.01_4411	-0.412845520971	.	31480000	31800000	31,120,180
chr15	31800000	32240000	ID_0.01_4412	-0.930585355058	.	31800000	32240000	51,160,44
chr15	32240000	32680000	ID_0.01_4413	-0.396991544003	.	32240000	32680000	31,120,180
chr15	32680000	33520000	ID_0.01_4414	-0.818606217707	.	32680000	33520000	51,160,44
chr15	33520000	34000000	ID_0.01_4415	-0.709666626356	.	33520000	34000000	31,120,180
chr15	34000000	34320000	ID_0.01_4416	-0.316980919060	.	34000000	34320000	51,160,44
chr15	34320000	34680000	ID_0.01_4417	-0.564001316180	.	34320000	34680000	31,120,180
chr15	34680000	34880000	ID_0.01_4418	-0.142387191204	.	34680000	34880000	51,160,44
chr15	34880000	35280000	ID_0.01_4419	-0.319609869792	.	34880000	35280000	31,120,180
chr15	35280000	35800000	ID_0.01_4420	-0.941194440980	.	35280000	35800000	51,160,44
chr15	35800000	36800000	ID_0.01_4421	-0.345296506509	.	35800000	36800000	31,120,180
chr15	36800000	37160000	ID_0.01_4422	-0.324082035540	.	36800000	37160000	51,160,44
chr15	37160000	37440000	ID_0.01_4423	-0.160984069498	.	37160000	37440000	31,120,180
chr15	37440000	38280000	ID_0.01_4424	-0.915004459677	.	37440000	38280000	51,160,44
chr15	38280000	38680000	ID_0.01_4425	-0.904963965197	.	38280000	38680000	31,120,180
chr15	38680000	39000000	ID_0.01_4426	-0.568609811264	.	38680000	39000000	51,160,44
chr15	39000000	39440000	ID_0.01_4427	-0.733253443104	.	39000000	39440000	31,120,180
chr15	39440000	39880000	ID_0.01_4428	-0.107039529990	.	39440000	39880000	51,160,44
chr15	39880000	40280000	ID_0.01_4429	-0.418686302920	.	39880000	40280000	31,120,180
chr15	40280000	40600000	ID_0.01_4430	-0.326370986636	.	40280000	40600000	51,160,44
chr15	40600000	41200000	ID_0.01_4431	-0.426917833650	.	40600000	41200000	31,120,180
chr15	41200000	41680000	ID_0.01_4432	-0.630177248162	.	41200000	41680000	51,160,44
chr15	41680000	42120000	ID_0.01_4433	-0.489644635081	.	41680000	42120000	31,120,180
chr15	42120000	42440000	ID_0.01_4434	-0.356679940865	.	42120000	42440000	51,160,44
chr15	42440000	42880000	ID_0.01_4435	-0.414129836054	.	42440000	42880000	31,120,180
chr15	42880000	43240000	ID_0.01_4436	-0.130353537085	.	42880000	43240000	51,160,44
chr15	43240000	43640000	ID_0.01_4437	-0.266550490288	.	43240000	43640000	31,120,180
chr15	43640000	44120000	ID_0.01_4438	-0.366833625942	.	43640000	44120000	51,160,44
chr15	44120000	44840000	ID_0.01_4439	-1.120307859178	.	44120000	44840000	31,120,180
chr15	44840000	45440000	ID_0.01_4440	-0.755660796612	.	44840000	45440000	51,160,44
chr15	45440000	45720000	ID_0.01_4441	-0.199406760990	.	45440000	45720000	31,120,180
chr15	45720000	45960000	ID_0.01_4442	-0.264198712889	.	45720000	45960000	51,160,44
chr15	45960000	46600000	ID_0.01_4443	-0.689438734012	.	45960000	46600000	31,120,180
chr15	46600000	47480000	ID_0.01_4444	-0.269461529460	.	46600000	47480000	51,160,44
chr15	47480000	47920000	ID_0.01_4445	-0.664786929340	.	47480000	47920000	31,120,180
chr15	47920000	48280000	ID_0.01_4446	-0.130059089569	.	47920000	48280000	51,160,44
chr15	48280000	48640000	ID_0.01_4447	-0.180156576368	.	48280000	48640000	31,120,180
chr15	48640000	49120000	ID_0.01_4448	-0.627200002701	.	48640000	49120000	51,160,44
chr15	49120000	49440000	ID_0.01_4449	-0.426498622903	.	49120000	49440000	31,120,180
chr15	49440000	49720000	ID_0.01_4450	-0.363083912873	.	49440000	49720000	51,160,44
chr15	49720000	50720000	ID_0.01_4451	-0.169232413593	.	49720000	50720000	31,120,180
chr15	50720000	51200000	ID_0.01_4452	-0.521262470240	.	50720000	51200000	51,160,44
chr15	51200000	51800000	ID_0.01_4453	-0.582144263241	.	51200000	51800000	31,120,180
chr15	51800000	52200000	ID_0.01_4454	-0.397218696021	.	51800000	52200000	51,160,44
chr15	52200000	52520000	ID_0.01_4455	-0.276863122661	.	52200000	52520000	31,120,180
chr15	52520000	53040000	ID_0.01_4456	-0.920881974229	.	52520000	53040000	51,160,44
chr15	53040000	53520000	ID_0.01_4457	-0.916021812863	.	53040000	53520000	31,120,180
chr15	53520000	54080000	ID_0.01_4458	-0.175038310631	.	53520000	54080000	51,160,44
chr15	54080000	55440000	ID_0.01_4459	-0.598478434642	.	54080000	55440000	31,120,180
chr15	55440000	56400000	ID_0.01_4460	-0.718809356804	.	55440000	56400000	51,160,44
chr15	56400000	56760000	ID_0.01_4461	-0.283459836926	.	56400000	56760000	31,120,180
chr15	56760000	57200000	ID_0.01_4462	-0.520086723996	.	56760000	57200000	51,160,44
chr15	57200000	57600000	ID_0.01_4463	-0.005373938399	.	57200000	57600000	31,120,180
chr15	57600000	58000000	ID_0.01_4464	-0.573588759267	.	57600000	58000000	51,160,44
chr15	58000000	58520000	ID_0.01_4465	-0.329267951494	.	58000000	58520000	31,120,180
chr15	58520000	59160000	ID_0.01_4466	-0.868174016385	.	58520000	59160000	51,160,44
chr15	59160000	59440000	ID_0.01_4467	-0.528532187682	.	59160000	59440000	31,120,180
chr15	59440000	59960000	ID_0.01_4468	-0.491503884567	.	59440000	59960000	51,160,44
chr15	59960000	60840000	ID_0.01_4469	-1.110966878683	.	59960000	60840000	31,120,180
chr15	60840000	61400000	ID_0.01_4470	-0.702158178117	.	60840000	61400000	51,160,44
chr15	61400000	62120000	ID_0.01_4471	-0.259202166442	.	61400000	62120000	31,120,180
chr15	62120000	62640000	ID_0.01_4472	-0.862050655864	.	62120000	62640000	51,160,44
chr15	62640000	63040000	ID_0.01_4473	-0.347841908379	.	62640000	63040000	31,120,180
chr15	63040000	63400000	ID_0.01_4474	-0.667984421942	.	63040000	63400000	51,160,44
chr15	63400000	63880000	ID_0.01_4475	-0.230764025257	.	63400000	63880000	31,120,180
chr15	63880000	64400000	ID_0.01_4476	-0.456417648042	.	63880000	64400000	51,160,44
chr15	64400000	65000000	ID_0.01_4477	-0.880136395545	.	64400000	65000000	31,120,180
chr15	65000000	65280000	ID_0.01_4478	-0.299694242553	.	65000000	65280000	51,160,44
chr15	65280000	65720000	ID_0.01_4479	-0.332849908323	.	65280000	65720000	31,120,180
chr15	65720000	66200000	ID_0.01_4480	-0.355305048124	.	65720000	66200000	51,160,44
chr15	66200000	66600000	ID_0.01_4481	-0.417236115508	.	66200000	66600000	31,120,180
chr15	66600000	66840000	ID_0.01_4482	-0.470485630561	.	66600000	66840000	51,160,44
chr15	66840000	67200000	ID_0.01_4483	-0.642639697028	.	66840000	67200000	31,120,180
chr15	67200000	67600000	ID_0.01_4484	-0.725526115439	.	67200000	67600000	51,160,44
chr15	67600000	68120000	ID_0.01_4485	-0.317783953499	.	67600000	68120000	31,120,180
chr15	68120000	68520000	ID_0.01_4486	-0.998846870091	.	68120000	68520000	51,160,44
chr15	68520000	68840000	ID_0.01_4487	-0.851943567842	.	68520000	68840000	31,120,180
chr15	68840000	69320000	ID_0.01_4488	-0.047069586312	.	68840000	69320000	51,160,44
chr15	69320000	69760000	ID_0.01_4489	-0.546701859382	.	69320000	69760000	31,120,180
chr15	69760000	70360000	ID_0.01_4490	-1.208529306903	.	69760000	70360000	51,160,44
chr15	70360000	70800000	ID_0.01_4491	-0.164957836628	.	70360000	70800000	31,120,180
chr15	70800000	71200000	ID_0.01_4492	-0.335856174012	.	70800000	71200000	51,160,44
chr15	71200000	71720000	ID_0.01_4493	-0.294148776836	.	71200000	71720000	31,120,180
chr15	71720000	72120000	ID_0.01_4494	-0.354841260340	.	71720000	72120000	51,160,44
chr15	72120000	72480000	ID_0.01_4495	-0.295183452490	.	72120000	72480000	31,120,180
chr15	72480000	73000000	ID_0.01_4496	-0.846655770481	.	72480000	73000000	51,160,44
chr15	73000000	73560000	ID_0.01_4497	-0.637324368529	.	73000000	73560000	31,120,180
chr15	73560000	74240000	ID_0.01_4498	-0.610011341193	.	73560000	74240000	51,160,44
chr15	74240000	74640000	ID_0.01_4499	-0.470042498874	.	74240000	74640000	31,120,180
chr15	74640000	74920000	ID_0.01_4500	-0.481371032942	.	74640000	74920000	51,160,44
chr15	74920000	75280000	ID_0.01_4501	-0.071600365298	.	74920000	75280000	31,120,180
chr15	75280000	75640000	ID_0.01_4502	-0.542813951679	.	75280000	75640000	51,160,44
chr15	75640000	76120000	ID_0.01_4503	-0.888637311250	.	75640000	76120000	31,120,180
chr15	76120000	76440000	ID_0.01_4504	-0.226474787944	.	76120000	76440000	51,160,44
chr15	76440000	77200000	ID_0.01_4505	-0.535341117021	.	76440000	77200000	31,120,180
chr15	77200000	77840000	ID_0.01_4506	-0.793634515992	.	77200000	77840000	51,160,44
chr15	77840000	78200000	ID_0.01_4507	-0.768734669562	.	77840000	78200000	31,120,180
chr15	78200000	78560000	ID_0.01_4508	-0.738738103861	.	78200000	78560000	51,160,44
chr15	78560000	78800000	ID_0.01_4509	-0.328038417966	.	78560000	78800000	31,120,180
chr15	78800000	79160000	ID_0.01_4510	-0.030192258476	.	78800000	79160000	51,160,44
chr15	79160000	79600000	ID_0.01_4511	-0.471557683071	.	79160000	79600000	31,120,180
chr15	79600000	80120000	ID_0.01_4512	-0.292154637334	.	79600000	80120000	51,160,44
chr15	80120000	81280000	ID_0.01_4513	-0.191255247533	.	80120000	81280000	31,120,180
chr15	81280000	81720000	ID_0.01_4514	-0.945603133674	.	81280000	81720000	51,160,44
chr15	81720000	82480000	ID_0.01_4515	-0.442403630034	.	81720000	82480000	31,120,180
chr15	82480000	83160000	ID_0.01_4516	-0.963688424654	.	82480000	83160000	51,160,44
chr15	83160000	83760000	ID_0.01_4517	-0.999843651634	.	83160000	83760000	31,120,180
chr15	83760000	84240000	ID_0.01_4518	-0.690376000851	.	83760000	84240000	51,160,44
chr15	84240000	84800000	ID_0.01_4519	-0.130506226129	.	84240000	84800000	31,120,180
chr15	84800000	85760000	ID_0.01_4520	-0.761036785313	.	84800000	85760000	51,160,44
chr15	85760000	86400000	ID_0.01_4521	-0.804315788198	.	85760000	86400000	31,120,180
chr15	86400000	87000000	ID_0.01_4522	-0.982614822753	.	86400000	87000000	51,160,44
chr15	87000000	87480000	ID_0.01_4523	-0.281407167611	.	87000000	87480000	31,120,180
chr15	87480000	88200000	ID_0.01_4524	-0.316725790638	.	87480000	88200000	51,160,44
chr15	88200000	89000000	ID_0.01_4525	-0.368664534975	.	88200000	89000000	31,120,180
chr15	89000000	89440000	ID_0.01_4526	-0.485808015331	.	89000000	89440000	51,160,44
chr15	89440000	89880000	ID_0.01_4527	-0.327153137596	.	89440000	89880000	31,120,180
chr15	89880000	90200000	ID_0.01_4528	-0.535783865399	.	89880000	90200000	51,160,44
chr15	90200000	90840000	ID_0.01_4529	-0.467127146618	.	90200000	90840000	31,120,180
chr15	90840000	91480000	ID_0.01_4530	-0.531366278580	.	90840000	91480000	51,160,44
chr15	91480000	91840000	ID_0.01_4531	-0.711169030896	.	91480000	91840000	31,120,180
chr15	91840000	92240000	ID_0.01_4532	-0.613881024898	.	91840000	92240000	51,160,44
chr15	92240000	92640000	ID_0.01_4533	-0.084722238440	.	92240000	92640000	31,120,180
chr15	92640000	93320000	ID_0.01_4534	-0.512838514696	.	92640000	93320000	51,160,44
chr15	93320000	93560000	ID_0.01_4535	-0.762541166892	.	93320000	93560000	31,120,180
chr15	93560000	94080000	ID_0.01_4536	-0.884992728065	.	93560000	94080000	51,160,44
chr15	94080000	94680000	ID_0.01_4537	0.018492479754	.	94080000	94680000	31,120,180
chr15	94680000	95200000	ID_0.01_4538	-0.683675184662	.	94680000	95200000	51,160,44
chr15	95200000	95800000	ID_0.01_4539	-0.265441874842	.	95200000	95800000	31,120,180
chr15	95800000	96320000	ID_0.01_4540	-0.619162215518	.	95800000	96320000	51,160,44
chr15	96320000	96880000	ID_0.01_4541	-0.170591461593	.	96320000	96880000	31,120,180
chr15	96880000	97440000	ID_0.01_4542	-0.812273424498	.	96880000	97440000	51,160,44
chr15	97440000	97800000	ID_0.01_4543	-0.023568554971	.	97440000	97800000	31,120,180
chr15	97800000	98400000	ID_0.01_4544	-0.534564655176	.	97800000	98400000	51,160,44
chr15	98400000	98760000	ID_0.01_4545	-0.755763767063	.	98400000	98760000	31,120,180
chr15	98760000	99000000	ID_0.01_4546	-0.199237359574	.	98760000	99000000	51,160,44
chr15	99000000	99800000	ID_0.01_4547	-0.413031303046	.	99000000	99800000	31,120,180
chr15	99800000	100320000	ID_0.01_4548	-0.750668040986	.	99800000	100320000	51,160,44
chr15	100320000	100880000	ID_0.01_4549	-0.859622849611	.	100320000	100880000	31,120,180
chr15	100880000	101120000	ID_0.01_4550	-0.081414299132	.	100880000	101120000	51,160,44
chr15	101120000	101560000	ID_0.01_4551	-0.900154489573	.	101120000	101560000	31,120,180
chr15	101560000	101840000	ID_0.01_4552	-0.284987200502	.	101560000	101840000	51,160,44
chr16	760000	1400000	ID_0.01_4553	-0.632187764879	.	760000	1400000	31,120,180
chr16	1400000	1840000	ID_0.01_4554	-0.284258534005	.	1400000	1840000	51,160,44
chr16	1840000	2240000	ID_0.01_4555	-0.411315462667	.	1840000	2240000	31,120,180
chr16	2240000	2680000	ID_0.01_4556	-0.592783836278	.	2240000	2680000	51,160,44
chr16	2680000	3080000	ID_0.01_4557	-0.698721505701	.	2680000	3080000	31,120,180
chr16	3080000	3560000	ID_0.01_4558	-0.683918628424	.	3080000	3560000	51,160,44
chr16	3560000	4000000	ID_0.01_4559	-0.366326403142	.	3560000	4000000	31,120,180
chr16	4000000	4480000	ID_0.01_4560	-0.173016628173	.	4000000	4480000	51,160,44
chr16	4480000	4760000	ID_0.01_4561	-0.716730520954	.	4480000	4760000	31,120,180
chr16	4760000	5160000	ID_0.01_4562	-0.391259981658	.	4760000	5160000	51,160,44
chr16	5160000	5680000	ID_0.01_4563	-1.013482869849	.	5160000	5680000	31,120,180
chr16	5680000	6160000	ID_0.01_4564	-0.465254005284	.	5680000	6160000	51,160,44
chr16	6160000	6720000	ID_0.01_4565	-0.455109747067	.	6160000	6720000	31,120,180
chr16	6720000	7440000	ID_0.01_4566	-0.668164405601	.	6720000	7440000	51,160,44
chr16	7440000	8280000	ID_0.01_4567	-0.201172312062	.	7440000	8280000	31,120,180
chr16	8280000	8600000	ID_0.01_4568	-0.348702161471	.	8280000	8600000	51,160,44
chr16	8600000	8960000	ID_0.01_4569	-0.333247792778	.	8600000	8960000	31,120,180
chr16	8960000	9240000	ID_0.01_4570	-0.405645588203	.	8960000	9240000	51,160,44
chr16	9240000	9680000	ID_0.01_4571	-0.843673364591	.	9240000	9680000	31,120,180
chr16	9680000	10280000	ID_0.01_4572	0.033137880626	.	9680000	10280000	51,160,44
chr16	10280000	10600000	ID_0.01_4573	-0.608198311610	.	10280000	10600000	31,120,180
chr16	10600000	11040000	ID_0.01_4574	-0.327905135498	.	10600000	11040000	51,160,44
chr16	11040000	11480000	ID_0.01_4575	-1.052513799032	.	11040000	11480000	31,120,180
chr16	11480000	12520000	ID_0.01_4576	-0.701787456741	.	11480000	12520000	51,160,44
chr16	12520000	12960000	ID_0.01_4577	-0.326668743477	.	12520000	12960000	31,120,180
chr16	12960000	13600000	ID_0.01_4578	-0.535360184319	.	12960000	13600000	51,160,44
chr16	13600000	14000000	ID_0.01_4579	-0.182128740538	.	13600000	14000000	31,120,180
chr16	14000000	14360000	ID_0.01_4580	-1.003753651360	.	14000000	14360000	51,160,44
chr16	14360000	14880000	ID_0.01_4581	-0.502316697089	.	14360000	14880000	31,120,180
chr16	14880000	15440000	ID_0.01_4582	-1.483874228834	.	14880000	15440000	51,160,44
chr16	15440000	15840000	ID_0.01_4583	-0.998038705538	.	15440000	15840000	31,120,180
chr16	15840000	16480000	ID_0.01_4584	-0.525159572791	.	15840000	16480000	51,160,44
chr16	16480000	17240000	ID_0.01_4585	-1.469567114095	.	16480000	17240000	31,120,180
chr16	17240000	17680000	ID_0.01_4586	-0.586927456265	.	17240000	17680000	51,160,44
chr16	17680000	18400000	ID_0.01_4587	-0.504791354052	.	17680000	18400000	31,120,180
chr16	18400000	18800000	ID_0.01_4588	-1.275586860530	.	18400000	18800000	51,160,44
chr16	18800000	19080000	ID_0.01_4589	-0.931784452070	.	18800000	19080000	31,120,180
chr16	19080000	19560000	ID_0.01_4590	-0.710184447502	.	19080000	19560000	51,160,44
chr16	19560000	19920000	ID_0.01_4591	-0.965443424308	.	19560000	19920000	31,120,180
chr16	19920000	20400000	ID_0.01_4592	-0.727376128060	.	19920000	20400000	51,160,44
chr16	20400000	20760000	ID_0.01_4593	-0.219271014299	.	20400000	20760000	31,120,180
chr16	20760000	21160000	ID_0.01_4594	-0.841056880584	.	20760000	21160000	51,160,44
chr16	21160000	21480000	ID_0.01_4595	-0.338170272095	.	21160000	21480000	31,120,180
chr16	21480000	22520000	ID_0.01_4596	-1.092284894767	.	21480000	22520000	51,160,44
chr16	22520000	23080000	ID_0.01_4597	-1.221763456489	.	22520000	23080000	31,120,180
chr16	23080000	23480000	ID_0.01_4598	-0.221974834166	.	23080000	23480000	51,160,44
chr16	23480000	23720000	ID_0.01_4599	-0.780727454709	.	23480000	23720000	31,120,180
chr16	23720000	24040000	ID_0.01_4600	-0.921930708858	.	23720000	24040000	51,160,44
chr16	24040000	24520000	ID_0.01_4601	-0.023177347475	.	24040000	24520000	31,120,180
chr16	24520000	24840000	ID_0.01_4602	-0.669516228981	.	24520000	24840000	51,160,44
chr16	24840000	25280000	ID_0.01_4603	-0.235205022914	.	24840000	25280000	31,120,180
chr16	25280000	25800000	ID_0.01_4604	-0.688852794787	.	25280000	25800000	51,160,44
chr16	25800000	27120000	ID_0.01_4605	-0.495387242044	.	25800000	27120000	31,120,180
chr16	27120000	27480000	ID_0.01_4606	-0.828709350808	.	27120000	27480000	51,160,44
chr16	27480000	28120000	ID_0.01_4607	-0.865740502935	.	27480000	28120000	31,120,180
chr16	28120000	29000000	ID_0.01_4608	-0.740988819506	.	28120000	29000000	51,160,44
chr16	29000000	29400000	ID_0.01_4609	-0.541310592312	.	29000000	29400000	31,120,180
chr16	29400000	30080000	ID_0.01_4610	-0.729162182798	.	29400000	30080000	51,160,44
chr16	30080000	30720000	ID_0.01_4611	-0.738881937153	.	30080000	30720000	31,120,180
chr16	30720000	31480000	ID_0.01_4612	-0.724594821892	.	30720000	31480000	51,160,44
chr16	31480000	32000000	ID_0.01_4613	-0.651436722740	.	31480000	32000000	31,120,180
chr16	32000000	33360000	ID_0.01_4614	-0.682478619973	.	32000000	33360000	51,160,44
chr16	33360000	33680000	ID_0.01_4615	-0.946092302027	.	33360000	33680000	31,120,180
chr16	33680000	34100000	ID_0.01_4616	-0.677752258760	.	33680000	34100000	51,160,44
chr16	34100000	34680000	ID_0.01_4617	-1.235660008731	.	34100000	34680000	31,120,180
chr16	34680000	46400000	ID_0.01_4618	-0.359445710990	.	34680000	46400000	51,160,44
chr16	46400000	47000000	ID_0.01_4619	-1.632122454289	.	46400000	47000000	31,120,180
chr16	47000000	47680000	ID_0.01_4620	-0.619552560151	.	47000000	47680000	51,160,44
chr16	47680000	48200000	ID_0.01_4621	-0.163295665424	.	47680000	48200000	31,120,180
chr16	48200000	48680000	ID_0.01_4622	-0.973912618473	.	48200000	48680000	51,160,44
chr16	48680000	49400000	ID_0.01_4623	-0.937940954315	.	48680000	49400000	31,120,180
chr16	49400000	50040000	ID_0.01_4624	-0.409928704883	.	49400000	50040000	51,160,44
chr16	50040000	50360000	ID_0.01_4625	-0.551362471485	.	50040000	50360000	31,120,180
chr16	50360000	50840000	ID_0.01_4626	-0.335968632273	.	50360000	50840000	51,160,44
chr16	50840000	51800000	ID_0.01_4627	-0.524436454810	.	50840000	51800000	31,120,180
chr16	51800000	52080000	ID_0.01_4628	-0.428455015763	.	51800000	52080000	51,160,44
chr16	52080000	52600000	ID_0.01_4629	-0.728386589341	.	52080000	52600000	31,120,180
chr16	52600000	53000000	ID_0.01_4630	0.092898166281	.	52600000	53000000	51,160,44
chr16	53000000	53560000	ID_0.01_4631	-0.627243461846	.	53000000	53560000	31,120,180
chr16	53560000	54240000	ID_0.01_4632	-0.882328455534	.	53560000	54240000	51,160,44
chr16	54240000	54600000	ID_0.01_4633	-0.056889507614	.	54240000	54600000	31,120,180
chr16	54600000	55000000	ID_0.01_4634	-0.184728951986	.	54600000	55000000	51,160,44
chr16	55000000	55400000	ID_0.01_4635	-0.465113022948	.	55000000	55400000	31,120,180
chr16	55400000	56400000	ID_0.01_4636	-0.542154322020	.	55400000	56400000	51,160,44
chr16	56400000	56880000	ID_0.01_4637	-0.774201282851	.	56400000	56880000	31,120,180
chr16	56880000	57280000	ID_0.01_4638	-0.563510689845	.	56880000	57280000	51,160,44
chr16	57280000	57560000	ID_0.01_4639	-0.119419406126	.	57280000	57560000	31,120,180
chr16	57560000	58360000	ID_0.01_4640	-0.396480673259	.	57560000	58360000	51,160,44
chr16	58360000	58800000	ID_0.01_4641	-0.470693539367	.	58360000	58800000	31,120,180
chr16	58800000	59800000	ID_0.01_4642	-1.211120597351	.	58800000	59800000	51,160,44
chr16	59800000	60280000	ID_0.01_4643	-0.383626871831	.	59800000	60280000	31,120,180
chr16	60280000	61120000	ID_0.01_4644	-0.467053357836	.	60280000	61120000	51,160,44
chr16	61120000	62200000	ID_0.01_4645	-0.778675682832	.	61120000	62200000	31,120,180
chr16	62200000	63360000	ID_0.01_4646	-0.730820381041	.	62200000	63360000	51,160,44
chr16	63360000	64080000	ID_0.01_4647	-0.801039470227	.	63360000	64080000	31,120,180
chr16	64080000	65160000	ID_0.01_4648	-0.378690783543	.	64080000	65160000	51,160,44
chr16	65160000	65600000	ID_0.01_4649	-0.433773936168	.	65160000	65600000	31,120,180
chr16	65600000	66360000	ID_0.01_4650	0.005857250793	.	65600000	66360000	51,160,44
chr16	66360000	66920000	ID_0.01_4651	-0.791245867836	.	66360000	66920000	31,120,180
chr16	66920000	67280000	ID_0.01_4652	-0.457846289129	.	66920000	67280000	51,160,44
chr16	67280000	67520000	ID_0.01_4653	-0.266274081187	.	67280000	67520000	31,120,180
chr16	67520000	68280000	ID_0.01_4654	-0.841718750825	.	67520000	68280000	51,160,44
chr16	68280000	69360000	ID_0.01_4655	-0.553070891535	.	68280000	69360000	31,120,180
chr16	69360000	69800000	ID_0.01_4656	-0.728600892899	.	69360000	69800000	51,160,44
chr16	69800000	70280000	ID_0.01_4657	-0.527146315092	.	69800000	70280000	31,120,180
chr16	70280000	70920000	ID_0.01_4658	-0.134308394922	.	70280000	70920000	51,160,44
chr16	70920000	71680000	ID_0.01_4659	-0.507853019667	.	70920000	71680000	31,120,180
chr16	71680000	72080000	ID_0.01_4660	-0.607128694908	.	71680000	72080000	51,160,44
chr16	72080000	72520000	ID_0.01_4661	-0.611459152271	.	72080000	72520000	31,120,180
chr16	72520000	72840000	ID_0.01_4662	-0.114260395666	.	72520000	72840000	51,160,44
chr16	72840000	73240000	ID_0.01_4663	-0.550944965862	.	72840000	73240000	31,120,180
chr16	73240000	74320000	ID_0.01_4664	-0.526591015621	.	73240000	74320000	51,160,44
chr16	74320000	74680000	ID_0.01_4665	-1.101615426727	.	74320000	74680000	31,120,180
chr16	74680000	75200000	ID_0.01_4666	-0.400123397056	.	74680000	75200000	51,160,44
chr16	75200000	75840000	ID_0.01_4667	-0.380082514361	.	75200000	75840000	31,120,180
chr16	75840000	76200000	ID_0.01_4668	-0.658332121509	.	75840000	76200000	51,160,44
chr16	76200000	76680000	ID_0.01_4669	0.157528368729	.	76200000	76680000	31,120,180
chr16	76680000	77240000	ID_0.01_4670	0.092571314800	.	76680000	77240000	51,160,44
chr16	77240000	77680000	ID_0.01_4671	-0.897279463970	.	77240000	77680000	31,120,180
chr16	77680000	78160000	ID_0.01_4672	-0.379701601286	.	77680000	78160000	51,160,44
chr16	78160000	78840000	ID_0.01_4673	-0.359796779613	.	78160000	78840000	31,120,180
chr16	78840000	79280000	ID_0.01_4674	-0.107710822297	.	78840000	79280000	51,160,44
chr16	79280000	79640000	ID_0.01_4675	-0.237642223945	.	79280000	79640000	31,120,180
chr16	79640000	80120000	ID_0.01_4676	-0.301586455694	.	79640000	80120000	51,160,44
chr16	80120000	80520000	ID_0.01_4677	-0.144718531667	.	80120000	80520000	31,120,180
chr16	80520000	81040000	ID_0.01_4678	-0.567489076938	.	80520000	81040000	51,160,44
chr16	81040000	81400000	ID_0.01_4679	-0.725496466518	.	81040000	81400000	31,120,180
chr16	81400000	81920000	ID_0.01_4680	-0.534597336608	.	81400000	81920000	51,160,44
chr16	81920000	82280000	ID_0.01_4681	-0.540404690682	.	81920000	82280000	31,120,180
chr16	82280000	83280000	ID_0.01_4682	-0.599979783898	.	82280000	83280000	51,160,44
chr16	83280000	83960000	ID_0.01_4683	-0.466822517954	.	83280000	83960000	31,120,180
chr16	83960000	84520000	ID_0.01_4684	-0.626140002490	.	83960000	84520000	51,160,44
chr16	84520000	85120000	ID_0.01_4685	-0.369484584770	.	84520000	85120000	31,120,180
chr16	85120000	85840000	ID_0.01_4686	-0.293784221528	.	85120000	85840000	51,160,44
chr16	85840000	86080000	ID_0.01_4687	-0.637260048082	.	85840000	86080000	31,120,180
chr16	86080000	86560000	ID_0.01_4688	-0.225047801399	.	86080000	86560000	51,160,44
chr16	86560000	87360000	ID_0.01_4689	-0.949876780911	.	86560000	87360000	31,120,180
chr16	87360000	87720000	ID_0.01_4690	-0.710374451766	.	87360000	87720000	51,160,44
chr16	87720000	88000000	ID_0.01_4691	-0.284947360655	.	87720000	88000000	31,120,180
chr16	88000000	88640000	ID_0.01_4692	-0.411310806932	.	88000000	88640000	51,160,44
chr16	88640000	89320000	ID_0.01_4693	-0.568805878306	.	88640000	89320000	31,120,180
chr16	89320000	89640000	ID_0.01_4694	-0.568511106126	.	89320000	89640000	51,160,44
chr17	920000	1560000	ID_0.01_4695	-0.689990581714	.	920000	1560000	31,120,180
chr17	1560000	2280000	ID_0.01_4696	-0.226723620179	.	1560000	2280000	51,160,44
chr17	2280000	2600000	ID_0.01_4697	-0.386795371780	.	2280000	2600000	31,120,180
chr17	2600000	2960000	ID_0.01_4698	-0.783723852790	.	2600000	2960000	51,160,44
chr17	2960000	3560000	ID_0.01_4699	-0.532455940014	.	2960000	3560000	31,120,180
chr17	3560000	3920000	ID_0.01_4700	-0.831012318605	.	3560000	3920000	51,160,44
chr17	3920000	4560000	ID_0.01_4701	0.020029251908	.	3920000	4560000	31,120,180
chr17	4560000	4800000	ID_0.01_4702	-0.934563430355	.	4560000	4800000	51,160,44
chr17	4800000	5400000	ID_0.01_4703	-0.784000898791	.	4800000	5400000	31,120,180
chr17	5400000	6320000	ID_0.01_4704	-0.729704324513	.	5400000	6320000	51,160,44
chr17	6320000	6920000	ID_0.01_4705	-0.735892343841	.	6320000	6920000	31,120,180
chr17	6920000	7120000	ID_0.01_4706	-0.326762674453	.	6920000	7120000	51,160,44
chr17	7120000	7600000	ID_0.01_4707	-0.279591146387	.	7120000	7600000	31,120,180
chr17	7600000	7960000	ID_0.01_4708	-0.229148439941	.	7600000	7960000	51,160,44
chr17	7960000	8280000	ID_0.01_4709	-0.239552824899	.	7960000	8280000	31,120,180
chr17	8280000	8880000	ID_0.01_4710	-0.562166615082	.	8280000	8880000	51,160,44
chr17	8880000	9480000	ID_0.01_4711	-0.433301668683	.	8880000	9480000	31,120,180
chr17	9480000	9840000	ID_0.01_4712	-0.266270623605	.	9480000	9840000	51,160,44
chr17	9840000	10200000	ID_0.01_4713	-0.189675568535	.	9840000	10200000	31,120,180
chr17	10200000	10520000	ID_0.01_4714	-0.390526135918	.	10200000	10520000	51,160,44
chr17	10520000	10760000	ID_0.01_4715	-0.764575521437	.	10520000	10760000	31,120,180
chr17	10760000	11200000	ID_0.01_4716	-0.281465398281	.	10760000	11200000	51,160,44
chr17	11200000	12040000	ID_0.01_4717	-0.020624081087	.	11200000	12040000	31,120,180
chr17	12040000	12920000	ID_0.01_4718	-0.708401036789	.	12040000	12920000	51,160,44
chr17	12920000	13200000	ID_0.01_4719	-0.601301079228	.	12920000	13200000	31,120,180
chr17	13200000	13520000	ID_0.01_4720	-0.587572995378	.	13200000	13520000	51,160,44
chr17	13520000	13840000	ID_0.01_4721	-0.447146869972	.	13520000	13840000	31,120,180
chr17	13840000	14200000	ID_0.01_4722	-0.262086928279	.	13840000	14200000	51,160,44
chr17	14200000	14760000	ID_0.01_4723	-0.593884266796	.	14200000	14760000	31,120,180
chr17	14760000	15120000	ID_0.01_4724	-0.304455801935	.	14760000	15120000	51,160,44
chr17	15120000	15440000	ID_0.01_4725	-0.924135336492	.	15120000	15440000	31,120,180
chr17	15440000	15920000	ID_0.01_4726	-0.289732236248	.	15440000	15920000	51,160,44
chr17	15920000	16440000	ID_0.01_4727	-0.467287291981	.	15920000	16440000	31,120,180
chr17	16440000	16880000	ID_0.01_4728	-0.623813587454	.	16440000	16880000	51,160,44
chr17	16880000	17200000	ID_0.01_4729	-0.080716275006	.	16880000	17200000	31,120,180
chr17	17200000	17560000	ID_0.01_4730	-0.545755110613	.	17200000	17560000	51,160,44
chr17	17560000	18000000	ID_0.01_4731	-0.415624458150	.	17560000	18000000	31,120,180
chr17	18000000	18520000	ID_0.01_4732	-0.480352246622	.	18000000	18520000	51,160,44
chr17	18520000	18840000	ID_0.01_4733	-0.189609456486	.	18520000	18840000	31,120,180
chr17	18840000	19120000	ID_0.01_4734	-0.024115471222	.	18840000	19120000	51,160,44
chr17	19120000	19760000	ID_0.01_4735	-0.390850157101	.	19120000	19760000	31,120,180
chr17	19760000	20240000	ID_0.01_4736	-0.600700234504	.	19760000	20240000	51,160,44
chr17	20240000	20920000	ID_0.01_4737	-0.361559442425	.	20240000	20920000	31,120,180
chr17	20920000	21200000	ID_0.01_4738	-0.236947635894	.	20920000	21200000	51,160,44
chr17	21200000	21480000	ID_0.01_4739	-0.114202514483	.	21200000	21480000	31,120,180
chr17	21480000	25520000	ID_0.01_4740	-0.687453538444	.	21480000	25520000	51,160,44
chr17	25520000	26000000	ID_0.01_4741	-0.583325329557	.	25520000	26000000	31,120,180
chr17	26000000	26680000	ID_0.01_4742	-0.258360135340	.	26000000	26680000	51,160,44
chr17	26680000	26880000	ID_0.01_4743	-0.429880917905	.	26680000	26880000	31,120,180
chr17	26880000	27280000	ID_0.01_4744	-0.620430687637	.	26880000	27280000	51,160,44
chr17	27280000	27600000	ID_0.01_4745	-0.438206161509	.	27280000	27600000	31,120,180
chr17	27600000	27960000	ID_0.01_4746	-0.347304744626	.	27600000	27960000	51,160,44
chr17	27960000	28400000	ID_0.01_4747	-0.435088483256	.	27960000	28400000	31,120,180
chr17	28400000	29160000	ID_0.01_4748	-0.317939583294	.	28400000	29160000	51,160,44
chr17	29160000	29720000	ID_0.01_4749	-0.715585338458	.	29160000	29720000	31,120,180
chr17	29720000	30200000	ID_0.01_4750	-0.625229764890	.	29720000	30200000	51,160,44
chr17	30200000	30800000	ID_0.01_4751	-0.687210552152	.	30200000	30800000	31,120,180
chr17	30800000	31360000	ID_0.01_4752	-0.606858277976	.	30800000	31360000	51,160,44
chr17	31360000	32080000	ID_0.01_4753	-0.658560179437	.	31360000	32080000	31,120,180
chr17	32080000	32480000	ID_0.01_4754	-0.345360048217	.	32080000	32480000	51,160,44
chr17	32480000	32720000	ID_0.01_4755	-0.216617814994	.	32480000	32720000	31,120,180
chr17	32720000	33480000	ID_0.01_4756	-0.449733853327	.	32720000	33480000	51,160,44
chr17	33480000	33880000	ID_0.01_4757	-0.618522880564	.	33480000	33880000	31,120,180
chr17	33880000	34200000	ID_0.01_4758	-0.652929893716	.	33880000	34200000	51,160,44
chr17	34200000	34840000	ID_0.01_4759	-0.617300077065	.	34200000	34840000	31,120,180
chr17	34840000	35440000	ID_0.01_4760	-1.159384493505	.	34840000	35440000	51,160,44
chr17	35440000	35960000	ID_0.01_4761	-0.256551467849	.	35440000	35960000	31,120,180
chr17	35960000	36280000	ID_0.01_4762	-0.246774347894	.	35960000	36280000	51,160,44
chr17	36280000	36920000	ID_0.01_4763	-0.967595374761	.	36280000	36920000	31,120,180
chr17	36920000	37400000	ID_0.01_4764	-0.510089399937	.	36920000	37400000	51,160,44
chr17	37400000	37680000	ID_0.01_4765	-0.436699114960	.	37400000	37680000	31,120,180
chr17	37680000	38160000	ID_0.01_4766	-0.487517796619	.	37680000	38160000	51,160,44
chr17	38160000	38760000	ID_0.01_4767	-0.432937358802	.	38160000	38760000	31,120,180
chr17	38760000	39000000	ID_0.01_4768	-0.350925065827	.	38760000	39000000	51,160,44
chr17	39000000	39640000	ID_0.01_4769	-0.557081384030	.	39000000	39640000	31,120,180
chr17	39640000	39840000	ID_0.01_4770	-0.741644953360	.	39640000	39840000	51,160,44
chr17	39840000	40680000	ID_0.01_4771	-1.051179814155	.	39840000	40680000	31,120,180
chr17	40680000	41160000	ID_0.01_4772	-0.725726208328	.	40680000	41160000	51,160,44
chr17	41160000	41760000	ID_0.01_4773	-0.691536612415	.	41160000	41760000	31,120,180
chr17	41760000	42440000	ID_0.01_4774	-0.807755671974	.	41760000	42440000	51,160,44
chr17	42440000	42840000	ID_0.01_4775	-0.207039131735	.	42440000	42840000	31,120,180
chr17	42840000	44440000	ID_0.01_4776	-0.322054588327	.	42840000	44440000	51,160,44
chr17	44440000	44720000	ID_0.01_4777	-1.249353222877	.	44440000	44720000	31,120,180
chr17	44720000	45120000	ID_0.01_4778	-0.622497709134	.	44720000	45120000	51,160,44
chr17	45120000	45880000	ID_0.01_4779	-0.633384670134	.	45120000	45880000	31,120,180
chr17	45880000	46120000	ID_0.01_4780	-0.545464738564	.	45880000	46120000	51,160,44
chr17	46120000	46720000	ID_0.01_4781	-0.355884899252	.	46120000	46720000	31,120,180
chr17	46720000	47120000	ID_0.01_4782	-0.593368481939	.	46720000	47120000	51,160,44
chr17	47120000	47920000	ID_0.01_4783	0.007665425703	.	47120000	47920000	31,120,180
chr17	47920000	48160000	ID_0.01_4784	-0.312509809088	.	47920000	48160000	51,160,44
chr17	48160000	48560000	ID_0.01_4785	-0.284477933612	.	48160000	48560000	31,120,180
chr17	48560000	48840000	ID_0.01_4786	-0.324494117668	.	48560000	48840000	51,160,44
chr17	48840000	49360000	ID_0.01_4787	-0.263760854595	.	48840000	49360000	31,120,180
chr17	49360000	49840000	ID_0.01_4788	-0.918434631018	.	49360000	49840000	51,160,44
chr17	49840000	50240000	ID_0.01_4789	-0.074354188102	.	49840000	50240000	31,120,180
chr17	50240000	51280000	ID_0.01_4790	-0.288974842971	.	50240000	51280000	51,160,44
chr17	51280000	52960000	ID_0.01_4791	-0.569965622122	.	51280000	52960000	31,120,180
chr17	52960000	53600000	ID_0.01_4792	-0.656176652415	.	52960000	53600000	51,160,44
chr17	53600000	53920000	ID_0.01_4793	-0.226660703955	.	53600000	53920000	31,120,180
chr17	53920000	54560000	ID_0.01_4794	-0.314672821826	.	53920000	54560000	51,160,44
chr17	54560000	54880000	ID_0.01_4795	-0.148279503215	.	54560000	54880000	31,120,180
chr17	54880000	55200000	ID_0.01_4796	-0.667879752497	.	54880000	55200000	51,160,44
chr17	55200000	55880000	ID_0.01_4797	-0.863694473003	.	55200000	55880000	31,120,180
chr17	55880000	56280000	ID_0.01_4798	-0.595079794188	.	55880000	56280000	51,160,44
chr17	56280000	56600000	ID_0.01_4799	-0.431030680922	.	56280000	56600000	31,120,180
chr17	56600000	57240000	ID_0.01_4800	-0.584364926156	.	56600000	57240000	51,160,44
chr17	57240000	57720000	ID_0.01_4801	-0.621277249084	.	57240000	57720000	31,120,180
chr17	57720000	58160000	ID_0.01_4802	-0.554002634299	.	57720000	58160000	51,160,44
chr17	58160000	58760000	ID_0.01_4803	-0.550803543645	.	58160000	58760000	31,120,180
chr17	58760000	59080000	ID_0.01_4804	-0.606091833432	.	58760000	59080000	51,160,44
chr17	59080000	59480000	ID_0.01_4805	0.025139724553	.	59080000	59480000	31,120,180
chr17	59480000	59680000	ID_0.01_4806	-0.665418463894	.	59480000	59680000	51,160,44
chr17	59680000	59920000	ID_0.01_4807	-0.435635882001	.	59680000	59920000	31,120,180
chr17	59920000	60320000	ID_0.01_4808	-0.189669626624	.	59920000	60320000	51,160,44
chr17	60320000	60720000	ID_0.01_4809	-0.411452614457	.	60320000	60720000	31,120,180
chr17	60720000	61080000	ID_0.01_4810	-0.498880318062	.	60720000	61080000	51,160,44
chr17	61080000	61480000	ID_0.01_4811	-0.149579257029	.	61080000	61480000	31,120,180
chr17	61480000	61920000	ID_0.01_4812	-0.614002621846	.	61480000	61920000	51,160,44
chr17	61920000	62440000	ID_0.01_4813	-0.940001963807	.	61920000	62440000	31,120,180
chr17	62440000	62800000	ID_0.01_4814	-0.519859365565	.	62440000	62800000	51,160,44
chr17	62800000	63200000	ID_0.01_4815	-0.400017643163	.	62800000	63200000	31,120,180
chr17	63200000	63560000	ID_0.01_4816	-0.797676480237	.	63200000	63560000	51,160,44
chr17	63560000	64200000	ID_0.01_4817	-0.383770972243	.	63560000	64200000	31,120,180
chr17	64200000	64680000	ID_0.01_4818	-0.869820144776	.	64200000	64680000	51,160,44
chr17	64680000	65360000	ID_0.01_4819	-0.713215497128	.	64680000	65360000	31,120,180
chr17	65360000	65720000	ID_0.01_4820	-0.693945233059	.	65360000	65720000	51,160,44
chr17	65720000	66000000	ID_0.01_4821	-0.433687796664	.	65720000	66000000	31,120,180
chr17	66000000	66480000	ID_0.01_4822	-0.538260181103	.	66000000	66480000	51,160,44
chr17	66480000	66760000	ID_0.01_4823	-0.490684747042	.	66480000	66760000	31,120,180
chr17	66760000	67280000	ID_0.01_4824	-0.283997111519	.	66760000	67280000	51,160,44
chr17	67280000	67560000	ID_0.01_4825	-0.574451609473	.	67280000	67560000	31,120,180
chr17	67560000	68160000	ID_0.01_4826	-0.540707237195	.	67560000	68160000	51,160,44
chr17	68160000	68640000	ID_0.01_4827	-0.391139293666	.	68160000	68640000	31,120,180
chr17	68640000	69080000	ID_0.01_4828	-0.846629493973	.	68640000	69080000	51,160,44
chr17	69080000	69480000	ID_0.01_4829	-0.306908344574	.	69080000	69480000	31,120,180
chr17	69480000	70120000	ID_0.01_4830	-0.260306615558	.	69480000	70120000	51,160,44
chr17	70120000	70720000	ID_0.01_4831	-0.482201296637	.	70120000	70720000	31,120,180
chr17	70720000	71200000	ID_0.01_4832	-0.804448061847	.	70720000	71200000	51,160,44
chr17	71200000	72200000	ID_0.01_4833	-0.576648009440	.	71200000	72200000	31,120,180
chr17	72200000	72880000	ID_0.01_4834	-0.682143059149	.	72200000	72880000	51,160,44
chr17	72880000	73240000	ID_0.01_4835	-0.351313162132	.	72880000	73240000	31,120,180
chr17	73240000	73760000	ID_0.01_4836	-0.525723386368	.	73240000	73760000	51,160,44
chr17	73760000	74400000	ID_0.01_4837	-0.484158363952	.	73760000	74400000	31,120,180
chr17	74400000	74720000	ID_0.01_4838	-0.232152657233	.	74400000	74720000	51,160,44
chr17	74720000	75520000	ID_0.01_4839	-0.724885071620	.	74720000	75520000	31,120,180
chr17	75520000	76080000	ID_0.01_4840	-0.544609279366	.	75520000	76080000	51,160,44
chr17	76080000	76440000	ID_0.01_4841	-0.468043922992	.	76080000	76440000	31,120,180
chr17	76440000	77000000	ID_0.01_4842	-0.271732486942	.	76440000	77000000	51,160,44
chr17	77000000	77680000	ID_0.01_4843	-0.796275763913	.	77000000	77680000	31,120,180
chr17	77680000	78000000	ID_0.01_4844	-0.959099400041	.	77680000	78000000	51,160,44
chr17	78000000	78400000	ID_0.01_4845	-0.516907310555	.	78000000	78400000	31,120,180
chr17	78400000	78920000	ID_0.01_4846	-0.688944080448	.	78400000	78920000	51,160,44
chr17	78920000	79520000	ID_0.01_4847	-0.601711756719	.	78920000	79520000	31,120,180
chr17	79520000	80160000	ID_0.01_4848	-0.768349265556	.	79520000	80160000	51,160,44
chr17	80160000	80560000	ID_0.01_4849	-0.260247122198	.	80160000	80560000	31,120,180
chr18	640000	840000	ID_0.01_4850	-0.984142544305	.	640000	840000	51,160,44
chr18	840000	1560000	ID_0.01_4851	-0.869137763528	.	840000	1560000	31,120,180
chr18	1560000	2560000	ID_0.01_4852	-0.366687385337	.	1560000	2560000	51,160,44
chr18	2560000	2920000	ID_0.01_4853	-1.309493721161	.	2560000	2920000	31,120,180
chr18	2920000	3280000	ID_0.01_4854	-0.516501542734	.	2920000	3280000	51,160,44
chr18	3280000	3680000	ID_0.01_4855	-1.201113140339	.	3280000	3680000	31,120,180
chr18	3680000	4080000	ID_0.01_4856	-0.322626990976	.	3680000	4080000	51,160,44
chr18	4080000	4520000	ID_0.01_4857	-0.986031869708	.	4080000	4520000	31,120,180
chr18	4520000	5080000	ID_0.01_4858	-0.145157414125	.	4520000	5080000	51,160,44
chr18	5080000	5560000	ID_0.01_4859	-0.905217899307	.	5080000	5560000	31,120,180
chr18	5560000	5880000	ID_0.01_4860	-0.349007491911	.	5560000	5880000	51,160,44
chr18	5880000	6520000	ID_0.01_4861	-0.646925615384	.	5880000	6520000	31,120,180
chr18	6520000	7200000	ID_0.01_4862	-0.596129697055	.	6520000	7200000	51,160,44
chr18	7200000	7720000	ID_0.01_4863	-0.785346921409	.	7200000	7720000	31,120,180
chr18	7720000	8080000	ID_0.01_4864	-0.652477815841	.	7720000	8080000	51,160,44
chr18	8080000	8640000	ID_0.01_4865	-0.403469116369	.	8080000	8640000	31,120,180
chr18	8640000	9040000	ID_0.01_4866	-0.953597073571	.	8640000	9040000	51,160,44
chr18	9040000	9560000	ID_0.01_4867	-0.494439279070	.	9040000	9560000	31,120,180
chr18	9560000	9960000	ID_0.01_4868	-0.720731261638	.	9560000	9960000	51,160,44
chr18	9960000	10520000	ID_0.01_4869	-1.049165644602	.	9960000	10520000	31,120,180
chr18	10520000	11160000	ID_0.01_4870	-1.025653651406	.	10520000	11160000	51,160,44
chr18	11160000	11640000	ID_0.01_4871	-0.454266512771	.	11160000	11640000	31,120,180
chr18	11640000	12040000	ID_0.01_4872	-0.616408905778	.	11640000	12040000	51,160,44
chr18	12040000	12360000	ID_0.01_4873	-0.631936297266	.	12040000	12360000	31,120,180
chr18	12360000	12680000	ID_0.01_4874	-0.797851072410	.	12360000	12680000	51,160,44
chr18	12680000	13120000	ID_0.01_4875	-0.717253860261	.	12680000	13120000	31,120,180
chr18	13120000	13800000	ID_0.01_4876	-0.874117209179	.	13120000	13800000	51,160,44
chr18	13800000	14120000	ID_0.01_4877	-0.697552329038	.	13800000	14120000	31,120,180
chr18	14120000	14440000	ID_0.01_4878	-0.562921929220	.	14120000	14440000	51,160,44
chr18	14440000	15000000	ID_0.01_4879	-0.739480987363	.	14440000	15000000	31,120,180
chr18	15000000	18520000	ID_0.01_4880	-0.671045836323	.	15000000	18520000	51,160,44
chr18	18520000	18760000	ID_0.01_4881	-0.866945440429	.	18520000	18760000	31,120,180
chr18	18760000	19120000	ID_0.01_4882	-0.132943273692	.	18760000	19120000	51,160,44
chr18	19120000	19480000	ID_0.01_4883	-0.664792947909	.	19120000	19480000	31,120,180
chr18	19480000	19760000	ID_0.01_4884	-0.860682463889	.	19480000	19760000	51,160,44
chr18	19760000	20600000	ID_0.01_4885	-0.324567892787	.	19760000	20600000	31,120,180
chr18	20600000	21040000	ID_0.01_4886	-0.414067803576	.	20600000	21040000	51,160,44
chr18	21040000	21720000	ID_0.01_4887	-1.014462483179	.	21040000	21720000	31,120,180
chr18	21720000	22040000	ID_0.01_4888	-0.578694110265	.	21720000	22040000	51,160,44
chr18	22040000	22440000	ID_0.01_4889	-0.441357278014	.	22040000	22440000	31,120,180
chr18	22440000	22960000	ID_0.01_4890	-0.411694087062	.	22440000	22960000	51,160,44
chr18	22960000	23480000	ID_0.01_4891	-0.063244741199	.	22960000	23480000	31,120,180
chr18	23480000	23920000	ID_0.01_4892	-0.687283704230	.	23480000	23920000	51,160,44
chr18	23920000	24240000	ID_0.01_4893	-0.545234776371	.	23920000	24240000	31,120,180
chr18	24240000	24600000	ID_0.01_4894	-0.126844228645	.	24240000	24600000	51,160,44
chr18	24600000	24920000	ID_0.01_4895	-0.101744985622	.	24600000	24920000	31,120,180
chr18	24920000	25280000	ID_0.01_4896	-0.436192380389	.	24920000	25280000	51,160,44
chr18	25280000	25800000	ID_0.01_4897	-1.166388731127	.	25280000	25800000	31,120,180
chr18	25800000	26520000	ID_0.01_4898	-0.570507068343	.	25800000	26520000	51,160,44
chr18	26520000	27440000	ID_0.01_4899	-0.691583326408	.	26520000	27440000	31,120,180
chr18	27440000	27880000	ID_0.01_4900	-0.461447570777	.	27440000	27880000	51,160,44
chr18	27880000	28520000	ID_0.01_4901	-0.124131734304	.	27880000	28520000	31,120,180
chr18	28520000	29120000	ID_0.01_4902	-1.057764539713	.	28520000	29120000	51,160,44
chr18	29120000	29720000	ID_0.01_4903	-0.613427869742	.	29120000	29720000	31,120,180
chr18	29720000	30160000	ID_0.01_4904	-0.680278105984	.	29720000	30160000	51,160,44
chr18	30160000	30800000	ID_0.01_4905	-0.677983090974	.	30160000	30800000	31,120,180
chr18	30800000	31360000	ID_0.01_4906	-0.453967058010	.	30800000	31360000	51,160,44
chr18	31360000	31720000	ID_0.01_4907	-0.598914915347	.	31360000	31720000	31,120,180
chr18	31720000	32400000	ID_0.01_4908	-0.069395954325	.	31720000	32400000	51,160,44
chr18	32400000	32960000	ID_0.01_4909	-0.674413377202	.	32400000	32960000	31,120,180
chr18	32960000	33280000	ID_0.01_4910	-0.509749940160	.	32960000	33280000	51,160,44
chr18	33280000	33560000	ID_0.01_4911	-0.167275272221	.	33280000	33560000	31,120,180
chr18	33560000	33880000	ID_0.01_4912	-0.451469551065	.	33560000	33880000	51,160,44
chr18	33880000	34480000	ID_0.01_4913	0.164482168565	.	33880000	34480000	31,120,180
chr18	34480000	35400000	ID_0.01_4914	-0.877434896083	.	34480000	35400000	51,160,44
chr18	35400000	35720000	ID_0.01_4915	-0.426964514900	.	35400000	35720000	31,120,180
chr18	35720000	36440000	ID_0.01_4916	-0.208393334063	.	35720000	36440000	51,160,44
chr18	36440000	37040000	ID_0.01_4917	-0.461046923978	.	36440000	37040000	31,120,180
chr18	37040000	37400000	ID_0.01_4918	-1.136684992344	.	37040000	37400000	51,160,44
chr18	37400000	38480000	ID_0.01_4919	-1.384857907734	.	37400000	38480000	31,120,180
chr18	38480000	38960000	ID_0.01_4920	-0.094919986716	.	38480000	38960000	51,160,44
chr18	38960000	39520000	ID_0.01_4921	-0.125147070712	.	38960000	39520000	31,120,180
chr18	39520000	39960000	ID_0.01_4922	-1.209439246990	.	39520000	39960000	51,160,44
chr18	39960000	40520000	ID_0.01_4923	-0.397189109417	.	39960000	40520000	31,120,180
chr18	40520000	41200000	ID_0.01_4924	-0.110818273310	.	40520000	41200000	51,160,44
chr18	41200000	42160000	ID_0.01_4925	-0.967323460555	.	41200000	42160000	31,120,180
chr18	42160000	42520000	ID_0.01_4926	-0.668084721392	.	42160000	42520000	51,160,44
chr18	42520000	43200000	ID_0.01_4927	-0.530777771607	.	42520000	43200000	31,120,180
chr18	43200000	43680000	ID_0.01_4928	-0.953306548189	.	43200000	43680000	51,160,44
chr18	43680000	44320000	ID_0.01_4929	-1.003483071168	.	43680000	44320000	31,120,180
chr18	44320000	44560000	ID_0.01_4930	-0.532877206414	.	44320000	44560000	51,160,44
chr18	44560000	45280000	ID_0.01_4931	-0.963964653019	.	44560000	45280000	31,120,180
chr18	45280000	46000000	ID_0.01_4932	-0.954083566908	.	45280000	46000000	51,160,44
chr18	46000000	46200000	ID_0.01_4933	-0.444929010142	.	46000000	46200000	31,120,180
chr18	46200000	46560000	ID_0.01_4934	-0.675729277405	.	46200000	46560000	51,160,44
chr18	46560000	47000000	ID_0.01_4935	-0.041850383396	.	46560000	47000000	31,120,180
chr18	47000000	47400000	ID_0.01_4936	-1.151547104094	.	47000000	47400000	51,160,44
chr18	47400000	47960000	ID_0.01_4937	-0.717103942420	.	47400000	47960000	31,120,180
chr18	47960000	48320000	ID_0.01_4938	-0.545245709693	.	47960000	48320000	51,160,44
chr18	48320000	48640000	ID_0.01_4939	-0.407784709344	.	48320000	48640000	31,120,180
chr18	48640000	49160000	ID_0.01_4940	-0.890482614137	.	48640000	49160000	51,160,44
chr18	49160000	49840000	ID_0.01_4941	-0.939901918778	.	49160000	49840000	31,120,180
chr18	49840000	50520000	ID_0.01_4942	-0.415945679640	.	49840000	50520000	51,160,44
chr18	50520000	50920000	ID_0.01_4943	-0.377577445883	.	50520000	50920000	31,120,180
chr18	50920000	51680000	ID_0.01_4944	-0.089047520118	.	50920000	51680000	51,160,44
chr18	51680000	51920000	ID_0.01_4945	-0.587203770568	.	51680000	51920000	31,120,180
chr18	51920000	52320000	ID_0.01_4946	-0.609591316718	.	51920000	52320000	51,160,44
chr18	52320000	52680000	ID_0.01_4947	-0.489564953958	.	52320000	52680000	31,120,180
chr18	52680000	53000000	ID_0.01_4948	-0.423324171621	.	52680000	53000000	51,160,44
chr18	53000000	53520000	ID_0.01_4949	-0.340873118403	.	53000000	53520000	31,120,180
chr18	53520000	54280000	ID_0.01_4950	-0.465476306526	.	53520000	54280000	51,160,44
chr18	54280000	55240000	ID_0.01_4951	-0.876966038851	.	54280000	55240000	31,120,180
chr18	55240000	56040000	ID_0.01_4952	-1.254603681082	.	55240000	56040000	51,160,44
chr18	56040000	56440000	ID_0.01_4953	-0.900770413859	.	56040000	56440000	31,120,180
chr18	56440000	56760000	ID_0.01_4954	-0.840514370020	.	56440000	56760000	51,160,44
chr18	56760000	57120000	ID_0.01_4955	-0.623534648892	.	56760000	57120000	31,120,180
chr18	57120000	57480000	ID_0.01_4956	-0.151617060530	.	57120000	57480000	51,160,44
chr18	57480000	58320000	ID_0.01_4957	-0.606500861469	.	57480000	58320000	31,120,180
chr18	58320000	58760000	ID_0.01_4958	-0.443891120792	.	58320000	58760000	51,160,44
chr18	58760000	59200000	ID_0.01_4959	-0.159528467260	.	58760000	59200000	31,120,180
chr18	59200000	59840000	ID_0.01_4960	-0.846567474284	.	59200000	59840000	51,160,44
chr18	59840000	60280000	ID_0.01_4961	-0.743200229550	.	59840000	60280000	31,120,180
chr18	60280000	60680000	ID_0.01_4962	-0.356909774710	.	60280000	60680000	51,160,44
chr18	60680000	61200000	ID_0.01_4963	-1.015870813270	.	60680000	61200000	31,120,180
chr18	61200000	61680000	ID_0.01_4964	-0.990984257381	.	61200000	61680000	51,160,44
chr18	61680000	62760000	ID_0.01_4965	-0.804114257741	.	61680000	62760000	31,120,180
chr18	62760000	63080000	ID_0.01_4966	-0.232351569589	.	62760000	63080000	51,160,44
chr18	63080000	63640000	ID_0.01_4967	-0.170411016086	.	63080000	63640000	31,120,180
chr18	63640000	64160000	ID_0.01_4968	-0.223662335482	.	63640000	64160000	51,160,44
chr18	64160000	64880000	ID_0.01_4969	-0.700874517247	.	64160000	64880000	31,120,180
chr18	64880000	66320000	ID_0.01_4970	-0.938106938598	.	64880000	66320000	51,160,44
chr18	66320000	67240000	ID_0.01_4971	-0.992595150483	.	66320000	67240000	31,120,180
chr18	67240000	67800000	ID_0.01_4972	-0.191744034090	.	67240000	67800000	51,160,44
chr18	67800000	68160000	ID_0.01_4973	-1.051186744277	.	67800000	68160000	31,120,180
chr18	68160000	69440000	ID_0.01_4974	-1.401852848500	.	68160000	69440000	51,160,44
chr18	69440000	69760000	ID_0.01_4975	-0.314750541535	.	69440000	69760000	31,120,180
chr18	69760000	70320000	ID_0.01_4976	-0.432179497483	.	69760000	70320000	51,160,44
chr18	70320000	70760000	ID_0.01_4977	-0.884360683269	.	70320000	70760000	31,120,180
chr18	70760000	71200000	ID_0.01_4978	-0.347627142287	.	70760000	71200000	51,160,44
chr18	71200000	71480000	ID_0.01_4979	-0.053692281923	.	71200000	71480000	31,120,180
chr18	71480000	71800000	ID_0.01_4980	-0.188200027254	.	71480000	71800000	51,160,44
chr18	71800000	72320000	ID_0.01_4981	-0.495269631691	.	71800000	72320000	31,120,180
chr18	72320000	72680000	ID_0.01_4982	-0.800755948410	.	72320000	72680000	51,160,44
chr18	72680000	73200000	ID_0.01_4983	-0.207936565535	.	72680000	73200000	31,120,180
chr18	73200000	74080000	ID_0.01_4984	-0.395625327518	.	73200000	74080000	51,160,44
chr18	74080000	74480000	ID_0.01_4985	-1.207947014747	.	74080000	74480000	31,120,180
chr18	74480000	74960000	ID_0.01_4986	-0.901010919209	.	74480000	74960000	51,160,44
chr18	74960000	75440000	ID_0.01_4987	-0.295371446758	.	74960000	75440000	31,120,180
chr18	75440000	76120000	ID_0.01_4988	-0.626431882012	.	75440000	76120000	51,160,44
chr18	76120000	76720000	ID_0.01_4989	-0.069094418455	.	76120000	76720000	31,120,180
chr18	76720000	77120000	ID_0.01_4990	-0.508419806855	.	76720000	77120000	51,160,44
chr18	77120000	77440000	ID_0.01_4991	-0.748761608931	.	77120000	77440000	31,120,180
chr20	760000	1200000	ID_0.01_4992	-0.420652909241	.	760000	1200000	51,160,44
chr20	1200000	1480000	ID_0.01_4993	-0.360063828712	.	1200000	1480000	31,120,180
chr20	1480000	2160000	ID_0.01_4994	-0.362910906502	.	1480000	2160000	51,160,44
chr20	2160000	2440000	ID_0.01_4995	-0.107590570913	.	2160000	2440000	31,120,180
chr20	2440000	3000000	ID_0.01_4996	-0.371917931040	.	2440000	3000000	51,160,44
chr20	3000000	3320000	ID_0.01_4997	-0.188270154467	.	3000000	3320000	31,120,180
chr20	3320000	3640000	ID_0.01_4998	-0.139626997932	.	3320000	3640000	51,160,44
chr20	3640000	4200000	ID_0.01_4999	-0.400436526419	.	3640000	4200000	31,120,180
chr20	4200000	4720000	ID_0.01_5000	-0.537205023129	.	4200000	4720000	51,160,44
chr20	4720000	5120000	ID_0.01_5001	-0.312915175171	.	4720000	5120000	31,120,180
chr20	5120000	5480000	ID_0.01_5002	-0.777962325668	.	5120000	5480000	51,160,44
chr20	5480000	6120000	ID_0.01_5003	-1.171287644405	.	5480000	6120000	31,120,180
chr20	6120000	6560000	ID_0.01_5004	-1.361305154793	.	6120000	6560000	51,160,44
chr20	6560000	6840000	ID_0.01_5005	-0.613584034430	.	6560000	6840000	31,120,180
chr20	6840000	7360000	ID_0.01_5006	-0.281247444545	.	6840000	7360000	51,160,44
chr20	7360000	7920000	ID_0.01_5007	-0.334444060855	.	7360000	7920000	31,120,180
chr20	7920000	8720000	ID_0.01_5008	-0.987701082357	.	7920000	8720000	51,160,44
chr20	8720000	9360000	ID_0.01_5009	-0.993398322679	.	8720000	9360000	31,120,180
chr20	9360000	9960000	ID_0.01_5010	-0.684174601978	.	9360000	9960000	51,160,44
chr20	9960000	10400000	ID_0.01_5011	0.065407793497	.	9960000	10400000	31,120,180
chr20	10400000	11240000	ID_0.01_5012	-0.834688759115	.	10400000	11240000	51,160,44
chr20	11240000	11560000	ID_0.01_5013	-0.153061461383	.	11240000	11560000	31,120,180
chr20	11560000	11960000	ID_0.01_5014	-0.698407974633	.	11560000	11960000	51,160,44
chr20	11960000	12360000	ID_0.01_5015	0.087788093333	.	11960000	12360000	31,120,180
chr20	12360000	12880000	ID_0.01_5016	-0.133180427604	.	12360000	12880000	51,160,44
chr20	12880000	13800000	ID_0.01_5017	-0.805884199840	.	12880000	13800000	31,120,180
chr20	13800000	14120000	ID_0.01_5018	-0.590125565944	.	13800000	14120000	51,160,44
chr20	14120000	14680000	ID_0.01_5019	-0.681780753359	.	14120000	14680000	31,120,180
chr20	14680000	15280000	ID_0.01_5020	-0.302545541786	.	14680000	15280000	51,160,44
chr20	15280000	16320000	ID_0.01_5021	-0.761312972186	.	15280000	16320000	31,120,180
chr20	16320000	16760000	ID_0.01_5022	-0.320504342382	.	16320000	16760000	51,160,44
chr20	16760000	17440000	ID_0.01_5023	-0.957732786968	.	16760000	17440000	31,120,180
chr20	17440000	17960000	ID_0.01_5024	-1.145068479047	.	17440000	17960000	51,160,44
chr20	17960000	18600000	ID_0.01_5025	-0.863727705900	.	17960000	18600000	31,120,180
chr20	18600000	19240000	ID_0.01_5026	-0.548540860256	.	18600000	19240000	51,160,44
chr20	19240000	19640000	ID_0.01_5027	-0.091585032874	.	19240000	19640000	31,120,180
chr20	19640000	20040000	ID_0.01_5028	-0.835393122284	.	19640000	20040000	51,160,44
chr20	20040000	20840000	ID_0.01_5029	-1.064763824039	.	20040000	20840000	31,120,180
chr20	20840000	21200000	ID_0.01_5030	-0.522380891824	.	20840000	21200000	51,160,44
chr20	21200000	21600000	ID_0.01_5031	-0.035457671964	.	21200000	21600000	31,120,180
chr20	21600000	22280000	ID_0.01_5032	-0.728194887858	.	21600000	22280000	51,160,44
chr20	22280000	22680000	ID_0.01_5033	-0.974857817403	.	22280000	22680000	31,120,180
chr20	22680000	23320000	ID_0.01_5034	-0.429970928617	.	22680000	23320000	51,160,44
chr20	23320000	23640000	ID_0.01_5035	-0.913991329811	.	23320000	23640000	31,120,180
chr20	23640000	24080000	ID_0.01_5036	-0.393044775317	.	23640000	24080000	51,160,44
chr20	24080000	24920000	ID_0.01_5037	-0.084001605940	.	24080000	24920000	31,120,180
chr20	24920000	25400000	ID_0.01_5038	-0.589817568136	.	24920000	25400000	51,160,44
chr20	25400000	25800000	ID_0.01_5039	-0.281703976621	.	25400000	25800000	31,120,180
chr20	25800000	29740000	ID_0.01_5040	0.058785201851	.	25800000	29740000	51,160,44
chr20	29740000	30120000	ID_0.01_5041	-0.972014048668	.	29740000	30120000	31,120,180
chr20	30120000	30720000	ID_0.01_5042	-1.000125749483	.	30120000	30720000	51,160,44
chr20	30720000	31040000	ID_0.01_5043	-0.477002482816	.	30720000	31040000	31,120,180
chr20	31040000	31400000	ID_0.01_5044	-0.053944646403	.	31040000	31400000	51,160,44
chr20	31400000	31920000	ID_0.01_5045	-0.219057901571	.	31400000	31920000	31,120,180
chr20	31920000	32320000	ID_0.01_5046	-0.673949560297	.	31920000	32320000	51,160,44
chr20	32320000	32760000	ID_0.01_5047	-0.300082723351	.	32320000	32760000	31,120,180
chr20	32760000	33120000	ID_0.01_5048	-0.664853390742	.	32760000	33120000	51,160,44
chr20	33120000	33400000	ID_0.01_5049	-0.097258330459	.	33120000	33400000	31,120,180
chr20	33400000	34520000	ID_0.01_5050	-0.705524046633	.	33400000	34520000	51,160,44
chr20	34520000	34800000	ID_0.01_5051	-0.890766398682	.	34520000	34800000	31,120,180
chr20	34800000	35120000	ID_0.01_5052	-0.524539662635	.	34800000	35120000	51,160,44
chr20	35120000	35600000	ID_0.01_5053	-0.607914984957	.	35120000	35600000	31,120,180
chr20	35600000	35840000	ID_0.01_5054	-0.471471635040	.	35600000	35840000	51,160,44
chr20	35840000	36200000	ID_0.01_5055	-0.689409250669	.	35840000	36200000	31,120,180
chr20	36200000	36640000	ID_0.01_5056	-0.572217311722	.	36200000	36640000	51,160,44
chr20	36640000	37040000	ID_0.01_5057	-0.562094297064	.	36640000	37040000	31,120,180
chr20	37040000	37680000	ID_0.01_5058	-0.618260919994	.	37040000	37680000	51,160,44
chr20	37680000	38520000	ID_0.01_5059	-0.927985530486	.	37680000	38520000	31,120,180
chr20	38520000	38880000	ID_0.01_5060	-0.749159644566	.	38520000	38880000	51,160,44
chr20	38880000	39320000	ID_0.01_5061	-0.120670736845	.	38880000	39320000	31,120,180
chr20	39320000	39600000	ID_0.01_5062	-0.792472969887	.	39320000	39600000	51,160,44
chr20	39600000	40040000	ID_0.01_5063	-0.838055696500	.	39600000	40040000	31,120,180
chr20	40040000	40360000	ID_0.01_5064	-0.396591040047	.	40040000	40360000	51,160,44
chr20	40360000	40880000	ID_0.01_5065	-0.706538225977	.	40360000	40880000	31,120,180
chr20	40880000	41120000	ID_0.01_5066	-0.482013383394	.	40880000	41120000	51,160,44
chr20	41120000	42080000	ID_0.01_5067	-0.450437901567	.	41120000	42080000	31,120,180
chr20	42080000	42360000	ID_0.01_5068	-1.058572924925	.	42080000	42360000	51,160,44
chr20	42360000	42720000	ID_0.01_5069	-0.749971333594	.	42360000	42720000	31,120,180
chr20	42720000	43240000	ID_0.01_5070	-0.893345530216	.	42720000	43240000	51,160,44
chr20	43240000	43520000	ID_0.01_5071	-0.448110029049	.	43240000	43520000	31,120,180
chr20	43520000	43920000	ID_0.01_5072	-0.766821055722	.	43520000	43920000	51,160,44
chr20	43920000	44400000	ID_0.01_5073	-0.487348930683	.	43920000	44400000	31,120,180
chr20	44400000	44600000	ID_0.01_5074	-0.726552515401	.	44400000	44600000	51,160,44
chr20	44600000	45080000	ID_0.01_5075	-0.793738787298	.	44600000	45080000	31,120,180
chr20	45080000	45400000	ID_0.01_5076	-0.428577814799	.	45080000	45400000	51,160,44
chr20	45400000	45800000	ID_0.01_5077	-0.679879529008	.	45400000	45800000	31,120,180
chr20	45800000	46280000	ID_0.01_5078	-0.996446578237	.	45800000	46280000	51,160,44
chr20	46280000	46920000	ID_0.01_5079	-1.001799517152	.	46280000	46920000	31,120,180
chr20	46920000	47240000	ID_0.01_5080	0.136183511579	.	46920000	47240000	51,160,44
chr20	47240000	47560000	ID_0.01_5081	-0.804920130896	.	47240000	47560000	31,120,180
chr20	47560000	47880000	ID_0.01_5082	-0.739600261563	.	47560000	47880000	51,160,44
chr20	47880000	48160000	ID_0.01_5083	-0.751019648910	.	47880000	48160000	31,120,180
chr20	48160000	48560000	ID_0.01_5084	-0.602733708969	.	48160000	48560000	51,160,44
chr20	48560000	48800000	ID_0.01_5085	-0.734729341798	.	48560000	48800000	31,120,180
chr20	48800000	49200000	ID_0.01_5086	-0.683648620435	.	48800000	49200000	51,160,44
chr20	49200000	49600000	ID_0.01_5087	-0.385624444892	.	49200000	49600000	31,120,180
chr20	49600000	49960000	ID_0.01_5088	-0.888601850636	.	49600000	49960000	51,160,44
chr20	49960000	50240000	ID_0.01_5089	-0.549000748863	.	49960000	50240000	31,120,180
chr20	50240000	50720000	ID_0.01_5090	-0.730140439064	.	50240000	50720000	51,160,44
chr20	50720000	51400000	ID_0.01_5091	-0.792797350065	.	50720000	51400000	31,120,180
chr20	51400000	51840000	ID_0.01_5092	-1.030612696936	.	51400000	51840000	51,160,44
chr20	51840000	52160000	ID_0.01_5093	-0.705132314355	.	51840000	52160000	31,120,180
chr20	52160000	52680000	ID_0.01_5094	-1.126294266156	.	52160000	52680000	51,160,44
chr20	52680000	53280000	ID_0.01_5095	-1.102850611556	.	52680000	53280000	31,120,180
chr20	53280000	53600000	ID_0.01_5096	-0.412414379231	.	53280000	53600000	51,160,44
chr20	53600000	54000000	ID_0.01_5097	-0.634364957893	.	53600000	54000000	31,120,180
chr20	54000000	54280000	ID_0.01_5098	-0.254445839545	.	54000000	54280000	51,160,44
chr20	54280000	54920000	ID_0.01_5099	-0.158765159123	.	54280000	54920000	31,120,180
chr20	54920000	55200000	ID_0.01_5100	-0.812602375759	.	54920000	55200000	51,160,44
chr20	55200000	55640000	ID_0.01_5101	-0.747548307260	.	55200000	55640000	31,120,180
chr20	55640000	56080000	ID_0.01_5102	-0.824831057973	.	55640000	56080000	51,160,44
chr20	56080000	56800000	ID_0.01_5103	-0.943373865552	.	56080000	56800000	31,120,180
chr20	56800000	57440000	ID_0.01_5104	-1.273106752599	.	56800000	57440000	51,160,44
chr20	57440000	58080000	ID_0.01_5105	-0.752836184775	.	57440000	58080000	31,120,180
chr20	58080000	58520000	ID_0.01_5106	-0.571338614508	.	58080000	58520000	51,160,44
chr20	58520000	59720000	ID_0.01_5107	-0.500570920555	.	58520000	59720000	31,120,180
chr20	59720000	60080000	ID_0.01_5108	-0.397618359489	.	59720000	60080000	51,160,44
chr20	60080000	60480000	ID_0.01_5109	-0.111197159209	.	60080000	60480000	31,120,180
chr20	60480000	60880000	ID_0.01_5110	-0.905987047985	.	60480000	60880000	51,160,44
chr20	60880000	61440000	ID_0.01_5111	-0.648635844975	.	60880000	61440000	31,120,180
chr20	61440000	62160000	ID_0.01_5112	-0.775781889423	.	61440000	62160000	51,160,44
chrY	3320000	3800000	ID_0.01_5113	0.092267254457	.	3320000	3800000	31,120,180
chrY	3800000	6120000	ID_0.01_5114	-0.049977664461	.	3800000	6120000	51,160,44
chrY	6120000	7200000	ID_0.01_5115	-0.557423430585	.	6120000	7200000	31,120,180
chrY	7200000	7760000	ID_0.01_5116	0.043625336840	.	7200000	7760000	51,160,44
chrY	7760000	8400000	ID_0.01_5117	0.122630409792	.	7760000	8400000	31,120,180
chrY	8400000	9760000	ID_0.01_5118	0.006559018713	.	8400000	9760000	51,160,44
chrY	9760000	13120000	ID_0.01_5119	-0.417978627233	.	9760000	13120000	31,120,180
chrY	13120000	13680000	ID_0.01_5120	-0.742137428354	.	13120000	13680000	51,160,44
chrY	13680000	14360000	ID_0.01_5121	-0.325305118583	.	13680000	14360000	31,120,180
chrY	14360000	15000000	ID_0.01_5122	0.342365677965	.	14360000	15000000	51,160,44
chrY	15000000	15520000	ID_0.01_5123	0.046757188546	.	15000000	15520000	31,120,180
chrY	15520000	15840000	ID_0.01_5124	-0.062374104007	.	15520000	15840000	51,160,44
chrY	15840000	17320000	ID_0.01_5125	0.205229270696	.	15840000	17320000	31,120,180
chrY	17320000	17720000	ID_0.01_5126	0.026264688844	.	17320000	17720000	51,160,44
chrY	17720000	18320000	ID_0.01_5127	0.010574374117	.	17720000	18320000	31,120,180
chrY	18320000	19040000	ID_0.01_5128	0.268088728939	.	18320000	19040000	51,160,44
chrY	19040000	21120000	ID_0.01_5129	0.044899595495	.	19040000	21120000	31,120,180
chrY	21120000	21600000	ID_0.01_5130	0.204219005530	.	21120000	21600000	51,160,44
chrY	21600000	22680000	ID_0.01_5131	0.032626389746	.	21600000	22680000	31,120,180
chrY	22680000	23440000	ID_0.01_5132	0.098084245958	.	22680000	23440000	51,160,44
chrY	23440000	23920000	ID_0.01_5133	-0.106000643621	.	23440000	23920000	31,120,180
chrY	23920000	24160000	ID_0.01_5134	-0.130998776261	.	23920000	24160000	51,160,44
chr19	1000000	1520000	ID_0.01_5135	-0.336971162782	.	1000000	1520000	31,120,180
chr19	1520000	1840000	ID_0.01_5136	-0.513110366518	.	1520000	1840000	51,160,44
chr19	1840000	2640000	ID_0.01_5137	-0.751509806512	.	1840000	2640000	31,120,180
chr19	2640000	2920000	ID_0.01_5138	-0.386060462815	.	2640000	2920000	51,160,44
chr19	2920000	3280000	ID_0.01_5139	-0.239170737942	.	2920000	3280000	31,120,180
chr19	3280000	3520000	ID_0.01_5140	-0.412340679314	.	3280000	3520000	51,160,44
chr19	3520000	4240000	ID_0.01_5141	-0.451123810143	.	3520000	4240000	31,120,180
chr19	4240000	5680000	ID_0.01_5142	-0.490898835145	.	4240000	5680000	51,160,44
chr19	5680000	5960000	ID_0.01_5143	-0.960988770252	.	5680000	5960000	31,120,180
chr19	5960000	6520000	ID_0.01_5144	-0.430180760801	.	5960000	6520000	51,160,44
chr19	6520000	7080000	ID_0.01_5145	-0.032421715100	.	6520000	7080000	31,120,180
chr19	7080000	7440000	ID_0.01_5146	-0.701941827558	.	7080000	7440000	51,160,44
chr19	7440000	7920000	ID_0.01_5147	-0.503907455687	.	7440000	7920000	31,120,180
chr19	7920000	8360000	ID_0.01_5148	-0.506187820448	.	7920000	8360000	51,160,44
chr19	8360000	8640000	ID_0.01_5149	-0.422489907716	.	8360000	8640000	31,120,180
chr19	8640000	9240000	ID_0.01_5150	-0.676265069896	.	8640000	9240000	51,160,44
chr19	9240000	9960000	ID_0.01_5151	-0.242265892156	.	9240000	9960000	31,120,180
chr19	9960000	10520000	ID_0.01_5152	-0.693520966696	.	9960000	10520000	51,160,44
chr19	10520000	10960000	ID_0.01_5153	-0.516356401752	.	10520000	10960000	31,120,180
chr19	10960000	11240000	ID_0.01_5154	-0.784616963556	.	10960000	11240000	51,160,44
chr19	11240000	11720000	ID_0.01_5155	-0.366784187083	.	11240000	11720000	31,120,180
chr19	11720000	12280000	ID_0.01_5156	-0.478496369212	.	11720000	12280000	51,160,44
chr19	12280000	12760000	ID_0.01_5157	0.602919778771	.	12280000	12760000	31,120,180
chr19	12760000	13040000	ID_0.01_5158	-0.570835261823	.	12760000	13040000	51,160,44
chr19	13040000	13400000	ID_0.01_5159	-0.673691046249	.	13040000	13400000	31,120,180
chr19	13400000	13840000	ID_0.01_5160	-0.619888817259	.	13400000	13840000	51,160,44
chr19	13840000	14240000	ID_0.01_5161	-0.656798314555	.	13840000	14240000	31,120,180
chr19	14240000	14680000	ID_0.01_5162	-0.363980043197	.	14240000	14680000	51,160,44
chr19	14680000	15200000	ID_0.01_5163	-1.115525046670	.	14680000	15200000	31,120,180
chr19	15200000	15680000	ID_0.01_5164	-0.806054264152	.	15200000	15680000	51,160,44
chr19	15680000	16320000	ID_0.01_5165	-0.540782491044	.	15680000	16320000	31,120,180
chr19	16320000	16760000	ID_0.01_5166	-0.451567950790	.	16320000	16760000	51,160,44
chr19	16760000	17400000	ID_0.01_5167	-0.762184427068	.	16760000	17400000	31,120,180
chr19	17400000	17960000	ID_0.01_5168	-0.691724133583	.	17400000	17960000	51,160,44
chr19	17960000	18560000	ID_0.01_5169	-0.488741700058	.	17960000	18560000	31,120,180
chr19	18560000	19120000	ID_0.01_5170	-0.723621036563	.	18560000	19120000	51,160,44
chr19	19120000	19640000	ID_0.01_5171	-0.499164853436	.	19120000	19640000	31,120,180
chr19	19640000	20480000	ID_0.01_5172	-0.694327699911	.	19640000	20480000	51,160,44
chr19	20480000	20760000	ID_0.01_5173	-0.804597500153	.	20480000	20760000	31,120,180
chr19	20760000	21360000	ID_0.01_5174	-0.584294506912	.	20760000	21360000	51,160,44
chr19	21360000	22080000	ID_0.01_5175	-0.202188274350	.	21360000	22080000	31,120,180
chr19	22080000	23400000	ID_0.01_5176	-0.511712762381	.	22080000	23400000	51,160,44
chr19	23400000	24000000	ID_0.01_5177	-0.424070819634	.	23400000	24000000	31,120,180
chr19	24000000	24360000	ID_0.01_5178	0.060504528614	.	24000000	24360000	51,160,44
chr19	24360000	27760000	ID_0.01_5179	-0.223395595546	.	24360000	27760000	31,120,180
chr19	27760000	28400000	ID_0.01_5180	-1.603992379894	.	27760000	28400000	51,160,44
chr19	28400000	28840000	ID_0.01_5181	-0.408722011242	.	28400000	28840000	31,120,180
chr19	28840000	29200000	ID_0.01_5182	-0.468504184841	.	28840000	29200000	51,160,44
chr19	29200000	29760000	ID_0.01_5183	-0.457389586922	.	29200000	29760000	31,120,180
chr19	29760000	30080000	ID_0.01_5184	-0.174477928694	.	29760000	30080000	51,160,44
chr19	30080000	30560000	ID_0.01_5185	-0.545941216969	.	30080000	30560000	31,120,180
chr19	30560000	31160000	ID_0.01_5186	-0.561464845318	.	30560000	31160000	51,160,44
chr19	31160000	32720000	ID_0.01_5187	-0.684441752229	.	31160000	32720000	31,120,180
chr19	32720000	33080000	ID_0.01_5188	-0.763324487987	.	32720000	33080000	51,160,44
chr19	33080000	33440000	ID_0.01_5189	-0.585255445447	.	33080000	33440000	31,120,180
chr19	33440000	33640000	ID_0.01_5190	-0.464475634938	.	33440000	33640000	51,160,44
chr19	33640000	33920000	ID_0.01_5191	-0.530846067133	.	33640000	33920000	31,120,180
chr19	33920000	34240000	ID_0.01_5192	-0.530863383208	.	33920000	34240000	51,160,44
chr19	34240000	34680000	ID_0.01_5193	-0.232060566129	.	34240000	34680000	31,120,180
chr19	34680000	34960000	ID_0.01_5194	-0.703267767866	.	34680000	34960000	51,160,44
chr19	34960000	35760000	ID_0.01_5195	-0.682485096180	.	34960000	35760000	31,120,180
chr19	35760000	36120000	ID_0.01_5196	-0.269566464679	.	35760000	36120000	51,160,44
chr19	36120000	36760000	ID_0.01_5197	-0.095297934942	.	36120000	36760000	31,120,180
chr19	36760000	37760000	ID_0.01_5198	-0.996068012110	.	36760000	37760000	51,160,44
chr19	37760000	38360000	ID_0.01_5199	-0.440043224722	.	37760000	38360000	31,120,180
chr19	38360000	38720000	ID_0.01_5200	-0.585645726287	.	38360000	38720000	51,160,44
chr19	38720000	39440000	ID_0.01_5201	-0.557869045268	.	38720000	39440000	31,120,180
chr19	39440000	39920000	ID_0.01_5202	-0.733548422507	.	39440000	39920000	51,160,44
chr19	39920000	40280000	ID_0.01_5203	-0.601527897979	.	39920000	40280000	31,120,180
chr19	40280000	40760000	ID_0.01_5204	-0.318806018155	.	40280000	40760000	51,160,44
chr19	40760000	41160000	ID_0.01_5205	-0.445514205421	.	40760000	41160000	31,120,180
chr19	41160000	41840000	ID_0.01_5206	-0.567815320431	.	41160000	41840000	51,160,44
chr19	41840000	42360000	ID_0.01_5207	-0.590676426192	.	41840000	42360000	31,120,180
chr19	42360000	42920000	ID_0.01_5208	-0.751620439732	.	42360000	42920000	51,160,44
chr19	42920000	44320000	ID_0.01_5209	-0.608566247558	.	42920000	44320000	31,120,180
chr19	44320000	45040000	ID_0.01_5210	-0.711313257871	.	44320000	45040000	51,160,44
chr19	45040000	45400000	ID_0.01_5211	-0.839351841661	.	45040000	45400000	31,120,180
chr19	45400000	45920000	ID_0.01_5212	-0.746244524206	.	45400000	45920000	51,160,44
chr19	45920000	46200000	ID_0.01_5213	-0.668902358770	.	45920000	46200000	31,120,180
chr19	46200000	47120000	ID_0.01_5214	-0.696888345136	.	46200000	47120000	51,160,44
chr19	47120000	47760000	ID_0.01_5215	-0.718707140225	.	47120000	47760000	31,120,180
chr19	47760000	48280000	ID_0.01_5216	-0.888920237472	.	47760000	48280000	51,160,44
chr19	48280000	48760000	ID_0.01_5217	-0.785937836718	.	48280000	48760000	31,120,180
chr19	48760000	49120000	ID_0.01_5218	-0.472500485159	.	48760000	49120000	51,160,44
chr19	49120000	49480000	ID_0.01_5219	-0.823366926929	.	49120000	49480000	31,120,180
chr19	49480000	50000000	ID_0.01_5220	-0.393948971941	.	49480000	50000000	51,160,44
chr19	50000000	50840000	ID_0.01_5221	-0.552344317450	.	50000000	50840000	31,120,180
chr19	50840000	51400000	ID_0.01_5222	-0.533696128420	.	50840000	51400000	51,160,44
chr19	51400000	51640000	ID_0.01_5223	-0.148923399681	.	51400000	51640000	31,120,180
chr19	51640000	52360000	ID_0.01_5224	-0.708239349603	.	51640000	52360000	51,160,44
chr19	52360000	53280000	ID_0.01_5225	-0.536897208808	.	52360000	53280000	31,120,180
chr19	53280000	53520000	ID_0.01_5226	-0.266026339285	.	53280000	53520000	51,160,44
chr19	53520000	54280000	ID_0.01_5227	-0.178315454548	.	53520000	54280000	31,120,180
chr19	54280000	54600000	ID_0.01_5228	-0.442576675341	.	54280000	54600000	51,160,44
chr19	54600000	54960000	ID_0.01_5229	-0.504524644492	.	54600000	54960000	31,120,180
chr19	54960000	55600000	ID_0.01_5230	-0.619415201158	.	54960000	55600000	51,160,44
chr19	55600000	56200000	ID_0.01_5231	-1.088888089938	.	55600000	56200000	31,120,180
chr19	56200000	56560000	ID_0.01_5232	-1.065605203930	.	56200000	56560000	51,160,44
chr19	56560000	56880000	ID_0.01_5233	-0.436393574093	.	56560000	56880000	31,120,180
chr19	56880000	57680000	ID_0.01_5234	-0.569361221049	.	56880000	57680000	51,160,44
chr19	57680000	58440000	ID_0.01_5235	-0.702162668282	.	57680000	58440000	31,120,180
chr22	16640000	17560000	ID_0.01_5236	-1.129027957485	.	16640000	17560000	51,160,44
chr22	17560000	18000000	ID_0.01_5237	-0.517432527834	.	17560000	18000000	31,120,180
chr22	18000000	18840000	ID_0.01_5238	-0.634899108428	.	18000000	18840000	51,160,44
chr22	18840000	19960000	ID_0.01_5239	-0.824997748437	.	18840000	19960000	31,120,180
chr22	19960000	20400000	ID_0.01_5240	-0.862551186877	.	19960000	20400000	51,160,44
chr22	20400000	20680000	ID_0.01_5241	-1.666637665740	.	20400000	20680000	31,120,180
chr22	20680000	21160000	ID_0.01_5242	-1.524539507744	.	20680000	21160000	51,160,44
chr22	21160000	21680000	ID_0.01_5243	-0.341407877492	.	21160000	21680000	31,120,180
chr22	21680000	22040000	ID_0.01_5244	-0.974567729029	.	21680000	22040000	51,160,44
chr22	22040000	22320000	ID_0.01_5245	-0.770732075054	.	22040000	22320000	31,120,180
chr22	22320000	23480000	ID_0.01_5246	-0.341513150721	.	22320000	23480000	51,160,44
chr22	23480000	23640000	ID_0.01_5247	-0.444891849661	.	23480000	23640000	31,120,180
chr22	23640000	24200000	ID_0.01_5248	-0.238909867277	.	23640000	24200000	51,160,44
chr22	24200000	24680000	ID_0.01_5249	-0.631867778415	.	24200000	24680000	31,120,180
chr22	24680000	25000000	ID_0.01_5250	-0.159168695665	.	24680000	25000000	51,160,44
chr22	25000000	25320000	ID_0.01_5251	-0.614163943154	.	25000000	25320000	31,120,180
chr22	25320000	25600000	ID_0.01_5252	-0.393422962295	.	25320000	25600000	51,160,44
chr22	25600000	25760000	ID_0.01_5253	-0.535125427883	.	25600000	25760000	31,120,180
chr22	25760000	26200000	ID_0.01_5254	-0.294169423803	.	25760000	26200000	51,160,44
chr22	26200000	26760000	ID_0.01_5255	-0.624141759807	.	26200000	26760000	31,120,180
chr22	26760000	27080000	ID_0.01_5256	-0.688679735275	.	26760000	27080000	51,160,44
chr22	27080000	27800000	ID_0.01_5257	-0.688497739234	.	27080000	27800000	31,120,180
chr22	27800000	28240000	ID_0.01_5258	-0.363598600622	.	27800000	28240000	51,160,44
chr22	28240000	29000000	ID_0.01_5259	-0.808401218160	.	28240000	29000000	31,120,180
chr22	29000000	29680000	ID_0.01_5260	-0.486412134922	.	29000000	29680000	51,160,44
chr22	29680000	30000000	ID_0.01_5261	-0.845568201966	.	29680000	30000000	31,120,180
chr22	30000000	30480000	ID_0.01_5262	-0.169775330218	.	30000000	30480000	51,160,44
chr22	30480000	30760000	ID_0.01_5263	-0.452841927565	.	30480000	30760000	31,120,180
chr22	30760000	31320000	ID_0.01_5264	-0.380732194983	.	30760000	31320000	51,160,44
chr22	31320000	31800000	ID_0.01_5265	-0.043222758878	.	31320000	31800000	31,120,180
chr22	31800000	32360000	ID_0.01_5266	-0.511119482882	.	31800000	32360000	51,160,44
chr22	32360000	32880000	ID_0.01_5267	-0.465790561314	.	32360000	32880000	31,120,180
chr22	32880000	33240000	ID_0.01_5268	-0.762888069881	.	32880000	33240000	51,160,44
chr22	33240000	33640000	ID_0.01_5269	-0.048751816753	.	33240000	33640000	31,120,180
chr22	33640000	34000000	ID_0.01_5270	-0.708682790984	.	33640000	34000000	51,160,44
chr22	34000000	34320000	ID_0.01_5271	-0.070781038436	.	34000000	34320000	31,120,180
chr22	34320000	34800000	ID_0.01_5272	-0.559628243797	.	34320000	34800000	51,160,44
chr22	34800000	35680000	ID_0.01_5273	-0.044468389075	.	34800000	35680000	31,120,180
chr22	35680000	36040000	ID_0.01_5274	-0.905158150212	.	35680000	36040000	51,160,44
chr22	36040000	36680000	ID_0.01_5275	-0.397156651797	.	36040000	36680000	31,120,180
chr22	36680000	36920000	ID_0.01_5276	-0.645460778495	.	36680000	36920000	51,160,44
chr22	36920000	37400000	ID_0.01_5277	-1.158504864781	.	36920000	37400000	31,120,180
chr22	37400000	37640000	ID_0.01_5278	0.020075101848	.	37400000	37640000	51,160,44
chr22	37640000	37920000	ID_0.01_5279	-0.221761843457	.	37640000	37920000	31,120,180
chr22	37920000	38440000	ID_0.01_5280	-0.505870989763	.	37920000	38440000	51,160,44
chr22	38440000	38760000	ID_0.01_5281	-0.649714584621	.	38440000	38760000	31,120,180
chr22	38760000	39120000	ID_0.01_5282	-0.247828031989	.	38760000	39120000	51,160,44
chr22	39120000	39520000	ID_0.01_5283	-0.673930054778	.	39120000	39520000	31,120,180
chr22	39520000	39920000	ID_0.01_5284	-0.204618411015	.	39520000	39920000	51,160,44
chr22	39920000	40440000	ID_0.01_5285	-0.786705550213	.	39920000	40440000	31,120,180
chr22	40440000	40760000	ID_0.01_5286	-0.230258374112	.	40440000	40760000	51,160,44
chr22	40760000	41200000	ID_0.01_5287	-0.437106042319	.	40760000	41200000	31,120,180
chr22	41200000	41680000	ID_0.01_5288	-0.359096647435	.	41200000	41680000	51,160,44
chr22	41680000	42040000	ID_0.01_5289	-0.516849420502	.	41680000	42040000	31,120,180
chr22	42040000	42360000	ID_0.01_5290	-0.781475703575	.	42040000	42360000	51,160,44
chr22	42360000	42960000	ID_0.01_5291	-0.366653923958	.	42360000	42960000	31,120,180
chr22	42960000	43560000	ID_0.01_5292	-0.870054914617	.	42960000	43560000	51,160,44
chr22	43560000	44320000	ID_0.01_5293	-0.814441742058	.	43560000	44320000	31,120,180
chr22	44320000	45080000	ID_0.01_5294	-0.583791867779	.	44320000	45080000	51,160,44
chr22	45080000	45560000	ID_0.01_5295	-0.831049598446	.	45080000	45560000	31,120,180
chr22	45560000	45960000	ID_0.01_5296	-0.455821573282	.	45560000	45960000	51,160,44
chr22	45960000	46400000	ID_0.01_5297	-0.266497302555	.	45960000	46400000	31,120,180
chr22	46400000	47200000	ID_0.01_5298	-0.648959751057	.	46400000	47200000	51,160,44
chr22	47200000	47600000	ID_0.01_5299	-0.478783868922	.	47200000	47600000	31,120,180
chr22	47600000	48440000	ID_0.01_5300	-0.443649927673	.	47600000	48440000	51,160,44
chr22	48440000	48920000	ID_0.01_5301	0.021505755096	.	48440000	48920000	31,120,180
chr22	48920000	49400000	ID_0.01_5302	-0.854555813958	.	48920000	49400000	51,160,44
chr22	49400000	49720000	ID_0.01_5303	-0.107115435387	.	49400000	49720000	31,120,180
chr22	49720000	50160000	ID_0.01_5304	-0.353691654087	.	49720000	50160000	51,160,44
chr22	50160000	50640000	ID_0.01_5305	-0.701507528083	.	50160000	50640000	31,120,180
chr21	10120000	10680000	ID_0.01_5306	-1.695004930973	.	10120000	10680000	51,160,44
chr21	10680000	14360000	ID_0.01_5307	-1.142004363928	.	10680000	14360000	31,120,180
chr21	14360000	14840000	ID_0.01_5308	-0.881347107615	.	14360000	14840000	51,160,44
chr21	14840000	15160000	ID_0.01_5309	-0.898843963390	.	14840000	15160000	31,120,180
chr21	15160000	15560000	ID_0.01_5310	-1.200646306857	.	15160000	15560000	51,160,44
chr21	15560000	16200000	ID_0.01_5311	-0.733920191994	.	15560000	16200000	31,120,180
chr21	16200000	16920000	ID_0.01_5312	-0.516600133705	.	16200000	16920000	51,160,44
chr21	16920000	17280000	ID_0.01_5313	-0.413574774322	.	16920000	17280000	31,120,180
chr21	17280000	17760000	ID_0.01_5314	-0.845435226331	.	17280000	17760000	51,160,44
chr21	17760000	18720000	ID_0.01_5315	-0.130937199944	.	17760000	18720000	31,120,180
chr21	18720000	19000000	ID_0.01_5316	-0.766608524753	.	18720000	19000000	51,160,44
chr21	19000000	19360000	ID_0.01_5317	-0.578049048544	.	19000000	19360000	31,120,180
chr21	19360000	19760000	ID_0.01_5318	-0.437635703949	.	19360000	19760000	51,160,44
chr21	19760000	20160000	ID_0.01_5319	-0.351189130308	.	19760000	20160000	31,120,180
chr21	20160000	20840000	ID_0.01_5320	-0.398101256109	.	20160000	20840000	51,160,44
chr21	20840000	22320000	ID_0.01_5321	-0.301341505926	.	20840000	22320000	31,120,180
chr21	22320000	23480000	ID_0.01_5322	-0.822046346653	.	22320000	23480000	51,160,44
chr21	23480000	24200000	ID_0.01_5323	-0.341235804051	.	23480000	24200000	31,120,180
chr21	24200000	24800000	ID_0.01_5324	-0.525628516568	.	24200000	24800000	51,160,44
chr21	24800000	25440000	ID_0.01_5325	-0.352972747616	.	24800000	25440000	31,120,180
chr21	25440000	25920000	ID_0.01_5326	-0.269791570018	.	25440000	25920000	51,160,44
chr21	25920000	26240000	ID_0.01_5327	-0.218505908440	.	25920000	26240000	31,120,180
chr21	26240000	26760000	ID_0.01_5328	-0.100321748152	.	26240000	26760000	51,160,44
chr21	26760000	27240000	ID_0.01_5329	-0.490164434697	.	26760000	27240000	31,120,180
chr21	27240000	27560000	ID_0.01_5330	-0.486901059526	.	27240000	27560000	51,160,44
chr21	27560000	28120000	ID_0.01_5331	-0.507026510236	.	27560000	28120000	31,120,180
chr21	28120000	29040000	ID_0.01_5332	-0.791107716335	.	28120000	29040000	51,160,44
chr21	29040000	29400000	ID_0.01_5333	-0.186109673200	.	29040000	29400000	31,120,180
chr21	29400000	29720000	ID_0.01_5334	-0.313795579442	.	29400000	29720000	51,160,44
chr21	29720000	30440000	ID_0.01_5335	-0.267434334002	.	29720000	30440000	31,120,180
chr21	30440000	30760000	ID_0.01_5336	-0.842017406437	.	30440000	30760000	51,160,44
chr21	30760000	31320000	ID_0.01_5337	-0.549682271756	.	30760000	31320000	31,120,180
chr21	31320000	31840000	ID_0.01_5338	-0.366569713463	.	31320000	31840000	51,160,44
chr21	31840000	32480000	ID_0.01_5339	-0.334327298189	.	31840000	32480000	31,120,180
chr21	32480000	33040000	ID_0.01_5340	-0.591052127772	.	32480000	33040000	51,160,44
chr21	33040000	33640000	ID_0.01_5341	-0.799085680541	.	33040000	33640000	31,120,180
chr21	33640000	34000000	ID_0.01_5342	-0.966886535400	.	33640000	34000000	51,160,44
chr21	34000000	34560000	ID_0.01_5343	-0.586753462715	.	34000000	34560000	31,120,180
chr21	34560000	34960000	ID_0.01_5344	-0.303971537839	.	34560000	34960000	51,160,44
chr21	34960000	35280000	ID_0.01_5345	-0.730082347282	.	34960000	35280000	31,120,180
chr21	35280000	35720000	ID_0.01_5346	-0.513851099582	.	35280000	35720000	51,160,44
chr21	35720000	36040000	ID_0.01_5347	-0.428391161859	.	35720000	36040000	31,120,180
chr21	36040000	36800000	ID_0.01_5348	-0.689431138270	.	36040000	36800000	51,160,44
chr21	36800000	37480000	ID_0.01_5349	-0.226172062286	.	36800000	37480000	31,120,180
chr21	37480000	37760000	ID_0.01_5350	-0.691755011601	.	37480000	37760000	51,160,44
chr21	37760000	38560000	ID_0.01_5351	-0.430487146705	.	37760000	38560000	31,120,180
chr21	38560000	39040000	ID_0.01_5352	-0.441747993704	.	38560000	39040000	51,160,44
chr21	39040000	39520000	ID_0.01_5353	-0.593146412416	.	39040000	39520000	31,120,180
chr21	39520000	39800000	ID_0.01_5354	-0.043837681793	.	39520000	39800000	51,160,44
chr21	39800000	40080000	ID_0.01_5355	-0.276329199197	.	39800000	40080000	31,120,180
chr21	40080000	40520000	ID_0.01_5356	-0.330225283467	.	40080000	40520000	51,160,44
chr21	40520000	40840000	ID_0.01_5357	-0.884570947937	.	40520000	40840000	31,120,180
chr21	40840000	41160000	ID_0.01_5358	-0.548064215101	.	40840000	41160000	51,160,44
chr21	41160000	41520000	ID_0.01_5359	-0.606269902841	.	41160000	41520000	31,120,180
chr21	41520000	41840000	ID_0.01_5360	-0.113336684108	.	41520000	41840000	51,160,44
chr21	41840000	42480000	ID_0.01_5361	-0.037376503065	.	41840000	42480000	31,120,180
chr21	42480000	42840000	ID_0.01_5362	-0.673315312433	.	42480000	42840000	51,160,44
chr21	42840000	43240000	ID_0.01_5363	-0.421154364309	.	42840000	43240000	31,120,180
chr21	43240000	43560000	ID_0.01_5364	-0.206149158888	.	43240000	43560000	51,160,44
chr21	43560000	43960000	ID_0.01_5365	-0.231976530542	.	43560000	43960000	31,120,180
chr21	43960000	44280000	ID_0.01_5366	-0.418078140967	.	43960000	44280000	51,160,44
chr21	44280000	44560000	ID_0.01_5367	-0.613963359279	.	44280000	44560000	31,120,180
chr21	44560000	45080000	ID_0.01_5368	-0.564715227138	.	44560000	45080000	51,160,44
chr21	45080000	45560000	ID_0.01_5369	-0.755017923866	.	45080000	45560000	31,120,180
chr21	45560000	45760000	ID_0.01_5370	-0.371676642554	.	45560000	45760000	51,160,44
chr21	45760000	46920000	ID_0.01_5371	-0.132182781962	.	45760000	46920000	31,120,180
chr21	46920000	47360000	ID_0.01_5372	-0.189955695144	.	46920000	47360000	51,160,44
chr21	47360000	47640000	ID_0.01_5373	-0.406202906724	.	47360000	47640000	31,120,180
```
