## Supplemental Code for "Cancer Driver Topologically Associated Domains identify oncogenic and tumor suppressive lncRNAs": SRX6960074.40kb_domains.bed

```
chr1	1240000	2320000	ID_0.01_1	-0.370788674430	.	1240000	2320000	31,120,180
chr1	2320000	2600000	ID_0.01_2	-0.303384765328	.	2320000	2600000	51,160,44
chr1	2600000	3320000	ID_0.01_3	0.206988645296	.	2600000	3320000	31,120,180
chr1	3320000	3800000	ID_0.01_4	-0.336502110716	.	3320000	3800000	51,160,44
chr1	3800000	4880000	ID_0.01_5	-0.951803786822	.	3800000	4880000	31,120,180
chr1	4880000	5520000	ID_0.01_6	-0.185631781694	.	4880000	5520000	51,160,44
chr1	5520000	6040000	ID_0.01_7	-0.106507605845	.	5520000	6040000	31,120,180
chr1	6040000	6760000	ID_0.01_8	-0.545416672925	.	6040000	6760000	51,160,44
chr1	6760000	7280000	ID_0.01_9	-0.744500940902	.	6760000	7280000	31,120,180
chr1	7280000	7720000	ID_0.01_10	-0.162905676071	.	7280000	7720000	51,160,44
chr1	7720000	8040000	ID_0.01_11	-0.338501315449	.	7720000	8040000	31,120,180
chr1	8040000	8400000	ID_0.01_12	-0.757551095928	.	8040000	8400000	51,160,44
chr1	8400000	8920000	ID_0.01_13	-0.661150992048	.	8400000	8920000	31,120,180
chr1	8920000	9320000	ID_0.01_14	-0.546683399344	.	8920000	9320000	51,160,44
chr1	9320000	9640000	ID_0.01_15	0.016322308175	.	9320000	9640000	31,120,180
chr1	9640000	10000000	ID_0.01_16	-0.463482110610	.	9640000	10000000	51,160,44
chr1	10000000	10560000	ID_0.01_17	-0.129776224869	.	10000000	10560000	31,120,180
chr1	10560000	11080000	ID_0.01_18	-0.642779181934	.	10560000	11080000	51,160,44
chr1	11080000	12320000	ID_0.01_19	-0.840366534543	.	11080000	12320000	31,120,180
chr1	12320000	13640000	ID_0.01_20	-0.494180508953	.	12320000	13640000	51,160,44
chr1	13640000	14280000	ID_0.01_21	-0.490984836262	.	13640000	14280000	31,120,180
chr1	14280000	14800000	ID_0.01_22	-0.612743071146	.	14280000	14800000	51,160,44
chr1	14800000	15400000	ID_0.01_23	-0.076187112354	.	14800000	15400000	31,120,180
chr1	15400000	15840000	ID_0.01_24	-0.438205965648	.	15400000	15840000	51,160,44
chr1	15840000	16400000	ID_0.01_25	-0.328733313144	.	15840000	16400000	31,120,180
chr1	16400000	16840000	ID_0.01_26	-0.212421344099	.	16400000	16840000	51,160,44
chr1	16840000	17240000	ID_0.01_27	-0.762247308205	.	16840000	17240000	31,120,180
chr1	17240000	17760000	ID_0.01_28	-0.855695049142	.	17240000	17760000	51,160,44
chr1	17760000	17960000	ID_0.01_29	-0.339586685802	.	17760000	17960000	31,120,180
chr1	17960000	18600000	ID_0.01_30	-0.338387920827	.	17960000	18600000	51,160,44
chr1	18600000	18920000	ID_0.01_31	0.321900285932	.	18600000	18920000	31,120,180
chr1	18920000	19200000	ID_0.01_32	0.157897733293	.	18920000	19200000	51,160,44
chr1	19200000	19640000	ID_0.01_33	-0.473442278947	.	19200000	19640000	31,120,180
chr1	19640000	20040000	ID_0.01_34	-0.576109917569	.	19640000	20040000	51,160,44
chr1	20040000	20840000	ID_0.01_35	-0.476071490885	.	20040000	20840000	31,120,180
chr1	20840000	21000000	ID_0.01_36	-0.672897442647	.	20840000	21000000	51,160,44
chr1	21000000	21520000	ID_0.01_37	-0.414977842200	.	21000000	21520000	31,120,180
chr1	21520000	22000000	ID_0.01_38	-0.696530967209	.	21520000	22000000	51,160,44
chr1	22000000	22400000	ID_0.01_39	-0.273531791049	.	22000000	22400000	31,120,180
chr1	22400000	22960000	ID_0.01_40	-0.807989773529	.	22400000	22960000	51,160,44
chr1	22960000	23280000	ID_0.01_41	0.158363297923	.	22960000	23280000	31,120,180
chr1	23280000	23640000	ID_0.01_42	-0.592045039148	.	23280000	23640000	51,160,44
chr1	23640000	24080000	ID_0.01_43	-0.136478237923	.	23640000	24080000	31,120,180
chr1	24080000	24480000	ID_0.01_44	-0.548190102678	.	24080000	24480000	51,160,44
chr1	24480000	25160000	ID_0.01_45	-0.234174150588	.	24480000	25160000	31,120,180
chr1	25160000	25560000	ID_0.01_46	-0.139211926792	.	25160000	25560000	51,160,44
chr1	25560000	26160000	ID_0.01_47	-0.415588473431	.	25560000	26160000	31,120,180
chr1	26160000	26800000	ID_0.01_48	-0.313036753514	.	26160000	26800000	51,160,44
chr1	26800000	27280000	ID_0.01_49	-0.770651872694	.	26800000	27280000	31,120,180
chr1	27280000	27640000	ID_0.01_50	-0.753403481458	.	27280000	27640000	51,160,44
chr1	27640000	28000000	ID_0.01_51	-0.231606948238	.	27640000	28000000	31,120,180
chr1	28000000	28960000	ID_0.01_52	-0.279663286458	.	28000000	28960000	51,160,44
chr1	28960000	29560000	ID_0.01_53	-0.705396367838	.	28960000	29560000	31,120,180
chr1	29560000	30640000	ID_0.01_54	-0.966017253706	.	29560000	30640000	51,160,44
chr1	30640000	30840000	ID_0.01_55	0.109922207514	.	30640000	30840000	31,120,180
chr1	30840000	31200000	ID_0.01_56	0.027855751604	.	30840000	31200000	51,160,44
chr1	31200000	31400000	ID_0.01_57	-0.676731552379	.	31200000	31400000	31,120,180
chr1	31400000	32600000	ID_0.01_58	-0.453069747054	.	31400000	32600000	51,160,44
chr1	32600000	32880000	ID_0.01_59	-0.340045201822	.	32600000	32880000	31,120,180
chr1	32880000	33280000	ID_0.01_60	-0.553139732553	.	32880000	33280000	51,160,44
chr1	33280000	33560000	ID_0.01_61	-0.421797850994	.	33280000	33560000	31,120,180
chr1	33560000	34080000	ID_0.01_62	-0.246643549510	.	33560000	34080000	51,160,44
chr1	34080000	35240000	ID_0.01_63	-0.593329270016	.	34080000	35240000	31,120,180
chr1	35240000	35640000	ID_0.01_64	-0.714983100085	.	35240000	35640000	51,160,44
chr1	35640000	35920000	ID_0.01_65	-0.213552869764	.	35640000	35920000	31,120,180
chr1	35920000	36280000	ID_0.01_66	-0.137031948546	.	35920000	36280000	51,160,44
chr1	36280000	36560000	ID_0.01_67	-0.528209681901	.	36280000	36560000	31,120,180
chr1	36560000	36920000	ID_0.01_68	-0.507196466126	.	36560000	36920000	51,160,44
chr1	36920000	37880000	ID_0.01_69	-0.962969205468	.	36920000	37880000	31,120,180
chr1	37880000	38480000	ID_0.01_70	-0.635223859670	.	37880000	38480000	51,160,44
chr1	38480000	39320000	ID_0.01_71	-0.956253925097	.	38480000	39320000	31,120,180
chr1	39320000	39520000	ID_0.01_72	-0.803060125741	.	39320000	39520000	51,160,44
chr1	39520000	40520000	ID_0.01_73	-0.490769243995	.	39520000	40520000	31,120,180
chr1	40520000	41480000	ID_0.01_74	-0.608613378397	.	40520000	41480000	51,160,44
chr1	41480000	41960000	ID_0.01_75	-0.713312758058	.	41480000	41960000	31,120,180
chr1	41960000	42600000	ID_0.01_76	-0.325214631495	.	41960000	42600000	51,160,44
chr1	42600000	43240000	ID_0.01_77	-0.336794594530	.	42600000	43240000	31,120,180
chr1	43240000	43600000	ID_0.01_78	-0.452624644193	.	43240000	43600000	51,160,44
chr1	43600000	44000000	ID_0.01_79	-0.198969055590	.	43600000	44000000	31,120,180
chr1	44000000	44440000	ID_0.01_80	0.095751651943	.	44000000	44440000	51,160,44
chr1	44440000	44680000	ID_0.01_81	-0.532634491353	.	44440000	44680000	31,120,180
chr1	44680000	45160000	ID_0.01_82	0.107390175723	.	44680000	45160000	51,160,44
chr1	45160000	45800000	ID_0.01_83	-0.912871184405	.	45160000	45800000	31,120,180
chr1	45800000	46040000	ID_0.01_84	-0.120603920348	.	45800000	46040000	51,160,44
chr1	46040000	46840000	ID_0.01_85	-0.607043605392	.	46040000	46840000	31,120,180
chr1	46840000	47200000	ID_0.01_86	-0.822387215213	.	46840000	47200000	51,160,44
chr1	47200000	47640000	ID_0.01_87	-0.501354095151	.	47200000	47640000	31,120,180
chr1	47640000	48200000	ID_0.01_88	-0.666634963215	.	47640000	48200000	51,160,44
chr1	48200000	48720000	ID_0.01_89	-0.301055769994	.	48200000	48720000	31,120,180
chr1	48720000	50560000	ID_0.01_90	-0.613746709505	.	48720000	50560000	51,160,44
chr1	50560000	51080000	ID_0.01_91	-0.325041230185	.	50560000	51080000	31,120,180
chr1	51080000	51760000	ID_0.01_92	-0.564428876813	.	51080000	51760000	51,160,44
chr1	51760000	52280000	ID_0.01_93	-0.407265599840	.	51760000	52280000	31,120,180
chr1	52280000	52520000	ID_0.01_94	-0.236958370605	.	52280000	52520000	51,160,44
chr1	52520000	52840000	ID_0.01_95	-0.449015932539	.	52520000	52840000	31,120,180
chr1	52840000	53160000	ID_0.01_96	-0.405693303340	.	52840000	53160000	51,160,44
chr1	53160000	53680000	ID_0.01_97	-0.373453310935	.	53160000	53680000	31,120,180
chr1	53680000	54280000	ID_0.01_98	-0.406478066556	.	53680000	54280000	51,160,44
chr1	54280000	54560000	ID_0.01_99	-0.541646499676	.	54280000	54560000	31,120,180
chr1	54560000	54960000	ID_0.01_100	-0.396226585335	.	54560000	54960000	51,160,44
chr1	54960000	55520000	ID_0.01_101	-0.074985839155	.	54960000	55520000	31,120,180
chr1	55520000	55760000	ID_0.01_102	-0.714298528661	.	55520000	55760000	51,160,44
chr1	55760000	56360000	ID_0.01_103	-0.366133695486	.	55760000	56360000	31,120,180
chr1	56360000	57280000	ID_0.01_104	0.021433899862	.	56360000	57280000	51,160,44
chr1	57280000	59200000	ID_0.01_105	-0.845488647534	.	57280000	59200000	31,120,180
chr1	59200000	59760000	ID_0.01_106	-0.720950735505	.	59200000	59760000	51,160,44
chr1	59760000	60240000	ID_0.01_107	-0.066047334581	.	59760000	60240000	31,120,180
chr1	60240000	61440000	ID_0.01_108	-0.754376818437	.	60240000	61440000	51,160,44
chr1	61440000	61840000	ID_0.01_109	-0.723712272126	.	61440000	61840000	31,120,180
chr1	61840000	62600000	ID_0.01_110	-0.155529963823	.	61840000	62600000	51,160,44
chr1	62600000	62920000	ID_0.01_111	-0.533785886334	.	62600000	62920000	31,120,180
chr1	62920000	63280000	ID_0.01_112	-0.679625450767	.	62920000	63280000	51,160,44
chr1	63280000	64040000	ID_0.01_113	-0.806171872112	.	63280000	64040000	31,120,180
chr1	64040000	64720000	ID_0.01_114	-0.799149375125	.	64040000	64720000	51,160,44
chr1	64720000	65280000	ID_0.01_115	-0.838193378447	.	64720000	65280000	31,120,180
chr1	65280000	66160000	ID_0.01_116	-0.206900125172	.	65280000	66160000	51,160,44
chr1	66160000	66400000	ID_0.01_117	-0.358434543007	.	66160000	66400000	31,120,180
chr1	66400000	66720000	ID_0.01_118	-0.288555347968	.	66400000	66720000	51,160,44
chr1	66720000	67200000	ID_0.01_119	-0.451509102784	.	66720000	67200000	31,120,180
chr1	67200000	67680000	ID_0.01_120	-0.415570806038	.	67200000	67680000	51,160,44
chr1	67680000	68000000	ID_0.01_121	-0.204288920513	.	67680000	68000000	31,120,180
chr1	68000000	68240000	ID_0.01_122	-0.411872850029	.	68000000	68240000	51,160,44
chr1	68240000	68560000	ID_0.01_123	-0.185690047194	.	68240000	68560000	31,120,180
chr1	68560000	68960000	ID_0.01_124	-0.339900587584	.	68560000	68960000	51,160,44
chr1	68960000	70200000	ID_0.01_125	-0.724515234206	.	68960000	70200000	31,120,180
chr1	70200000	70600000	ID_0.01_126	-0.338280759001	.	70200000	70600000	51,160,44
chr1	70600000	71000000	ID_0.01_127	-0.501075470312	.	70600000	71000000	31,120,180
chr1	71000000	71560000	ID_0.01_128	-0.859606598519	.	71000000	71560000	51,160,44
chr1	71560000	72520000	ID_0.01_129	-1.094565167424	.	71560000	72520000	31,120,180
chr1	72520000	73080000	ID_0.01_130	-0.412164831704	.	72520000	73080000	51,160,44
chr1	73080000	73640000	ID_0.01_131	-0.282975208904	.	73080000	73640000	31,120,180
chr1	73640000	74480000	ID_0.01_132	-0.379317110627	.	73640000	74480000	51,160,44
chr1	74480000	75200000	ID_0.01_133	-0.362373656723	.	74480000	75200000	31,120,180
chr1	75200000	75680000	ID_0.01_134	-0.806767957910	.	75200000	75680000	51,160,44
chr1	75680000	76280000	ID_0.01_135	-0.537164268130	.	75680000	76280000	31,120,180
chr1	76280000	76600000	ID_0.01_136	-0.483044733523	.	76280000	76600000	51,160,44
chr1	76600000	77600000	ID_0.01_137	-0.438236117537	.	76600000	77600000	31,120,180
chr1	77600000	78000000	ID_0.01_138	-0.508033767287	.	77600000	78000000	51,160,44
chr1	78000000	78600000	ID_0.01_139	-0.365251854318	.	78000000	78600000	31,120,180
chr1	78600000	79160000	ID_0.01_140	-1.018161733460	.	78600000	79160000	51,160,44
chr1	79160000	80680000	ID_0.01_141	-0.573026546160	.	79160000	80680000	31,120,180
chr1	80680000	81880000	ID_0.01_142	-0.711355721165	.	80680000	81880000	51,160,44
chr1	81880000	82480000	ID_0.01_143	-0.302716499895	.	81880000	82480000	31,120,180
chr1	82480000	84360000	ID_0.01_144	-0.434846098182	.	82480000	84360000	51,160,44
chr1	84360000	84920000	ID_0.01_145	-0.935376406558	.	84360000	84920000	31,120,180
chr1	84920000	85760000	ID_0.01_146	-0.142930229794	.	84920000	85760000	51,160,44
chr1	85760000	86160000	ID_0.01_147	-0.911018275262	.	85760000	86160000	31,120,180
chr1	86160000	86800000	ID_0.01_148	-0.289949222833	.	86160000	86800000	51,160,44
chr1	86800000	87200000	ID_0.01_149	-0.244378279643	.	86800000	87200000	31,120,180
chr1	87200000	87560000	ID_0.01_150	-0.604936112011	.	87200000	87560000	51,160,44
chr1	87560000	88080000	ID_0.01_151	-0.964877781197	.	87560000	88080000	31,120,180
chr1	88080000	88600000	ID_0.01_152	-0.001159998049	.	88080000	88600000	51,160,44
chr1	88600000	89040000	ID_0.01_153	-0.230957772002	.	88600000	89040000	31,120,180
chr1	89040000	89400000	ID_0.01_154	-0.635203924570	.	89040000	89400000	51,160,44
chr1	89400000	89920000	ID_0.01_155	-0.943304410749	.	89400000	89920000	31,120,180
chr1	89920000	90240000	ID_0.01_156	-0.324446583073	.	89920000	90240000	51,160,44
chr1	90240000	90520000	ID_0.01_157	-0.532808143059	.	90240000	90520000	31,120,180
chr1	90520000	91640000	ID_0.01_158	-0.912641610108	.	90520000	91640000	51,160,44
chr1	91640000	91960000	ID_0.01_159	-0.482503590050	.	91640000	91960000	31,120,180
chr1	91960000	92440000	ID_0.01_160	-0.874979765339	.	91960000	92440000	51,160,44
chr1	92440000	92760000	ID_0.01_161	-0.660668601750	.	92440000	92760000	31,120,180
chr1	92760000	93120000	ID_0.01_162	-0.522951714809	.	92760000	93120000	51,160,44
chr1	93120000	93720000	ID_0.01_163	-0.636014516498	.	93120000	93720000	31,120,180
chr1	93720000	94360000	ID_0.01_164	-0.245568320455	.	93720000	94360000	51,160,44
chr1	94360000	94960000	ID_0.01_165	-1.023418038893	.	94360000	94960000	31,120,180
chr1	94960000	95280000	ID_0.01_166	-0.684042021776	.	94960000	95280000	51,160,44
chr1	95280000	95720000	ID_0.01_167	-0.433725959597	.	95280000	95720000	31,120,180
chr1	95720000	96640000	ID_0.01_168	-0.736182270391	.	95720000	96640000	51,160,44
chr1	96640000	97360000	ID_0.01_169	-0.191159758476	.	96640000	97360000	31,120,180
chr1	97360000	98000000	ID_0.01_170	-0.702235970191	.	97360000	98000000	51,160,44
chr1	98000000	98520000	ID_0.01_171	-0.087166171370	.	98000000	98520000	31,120,180
chr1	98520000	98960000	ID_0.01_172	-0.362860841211	.	98520000	98960000	51,160,44
chr1	98960000	99640000	ID_0.01_173	-0.560488133936	.	98960000	99640000	31,120,180
chr1	99640000	100240000	ID_0.01_174	-0.037945306382	.	99640000	100240000	51,160,44
chr1	100240000	100600000	ID_0.01_175	-0.887524134830	.	100240000	100600000	31,120,180
chr1	100600000	100920000	ID_0.01_176	-0.320041550401	.	100600000	100920000	51,160,44
chr1	100920000	101360000	ID_0.01_177	-0.660178359687	.	100920000	101360000	31,120,180
chr1	101360000	101880000	ID_0.01_178	-1.107542201096	.	101360000	101880000	51,160,44
chr1	101880000	102920000	ID_0.01_179	-0.716640041830	.	101880000	102920000	31,120,180
chr1	102920000	103440000	ID_0.01_180	-0.236567993239	.	102920000	103440000	51,160,44
chr1	103440000	104040000	ID_0.01_181	-0.240480341188	.	103440000	104040000	31,120,180
chr1	104040000	105200000	ID_0.01_182	-1.193644475418	.	104040000	105200000	51,160,44
chr1	105200000	106360000	ID_0.01_183	-0.517591169619	.	105200000	106360000	31,120,180
chr1	106360000	106920000	ID_0.01_184	-0.400611230668	.	106360000	106920000	51,160,44
chr1	106920000	107720000	ID_0.01_185	-0.103443665849	.	106920000	107720000	31,120,180
chr1	107720000	108320000	ID_0.01_186	-0.488868538866	.	107720000	108320000	51,160,44
chr1	108320000	108720000	ID_0.01_187	-0.913980008100	.	108320000	108720000	31,120,180
chr1	108720000	110080000	ID_0.01_188	-0.958815152952	.	108720000	110080000	51,160,44
chr1	110080000	110560000	ID_0.01_189	-0.550533895834	.	110080000	110560000	31,120,180
chr1	110560000	111040000	ID_0.01_190	-0.719917270910	.	110560000	111040000	51,160,44
chr1	111040000	111560000	ID_0.01_191	-0.570582459353	.	111040000	111560000	31,120,180
chr1	111560000	112000000	ID_0.01_192	-0.194846388210	.	111560000	112000000	51,160,44
chr1	112000000	112320000	ID_0.01_193	-0.651637001436	.	112000000	112320000	31,120,180
chr1	112320000	112920000	ID_0.01_194	-0.552106082757	.	112320000	112920000	51,160,44
chr1	112920000	113240000	ID_0.01_195	-0.694706470367	.	112920000	113240000	31,120,180
chr1	113240000	113640000	ID_0.01_196	-0.619543836561	.	113240000	113640000	51,160,44
chr1	113640000	114240000	ID_0.01_197	-0.819640135138	.	113640000	114240000	31,120,180
chr1	114240000	114880000	ID_0.01_198	-0.586964657829	.	114240000	114880000	51,160,44
chr1	114880000	115240000	ID_0.01_199	-0.638639066747	.	114880000	115240000	31,120,180
chr1	115240000	115680000	ID_0.01_200	-0.460687669926	.	115240000	115680000	51,160,44
chr1	115680000	116680000	ID_0.01_201	-0.277485315034	.	115680000	116680000	31,120,180
chr1	116680000	117080000	ID_0.01_202	-0.563903952354	.	116680000	117080000	51,160,44
chr1	117080000	117600000	ID_0.01_203	-0.681470403556	.	117080000	117600000	31,120,180
chr1	117600000	117840000	ID_0.01_204	-0.679209118001	.	117600000	117840000	51,160,44
chr1	117840000	118480000	ID_0.01_205	-0.010252568093	.	117840000	118480000	31,120,180
chr1	118480000	119560000	ID_0.01_206	-0.905099736711	.	118480000	119560000	51,160,44
chr1	119560000	120760000	ID_0.01_207	-0.622097305899	.	119560000	120760000	31,120,180
chr1	120760000	142880000	ID_0.01_208	-1.470688636495	.	120760000	142880000	51,160,44
chr1	142880000	145120000	ID_0.01_209	-1.525386297295	.	142880000	145120000	31,120,180
chr1	145120000	145360000	ID_0.01_210	-0.799254612290	.	145120000	145360000	51,160,44
chr1	145360000	146520000	ID_0.01_211	-1.060298524986	.	145360000	146520000	31,120,180
chr1	146520000	148880000	ID_0.01_212	-0.632475040095	.	146520000	148880000	51,160,44
chr1	148880000	149560000	ID_0.01_213	-1.050043080163	.	148880000	149560000	31,120,180
chr1	149560000	149800000	ID_0.01_214	-1.170444490320	.	149560000	149800000	51,160,44
chr1	149800000	150200000	ID_0.01_215	-1.426979864440	.	149800000	150200000	31,120,180
chr1	150200000	150520000	ID_0.01_216	-0.887320418154	.	150200000	150520000	51,160,44
chr1	150520000	150960000	ID_0.01_217	-0.488219331403	.	150520000	150960000	31,120,180
chr1	150960000	151240000	ID_0.01_218	-0.549248883217	.	150960000	151240000	51,160,44
chr1	151240000	152000000	ID_0.01_219	-0.382228525886	.	151240000	152000000	31,120,180
chr1	152000000	152520000	ID_0.01_220	-0.896926576463	.	152000000	152520000	51,160,44
chr1	152520000	152840000	ID_0.01_221	-0.447230689016	.	152520000	152840000	31,120,180
chr1	152840000	153280000	ID_0.01_222	-0.152209907072	.	152840000	153280000	51,160,44
chr1	153280000	154520000	ID_0.01_223	-0.775990197876	.	153280000	154520000	31,120,180
chr1	154520000	155200000	ID_0.01_224	-0.151620172742	.	154520000	155200000	51,160,44
chr1	155200000	155720000	ID_0.01_225	-0.800649538171	.	155200000	155720000	31,120,180
chr1	155720000	156040000	ID_0.01_226	-0.445749551871	.	155720000	156040000	51,160,44
chr1	156040000	156320000	ID_0.01_227	-0.515018288113	.	156040000	156320000	31,120,180
chr1	156320000	156640000	ID_0.01_228	-0.364943473716	.	156320000	156640000	51,160,44
chr1	156640000	157160000	ID_0.01_229	-0.349257781203	.	156640000	157160000	31,120,180
chr1	157160000	157520000	ID_0.01_230	-0.680188925717	.	157160000	157520000	51,160,44
chr1	157520000	157880000	ID_0.01_231	-0.075432500772	.	157520000	157880000	31,120,180
chr1	157880000	158160000	ID_0.01_232	-0.478168692489	.	157880000	158160000	51,160,44
chr1	158160000	159080000	ID_0.01_233	-0.566707815642	.	158160000	159080000	31,120,180
chr1	159080000	159720000	ID_0.01_234	-0.856612766914	.	159080000	159720000	51,160,44
chr1	159720000	160000000	ID_0.01_235	-0.403171963783	.	159720000	160000000	31,120,180
chr1	160000000	160360000	ID_0.01_236	-0.508662631814	.	160000000	160360000	51,160,44
chr1	160360000	160640000	ID_0.01_237	-0.617148282131	.	160360000	160640000	31,120,180
chr1	160640000	161120000	ID_0.01_238	-0.085741247611	.	160640000	161120000	51,160,44
chr1	161120000	161440000	ID_0.01_239	-0.574855677516	.	161120000	161440000	31,120,180
chr1	161440000	161720000	ID_0.01_240	-1.076601229586	.	161440000	161720000	51,160,44
chr1	161720000	162560000	ID_0.01_241	-0.750550680372	.	161720000	162560000	31,120,180
chr1	162560000	162800000	ID_0.01_242	-0.318944907123	.	162560000	162800000	51,160,44
chr1	162800000	163320000	ID_0.01_243	-0.872309376236	.	162800000	163320000	31,120,180
chr1	163320000	164520000	ID_0.01_244	-1.004942915510	.	163320000	164520000	51,160,44
chr1	164520000	164800000	ID_0.01_245	-0.177670646259	.	164520000	164800000	31,120,180
chr1	164800000	165080000	ID_0.01_246	-0.485546109033	.	164800000	165080000	51,160,44
chr1	165080000	165600000	ID_0.01_247	-0.731415673762	.	165080000	165600000	31,120,180
chr1	165600000	165920000	ID_0.01_248	-0.620852988981	.	165600000	165920000	51,160,44
chr1	165920000	166800000	ID_0.01_249	-0.790197322690	.	165920000	166800000	31,120,180
chr1	166800000	167520000	ID_0.01_250	-0.281861036341	.	166800000	167520000	51,160,44
chr1	167520000	168040000	ID_0.01_251	-0.705724574848	.	167520000	168040000	31,120,180
chr1	168040000	168560000	ID_0.01_252	-0.371234332581	.	168040000	168560000	51,160,44
chr1	168560000	169080000	ID_0.01_253	-0.149305785695	.	168560000	169080000	31,120,180
chr1	169080000	169360000	ID_0.01_254	0.112898424056	.	169080000	169360000	51,160,44
chr1	169360000	169840000	ID_0.01_255	-0.682759199125	.	169360000	169840000	31,120,180
chr1	169840000	170920000	ID_0.01_256	-0.892284961976	.	169840000	170920000	51,160,44
chr1	170920000	171440000	ID_0.01_257	-0.298487731040	.	170920000	171440000	31,120,180
chr1	171440000	171960000	ID_0.01_258	-0.820078727552	.	171440000	171960000	51,160,44
chr1	171960000	172400000	ID_0.01_259	-0.408759915223	.	171960000	172400000	31,120,180
chr1	172400000	172720000	ID_0.01_260	-0.574422215028	.	172400000	172720000	51,160,44
chr1	172720000	173200000	ID_0.01_261	-0.774210497454	.	172720000	173200000	31,120,180
chr1	173200000	173800000	ID_0.01_262	-0.112759017538	.	173200000	173800000	51,160,44
chr1	173800000	174200000	ID_0.01_263	-0.340663270159	.	173800000	174200000	31,120,180
chr1	174200000	174720000	ID_0.01_264	-0.584010120799	.	174200000	174720000	51,160,44
chr1	174720000	175000000	ID_0.01_265	-0.488978444057	.	174720000	175000000	31,120,180
chr1	175000000	175360000	ID_0.01_266	-0.771116640649	.	175000000	175360000	51,160,44
chr1	175360000	175880000	ID_0.01_267	-0.170095282519	.	175360000	175880000	31,120,180
chr1	175880000	176200000	ID_0.01_268	-0.484455913168	.	175880000	176200000	51,160,44
chr1	176200000	176840000	ID_0.01_269	-0.695755134151	.	176200000	176840000	31,120,180
chr1	176840000	177240000	ID_0.01_270	-0.916822331435	.	176840000	177240000	51,160,44
chr1	177240000	177920000	ID_0.01_271	-0.200052788041	.	177240000	177920000	31,120,180
chr1	177920000	178280000	ID_0.01_272	-0.871980553560	.	177920000	178280000	51,160,44
chr1	178280000	179040000	ID_0.01_273	-0.276799352783	.	178280000	179040000	31,120,180
chr1	179040000	179360000	ID_0.01_274	-0.403972587773	.	179040000	179360000	51,160,44
chr1	179360000	179800000	ID_0.01_275	-0.457154819282	.	179360000	179800000	31,120,180
chr1	179800000	180120000	ID_0.01_276	-0.733665976385	.	179800000	180120000	51,160,44
chr1	180120000	180480000	ID_0.01_277	-0.373410806490	.	180120000	180480000	31,120,180
chr1	180480000	180840000	ID_0.01_278	-0.800902059017	.	180480000	180840000	51,160,44
chr1	180840000	181160000	ID_0.01_279	-0.509512758125	.	180840000	181160000	31,120,180
chr1	181160000	181400000	ID_0.01_280	-0.672639093076	.	181160000	181400000	51,160,44
chr1	181400000	182040000	ID_0.01_281	0.071765535527	.	181400000	182040000	31,120,180
chr1	182040000	182400000	ID_0.01_282	-0.571990325125	.	182040000	182400000	51,160,44
chr1	182400000	182800000	ID_0.01_283	-0.330973393743	.	182400000	182800000	31,120,180
chr1	182800000	183240000	ID_0.01_284	-0.898312479614	.	182800000	183240000	51,160,44
chr1	183240000	183600000	ID_0.01_285	-0.099091632219	.	183240000	183600000	31,120,180
chr1	183600000	183920000	ID_0.01_286	-0.737657909920	.	183600000	183920000	51,160,44
chr1	183920000	184200000	ID_0.01_287	0.107448946015	.	183920000	184200000	31,120,180
chr1	184200000	184680000	ID_0.01_288	0.332480711198	.	184200000	184680000	51,160,44
chr1	184680000	185160000	ID_0.01_289	-0.671029388749	.	184680000	185160000	31,120,180
chr1	185160000	185680000	ID_0.01_290	-0.367510159318	.	185160000	185680000	51,160,44
chr1	185680000	186360000	ID_0.01_291	-0.715983187891	.	185680000	186360000	31,120,180
chr1	186360000	186960000	ID_0.01_292	-0.995364126853	.	186360000	186960000	51,160,44
chr1	186960000	187840000	ID_0.01_293	-0.573614667073	.	186960000	187840000	31,120,180
chr1	187840000	188240000	ID_0.01_294	-0.152373206777	.	187840000	188240000	51,160,44
chr1	188240000	190400000	ID_0.01_295	-0.148314317958	.	188240000	190400000	31,120,180
chr1	190400000	191120000	ID_0.01_296	-0.588281005899	.	190400000	191120000	51,160,44
chr1	191120000	192440000	ID_0.01_297	-0.262123011497	.	191120000	192440000	31,120,180
chr1	192440000	193080000	ID_0.01_298	-0.922776391845	.	192440000	193080000	51,160,44
chr1	193080000	194160000	ID_0.01_299	-0.840054248395	.	193080000	194160000	31,120,180
chr1	194160000	195320000	ID_0.01_300	-0.071831573203	.	194160000	195320000	51,160,44
chr1	195320000	195800000	ID_0.01_301	-0.041703087658	.	195320000	195800000	31,120,180
chr1	195800000	196280000	ID_0.01_302	-0.310967350036	.	195800000	196280000	51,160,44
chr1	196280000	196640000	ID_0.01_303	-0.467575661035	.	196280000	196640000	31,120,180
chr1	196640000	197120000	ID_0.01_304	-0.484331915779	.	196640000	197120000	51,160,44
chr1	197120000	197880000	ID_0.01_305	-0.446291884793	.	197120000	197880000	31,120,180
chr1	197880000	198360000	ID_0.01_306	-0.490730552284	.	197880000	198360000	51,160,44
chr1	198360000	198680000	ID_0.01_307	-0.110638154853	.	198360000	198680000	31,120,180
chr1	198680000	199080000	ID_0.01_308	-0.704630674194	.	198680000	199080000	51,160,44
chr1	199080000	199560000	ID_0.01_309	0.060002873983	.	199080000	199560000	31,120,180
chr1	199560000	200520000	ID_0.01_310	-0.419069971653	.	199560000	200520000	51,160,44
chr1	200520000	200840000	ID_0.01_311	-0.859088784884	.	200520000	200840000	31,120,180
chr1	200840000	201400000	ID_0.01_312	0.029961897719	.	200840000	201400000	51,160,44
chr1	201400000	201840000	ID_0.01_313	-0.407307869344	.	201400000	201840000	31,120,180
chr1	201840000	202680000	ID_0.01_314	-0.434482359873	.	201840000	202680000	51,160,44
chr1	202680000	203000000	ID_0.01_315	-0.308663372138	.	202680000	203000000	31,120,180
chr1	203000000	203760000	ID_0.01_316	-0.612443771849	.	203000000	203760000	51,160,44
chr1	203760000	204120000	ID_0.01_317	-0.592843479925	.	203760000	204120000	31,120,180
chr1	204120000	204480000	ID_0.01_318	-0.322510637259	.	204120000	204480000	51,160,44
chr1	204480000	205240000	ID_0.01_319	-0.657353651730	.	204480000	205240000	31,120,180
chr1	205240000	205640000	ID_0.01_320	-0.100460264584	.	205240000	205640000	51,160,44
chr1	205640000	205920000	ID_0.01_321	-0.138477521859	.	205640000	205920000	31,120,180
chr1	205920000	206640000	ID_0.01_322	-0.425445490390	.	205920000	206640000	51,160,44
chr1	206640000	207240000	ID_0.01_323	-0.614622590914	.	206640000	207240000	31,120,180
chr1	207240000	207600000	ID_0.01_324	-0.504637862829	.	207240000	207600000	51,160,44
chr1	207600000	208000000	ID_0.01_325	-0.188635642856	.	207600000	208000000	31,120,180
chr1	208000000	208440000	ID_0.01_326	-0.414525447471	.	208000000	208440000	51,160,44
chr1	208440000	208800000	ID_0.01_327	-0.328368284287	.	208440000	208800000	31,120,180
chr1	208800000	209360000	ID_0.01_328	-0.144610046492	.	208800000	209360000	51,160,44
chr1	209360000	209720000	ID_0.01_329	-0.210026586920	.	209360000	209720000	31,120,180
chr1	209720000	209960000	ID_0.01_330	-0.203485020526	.	209720000	209960000	51,160,44
chr1	209960000	210560000	ID_0.01_331	-0.449849308217	.	209960000	210560000	31,120,180
chr1	210560000	211440000	ID_0.01_332	-0.762379282278	.	210560000	211440000	51,160,44
chr1	211440000	211840000	ID_0.01_333	-0.510211550399	.	211440000	211840000	31,120,180
chr1	211840000	212200000	ID_0.01_334	-0.714143871613	.	211840000	212200000	51,160,44
chr1	212200000	212600000	ID_0.01_335	-0.508351870736	.	212200000	212600000	31,120,180
chr1	212600000	213200000	ID_0.01_336	-0.455359381565	.	212600000	213200000	51,160,44
chr1	213200000	214400000	ID_0.01_337	-0.598131406892	.	213200000	214400000	31,120,180
chr1	214400000	214840000	ID_0.01_338	-0.779351932729	.	214400000	214840000	51,160,44
chr1	214840000	215360000	ID_0.01_339	-1.065845697240	.	214840000	215360000	31,120,180
chr1	215360000	215800000	ID_0.01_340	0.213816074245	.	215360000	215800000	51,160,44
chr1	215800000	216920000	ID_0.01_341	-0.930634165783	.	215800000	216920000	31,120,180
chr1	216920000	217520000	ID_0.01_342	-0.725045474885	.	216920000	217520000	51,160,44
chr1	217520000	217920000	ID_0.01_343	-0.594498357875	.	217520000	217920000	31,120,180
chr1	217920000	218440000	ID_0.01_344	-0.640426380730	.	217920000	218440000	51,160,44
chr1	218440000	219280000	ID_0.01_345	-1.125637295539	.	218440000	219280000	31,120,180
chr1	219280000	220000000	ID_0.01_346	0.070363876887	.	219280000	220000000	51,160,44
chr1	220000000	220360000	ID_0.01_347	-0.824594239366	.	220000000	220360000	31,120,180
chr1	220360000	221000000	ID_0.01_348	-0.739749531605	.	220360000	221000000	51,160,44
chr1	221000000	221640000	ID_0.01_349	-0.940472140361	.	221000000	221640000	31,120,180
chr1	221640000	222240000	ID_0.01_350	-0.277249479554	.	221640000	222240000	51,160,44
chr1	222240000	222640000	ID_0.01_351	0.150739114365	.	222240000	222640000	31,120,180
chr1	222640000	222880000	ID_0.01_352	-0.825501923763	.	222640000	222880000	51,160,44
chr1	222880000	223320000	ID_0.01_353	-0.633498291329	.	222880000	223320000	31,120,180
chr1	223320000	223880000	ID_0.01_354	-0.765711266450	.	223320000	223880000	51,160,44
chr1	223880000	224280000	ID_0.01_355	-0.446753523280	.	223880000	224280000	31,120,180
chr1	224280000	224680000	ID_0.01_356	-0.386924018960	.	224280000	224680000	51,160,44
chr1	224680000	225120000	ID_0.01_357	-0.896890692641	.	224680000	225120000	31,120,180
chr1	225120000	225600000	ID_0.01_358	-0.413399545592	.	225120000	225600000	51,160,44
chr1	225600000	226240000	ID_0.01_359	-0.936073215556	.	225600000	226240000	31,120,180
chr1	226240000	226800000	ID_0.01_360	-0.575938128319	.	226240000	226800000	51,160,44
chr1	226800000	227160000	ID_0.01_361	-0.491342301806	.	226800000	227160000	31,120,180
chr1	227160000	227640000	ID_0.01_362	-0.315894416482	.	227160000	227640000	51,160,44
chr1	227640000	228280000	ID_0.01_363	-0.572152370330	.	227640000	228280000	31,120,180
chr1	228280000	228760000	ID_0.01_364	-0.355770515796	.	228280000	228760000	51,160,44
chr1	228760000	229400000	ID_0.01_365	-1.312426283109	.	228760000	229400000	31,120,180
chr1	229400000	229760000	ID_0.01_366	-0.372073184138	.	229400000	229760000	51,160,44
chr1	229760000	230440000	ID_0.01_367	-0.666666825093	.	229760000	230440000	31,120,180
chr1	230440000	230760000	ID_0.01_368	-0.576647010899	.	230440000	230760000	51,160,44
chr1	230760000	231440000	ID_0.01_369	-0.246602712842	.	230760000	231440000	31,120,180
chr1	231440000	231760000	ID_0.01_370	-0.547441705425	.	231440000	231760000	51,160,44
chr1	231760000	232760000	ID_0.01_371	-0.756610723322	.	231760000	232760000	31,120,180
chr1	232760000	233440000	ID_0.01_372	-0.737185611768	.	232760000	233440000	51,160,44
chr1	233440000	234240000	ID_0.01_373	-0.805935259441	.	233440000	234240000	31,120,180
chr1	234240000	234560000	ID_0.01_374	-0.494100213123	.	234240000	234560000	51,160,44
chr1	234560000	235280000	ID_0.01_375	-0.560889859556	.	234560000	235280000	31,120,180
chr1	235280000	235640000	ID_0.01_376	-0.696118310589	.	235280000	235640000	51,160,44
chr1	235640000	236240000	ID_0.01_377	-0.699679574943	.	235640000	236240000	31,120,180
chr1	236240000	236720000	ID_0.01_378	-0.691472829336	.	236240000	236720000	51,160,44
chr1	236720000	237960000	ID_0.01_379	-0.486225806462	.	236720000	237960000	31,120,180
chr1	237960000	238400000	ID_0.01_380	-0.302656566708	.	237960000	238400000	51,160,44
chr1	238400000	240160000	ID_0.01_381	-0.220576636838	.	238400000	240160000	31,120,180
chr1	240160000	240880000	ID_0.01_382	-0.723394335214	.	240160000	240880000	51,160,44
chr1	240880000	241120000	ID_0.01_383	-0.283222467813	.	240880000	241120000	31,120,180
chr1	241120000	241680000	ID_0.01_384	-0.090593451334	.	241120000	241680000	51,160,44
chr1	241680000	242040000	ID_0.01_385	-0.987479112320	.	241680000	242040000	31,120,180
chr1	242040000	242640000	ID_0.01_386	-0.693416345717	.	242040000	242640000	51,160,44
chr1	242640000	243200000	ID_0.01_387	-0.480720630696	.	242640000	243200000	31,120,180
chr1	243200000	243480000	ID_0.01_388	-0.668745431959	.	243200000	243480000	51,160,44
chr1	243480000	243920000	ID_0.01_389	-0.587457920477	.	243480000	243920000	31,120,180
chr1	243920000	244480000	ID_0.01_390	-0.399212909782	.	243920000	244480000	51,160,44
chr1	244480000	245000000	ID_0.01_391	-0.587569392616	.	244480000	245000000	31,120,180
chr1	245000000	245280000	ID_0.01_392	-0.198200463347	.	245000000	245280000	51,160,44
chr1	245280000	246160000	ID_0.01_393	-0.649722877426	.	245280000	246160000	31,120,180
chr1	246160000	246640000	ID_0.01_394	-0.358465564283	.	246160000	246640000	51,160,44
chr1	246640000	247080000	ID_0.01_395	-0.585133545985	.	246640000	247080000	31,120,180
chr1	247080000	247520000	ID_0.01_396	-0.223620357044	.	247080000	247520000	51,160,44
chr1	247520000	247760000	ID_0.01_397	-0.591103161235	.	247520000	247760000	31,120,180
chr2	680000	1200000	ID_0.01_398	-0.747640353538	.	680000	1200000	51,160,44
chr2	1200000	1560000	ID_0.01_399	-0.088019247136	.	1200000	1560000	31,120,180
chr2	1560000	1880000	ID_0.01_400	-0.467097390629	.	1560000	1880000	51,160,44
chr2	1880000	3720000	ID_0.01_401	-0.686514955369	.	1880000	3720000	31,120,180
chr2	3720000	4000000	ID_0.01_402	-0.957066165657	.	3720000	4000000	51,160,44
chr2	4000000	4880000	ID_0.01_403	-0.669918484793	.	4000000	4880000	31,120,180
chr2	4880000	5200000	ID_0.01_404	-0.371219435554	.	4880000	5200000	51,160,44
chr2	5200000	6960000	ID_0.01_405	-0.342036591058	.	5200000	6960000	31,120,180
chr2	6960000	7240000	ID_0.01_406	-0.726278005851	.	6960000	7240000	51,160,44
chr2	7240000	8240000	ID_0.01_407	-0.768851444459	.	7240000	8240000	31,120,180
chr2	8240000	8840000	ID_0.01_408	0.023293628367	.	8240000	8840000	51,160,44
chr2	8840000	9280000	ID_0.01_409	-0.765870283059	.	8840000	9280000	31,120,180
chr2	9280000	9600000	ID_0.01_410	-0.656201083183	.	9280000	9600000	51,160,44
chr2	9600000	9920000	ID_0.01_411	-0.523064800392	.	9600000	9920000	31,120,180
chr2	9920000	10200000	ID_0.01_412	-0.271447174127	.	9920000	10200000	51,160,44
chr2	10200000	10600000	ID_0.01_413	-0.749174582718	.	10200000	10600000	31,120,180
chr2	10600000	10840000	ID_0.01_414	-0.351926962399	.	10600000	10840000	51,160,44
chr2	10840000	11280000	ID_0.01_415	-0.654854462257	.	10840000	11280000	31,120,180
chr2	11280000	11600000	ID_0.01_416	-0.852213855723	.	11280000	11600000	51,160,44
chr2	11600000	11960000	ID_0.01_417	-0.447515339292	.	11600000	11960000	31,120,180
chr2	11960000	12320000	ID_0.01_418	-0.847117921209	.	11960000	12320000	51,160,44
chr2	12320000	13160000	ID_0.01_419	0.033843076502	.	12320000	13160000	31,120,180
chr2	13160000	13960000	ID_0.01_420	-0.747911147998	.	13160000	13960000	51,160,44
chr2	13960000	15040000	ID_0.01_421	-0.123932107917	.	13960000	15040000	31,120,180
chr2	15040000	15760000	ID_0.01_422	-0.334270102349	.	15040000	15760000	51,160,44
chr2	15760000	16880000	ID_0.01_423	-1.225607013264	.	15760000	16880000	31,120,180
chr2	16880000	18040000	ID_0.01_424	-0.351436733553	.	16880000	18040000	51,160,44
chr2	18040000	18640000	ID_0.01_425	-0.861011542547	.	18040000	18640000	31,120,180
chr2	18640000	19560000	ID_0.01_426	-0.419802801289	.	18640000	19560000	51,160,44
chr2	19560000	20080000	ID_0.01_427	-0.506069169739	.	19560000	20080000	31,120,180
chr2	20080000	20520000	ID_0.01_428	-0.709839533855	.	20080000	20520000	51,160,44
chr2	20520000	20840000	ID_0.01_429	-0.585201817160	.	20520000	20840000	31,120,180
chr2	20840000	21280000	ID_0.01_430	-0.921612740338	.	20840000	21280000	51,160,44
chr2	21280000	22600000	ID_0.01_431	-0.592676010411	.	21280000	22600000	31,120,180
chr2	22600000	23120000	ID_0.01_432	-0.101350901225	.	22600000	23120000	51,160,44
chr2	23120000	23600000	ID_0.01_433	-0.137314925245	.	23120000	23600000	31,120,180
chr2	23600000	24000000	ID_0.01_434	-0.300063426758	.	23600000	24000000	51,160,44
chr2	24000000	24640000	ID_0.01_435	-0.558669583549	.	24000000	24640000	31,120,180
chr2	24640000	25040000	ID_0.01_436	-0.425599216407	.	24640000	25040000	51,160,44
chr2	25040000	25440000	ID_0.01_437	-0.499871830946	.	25040000	25440000	31,120,180
chr2	25440000	26080000	ID_0.01_438	-0.486991157972	.	25440000	26080000	51,160,44
chr2	26080000	26400000	ID_0.01_439	-0.493303200370	.	26080000	26400000	31,120,180
chr2	26400000	27600000	ID_0.01_440	-0.175137980921	.	26400000	27600000	51,160,44
chr2	27600000	27920000	ID_0.01_441	-0.410657472284	.	27600000	27920000	31,120,180
chr2	27920000	28680000	ID_0.01_442	-0.898824725327	.	27920000	28680000	51,160,44
chr2	28680000	29160000	ID_0.01_443	-0.540324661744	.	28680000	29160000	31,120,180
chr2	29160000	29440000	ID_0.01_444	-0.602714386504	.	29160000	29440000	51,160,44
chr2	29440000	30360000	ID_0.01_445	-0.356052861172	.	29440000	30360000	31,120,180
chr2	30360000	30920000	ID_0.01_446	-0.886278070702	.	30360000	30920000	51,160,44
chr2	30920000	32040000	ID_0.01_447	-0.921991716379	.	30920000	32040000	31,120,180
chr2	32040000	32440000	ID_0.01_448	-0.690096308106	.	32040000	32440000	51,160,44
chr2	32440000	32760000	ID_0.01_449	-0.253967389899	.	32440000	32760000	31,120,180
chr2	32760000	33240000	ID_0.01_450	-0.631273115888	.	32760000	33240000	51,160,44
chr2	33240000	33880000	ID_0.01_451	-0.044612589059	.	33240000	33880000	31,120,180
chr2	33880000	34320000	ID_0.01_452	-0.954678922584	.	33880000	34320000	51,160,44
chr2	34320000	35360000	ID_0.01_453	-0.126826921314	.	34320000	35360000	31,120,180
chr2	35360000	35640000	ID_0.01_454	-0.264733013287	.	35360000	35640000	51,160,44
chr2	35640000	36120000	ID_0.01_455	-0.371329442745	.	35640000	36120000	31,120,180
chr2	36120000	36560000	ID_0.01_456	-0.353129879462	.	36120000	36560000	51,160,44
chr2	36560000	37040000	ID_0.01_457	-0.462237580622	.	36560000	37040000	31,120,180
chr2	37040000	37320000	ID_0.01_458	-0.258596251835	.	37040000	37320000	51,160,44
chr2	37320000	37600000	ID_0.01_459	-0.409408434494	.	37320000	37600000	31,120,180
chr2	37600000	38120000	ID_0.01_460	-0.292031394458	.	37600000	38120000	51,160,44
chr2	38120000	38520000	ID_0.01_461	-0.710592608960	.	38120000	38520000	31,120,180
chr2	38520000	39480000	ID_0.01_462	-0.198917332407	.	38520000	39480000	51,160,44
chr2	39480000	40040000	ID_0.01_463	-0.456975152440	.	39480000	40040000	31,120,180
chr2	40040000	40440000	ID_0.01_464	-0.945589942977	.	40040000	40440000	51,160,44
chr2	40440000	40800000	ID_0.01_465	-0.249856737268	.	40440000	40800000	31,120,180
chr2	40800000	42040000	ID_0.01_466	-0.364610759743	.	40800000	42040000	51,160,44
chr2	42040000	42560000	ID_0.01_467	-1.018657851523	.	42040000	42560000	31,120,180
chr2	42560000	43040000	ID_0.01_468	-0.488280504276	.	42560000	43040000	51,160,44
chr2	43040000	43480000	ID_0.01_469	-0.878222781638	.	43040000	43480000	31,120,180
chr2	43480000	43800000	ID_0.01_470	0.053860097793	.	43480000	43800000	51,160,44
chr2	43800000	44240000	ID_0.01_471	-0.865609400189	.	43800000	44240000	31,120,180
chr2	44240000	44640000	ID_0.01_472	-0.564503966007	.	44240000	44640000	51,160,44
chr2	44640000	45200000	ID_0.01_473	-0.496266358711	.	44640000	45200000	31,120,180
chr2	45200000	45800000	ID_0.01_474	-0.730561896846	.	45200000	45800000	51,160,44
chr2	45800000	46200000	ID_0.01_475	-0.728775999776	.	45800000	46200000	31,120,180
chr2	46200000	46680000	ID_0.01_476	-0.697872139528	.	46200000	46680000	51,160,44
chr2	46680000	47120000	ID_0.01_477	-0.216629054106	.	46680000	47120000	31,120,180
chr2	47120000	47640000	ID_0.01_478	-0.555450802890	.	47120000	47640000	51,160,44
chr2	47640000	48000000	ID_0.01_479	-0.842800591810	.	47640000	48000000	31,120,180
chr2	48000000	48320000	ID_0.01_480	-0.706884267975	.	48000000	48320000	51,160,44
chr2	48320000	48800000	ID_0.01_481	-0.175474755368	.	48320000	48800000	31,120,180
chr2	48800000	49160000	ID_0.01_482	-0.701752444021	.	48800000	49160000	51,160,44
chr2	49160000	49920000	ID_0.01_483	-0.397955304000	.	49160000	49920000	31,120,180
chr2	49920000	50720000	ID_0.01_484	-0.146879790646	.	49920000	50720000	51,160,44
chr2	50720000	54000000	ID_0.01_485	-0.934781669074	.	50720000	54000000	31,120,180
chr2	54000000	54360000	ID_0.01_486	-0.934864266476	.	54000000	54360000	51,160,44
chr2	54360000	54920000	ID_0.01_487	-0.459939414402	.	54360000	54920000	31,120,180
chr2	54920000	55480000	ID_0.01_488	-0.496879348039	.	54920000	55480000	51,160,44
chr2	55480000	55840000	ID_0.01_489	-0.369589181389	.	55480000	55840000	31,120,180
chr2	55840000	56360000	ID_0.01_490	-0.913174963048	.	55840000	56360000	51,160,44
chr2	56360000	57200000	ID_0.01_491	-0.849496161292	.	56360000	57200000	31,120,180
chr2	57200000	57760000	ID_0.01_492	-0.079460005134	.	57200000	57760000	51,160,44
chr2	57760000	58440000	ID_0.01_493	-0.683358916567	.	57760000	58440000	31,120,180
chr2	58440000	58760000	ID_0.01_494	-0.266423556815	.	58440000	58760000	51,160,44
chr2	58760000	59000000	ID_0.01_495	-0.305605592738	.	58760000	59000000	31,120,180
chr2	59000000	59560000	ID_0.01_496	-0.399050191036	.	59000000	59560000	51,160,44
chr2	59560000	60440000	ID_0.01_497	-0.084993671362	.	59560000	60440000	31,120,180
chr2	60440000	60920000	ID_0.01_498	-0.060416859135	.	60440000	60920000	51,160,44
chr2	60920000	61400000	ID_0.01_499	-0.876289734565	.	60920000	61400000	31,120,180
chr2	61400000	62120000	ID_0.01_500	-0.410871902691	.	61400000	62120000	51,160,44
chr2	62120000	62680000	ID_0.01_501	-0.891723551197	.	62120000	62680000	31,120,180
chr2	62680000	63000000	ID_0.01_502	-0.702161504911	.	62680000	63000000	51,160,44
chr2	63000000	63800000	ID_0.01_503	-0.510970107295	.	63000000	63800000	31,120,180
chr2	63800000	64240000	ID_0.01_504	-0.549253579468	.	63800000	64240000	51,160,44
chr2	64240000	64800000	ID_0.01_505	-0.330896794357	.	64240000	64800000	31,120,180
chr2	64800000	65120000	ID_0.01_506	-0.400876887702	.	64800000	65120000	51,160,44
chr2	65120000	65480000	ID_0.01_507	-0.344229899806	.	65120000	65480000	31,120,180
chr2	65480000	65840000	ID_0.01_508	-0.347655445290	.	65480000	65840000	51,160,44
chr2	65840000	66800000	ID_0.01_509	-0.942927557493	.	65840000	66800000	31,120,180
chr2	66800000	67880000	ID_0.01_510	-0.711010731805	.	66800000	67880000	51,160,44
chr2	67880000	68280000	ID_0.01_511	-0.307116922301	.	67880000	68280000	31,120,180
chr2	68280000	68680000	ID_0.01_512	-0.704692243158	.	68280000	68680000	51,160,44
chr2	68680000	69160000	ID_0.01_513	-0.408189817927	.	68680000	69160000	31,120,180
chr2	69160000	69600000	ID_0.01_514	-0.468275418283	.	69160000	69600000	51,160,44
chr2	69600000	70120000	ID_0.01_515	-0.554042454734	.	69600000	70120000	31,120,180
chr2	70120000	70520000	ID_0.01_516	-0.426288550099	.	70120000	70520000	51,160,44
chr2	70520000	70880000	ID_0.01_517	-1.086717523094	.	70520000	70880000	31,120,180
chr2	70880000	71240000	ID_0.01_518	0.213259632350	.	70880000	71240000	51,160,44
chr2	71240000	71760000	ID_0.01_519	-0.382700446826	.	71240000	71760000	31,120,180
chr2	71760000	72400000	ID_0.01_520	-0.750665774088	.	71760000	72400000	51,160,44
chr2	72400000	73120000	ID_0.01_521	-0.162975988961	.	72400000	73120000	31,120,180
chr2	73120000	73440000	ID_0.01_522	-0.423713284206	.	73120000	73440000	51,160,44
chr2	73440000	73920000	ID_0.01_523	-0.536471056941	.	73440000	73920000	31,120,180
chr2	73920000	74440000	ID_0.01_524	-0.352888968920	.	73920000	74440000	51,160,44
chr2	74440000	75120000	ID_0.01_525	-0.151477567326	.	74440000	75120000	31,120,180
chr2	75120000	75960000	ID_0.01_526	-0.157416253593	.	75120000	75960000	51,160,44
chr2	75960000	76840000	ID_0.01_527	-0.994150883459	.	75960000	76840000	31,120,180
chr2	76840000	77200000	ID_0.01_528	-0.355834809655	.	76840000	77200000	51,160,44
chr2	77200000	78560000	ID_0.01_529	-0.401472043621	.	77200000	78560000	31,120,180
chr2	78560000	79240000	ID_0.01_530	-0.423500836277	.	78560000	79240000	51,160,44
chr2	79240000	80160000	ID_0.01_531	-0.778198784858	.	79240000	80160000	31,120,180
chr2	80160000	83480000	ID_0.01_532	-0.793946470295	.	80160000	83480000	51,160,44
chr2	83480000	84160000	ID_0.01_533	-0.390463030269	.	83480000	84160000	31,120,180
chr2	84160000	84600000	ID_0.01_534	-0.365949665683	.	84160000	84600000	51,160,44
chr2	84600000	85160000	ID_0.01_535	-0.861780833119	.	84600000	85160000	31,120,180
chr2	85160000	85560000	ID_0.01_536	-0.613696816126	.	85160000	85560000	51,160,44
chr2	85560000	85840000	ID_0.01_537	-0.748960920463	.	85560000	85840000	31,120,180
chr2	85840000	86320000	ID_0.01_538	-0.490399511796	.	85840000	86320000	51,160,44
chr2	86320000	87000000	ID_0.01_539	-0.565835959436	.	86320000	87000000	31,120,180
chr2	87000000	88360000	ID_0.01_540	-0.650530949695	.	87000000	88360000	51,160,44
chr2	88360000	89040000	ID_0.01_541	-0.575666538802	.	88360000	89040000	31,120,180
chr2	89040000	89560000	ID_0.01_542	-0.755248478296	.	89040000	89560000	51,160,44
chr2	89560000	89920000	ID_0.01_543	-1.016692729801	.	89560000	89920000	31,120,180
chr2	89920000	91600000	ID_0.01_544	-1.059441257504	.	89920000	91600000	51,160,44
chr2	91600000	92320000	ID_0.01_545	-2.322675936394	.	91600000	92320000	31,120,180
chr2	92320000	95760000	ID_0.01_546	-1.661549574638	.	92320000	95760000	51,160,44
chr2	95760000	96640000	ID_0.01_547	-0.570533983271	.	95760000	96640000	31,120,180
chr2	96640000	97000000	ID_0.01_548	-0.759117302884	.	96640000	97000000	51,160,44
chr2	97000000	97200000	ID_0.01_549	-0.057652272057	.	97000000	97200000	31,120,180
chr2	97200000	97800000	ID_0.01_550	-0.258368385712	.	97200000	97800000	51,160,44
chr2	97800000	99000000	ID_0.01_551	-0.411524854724	.	97800000	99000000	31,120,180
chr2	99000000	99240000	ID_0.01_552	-0.469928783918	.	99000000	99240000	51,160,44
chr2	99240000	99760000	ID_0.01_553	-0.234979407781	.	99240000	99760000	31,120,180
chr2	99760000	100120000	ID_0.01_554	-0.489416764557	.	99760000	100120000	51,160,44
chr2	100120000	101200000	ID_0.01_555	-0.933548040525	.	100120000	101200000	31,120,180
chr2	101200000	101640000	ID_0.01_556	-0.907840411764	.	101200000	101640000	51,160,44
chr2	101640000	101920000	ID_0.01_557	-0.368813246480	.	101640000	101920000	31,120,180
chr2	101920000	102520000	ID_0.01_558	-0.848528090962	.	101920000	102520000	51,160,44
chr2	102520000	103080000	ID_0.01_559	-0.852142617550	.	102520000	103080000	31,120,180
chr2	103080000	103440000	ID_0.01_560	-0.235684845866	.	103080000	103440000	51,160,44
chr2	103440000	104520000	ID_0.01_561	-0.700952812702	.	103440000	104520000	31,120,180
chr2	104520000	105040000	ID_0.01_562	-0.248082342483	.	104520000	105040000	51,160,44
chr2	105040000	105560000	ID_0.01_563	-0.315057588463	.	105040000	105560000	31,120,180
chr2	105560000	105880000	ID_0.01_564	-0.652431230146	.	105560000	105880000	51,160,44
chr2	105880000	106200000	ID_0.01_565	-0.658062364797	.	105880000	106200000	31,120,180
chr2	106200000	106680000	ID_0.01_566	-0.653019064090	.	106200000	106680000	51,160,44
chr2	106680000	107240000	ID_0.01_567	-0.416295169312	.	106680000	107240000	31,120,180
chr2	107240000	108160000	ID_0.01_568	-1.136360757910	.	107240000	108160000	51,160,44
chr2	108160000	108480000	ID_0.01_569	-0.378157127623	.	108160000	108480000	31,120,180
chr2	108480000	108960000	ID_0.01_570	-0.911110076690	.	108480000	108960000	51,160,44
chr2	108960000	109280000	ID_0.01_571	-0.504374610492	.	108960000	109280000	31,120,180
chr2	109280000	109680000	ID_0.01_572	-0.385816962417	.	109280000	109680000	51,160,44
chr2	109680000	110640000	ID_0.01_573	-0.062774939907	.	109680000	110640000	31,120,180
chr2	110640000	111880000	ID_0.01_574	-1.193047985855	.	110640000	111880000	51,160,44
chr2	111880000	112520000	ID_0.01_575	-0.485686714025	.	111880000	112520000	31,120,180
chr2	112520000	113240000	ID_0.01_576	-1.084926066870	.	112520000	113240000	51,160,44
chr2	113240000	113720000	ID_0.01_577	-0.609949040656	.	113240000	113720000	31,120,180
chr2	113720000	114200000	ID_0.01_578	-0.274402477008	.	113720000	114200000	51,160,44
chr2	114200000	114760000	ID_0.01_579	-1.318794109580	.	114200000	114760000	31,120,180
chr2	114760000	117280000	ID_0.01_580	-0.807606003119	.	114760000	117280000	51,160,44
chr2	117280000	118160000	ID_0.01_581	-0.372710131124	.	117280000	118160000	31,120,180
chr2	118160000	118560000	ID_0.01_582	-0.267341207628	.	118160000	118560000	51,160,44
chr2	118560000	118760000	ID_0.01_583	-0.870906881526	.	118560000	118760000	31,120,180
chr2	118760000	119640000	ID_0.01_584	-0.637177526056	.	118760000	119640000	51,160,44
chr2	119640000	119960000	ID_0.01_585	-0.534916447709	.	119640000	119960000	31,120,180
chr2	119960000	120440000	ID_0.01_586	-0.328869559977	.	119960000	120440000	51,160,44
chr2	120440000	120960000	ID_0.01_587	-0.493269483900	.	120440000	120960000	31,120,180
chr2	120960000	121440000	ID_0.01_588	-0.346412730624	.	120960000	121440000	51,160,44
chr2	121440000	121840000	ID_0.01_589	-0.502013105113	.	121440000	121840000	31,120,180
chr2	121840000	122120000	ID_0.01_590	-0.749788383474	.	121840000	122120000	51,160,44
chr2	122120000	122520000	ID_0.01_591	-0.351135502097	.	122120000	122520000	31,120,180
chr2	122520000	123280000	ID_0.01_592	-1.025765328261	.	122520000	123280000	51,160,44
chr2	123280000	124760000	ID_0.01_593	-0.379231285201	.	123280000	124760000	31,120,180
chr2	124760000	126280000	ID_0.01_594	-0.530282421511	.	124760000	126280000	51,160,44
chr2	126280000	127080000	ID_0.01_595	-0.352618831537	.	126280000	127080000	31,120,180
chr2	127080000	127800000	ID_0.01_596	-0.288971431142	.	127080000	127800000	51,160,44
chr2	127800000	128920000	ID_0.01_597	-0.810970903368	.	127800000	128920000	31,120,180
chr2	128920000	130160000	ID_0.01_598	-0.353183507297	.	128920000	130160000	51,160,44
chr2	130160000	130680000	ID_0.01_599	-0.079863026387	.	130160000	130680000	31,120,180
chr2	130680000	131280000	ID_0.01_600	-0.659491301024	.	130680000	131280000	51,160,44
chr2	131280000	131400000	ID_0.01_601	-0.772503322389	.	131280000	131400000	31,120,180
chr2	131400000	131920000	ID_0.01_602	-0.631737183654	.	131400000	131920000	51,160,44
chr2	131920000	132600000	ID_0.01_603	-0.951126224496	.	131920000	132600000	31,120,180
chr2	132600000	133000000	ID_0.01_604	-0.403942906369	.	132600000	133000000	51,160,44
chr2	133000000	133920000	ID_0.01_605	-0.624298270302	.	133000000	133920000	31,120,180
chr2	133920000	134600000	ID_0.01_606	-0.691506096618	.	133920000	134600000	51,160,44
chr2	134600000	135200000	ID_0.01_607	-0.989846767235	.	134600000	135200000	31,120,180
chr2	135200000	135680000	ID_0.01_608	-0.626291809663	.	135200000	135680000	51,160,44
chr2	135680000	136600000	ID_0.01_609	-1.105864731352	.	135680000	136600000	31,120,180
chr2	136600000	137160000	ID_0.01_610	-0.745620909173	.	136600000	137160000	51,160,44
chr2	137160000	137600000	ID_0.01_611	-0.858593579796	.	137160000	137600000	31,120,180
chr2	137600000	138640000	ID_0.01_612	-0.393194952736	.	137600000	138640000	51,160,44
chr2	138640000	139600000	ID_0.01_613	-1.232466168075	.	138640000	139600000	31,120,180
chr2	139600000	140800000	ID_0.01_614	-0.989851864170	.	139600000	140800000	51,160,44
chr2	140800000	141720000	ID_0.01_615	-0.374136469614	.	140800000	141720000	31,120,180
chr2	141720000	142920000	ID_0.01_616	-0.947118044946	.	141720000	142920000	51,160,44
chr2	142920000	143360000	ID_0.01_617	-1.007431220262	.	142920000	143360000	31,120,180
chr2	143360000	143800000	ID_0.01_618	-0.697516756662	.	143360000	143800000	51,160,44
chr2	143800000	146560000	ID_0.01_619	-1.094560434513	.	143800000	146560000	31,120,180
chr2	146560000	147440000	ID_0.01_620	-0.287008098819	.	146560000	147440000	51,160,44
chr2	147440000	148160000	ID_0.01_621	-0.762919211332	.	147440000	148160000	31,120,180
chr2	148160000	148680000	ID_0.01_622	0.164592597227	.	148160000	148680000	51,160,44
chr2	148680000	149280000	ID_0.01_623	-1.197570453524	.	148680000	149280000	31,120,180
chr2	149280000	149840000	ID_0.01_624	-0.563796121936	.	149280000	149840000	51,160,44
chr2	149840000	150440000	ID_0.01_625	-0.410591653859	.	149840000	150440000	31,120,180
chr2	150440000	151360000	ID_0.01_626	-1.158309775206	.	150440000	151360000	51,160,44
chr2	151360000	152120000	ID_0.01_627	-0.424543244472	.	151360000	152120000	31,120,180
chr2	152120000	152360000	ID_0.01_628	-0.622933368035	.	152120000	152360000	51,160,44
chr2	152360000	152880000	ID_0.01_629	-0.581321070602	.	152360000	152880000	31,120,180
chr2	152880000	153600000	ID_0.01_630	-0.872159788723	.	152880000	153600000	51,160,44
chr2	153600000	154000000	ID_0.01_631	-1.347190051872	.	153600000	154000000	31,120,180
chr2	154000000	154480000	ID_0.01_632	-0.375308770479	.	154000000	154480000	51,160,44
chr2	154480000	155240000	ID_0.01_633	-0.631659037608	.	154480000	155240000	31,120,180
chr2	155240000	156200000	ID_0.01_634	-0.323771867966	.	155240000	156200000	51,160,44
chr2	156200000	156840000	ID_0.01_635	-0.897034247418	.	156200000	156840000	31,120,180
chr2	156840000	157200000	ID_0.01_636	-0.224378976832	.	156840000	157200000	51,160,44
chr2	157200000	157440000	ID_0.01_637	-0.320848879099	.	157200000	157440000	31,120,180
chr2	157440000	158160000	ID_0.01_638	-0.545250650050	.	157440000	158160000	51,160,44
chr2	158160000	158880000	ID_0.01_639	-0.737028152714	.	158160000	158880000	31,120,180
chr2	158880000	159720000	ID_0.01_640	-0.788677707479	.	158880000	159720000	51,160,44
chr2	159720000	160080000	ID_0.01_641	-0.852272557125	.	159720000	160080000	31,120,180
chr2	160080000	160600000	ID_0.01_642	-0.395151455063	.	160080000	160600000	51,160,44
chr2	160600000	161840000	ID_0.01_643	-0.327636040273	.	160600000	161840000	31,120,180
chr2	161840000	162800000	ID_0.01_644	-0.715710897696	.	161840000	162800000	51,160,44
chr2	162800000	163160000	ID_0.01_645	0.040109671287	.	162800000	163160000	31,120,180
chr2	163160000	163720000	ID_0.01_646	-0.683854826881	.	163160000	163720000	51,160,44
chr2	163720000	164000000	ID_0.01_647	-0.000371906497	.	163720000	164000000	31,120,180
chr2	164000000	164920000	ID_0.01_648	-1.009296074268	.	164000000	164920000	51,160,44
chr2	164920000	165360000	ID_0.01_649	-0.497578929931	.	164920000	165360000	31,120,180
chr2	165360000	165840000	ID_0.01_650	-0.636625205387	.	165360000	165840000	51,160,44
chr2	165840000	166200000	ID_0.01_651	-0.570645949805	.	165840000	166200000	31,120,180
chr2	166200000	166720000	ID_0.01_652	-0.079757169492	.	166200000	166720000	51,160,44
chr2	166720000	167360000	ID_0.01_653	-0.669448034731	.	166720000	167360000	31,120,180
chr2	167360000	167840000	ID_0.01_654	-0.823717478044	.	167360000	167840000	51,160,44
chr2	167840000	169040000	ID_0.01_655	-0.473455108526	.	167840000	169040000	31,120,180
chr2	169040000	169800000	ID_0.01_656	-0.372809115056	.	169040000	169800000	51,160,44
chr2	169800000	170320000	ID_0.01_657	-0.509924319721	.	169800000	170320000	31,120,180
chr2	170320000	170800000	ID_0.01_658	-0.866691733419	.	170320000	170800000	51,160,44
chr2	170800000	171800000	ID_0.01_659	-0.588428556618	.	170800000	171800000	31,120,180
chr2	171800000	172320000	ID_0.01_660	-1.226422921752	.	171800000	172320000	51,160,44
chr2	172320000	173000000	ID_0.01_661	-0.521238661480	.	172320000	173000000	31,120,180
chr2	173000000	173360000	ID_0.01_662	-1.014194407960	.	173000000	173360000	51,160,44
chr2	173360000	174240000	ID_0.01_663	-0.326097597439	.	173360000	174240000	31,120,180
chr2	174240000	174960000	ID_0.01_664	-0.327637789681	.	174240000	174960000	51,160,44
chr2	174960000	175240000	ID_0.01_665	-0.051040373756	.	174960000	175240000	31,120,180
chr2	175240000	175560000	ID_0.01_666	-0.788801079907	.	175240000	175560000	51,160,44
chr2	175560000	175880000	ID_0.01_667	-0.266608333223	.	175560000	175880000	31,120,180
chr2	175880000	176160000	ID_0.01_668	-0.277213375783	.	175880000	176160000	51,160,44
chr2	176160000	176560000	ID_0.01_669	-0.480233352112	.	176160000	176560000	31,120,180
chr2	176560000	177000000	ID_0.01_670	0.150575941538	.	176560000	177000000	51,160,44
chr2	177000000	177560000	ID_0.01_671	-1.160233058617	.	177000000	177560000	31,120,180
chr2	177560000	178000000	ID_0.01_672	-0.293852385781	.	177560000	178000000	51,160,44
chr2	178000000	178640000	ID_0.01_673	-0.710089145053	.	178000000	178640000	31,120,180
chr2	178640000	178960000	ID_0.01_674	-0.954553811850	.	178640000	178960000	51,160,44
chr2	178960000	179320000	ID_0.01_675	-0.511814265876	.	178960000	179320000	31,120,180
chr2	179320000	179520000	ID_0.01_676	-0.474061247040	.	179320000	179520000	51,160,44
chr2	179520000	180000000	ID_0.01_677	-0.584843981011	.	179520000	180000000	31,120,180
chr2	180000000	180280000	ID_0.01_678	-0.121820415645	.	180000000	180280000	51,160,44
chr2	180280000	180640000	ID_0.01_679	-0.315429276293	.	180280000	180640000	31,120,180
chr2	180640000	180960000	ID_0.01_680	-0.477945746328	.	180640000	180960000	51,160,44
chr2	180960000	181440000	ID_0.01_681	-0.898473503952	.	180960000	181440000	31,120,180
chr2	181440000	181960000	ID_0.01_682	0.235234923379	.	181440000	181960000	51,160,44
chr2	181960000	182600000	ID_0.01_683	-0.759000997851	.	181960000	182600000	31,120,180
chr2	182600000	183000000	ID_0.01_684	-0.298780009072	.	182600000	183000000	51,160,44
chr2	183000000	183520000	ID_0.01_685	-0.559838030087	.	183000000	183520000	31,120,180
chr2	183520000	184080000	ID_0.01_686	-0.761332778803	.	183520000	184080000	51,160,44
chr2	184080000	185480000	ID_0.01_687	-1.053205225251	.	184080000	185480000	31,120,180
chr2	185480000	186160000	ID_0.01_688	-0.218942399970	.	185480000	186160000	51,160,44
chr2	186160000	187320000	ID_0.01_689	-0.390488206153	.	186160000	187320000	31,120,180
chr2	187320000	187720000	ID_0.01_690	-0.690245616520	.	187320000	187720000	51,160,44
chr2	187720000	188360000	ID_0.01_691	-0.452520828024	.	187720000	188360000	31,120,180
chr2	188360000	188720000	ID_0.01_692	-0.584296358688	.	188360000	188720000	51,160,44
chr2	188720000	189400000	ID_0.01_693	-0.251531565394	.	188720000	189400000	31,120,180
chr2	189400000	189920000	ID_0.01_694	-0.756162492006	.	189400000	189920000	51,160,44
chr2	189920000	190280000	ID_0.01_695	-0.252015436300	.	189920000	190280000	31,120,180
chr2	190280000	190520000	ID_0.01_696	-0.776596656857	.	190280000	190520000	51,160,44
chr2	190520000	190960000	ID_0.01_697	-0.450668962210	.	190520000	190960000	31,120,180
chr2	190960000	191200000	ID_0.01_698	0.022710584531	.	190960000	191200000	51,160,44
chr2	191200000	191600000	ID_0.01_699	-0.399003119363	.	191200000	191600000	31,120,180
chr2	191600000	191920000	ID_0.01_700	-0.232434278173	.	191600000	191920000	51,160,44
chr2	191920000	192400000	ID_0.01_701	-0.382259611439	.	191920000	192400000	31,120,180
chr2	192400000	192680000	ID_0.01_702	-0.858266356754	.	192400000	192680000	51,160,44
chr2	192680000	193040000	ID_0.01_703	-0.334196371920	.	192680000	193040000	31,120,180
chr2	193040000	194920000	ID_0.01_704	-0.732495837847	.	193040000	194920000	51,160,44
chr2	194920000	195400000	ID_0.01_705	-0.098989617146	.	194920000	195400000	31,120,180
chr2	195400000	195720000	ID_0.01_706	-0.264028277723	.	195400000	195720000	51,160,44
chr2	195720000	196200000	ID_0.01_707	-0.297630820814	.	195720000	196200000	31,120,180
chr2	196200000	196560000	ID_0.01_708	-0.622447749080	.	196200000	196560000	51,160,44
chr2	196560000	196920000	ID_0.01_709	-0.423216350106	.	196560000	196920000	31,120,180
chr2	196920000	197640000	ID_0.01_710	-0.970703331990	.	196920000	197640000	51,160,44
chr2	197640000	198240000	ID_0.01_711	-0.703458346537	.	197640000	198240000	31,120,180
chr2	198240000	198640000	ID_0.01_712	-0.543669294484	.	198240000	198640000	51,160,44
chr2	198640000	199160000	ID_0.01_713	-0.518834688469	.	198640000	199160000	31,120,180
chr2	199160000	200040000	ID_0.01_714	-0.697584638737	.	199160000	200040000	51,160,44
chr2	200040000	200360000	ID_0.01_715	-0.231617846468	.	200040000	200360000	31,120,180
chr2	200360000	200840000	ID_0.01_716	-0.581823032818	.	200360000	200840000	51,160,44
chr2	200840000	201360000	ID_0.01_717	-1.033976147082	.	200840000	201360000	31,120,180
chr2	201360000	201760000	ID_0.01_718	-0.379710575578	.	201360000	201760000	51,160,44
chr2	201760000	202080000	ID_0.01_719	-0.615324420665	.	201760000	202080000	31,120,180
chr2	202080000	202640000	ID_0.01_720	-0.581714243770	.	202080000	202640000	51,160,44
chr2	202640000	203080000	ID_0.01_721	-0.474631434845	.	202640000	203080000	31,120,180
chr2	203080000	203440000	ID_0.01_722	-0.512221065970	.	203080000	203440000	51,160,44
chr2	203440000	203760000	ID_0.01_723	-0.656048822419	.	203440000	203760000	31,120,180
chr2	203760000	204040000	ID_0.01_724	-0.164549977495	.	203760000	204040000	51,160,44
chr2	204040000	204320000	ID_0.01_725	-0.360036533290	.	204040000	204320000	31,120,180
chr2	204320000	204800000	ID_0.01_726	-0.286481246655	.	204320000	204800000	51,160,44
chr2	204800000	205080000	ID_0.01_727	-0.494888598729	.	204800000	205080000	31,120,180
chr2	205080000	205720000	ID_0.01_728	-0.470890818779	.	205080000	205720000	51,160,44
chr2	205720000	206080000	ID_0.01_729	-0.233542064300	.	205720000	206080000	31,120,180
chr2	206080000	206560000	ID_0.01_730	-0.055051422889	.	206080000	206560000	51,160,44
chr2	206560000	206840000	ID_0.01_731	-0.403557596886	.	206560000	206840000	31,120,180
chr2	206840000	207640000	ID_0.01_732	-0.818445787913	.	206840000	207640000	51,160,44
chr2	207640000	208360000	ID_0.01_733	-0.155571469295	.	207640000	208360000	31,120,180
chr2	208360000	208960000	ID_0.01_734	-0.828067457108	.	208360000	208960000	51,160,44
chr2	208960000	209240000	ID_0.01_735	-0.606127065904	.	208960000	209240000	31,120,180
chr2	209240000	210200000	ID_0.01_736	-1.161976067676	.	209240000	210200000	51,160,44
chr2	210200000	210440000	ID_0.01_737	-0.807888041628	.	210200000	210440000	31,120,180
chr2	210440000	210840000	ID_0.01_738	-0.067457001178	.	210440000	210840000	51,160,44
chr2	210840000	211080000	ID_0.01_739	-0.494930464584	.	210840000	211080000	31,120,180
chr2	211080000	211600000	ID_0.01_740	-0.627520269760	.	211080000	211600000	51,160,44
chr2	211600000	211920000	ID_0.01_741	-0.445401791709	.	211600000	211920000	31,120,180
chr2	211920000	212600000	ID_0.01_742	-0.227804277150	.	211920000	212600000	51,160,44
chr2	212600000	212920000	ID_0.01_743	-0.145682061952	.	212600000	212920000	31,120,180
chr2	212920000	213440000	ID_0.01_744	0.170981235302	.	212920000	213440000	51,160,44
chr2	213440000	214120000	ID_0.01_745	-0.952377911272	.	213440000	214120000	31,120,180
chr2	214120000	214680000	ID_0.01_746	-0.833520360686	.	214120000	214680000	51,160,44
chr2	214680000	215200000	ID_0.01_747	-0.152968283243	.	214680000	215200000	31,120,180
chr2	215200000	215600000	ID_0.01_748	0.123766663565	.	215200000	215600000	51,160,44
chr2	215600000	216200000	ID_0.01_749	-0.398693932350	.	215600000	216200000	31,120,180
chr2	216200000	216800000	ID_0.01_750	-0.820020710956	.	216200000	216800000	51,160,44
chr2	216800000	217360000	ID_0.01_751	-1.107532171804	.	216800000	217360000	31,120,180
chr2	217360000	217560000	ID_0.01_752	-0.615479909702	.	217360000	217560000	51,160,44
chr2	217560000	218000000	ID_0.01_753	-0.720821756018	.	217560000	218000000	31,120,180
chr2	218000000	218640000	ID_0.01_754	0.016137234544	.	218000000	218640000	51,160,44
chr2	218640000	219040000	ID_0.01_755	-0.916126002853	.	218640000	219040000	31,120,180
chr2	219040000	220240000	ID_0.01_756	-0.601031154552	.	219040000	220240000	51,160,44
chr2	220240000	220600000	ID_0.01_757	-0.413626072630	.	220240000	220600000	31,120,180
chr2	220600000	222480000	ID_0.01_758	-0.888536608120	.	220600000	222480000	51,160,44
chr2	222480000	222920000	ID_0.01_759	-0.183179330789	.	222480000	222920000	31,120,180
chr2	222920000	223520000	ID_0.01_760	-0.692714005848	.	222920000	223520000	51,160,44
chr2	223520000	223840000	ID_0.01_761	-1.132300604418	.	223520000	223840000	31,120,180
chr2	223840000	224840000	ID_0.01_762	-0.675129392663	.	223840000	224840000	51,160,44
chr2	224840000	225200000	ID_0.01_763	-0.802450023040	.	224840000	225200000	31,120,180
chr2	225200000	225640000	ID_0.01_764	-0.522511707348	.	225200000	225640000	51,160,44
chr2	225640000	225880000	ID_0.01_765	0.134549911783	.	225640000	225880000	31,120,180
chr2	225880000	226520000	ID_0.01_766	-0.417114906659	.	225880000	226520000	51,160,44
chr2	226520000	227680000	ID_0.01_767	-1.103185165493	.	226520000	227680000	31,120,180
chr2	227680000	227960000	ID_0.01_768	-0.431095844152	.	227680000	227960000	51,160,44
chr2	227960000	228760000	ID_0.01_769	-0.607828295621	.	227960000	228760000	31,120,180
chr2	228760000	229560000	ID_0.01_770	-0.735542567519	.	228760000	229560000	51,160,44
chr2	229560000	230160000	ID_0.01_771	-0.267203091998	.	229560000	230160000	31,120,180
chr2	230160000	230600000	ID_0.01_772	-0.176826395446	.	230160000	230600000	51,160,44
chr2	230600000	231680000	ID_0.01_773	-0.981043585667	.	230600000	231680000	31,120,180
chr2	231680000	231920000	ID_0.01_774	-0.617470123131	.	231680000	231920000	51,160,44
chr2	231920000	232320000	ID_0.01_775	-0.170464151769	.	231920000	232320000	31,120,180
chr2	232320000	232680000	ID_0.01_776	-0.786564354417	.	232320000	232680000	51,160,44
chr2	232680000	233200000	ID_0.01_777	-0.523449028705	.	232680000	233200000	31,120,180
chr2	233200000	233720000	ID_0.01_778	-0.294849664864	.	233200000	233720000	51,160,44
chr2	233720000	234160000	ID_0.01_779	-0.428364828696	.	233720000	234160000	31,120,180
chr2	234160000	234760000	ID_0.01_780	-0.647960519653	.	234160000	234760000	51,160,44
chr2	234760000	235440000	ID_0.01_781	-0.373554356412	.	234760000	235440000	31,120,180
chr2	235440000	236040000	ID_0.01_782	-0.651448347457	.	235440000	236040000	51,160,44
chr2	236040000	236680000	ID_0.01_783	-0.934530365960	.	236040000	236680000	31,120,180
chr2	236680000	237240000	ID_0.01_784	-0.826715224944	.	236680000	237240000	51,160,44
chr2	237240000	238000000	ID_0.01_785	-0.529718589937	.	237240000	238000000	31,120,180
chr2	238000000	238400000	ID_0.01_786	-1.186664789160	.	238000000	238400000	51,160,44
chr2	238400000	238680000	ID_0.01_787	-0.028271340585	.	238400000	238680000	31,120,180
chr2	238680000	239160000	ID_0.01_788	-0.044523047286	.	238680000	239160000	51,160,44
chr2	239160000	239880000	ID_0.01_789	-0.434278101887	.	239160000	239880000	31,120,180
chr2	239880000	240320000	ID_0.01_790	-0.635141940506	.	239880000	240320000	51,160,44
chr2	240320000	240960000	ID_0.01_791	0.062967193364	.	240320000	240960000	31,120,180
chr2	240960000	241400000	ID_0.01_792	-0.548746403865	.	240960000	241400000	51,160,44
chr2	241400000	241800000	ID_0.01_793	0.263760580047	.	241400000	241800000	31,120,180
chr3	600000	1120000	ID_0.01_794	-0.855806703430	.	600000	1120000	51,160,44
chr3	1120000	2200000	ID_0.01_795	-0.479127764236	.	1120000	2200000	31,120,180
chr3	2200000	3240000	ID_0.01_796	-0.300918341624	.	2200000	3240000	51,160,44
chr3	3240000	4360000	ID_0.01_797	-1.159186135975	.	3240000	4360000	31,120,180
chr3	4360000	4720000	ID_0.01_798	-1.487534913660	.	4360000	4720000	51,160,44
chr3	4720000	5240000	ID_0.01_799	-0.745379969895	.	4720000	5240000	31,120,180
chr3	5240000	6240000	ID_0.01_800	-1.185640849992	.	5240000	6240000	51,160,44
chr3	6240000	6840000	ID_0.01_801	-0.452389201335	.	6240000	6840000	31,120,180
chr3	6840000	8360000	ID_0.01_802	-0.938331069431	.	6840000	8360000	51,160,44
chr3	8360000	8680000	ID_0.01_803	-0.525672337904	.	8360000	8680000	31,120,180
chr3	8680000	9000000	ID_0.01_804	-0.404885293223	.	8680000	9000000	51,160,44
chr3	9000000	9360000	ID_0.01_805	-0.497452029175	.	9000000	9360000	31,120,180
chr3	9360000	9760000	ID_0.01_806	-0.687409785541	.	9360000	9760000	51,160,44
chr3	9760000	10360000	ID_0.01_807	-0.497181029314	.	9760000	10360000	31,120,180
chr3	10360000	10800000	ID_0.01_808	-1.293928034345	.	10360000	10800000	51,160,44
chr3	10800000	11080000	ID_0.01_809	0.459934780664	.	10800000	11080000	31,120,180
chr3	11080000	11400000	ID_0.01_810	-0.117491124057	.	11080000	11400000	51,160,44
chr3	11400000	11880000	ID_0.01_811	-0.523606644211	.	11400000	11880000	31,120,180
chr3	11880000	12160000	ID_0.01_812	-0.920319526881	.	11880000	12160000	51,160,44
chr3	12160000	12560000	ID_0.01_813	-0.105692177552	.	12160000	12560000	31,120,180
chr3	12560000	12880000	ID_0.01_814	-0.980807753539	.	12560000	12880000	51,160,44
chr3	12880000	13720000	ID_0.01_815	-0.545480688127	.	12880000	13720000	31,120,180
chr3	13720000	14240000	ID_0.01_816	-0.343932156739	.	13720000	14240000	51,160,44
chr3	14240000	14560000	ID_0.01_817	-0.518748831258	.	14240000	14560000	31,120,180
chr3	14560000	15120000	ID_0.01_818	-0.297073580812	.	14560000	15120000	51,160,44
chr3	15120000	15600000	ID_0.01_819	-0.709513214939	.	15120000	15600000	31,120,180
chr3	15600000	15880000	ID_0.01_820	-0.494285556019	.	15600000	15880000	51,160,44
chr3	15880000	16320000	ID_0.01_821	-0.223573391754	.	15880000	16320000	31,120,180
chr3	16320000	16640000	ID_0.01_822	-0.820230621435	.	16320000	16640000	51,160,44
chr3	16640000	17280000	ID_0.01_823	-0.843781051411	.	16640000	17280000	31,120,180
chr3	17280000	17920000	ID_0.01_824	-0.779753468685	.	17280000	17920000	51,160,44
chr3	17920000	18480000	ID_0.01_825	-0.483532023606	.	17920000	18480000	31,120,180
chr3	18480000	19280000	ID_0.01_826	-0.612869454125	.	18480000	19280000	51,160,44
chr3	19280000	19920000	ID_0.01_827	-0.207160122592	.	19280000	19920000	31,120,180
chr3	19920000	20280000	ID_0.01_828	-1.187638556870	.	19920000	20280000	51,160,44
chr3	20280000	21400000	ID_0.01_829	-1.077338648671	.	20280000	21400000	31,120,180
chr3	21400000	22160000	ID_0.01_830	-0.297747016182	.	21400000	22160000	51,160,44
chr3	22160000	22560000	ID_0.01_831	-0.639102860362	.	22160000	22560000	31,120,180
chr3	22560000	23000000	ID_0.01_832	-0.161300696227	.	22560000	23000000	51,160,44
chr3	23000000	23960000	ID_0.01_833	-0.675410258869	.	23000000	23960000	31,120,180
chr3	23960000	24280000	ID_0.01_834	-0.787417997019	.	23960000	24280000	51,160,44
chr3	24280000	24720000	ID_0.01_835	0.078228363559	.	24280000	24720000	31,120,180
chr3	24720000	25640000	ID_0.01_836	-0.918298280425	.	24720000	25640000	51,160,44
chr3	25640000	25960000	ID_0.01_837	-0.986048929184	.	25640000	25960000	31,120,180
chr3	25960000	27160000	ID_0.01_838	-0.570199204005	.	25960000	27160000	51,160,44
chr3	27160000	27760000	ID_0.01_839	-0.583279470438	.	27160000	27760000	31,120,180
chr3	27760000	28400000	ID_0.01_840	-0.777760016370	.	27760000	28400000	51,160,44
chr3	28400000	28920000	ID_0.01_841	-0.787584862783	.	28400000	28920000	31,120,180
chr3	28920000	29320000	ID_0.01_842	-0.247036269283	.	28920000	29320000	51,160,44
chr3	29320000	30040000	ID_0.01_843	-0.510675138186	.	29320000	30040000	31,120,180
chr3	30040000	30800000	ID_0.01_844	-0.791893323911	.	30040000	30800000	51,160,44
chr3	30800000	31600000	ID_0.01_845	-1.249129161173	.	30800000	31600000	31,120,180
chr3	31600000	32200000	ID_0.01_846	-0.596329851085	.	31600000	32200000	51,160,44
chr3	32200000	32760000	ID_0.01_847	-0.458853866882	.	32200000	32760000	31,120,180
chr3	32760000	33120000	ID_0.01_848	-0.652425660557	.	32760000	33120000	51,160,44
chr3	33120000	33440000	ID_0.01_849	-0.153436754709	.	33120000	33440000	31,120,180
chr3	33440000	33920000	ID_0.01_850	-0.422416524966	.	33440000	33920000	51,160,44
chr3	33920000	35960000	ID_0.01_851	-1.547883326172	.	33920000	35960000	31,120,180
chr3	35960000	36760000	ID_0.01_852	-0.311047478143	.	35960000	36760000	51,160,44
chr3	36760000	37040000	ID_0.01_853	-0.652894976134	.	36760000	37040000	31,120,180
chr3	37040000	37440000	ID_0.01_854	-0.855987884450	.	37040000	37440000	51,160,44
chr3	37440000	37880000	ID_0.01_855	-1.025525084813	.	37440000	37880000	31,120,180
chr3	37880000	38040000	ID_0.01_856	-0.640928458702	.	37880000	38040000	51,160,44
chr3	38040000	38560000	ID_0.01_857	-0.458368899540	.	38040000	38560000	31,120,180
chr3	38560000	39080000	ID_0.01_858	-0.639940127674	.	38560000	39080000	51,160,44
chr3	39080000	39440000	ID_0.01_859	-0.465462817862	.	39080000	39440000	31,120,180
chr3	39440000	40360000	ID_0.01_860	-1.045858094817	.	39440000	40360000	51,160,44
chr3	40360000	40640000	ID_0.01_861	-0.635240975108	.	40360000	40640000	31,120,180
chr3	40640000	41280000	ID_0.01_862	-0.569389865840	.	40640000	41280000	51,160,44
chr3	41280000	41920000	ID_0.01_863	-0.263571824055	.	41280000	41920000	31,120,180
chr3	41920000	42240000	ID_0.01_864	-0.765169696308	.	41920000	42240000	51,160,44
chr3	42240000	42600000	ID_0.01_865	-0.802834618288	.	42240000	42600000	31,120,180
chr3	42600000	42920000	ID_0.01_866	-0.313018682762	.	42600000	42920000	51,160,44
chr3	42920000	43560000	ID_0.01_867	-0.569565945388	.	42920000	43560000	31,120,180
chr3	43560000	43800000	ID_0.01_868	-0.393549463681	.	43560000	43800000	51,160,44
chr3	43800000	44320000	ID_0.01_869	-0.255814487091	.	43800000	44320000	31,120,180
chr3	44320000	44560000	ID_0.01_870	-0.905728031008	.	44320000	44560000	51,160,44
chr3	44560000	45040000	ID_0.01_871	-0.350260048120	.	44560000	45040000	31,120,180
chr3	45040000	45520000	ID_0.01_872	-1.066148771483	.	45040000	45520000	51,160,44
chr3	45520000	46000000	ID_0.01_873	-0.470815108547	.	45520000	46000000	31,120,180
chr3	46000000	46480000	ID_0.01_874	0.181051189863	.	46000000	46480000	51,160,44
chr3	46480000	47040000	ID_0.01_875	0.054150385993	.	46480000	47040000	31,120,180
chr3	47040000	47440000	ID_0.01_876	-0.543525475635	.	47040000	47440000	51,160,44
chr3	47440000	47880000	ID_0.01_877	-0.753496280213	.	47440000	47880000	31,120,180
chr3	47880000	48240000	ID_0.01_878	-0.765642812363	.	47880000	48240000	51,160,44
chr3	48240000	48720000	ID_0.01_879	-1.225926904098	.	48240000	48720000	31,120,180
chr3	48720000	49040000	ID_0.01_880	-0.441557626424	.	48720000	49040000	51,160,44
chr3	49040000	49560000	ID_0.01_881	-0.700015689619	.	49040000	49560000	31,120,180
chr3	49560000	50160000	ID_0.01_882	-0.349577333154	.	49560000	50160000	51,160,44
chr3	50160000	50360000	ID_0.01_883	-0.520712623759	.	50160000	50360000	31,120,180
chr3	50360000	50640000	ID_0.01_884	-0.670961872711	.	50360000	50640000	51,160,44
chr3	50640000	51440000	ID_0.01_885	-0.666258226234	.	50640000	51440000	31,120,180
chr3	51440000	51960000	ID_0.01_886	-1.163511144060	.	51440000	51960000	51,160,44
chr3	51960000	52440000	ID_0.01_887	-0.569066279762	.	51960000	52440000	31,120,180
chr3	52440000	52760000	ID_0.01_888	-0.321806891113	.	52440000	52760000	51,160,44
chr3	52760000	53360000	ID_0.01_889	-0.468506161870	.	52760000	53360000	31,120,180
chr3	53360000	53960000	ID_0.01_890	-0.563368190695	.	53360000	53960000	51,160,44
chr3	53960000	54480000	ID_0.01_891	-0.862550458356	.	53960000	54480000	31,120,180
chr3	54480000	54880000	ID_0.01_892	-0.521935919956	.	54480000	54880000	51,160,44
chr3	54880000	55520000	ID_0.01_893	-1.031845607423	.	54880000	55520000	31,120,180
chr3	55520000	56320000	ID_0.01_894	-0.286132207577	.	55520000	56320000	51,160,44
chr3	56320000	56600000	ID_0.01_895	-0.580601877144	.	56320000	56600000	31,120,180
chr3	56600000	57120000	ID_0.01_896	-1.347931899342	.	56600000	57120000	51,160,44
chr3	57120000	57560000	ID_0.01_897	-0.380065976295	.	57120000	57560000	31,120,180
chr3	57560000	57880000	ID_0.01_898	-0.452201159669	.	57560000	57880000	51,160,44
chr3	57880000	58160000	ID_0.01_899	-0.420217285164	.	57880000	58160000	31,120,180
chr3	58160000	58640000	ID_0.01_900	-0.522117091126	.	58160000	58640000	51,160,44
chr3	58640000	59120000	ID_0.01_901	-0.713652184495	.	58640000	59120000	31,120,180
chr3	59120000	59560000	ID_0.01_902	-0.265610542280	.	59120000	59560000	51,160,44
chr3	59560000	60080000	ID_0.01_903	-0.446997942137	.	59560000	60080000	31,120,180
chr3	60080000	60400000	ID_0.01_904	-0.785432990511	.	60080000	60400000	51,160,44
chr3	60400000	60760000	ID_0.01_905	-0.854444388830	.	60400000	60760000	31,120,180
chr3	60760000	61360000	ID_0.01_906	-1.555414694705	.	60760000	61360000	51,160,44
chr3	61360000	62200000	ID_0.01_907	-0.952081829808	.	61360000	62200000	31,120,180
chr3	62200000	62600000	ID_0.01_908	-0.902966072807	.	62200000	62600000	51,160,44
chr3	62600000	63320000	ID_0.01_909	-1.013516193026	.	62600000	63320000	31,120,180
chr3	63320000	63800000	ID_0.01_910	-0.701738657224	.	63320000	63800000	51,160,44
chr3	63800000	64000000	ID_0.01_911	-1.340934450897	.	63800000	64000000	31,120,180
chr3	64000000	64520000	ID_0.01_912	-1.385931098891	.	64000000	64520000	51,160,44
chr3	64520000	65320000	ID_0.01_913	-1.012339877584	.	64520000	65320000	31,120,180
chr3	65320000	65720000	ID_0.01_914	-1.184264809861	.	65320000	65720000	51,160,44
chr3	65720000	66280000	ID_0.01_915	-0.671086607922	.	65720000	66280000	31,120,180
chr3	66280000	66920000	ID_0.01_916	-0.766883833100	.	66280000	66920000	51,160,44
chr3	66920000	67440000	ID_0.01_917	-1.252593530563	.	66920000	67440000	31,120,180
chr3	67440000	67880000	ID_0.01_918	-0.916226937933	.	67440000	67880000	51,160,44
chr3	67880000	68520000	ID_0.01_919	-0.135571330970	.	67880000	68520000	31,120,180
chr3	68520000	69040000	ID_0.01_920	0.428447012872	.	68520000	69040000	51,160,44
chr3	69040000	69720000	ID_0.01_921	-1.397396028038	.	69040000	69720000	31,120,180
chr3	69720000	70080000	ID_0.01_922	-0.283847773499	.	69720000	70080000	51,160,44
chr3	70080000	70600000	ID_0.01_923	-0.933337347246	.	70080000	70600000	31,120,180
chr3	70600000	71080000	ID_0.01_924	-0.264952910208	.	70600000	71080000	51,160,44
chr3	71080000	71760000	ID_0.01_925	-0.709022298756	.	71080000	71760000	31,120,180
chr3	71760000	72320000	ID_0.01_926	-1.222668325043	.	71760000	72320000	51,160,44
chr3	72320000	72880000	ID_0.01_927	0.228353995092	.	72320000	72880000	31,120,180
chr3	72880000	73160000	ID_0.01_928	-0.627018713058	.	72880000	73160000	51,160,44
chr3	73160000	73560000	ID_0.01_929	-1.053712590334	.	73160000	73560000	31,120,180
chr3	73560000	74000000	ID_0.01_930	-0.519507478749	.	73560000	74000000	51,160,44
chr3	74000000	75240000	ID_0.01_931	-0.322562718358	.	74000000	75240000	31,120,180
chr3	75240000	75640000	ID_0.01_932	-0.775462119806	.	75240000	75640000	51,160,44
chr3	75640000	76600000	ID_0.01_933	-1.863153173318	.	75640000	76600000	31,120,180
chr3	76600000	77040000	ID_0.01_934	0.010045353398	.	76600000	77040000	51,160,44
chr3	77040000	77320000	ID_0.01_935	-0.042347568459	.	77040000	77320000	31,120,180
chr3	77320000	78240000	ID_0.01_936	-0.446396608857	.	77320000	78240000	51,160,44
chr3	78240000	78680000	ID_0.01_937	-0.067551892117	.	78240000	78680000	31,120,180
chr3	78680000	79080000	ID_0.01_938	-1.028830487117	.	78680000	79080000	51,160,44
chr3	79080000	79560000	ID_0.01_939	-1.059323907830	.	79080000	79560000	31,120,180
chr3	79560000	80800000	ID_0.01_940	-0.927854550410	.	79560000	80800000	51,160,44
chr3	80800000	81320000	ID_0.01_941	-0.626224622713	.	80800000	81320000	31,120,180
chr3	81320000	81920000	ID_0.01_942	-0.569416149664	.	81320000	81920000	51,160,44
chr3	81920000	82200000	ID_0.01_943	-0.067641857495	.	81920000	82200000	31,120,180
chr3	82200000	83600000	ID_0.01_944	-0.045368241639	.	82200000	83600000	51,160,44
chr3	83600000	84600000	ID_0.01_945	-0.832440547961	.	83600000	84600000	31,120,180
chr3	84600000	85360000	ID_0.01_946	-0.289833437994	.	84600000	85360000	51,160,44
chr3	85360000	85680000	ID_0.01_947	0.015758368705	.	85360000	85680000	31,120,180
chr3	85680000	86760000	ID_0.01_948	-0.508030568121	.	85680000	86760000	51,160,44
chr3	86760000	87320000	ID_0.01_949	-1.108871173519	.	86760000	87320000	31,120,180
chr3	87320000	87640000	ID_0.01_950	-0.597294985861	.	87320000	87640000	51,160,44
chr3	87640000	88240000	ID_0.01_951	0.198327506033	.	87640000	88240000	31,120,180
chr3	88240000	89160000	ID_0.01_952	-1.306950661783	.	88240000	89160000	51,160,44
chr3	89160000	90240000	ID_0.01_953	-0.146650336433	.	89160000	90240000	31,120,180
chr3	90240000	93880000	ID_0.01_954	-0.411883899638	.	90240000	93880000	51,160,44
chr3	93880000	94520000	ID_0.01_955	-1.356303640018	.	93880000	94520000	31,120,180
chr3	94520000	96560000	ID_0.01_956	-0.516517900703	.	94520000	96560000	51,160,44
chr3	96560000	97440000	ID_0.01_957	-0.177051490027	.	96560000	97440000	31,120,180
chr3	97440000	97760000	ID_0.01_958	-1.281206517467	.	97440000	97760000	51,160,44
chr3	97760000	98320000	ID_0.01_959	-1.141256750869	.	97760000	98320000	31,120,180
chr3	98320000	98720000	ID_0.01_960	0.129642744733	.	98320000	98720000	51,160,44
chr3	98720000	99200000	ID_0.01_961	-0.316983870686	.	98720000	99200000	31,120,180
chr3	99200000	99520000	ID_0.01_962	-0.081015324908	.	99200000	99520000	51,160,44
chr3	99520000	100000000	ID_0.01_963	-1.288443589218	.	99520000	100000000	31,120,180
chr3	100000000	100440000	ID_0.01_964	-0.960328793861	.	100000000	100440000	51,160,44
chr3	100440000	100920000	ID_0.01_965	-0.448086865901	.	100440000	100920000	31,120,180
chr3	100920000	101440000	ID_0.01_966	-0.021558281212	.	100920000	101440000	51,160,44
chr3	101440000	101960000	ID_0.01_967	-1.266466734769	.	101440000	101960000	31,120,180
chr3	101960000	102320000	ID_0.01_968	-0.866148124004	.	101960000	102320000	51,160,44
chr3	102320000	103720000	ID_0.01_969	-0.539622802616	.	102320000	103720000	31,120,180
chr3	103720000	104320000	ID_0.01_970	-0.558093717209	.	103720000	104320000	51,160,44
chr3	104320000	105240000	ID_0.01_971	-0.641419169085	.	104320000	105240000	31,120,180
chr3	105240000	105920000	ID_0.01_972	-1.052651764202	.	105240000	105920000	51,160,44
chr3	105920000	106320000	ID_0.01_973	-0.265625326439	.	105920000	106320000	31,120,180
chr3	106320000	106880000	ID_0.01_974	-0.593819917312	.	106320000	106880000	51,160,44
chr3	106880000	107280000	ID_0.01_975	-0.996338567580	.	106880000	107280000	31,120,180
chr3	107280000	107560000	ID_0.01_976	-0.499770846814	.	107280000	107560000	51,160,44
chr3	107560000	108200000	ID_0.01_977	-0.589233773024	.	107560000	108200000	31,120,180
chr3	108200000	108800000	ID_0.01_978	-0.980730327652	.	108200000	108800000	51,160,44
chr3	108800000	109440000	ID_0.01_979	-0.458456088168	.	108800000	109440000	31,120,180
chr3	109440000	110000000	ID_0.01_980	-0.434489753172	.	109440000	110000000	51,160,44
chr3	110000000	110720000	ID_0.01_981	-0.484563591651	.	110000000	110720000	31,120,180
chr3	110720000	111280000	ID_0.01_982	-0.374596904719	.	110720000	111280000	51,160,44
chr3	111280000	111800000	ID_0.01_983	-1.002174171696	.	111280000	111800000	31,120,180
chr3	111800000	112280000	ID_0.01_984	-0.839060276767	.	111800000	112280000	51,160,44
chr3	112280000	112720000	ID_0.01_985	-1.186249094485	.	112280000	112720000	31,120,180
chr3	112720000	113040000	ID_0.01_986	-0.997920506088	.	112720000	113040000	51,160,44
chr3	113040000	113440000	ID_0.01_987	-0.402250245363	.	113040000	113440000	31,120,180
chr3	113440000	114080000	ID_0.01_988	-0.725329952003	.	113440000	114080000	51,160,44
chr3	114080000	114520000	ID_0.01_989	-1.040892983321	.	114080000	114520000	31,120,180
chr3	114520000	114920000	ID_0.01_990	-0.383929277322	.	114520000	114920000	51,160,44
chr3	114920000	115600000	ID_0.01_991	-0.873007129130	.	114920000	115600000	31,120,180
chr3	115600000	116480000	ID_0.01_992	-1.230211639929	.	115600000	116480000	51,160,44
chr3	116480000	117720000	ID_0.01_993	-0.894791047638	.	116480000	117720000	31,120,180
chr3	117720000	118560000	ID_0.01_994	-0.392189551074	.	117720000	118560000	51,160,44
chr3	118560000	118960000	ID_0.01_995	-1.005025947082	.	118560000	118960000	31,120,180
chr3	118960000	119560000	ID_0.01_996	-0.532004069020	.	118960000	119560000	51,160,44
chr3	119560000	119920000	ID_0.01_997	-0.878989602309	.	119560000	119920000	31,120,180
chr3	119920000	120280000	ID_0.01_998	-0.690929993564	.	119920000	120280000	51,160,44
chr3	120280000	120520000	ID_0.01_999	-0.709224596632	.	120280000	120520000	31,120,180
chr3	120520000	121240000	ID_0.01_1000	-0.062223239565	.	120520000	121240000	51,160,44
chr3	121240000	122080000	ID_0.01_1001	-1.313269260079	.	121240000	122080000	31,120,180
chr3	122080000	122440000	ID_0.01_1002	-1.361355372321	.	122080000	122440000	51,160,44
chr3	122440000	123000000	ID_0.01_1003	-0.387992562651	.	122440000	123000000	31,120,180
chr3	123000000	123360000	ID_0.01_1004	-0.621126451229	.	123000000	123360000	51,160,44
chr3	123360000	123720000	ID_0.01_1005	-0.640142388521	.	123360000	123720000	31,120,180
chr3	123720000	124280000	ID_0.01_1006	-0.115515357036	.	123720000	124280000	51,160,44
chr3	124280000	124640000	ID_0.01_1007	-0.644237996272	.	124280000	124640000	31,120,180
chr3	124640000	125320000	ID_0.01_1008	-0.386882018080	.	124640000	125320000	51,160,44
chr3	125320000	126200000	ID_0.01_1009	-1.154099068312	.	125320000	126200000	31,120,180
chr3	126200000	126720000	ID_0.01_1010	-0.793931444894	.	126200000	126720000	51,160,44
chr3	126720000	127280000	ID_0.01_1011	-0.364693483182	.	126720000	127280000	31,120,180
chr3	127280000	127880000	ID_0.01_1012	-1.345255884934	.	127280000	127880000	51,160,44
chr3	127880000	128320000	ID_0.01_1013	-0.746137895155	.	127880000	128320000	31,120,180
chr3	128320000	128640000	ID_0.01_1014	-0.926300287125	.	128320000	128640000	51,160,44
chr3	128640000	129040000	ID_0.01_1015	-0.870459664751	.	128640000	129040000	31,120,180
chr3	129040000	129840000	ID_0.01_1016	-0.667408143003	.	129040000	129840000	51,160,44
chr3	129840000	130360000	ID_0.01_1017	-1.354926815543	.	129840000	130360000	31,120,180
chr3	130360000	130760000	ID_0.01_1018	-0.673326369001	.	130360000	130760000	51,160,44
chr3	130760000	131240000	ID_0.01_1019	-1.104025059132	.	130760000	131240000	31,120,180
chr3	131240000	132120000	ID_0.01_1020	-0.426249020793	.	131240000	132120000	51,160,44
chr3	132120000	132440000	ID_0.01_1021	-0.670240306977	.	132120000	132440000	31,120,180
chr3	132440000	133120000	ID_0.01_1022	-1.345685419734	.	132440000	133120000	51,160,44
chr3	133120000	133360000	ID_0.01_1023	-1.028218031675	.	133120000	133360000	31,120,180
chr3	133360000	133920000	ID_0.01_1024	-0.261744355903	.	133360000	133920000	51,160,44
chr3	133920000	134280000	ID_0.01_1025	-0.478494946052	.	133920000	134280000	31,120,180
chr3	134280000	135800000	ID_0.01_1026	-1.320480500963	.	134280000	135800000	51,160,44
chr3	135800000	136120000	ID_0.01_1027	-1.023936785783	.	135800000	136120000	31,120,180
chr3	136120000	136480000	ID_0.01_1028	-0.432289272394	.	136120000	136480000	51,160,44
chr3	136480000	136760000	ID_0.01_1029	-0.536871254145	.	136480000	136760000	31,120,180
chr3	136760000	137760000	ID_0.01_1030	-1.285900288428	.	136760000	137760000	51,160,44
chr3	137760000	138640000	ID_0.01_1031	-1.002299903127	.	137760000	138640000	31,120,180
chr3	138640000	139080000	ID_0.01_1032	-1.233673710455	.	138640000	139080000	51,160,44
chr3	139080000	139360000	ID_0.01_1033	-1.134383024101	.	139080000	139360000	31,120,180
chr3	139360000	140600000	ID_0.01_1034	-0.457313952271	.	139360000	140600000	51,160,44
chr3	140600000	141000000	ID_0.01_1035	-1.003880843378	.	140600000	141000000	31,120,180
chr3	141000000	141280000	ID_0.01_1036	-0.788994361468	.	141000000	141280000	51,160,44
chr3	141280000	141680000	ID_0.01_1037	-0.219545176252	.	141280000	141680000	31,120,180
chr3	141680000	142240000	ID_0.01_1038	-0.565248763609	.	141680000	142240000	51,160,44
chr3	142240000	142760000	ID_0.01_1039	-0.507264620730	.	142240000	142760000	31,120,180
chr3	142760000	143600000	ID_0.01_1040	-1.253657315507	.	142760000	143600000	51,160,44
chr3	143600000	144840000	ID_0.01_1041	-1.048426339364	.	143600000	144840000	31,120,180
chr3	144840000	145480000	ID_0.01_1042	-0.052710935124	.	144840000	145480000	51,160,44
chr3	145480000	146360000	ID_0.01_1043	-0.794910633370	.	145480000	146360000	31,120,180
chr3	146360000	147080000	ID_0.01_1044	-0.779907375837	.	146360000	147080000	51,160,44
chr3	147080000	147840000	ID_0.01_1045	-0.159104660743	.	147080000	147840000	31,120,180
chr3	147840000	148680000	ID_0.01_1046	-0.373175783762	.	147840000	148680000	51,160,44
chr3	148680000	149200000	ID_0.01_1047	-1.059269406547	.	148680000	149200000	31,120,180
chr3	149200000	149600000	ID_0.01_1048	-0.556378261314	.	149200000	149600000	51,160,44
chr3	149600000	149960000	ID_0.01_1049	-0.611452456038	.	149600000	149960000	31,120,180
chr3	149960000	150240000	ID_0.01_1050	-0.455554729228	.	149960000	150240000	51,160,44
chr3	150240000	150880000	ID_0.01_1051	-0.735672925848	.	150240000	150880000	31,120,180
chr3	150880000	151640000	ID_0.01_1052	-0.542849306878	.	150880000	151640000	51,160,44
chr3	151640000	152200000	ID_0.01_1053	-0.604365834287	.	151640000	152200000	31,120,180
chr3	152200000	152720000	ID_0.01_1054	-1.407344577935	.	152200000	152720000	51,160,44
chr3	152720000	153040000	ID_0.01_1055	-1.258245922145	.	152720000	153040000	31,120,180
chr3	153040000	154040000	ID_0.01_1056	-0.268805557768	.	153040000	154040000	51,160,44
chr3	154040000	155080000	ID_0.01_1057	-0.983385284454	.	154040000	155080000	31,120,180
chr3	155080000	155440000	ID_0.01_1058	-0.477783554595	.	155080000	155440000	51,160,44
chr3	155440000	155720000	ID_0.01_1059	-1.166401752527	.	155440000	155720000	31,120,180
chr3	155720000	156240000	ID_0.01_1060	-1.088272574205	.	155720000	156240000	51,160,44
chr3	156240000	156880000	ID_0.01_1061	-0.976802620457	.	156240000	156880000	31,120,180
chr3	156880000	157320000	ID_0.01_1062	-1.519367182274	.	156880000	157320000	51,160,44
chr3	157320000	157760000	ID_0.01_1063	-0.966062198192	.	157320000	157760000	31,120,180
chr3	157760000	158240000	ID_0.01_1064	-0.644102711889	.	157760000	158240000	51,160,44
chr3	158240000	158560000	ID_0.01_1065	-0.972459836440	.	158240000	158560000	31,120,180
chr3	158560000	158920000	ID_0.01_1066	-1.155755163151	.	158560000	158920000	51,160,44
chr3	158920000	159720000	ID_0.01_1067	-1.053132023117	.	158920000	159720000	31,120,180
chr3	159720000	160240000	ID_0.01_1068	-0.260068382112	.	159720000	160240000	51,160,44
chr3	160240000	160680000	ID_0.01_1069	-0.627030370942	.	160240000	160680000	31,120,180
chr3	160680000	161240000	ID_0.01_1070	-0.154475482689	.	160680000	161240000	51,160,44
chr3	161240000	162400000	ID_0.01_1071	-1.028514101913	.	161240000	162400000	31,120,180
chr3	162400000	162760000	ID_0.01_1072	-0.491635508453	.	162400000	162760000	51,160,44
chr3	162760000	163640000	ID_0.01_1073	-0.820445112980	.	162760000	163640000	31,120,180
chr3	163640000	164840000	ID_0.01_1074	-1.332099155867	.	163640000	164840000	51,160,44
chr3	164840000	165560000	ID_0.01_1075	-1.477018242332	.	164840000	165560000	31,120,180
chr3	165560000	166640000	ID_0.01_1076	-0.379435224062	.	165560000	166640000	51,160,44
chr3	166640000	167040000	ID_0.01_1077	-0.051433847548	.	166640000	167040000	31,120,180
chr3	167040000	167360000	ID_0.01_1078	0.032151604911	.	167040000	167360000	51,160,44
chr3	167360000	167920000	ID_0.01_1079	-0.177484671120	.	167360000	167920000	31,120,180
chr3	167920000	168560000	ID_0.01_1080	-0.560838187421	.	167920000	168560000	51,160,44
chr3	168560000	169480000	ID_0.01_1081	-0.793110624022	.	168560000	169480000	31,120,180
chr3	169480000	169840000	ID_0.01_1082	-1.122482628707	.	169480000	169840000	51,160,44
chr3	169840000	170120000	ID_0.01_1083	-0.293170378126	.	169840000	170120000	31,120,180
chr3	170120000	170600000	ID_0.01_1084	-0.155272532203	.	170120000	170600000	51,160,44
chr3	170600000	171280000	ID_0.01_1085	-0.955840973159	.	170600000	171280000	31,120,180
chr3	171280000	171560000	ID_0.01_1086	-0.298247443294	.	171280000	171560000	51,160,44
chr3	171560000	172040000	ID_0.01_1087	-0.059461230876	.	171560000	172040000	31,120,180
chr3	172040000	172520000	ID_0.01_1088	-0.622098883726	.	172040000	172520000	51,160,44
chr3	172520000	173280000	ID_0.01_1089	-1.195651856792	.	172520000	173280000	31,120,180
chr3	173280000	173800000	ID_0.01_1090	-0.022792895481	.	173280000	173800000	51,160,44
chr3	173800000	174400000	ID_0.01_1091	-0.072608163008	.	173800000	174400000	31,120,180
chr3	174400000	175120000	ID_0.01_1092	-0.212005175892	.	174400000	175120000	51,160,44
chr3	175120000	175480000	ID_0.01_1093	0.024280564453	.	175120000	175480000	31,120,180
chr3	175480000	176000000	ID_0.01_1094	0.135393402987	.	175480000	176000000	51,160,44
chr3	176000000	176680000	ID_0.01_1095	-0.411754938518	.	176000000	176680000	31,120,180
chr3	176680000	177120000	ID_0.01_1096	-1.045246257725	.	176680000	177120000	51,160,44
chr3	177120000	177520000	ID_0.01_1097	0.097336926504	.	177120000	177520000	31,120,180
chr3	177520000	178120000	ID_0.01_1098	0.050207951151	.	177520000	178120000	51,160,44
chr3	178120000	178720000	ID_0.01_1099	-1.157962286646	.	178120000	178720000	31,120,180
chr3	178720000	179040000	ID_0.01_1100	-0.884429673024	.	178720000	179040000	51,160,44
chr3	179040000	179320000	ID_0.01_1101	-0.724296895181	.	179040000	179320000	31,120,180
chr3	179320000	181400000	ID_0.01_1102	-0.873556372665	.	179320000	181400000	51,160,44
chr3	181400000	182000000	ID_0.01_1103	-0.615521780779	.	181400000	182000000	31,120,180
chr3	182000000	182400000	ID_0.01_1104	-0.023401624402	.	182000000	182400000	51,160,44
chr3	182400000	182840000	ID_0.01_1105	-1.116207843436	.	182400000	182840000	31,120,180
chr3	182840000	183200000	ID_0.01_1106	-0.394084141387	.	182840000	183200000	51,160,44
chr3	183200000	183600000	ID_0.01_1107	-0.551713033815	.	183200000	183600000	31,120,180
chr3	183600000	184080000	ID_0.01_1108	-0.772788737485	.	183600000	184080000	51,160,44
chr3	184080000	184520000	ID_0.01_1109	-1.136361798108	.	184080000	184520000	31,120,180
chr3	184520000	185000000	ID_0.01_1110	-0.943181552292	.	184520000	185000000	51,160,44
chr3	185000000	185320000	ID_0.01_1111	-0.352217802339	.	185000000	185320000	31,120,180
chr3	185320000	185680000	ID_0.01_1112	-0.916380769338	.	185320000	185680000	51,160,44
chr3	185680000	186280000	ID_0.01_1113	-1.062380959243	.	185680000	186280000	31,120,180
chr3	186280000	186520000	ID_0.01_1114	-0.181684226833	.	186280000	186520000	51,160,44
chr3	186520000	186920000	ID_0.01_1115	-0.595173054792	.	186520000	186920000	31,120,180
chr3	186920000	187440000	ID_0.01_1116	-0.683861008670	.	186920000	187440000	51,160,44
chr3	187440000	188440000	ID_0.01_1117	-1.641429229495	.	187440000	188440000	31,120,180
chr3	188440000	188960000	ID_0.01_1118	-0.295807671737	.	188440000	188960000	51,160,44
chr3	188960000	189680000	ID_0.01_1119	-1.053666289474	.	188960000	189680000	31,120,180
chr3	189680000	190440000	ID_0.01_1120	-1.063328645089	.	189680000	190440000	51,160,44
chr3	190440000	190800000	ID_0.01_1121	-0.541912017565	.	190440000	190800000	31,120,180
chr3	190800000	191160000	ID_0.01_1122	-0.289500532524	.	190800000	191160000	51,160,44
chr3	191160000	191800000	ID_0.01_1123	-0.339833413298	.	191160000	191800000	31,120,180
chr3	191800000	192200000	ID_0.01_1124	-0.058390971684	.	191800000	192200000	51,160,44
chr3	192200000	192520000	ID_0.01_1125	-1.030255881561	.	192200000	192520000	31,120,180
chr3	192520000	193320000	ID_0.01_1126	-0.370000383616	.	192520000	193320000	51,160,44
chr3	193320000	194040000	ID_0.01_1127	-1.542228119984	.	193320000	194040000	31,120,180
chr3	194040000	194360000	ID_0.01_1128	-0.738320999844	.	194040000	194360000	51,160,44
chr3	194360000	195000000	ID_0.01_1129	-0.963575361041	.	194360000	195000000	31,120,180
chr3	195000000	195280000	ID_0.01_1130	-0.761929535927	.	195000000	195280000	51,160,44
chr3	195280000	195680000	ID_0.01_1131	-0.468202821920	.	195280000	195680000	31,120,180
chr3	195680000	196240000	ID_0.01_1132	-0.721681462430	.	195680000	196240000	51,160,44
chr3	196240000	196720000	ID_0.01_1133	-0.734376224140	.	196240000	196720000	31,120,180
chr3	196720000	197320000	ID_0.01_1134	-0.776945909363	.	196720000	197320000	51,160,44
chr4	560000	1040000	ID_0.01_1135	-0.385100791558	.	560000	1040000	31,120,180
chr4	1040000	1320000	ID_0.01_1136	0.454175984228	.	1040000	1320000	51,160,44
chr4	1320000	1680000	ID_0.01_1137	0.223429764451	.	1320000	1680000	31,120,180
chr4	1680000	2240000	ID_0.01_1138	-0.801171577264	.	1680000	2240000	51,160,44
chr4	2240000	2520000	ID_0.01_1139	-0.223860618357	.	2240000	2520000	31,120,180
chr4	2520000	2960000	ID_0.01_1140	0.042010049860	.	2520000	2960000	51,160,44
chr4	2960000	3520000	ID_0.01_1141	-0.532119990877	.	2960000	3520000	31,120,180
chr4	3520000	3960000	ID_0.01_1142	-0.290657885493	.	3520000	3960000	51,160,44
chr4	3960000	4440000	ID_0.01_1143	-0.745973327277	.	3960000	4440000	31,120,180
chr4	4440000	4880000	ID_0.01_1144	-0.470081745226	.	4440000	4880000	51,160,44
chr4	4880000	5400000	ID_0.01_1145	-0.333251197064	.	4880000	5400000	31,120,180
chr4	5400000	5840000	ID_0.01_1146	0.214692334025	.	5400000	5840000	51,160,44
chr4	5840000	6560000	ID_0.01_1147	-0.434084601789	.	5840000	6560000	31,120,180
chr4	6560000	7080000	ID_0.01_1148	-0.607919830838	.	6560000	7080000	51,160,44
chr4	7080000	7720000	ID_0.01_1149	-0.636610546567	.	7080000	7720000	31,120,180
chr4	7720000	8040000	ID_0.01_1150	-0.791515118383	.	7720000	8040000	51,160,44
chr4	8040000	8440000	ID_0.01_1151	-0.408528200966	.	8040000	8440000	31,120,180
chr4	8440000	8960000	ID_0.01_1152	-0.463075717455	.	8440000	8960000	51,160,44
chr4	8960000	9360000	ID_0.01_1153	-0.771420365496	.	8960000	9360000	31,120,180
chr4	9360000	10120000	ID_0.01_1154	-1.408436698371	.	9360000	10120000	51,160,44
chr4	10120000	10560000	ID_0.01_1155	-0.645104782457	.	10120000	10560000	31,120,180
chr4	10560000	12720000	ID_0.01_1156	-0.791337687648	.	10560000	12720000	51,160,44
chr4	12720000	13640000	ID_0.01_1157	-1.223407614468	.	12720000	13640000	31,120,180
chr4	13640000	15200000	ID_0.01_1158	-1.350096616941	.	13640000	15200000	51,160,44
chr4	15200000	15480000	ID_0.01_1159	-0.418993731571	.	15200000	15480000	31,120,180
chr4	15480000	15720000	ID_0.01_1160	-0.649436934125	.	15480000	15720000	51,160,44
chr4	15720000	16280000	ID_0.01_1161	-0.179294703999	.	15720000	16280000	31,120,180
chr4	16280000	16920000	ID_0.01_1162	-0.828701517921	.	16280000	16920000	51,160,44
chr4	16920000	17480000	ID_0.01_1163	0.013259059211	.	16920000	17480000	31,120,180
chr4	17480000	17800000	ID_0.01_1164	-1.353546344126	.	17480000	17800000	51,160,44
chr4	17800000	18080000	ID_0.01_1165	-0.639326267876	.	17800000	18080000	31,120,180
chr4	18080000	18640000	ID_0.01_1166	-0.307815666303	.	18080000	18640000	51,160,44
chr4	18640000	19160000	ID_0.01_1167	-0.781444469293	.	18640000	19160000	31,120,180
chr4	19160000	20280000	ID_0.01_1168	-0.290507245719	.	19160000	20280000	51,160,44
chr4	20280000	20760000	ID_0.01_1169	-0.477987784113	.	20280000	20760000	31,120,180
chr4	20760000	21480000	ID_0.01_1170	-0.873573358376	.	20760000	21480000	51,160,44
chr4	21480000	21800000	ID_0.01_1171	-1.119663740778	.	21480000	21800000	31,120,180
chr4	21800000	22360000	ID_0.01_1172	-1.021639376318	.	21800000	22360000	51,160,44
chr4	22360000	22880000	ID_0.01_1173	-0.692539628094	.	22360000	22880000	31,120,180
chr4	22880000	23680000	ID_0.01_1174	-0.503753270030	.	22880000	23680000	51,160,44
chr4	23680000	24480000	ID_0.01_1175	-0.371098106676	.	23680000	24480000	31,120,180
chr4	24480000	25120000	ID_0.01_1176	-1.198094202201	.	24480000	25120000	51,160,44
chr4	25120000	25400000	ID_0.01_1177	-0.212859013840	.	25120000	25400000	31,120,180
chr4	25400000	25920000	ID_0.01_1178	-1.036148747184	.	25400000	25920000	51,160,44
chr4	25920000	26440000	ID_0.01_1179	-0.533353989734	.	25920000	26440000	31,120,180
chr4	26440000	27040000	ID_0.01_1180	-0.828329323178	.	26440000	27040000	51,160,44
chr4	27040000	27680000	ID_0.01_1181	-1.252301779073	.	27040000	27680000	31,120,180
chr4	27680000	28680000	ID_0.01_1182	-0.913599606614	.	27680000	28680000	51,160,44
chr4	28680000	29080000	ID_0.01_1183	-0.185340701003	.	28680000	29080000	31,120,180
chr4	29080000	30720000	ID_0.01_1184	-0.380438159448	.	29080000	30720000	51,160,44
chr4	30720000	31360000	ID_0.01_1185	-1.490671365493	.	30720000	31360000	31,120,180
chr4	31360000	31720000	ID_0.01_1186	-0.435985107037	.	31360000	31720000	51,160,44
chr4	31720000	33200000	ID_0.01_1187	-0.349575878726	.	31720000	33200000	31,120,180
chr4	33200000	34720000	ID_0.01_1188	-0.364028657681	.	33200000	34720000	51,160,44
chr4	34720000	35160000	ID_0.01_1189	-0.486730705255	.	34720000	35160000	31,120,180
chr4	35160000	35920000	ID_0.01_1190	-0.372832709283	.	35160000	35920000	51,160,44
chr4	35920000	36400000	ID_0.01_1191	-0.564273467114	.	35920000	36400000	31,120,180
chr4	36400000	37400000	ID_0.01_1192	-1.018699506677	.	36400000	37400000	51,160,44
chr4	37400000	38040000	ID_0.01_1193	-0.879572653377	.	37400000	38040000	31,120,180
chr4	38040000	38760000	ID_0.01_1194	-0.670215133322	.	38040000	38760000	51,160,44
chr4	38760000	39200000	ID_0.01_1195	-0.832386280697	.	38760000	39200000	31,120,180
chr4	39200000	39440000	ID_0.01_1196	-0.082153481896	.	39200000	39440000	51,160,44
chr4	39440000	40080000	ID_0.01_1197	-0.830514918468	.	39440000	40080000	31,120,180
chr4	40080000	40920000	ID_0.01_1198	-0.408532937663	.	40080000	40920000	51,160,44
chr4	40920000	41280000	ID_0.01_1199	-0.770219830268	.	40920000	41280000	31,120,180
chr4	41280000	41680000	ID_0.01_1200	-0.909482186293	.	41280000	41680000	51,160,44
chr4	41680000	42560000	ID_0.01_1201	-0.935689773776	.	41680000	42560000	31,120,180
chr4	42560000	42920000	ID_0.01_1202	-0.289666830138	.	42560000	42920000	51,160,44
chr4	42920000	44680000	ID_0.01_1203	-0.756494089930	.	42920000	44680000	31,120,180
chr4	44680000	45440000	ID_0.01_1204	-1.355988337624	.	44680000	45440000	51,160,44
chr4	45440000	45960000	ID_0.01_1205	-0.912363557281	.	45440000	45960000	31,120,180
chr4	45960000	46320000	ID_0.01_1206	0.048919000823	.	45960000	46320000	51,160,44
chr4	46320000	46840000	ID_0.01_1207	-0.490233869416	.	46320000	46840000	31,120,180
chr4	46840000	47400000	ID_0.01_1208	-0.712596673533	.	46840000	47400000	51,160,44
chr4	47400000	48560000	ID_0.01_1209	-0.233912245548	.	47400000	48560000	31,120,180
chr4	48560000	49000000	ID_0.01_1210	-0.580380066911	.	48560000	49000000	51,160,44
chr4	49000000	52680000	ID_0.01_1211	-1.361845987594	.	49000000	52680000	31,120,180
chr4	52680000	53400000	ID_0.01_1212	-1.483358287123	.	52680000	53400000	51,160,44
chr4	53400000	53880000	ID_0.01_1213	0.006438133046	.	53400000	53880000	31,120,180
chr4	53880000	54280000	ID_0.01_1214	-1.077320169217	.	53880000	54280000	51,160,44
chr4	54280000	54760000	ID_0.01_1215	-0.070562029544	.	54280000	54760000	31,120,180
chr4	54760000	55120000	ID_0.01_1216	-0.447227088351	.	54760000	55120000	51,160,44
chr4	55120000	55600000	ID_0.01_1217	-1.409801345503	.	55120000	55600000	31,120,180
chr4	55600000	55840000	ID_0.01_1218	-0.172361606501	.	55600000	55840000	51,160,44
chr4	55840000	56200000	ID_0.01_1219	-0.160100413256	.	55840000	56200000	31,120,180
chr4	56200000	56720000	ID_0.01_1220	-0.561412020495	.	56200000	56720000	51,160,44
chr4	56720000	57200000	ID_0.01_1221	-0.857329960035	.	56720000	57200000	31,120,180
chr4	57200000	57840000	ID_0.01_1222	-0.774762125674	.	57200000	57840000	51,160,44
chr4	57840000	58280000	ID_0.01_1223	-1.025318564455	.	57840000	58280000	31,120,180
chr4	58280000	59520000	ID_0.01_1224	-0.349338707425	.	58280000	59520000	51,160,44
chr4	59520000	60080000	ID_0.01_1225	-0.175520555346	.	59520000	60080000	31,120,180
chr4	60080000	61080000	ID_0.01_1226	-0.460804252807	.	60080000	61080000	51,160,44
chr4	61080000	61680000	ID_0.01_1227	-0.696026912416	.	61080000	61680000	31,120,180
chr4	61680000	63040000	ID_0.01_1228	-0.207338361954	.	61680000	63040000	51,160,44
chr4	63040000	63600000	ID_0.01_1229	-0.202745212329	.	63040000	63600000	31,120,180
chr4	63600000	64160000	ID_0.01_1230	-0.760310166929	.	63600000	64160000	51,160,44
chr4	64160000	65000000	ID_0.01_1231	-0.060671862820	.	64160000	65000000	31,120,180
chr4	65000000	65440000	ID_0.01_1232	-0.075546579179	.	65000000	65440000	51,160,44
chr4	65440000	65880000	ID_0.01_1233	-1.132906374138	.	65440000	65880000	31,120,180
chr4	65880000	66360000	ID_0.01_1234	-0.514981640387	.	65880000	66360000	51,160,44
chr4	66360000	67000000	ID_0.01_1235	-0.238441491596	.	66360000	67000000	31,120,180
chr4	67000000	67560000	ID_0.01_1236	-0.360035620172	.	67000000	67560000	51,160,44
chr4	67560000	68280000	ID_0.01_1237	-0.374373936584	.	67560000	68280000	31,120,180
chr4	68280000	69600000	ID_0.01_1238	-1.235070034033	.	68280000	69600000	51,160,44
chr4	69600000	70520000	ID_0.01_1239	-1.889557703011	.	69600000	70520000	31,120,180
chr4	70520000	71440000	ID_0.01_1240	-0.538648382397	.	70520000	71440000	51,160,44
chr4	71440000	71920000	ID_0.01_1241	-1.436824379590	.	71440000	71920000	31,120,180
chr4	71920000	72600000	ID_0.01_1242	-0.729212024192	.	71920000	72600000	51,160,44
chr4	72600000	73160000	ID_0.01_1243	-1.015088135415	.	72600000	73160000	31,120,180
chr4	73160000	73360000	ID_0.01_1244	-0.770265433687	.	73160000	73360000	51,160,44
chr4	73360000	73920000	ID_0.01_1245	-0.108487564614	.	73360000	73920000	31,120,180
chr4	73920000	74120000	ID_0.01_1246	-1.048337116585	.	73920000	74120000	51,160,44
chr4	74120000	74520000	ID_0.01_1247	-1.001389258081	.	74120000	74520000	31,120,180
chr4	74520000	75040000	ID_0.01_1248	-0.233042898566	.	74520000	75040000	51,160,44
chr4	75040000	75600000	ID_0.01_1249	-0.658931058446	.	75040000	75600000	31,120,180
chr4	75600000	76440000	ID_0.01_1250	-0.650267713848	.	75600000	76440000	51,160,44
chr4	76440000	76800000	ID_0.01_1251	-1.016937524180	.	76440000	76800000	31,120,180
chr4	76800000	77040000	ID_0.01_1252	-0.187132580615	.	76800000	77040000	51,160,44
chr4	77040000	77360000	ID_0.01_1253	-0.482145753492	.	77040000	77360000	31,120,180
chr4	77360000	77680000	ID_0.01_1254	-0.298757302655	.	77360000	77680000	51,160,44
chr4	77680000	77960000	ID_0.01_1255	0.050242637966	.	77680000	77960000	31,120,180
chr4	77960000	78160000	ID_0.01_1256	-0.264892949337	.	77960000	78160000	51,160,44
chr4	78160000	78880000	ID_0.01_1257	-0.275668953464	.	78160000	78880000	31,120,180
chr4	78880000	79440000	ID_0.01_1258	-1.155344964351	.	78880000	79440000	51,160,44
chr4	79440000	79880000	ID_0.01_1259	-0.556103787289	.	79440000	79880000	31,120,180
chr4	79880000	80840000	ID_0.01_1260	-1.556737977987	.	79880000	80840000	51,160,44
chr4	80840000	81200000	ID_0.01_1261	-0.092773658877	.	80840000	81200000	31,120,180
chr4	81200000	81960000	ID_0.01_1262	-0.941288071498	.	81200000	81960000	51,160,44
chr4	81960000	82320000	ID_0.01_1263	-0.643587634671	.	81960000	82320000	31,120,180
chr4	82320000	82760000	ID_0.01_1264	-1.044402407383	.	82320000	82760000	51,160,44
chr4	82760000	83200000	ID_0.01_1265	-0.042237685484	.	82760000	83200000	31,120,180
chr4	83200000	83760000	ID_0.01_1266	-1.144314348791	.	83200000	83760000	51,160,44
chr4	83760000	84560000	ID_0.01_1267	-0.968511566739	.	83760000	84560000	31,120,180
chr4	84560000	85440000	ID_0.01_1268	-0.374729338802	.	84560000	85440000	51,160,44
chr4	85440000	85920000	ID_0.01_1269	-0.631159820698	.	85440000	85920000	31,120,180
chr4	85920000	86680000	ID_0.01_1270	-1.117645178279	.	85920000	86680000	51,160,44
chr4	86680000	86960000	ID_0.01_1271	-0.888984941249	.	86680000	86960000	31,120,180
chr4	86960000	87400000	ID_0.01_1272	0.134753864974	.	86960000	87400000	51,160,44
chr4	87400000	87840000	ID_0.01_1273	-0.452813022916	.	87400000	87840000	31,120,180
chr4	87840000	88920000	ID_0.01_1274	-0.778852335036	.	87840000	88920000	51,160,44
chr4	88920000	89440000	ID_0.01_1275	-0.519518785208	.	88920000	89440000	31,120,180
chr4	89440000	90040000	ID_0.01_1276	-0.803234686574	.	89440000	90040000	51,160,44
chr4	90040000	90480000	ID_0.01_1277	-1.071896456004	.	90040000	90480000	31,120,180
chr4	90480000	90840000	ID_0.01_1278	-0.541430368459	.	90480000	90840000	51,160,44
chr4	90840000	91240000	ID_0.01_1279	-0.916928671419	.	90840000	91240000	31,120,180
chr4	91240000	92040000	ID_0.01_1280	-1.301774144171	.	91240000	92040000	51,160,44
chr4	92040000	93040000	ID_0.01_1281	-0.729803558581	.	92040000	93040000	31,120,180
chr4	93040000	93640000	ID_0.01_1282	-0.291211284658	.	93040000	93640000	51,160,44
chr4	93640000	94120000	ID_0.01_1283	-0.254092475808	.	93640000	94120000	31,120,180
chr4	94120000	94680000	ID_0.01_1284	-0.230229295290	.	94120000	94680000	51,160,44
chr4	94680000	95200000	ID_0.01_1285	-0.873199327129	.	94680000	95200000	31,120,180
chr4	95200000	95560000	ID_0.01_1286	-1.165245846112	.	95200000	95560000	51,160,44
chr4	95560000	96080000	ID_0.01_1287	-0.461665050986	.	95560000	96080000	31,120,180
chr4	96080000	96480000	ID_0.01_1288	-1.342398181660	.	96080000	96480000	51,160,44
chr4	96480000	99040000	ID_0.01_1289	-0.346146612670	.	96480000	99040000	31,120,180
chr4	99040000	99360000	ID_0.01_1290	-1.196495103627	.	99040000	99360000	51,160,44
chr4	99360000	99760000	ID_0.01_1291	-0.722625179594	.	99360000	99760000	31,120,180
chr4	99760000	100000000	ID_0.01_1292	-0.382440170151	.	99760000	100000000	51,160,44
chr4	100000000	100400000	ID_0.01_1293	-0.844548668142	.	100000000	100400000	31,120,180
chr4	100400000	100880000	ID_0.01_1294	-0.789460167498	.	100400000	100880000	51,160,44
chr4	100880000	101920000	ID_0.01_1295	-1.015288080950	.	100880000	101920000	31,120,180
chr4	101920000	102640000	ID_0.01_1296	-0.517640367325	.	101920000	102640000	51,160,44
chr4	102640000	103240000	ID_0.01_1297	-0.468583795741	.	102640000	103240000	31,120,180
chr4	103240000	103560000	ID_0.01_1298	-0.894543329650	.	103240000	103560000	51,160,44
chr4	103560000	104120000	ID_0.01_1299	-0.158861107164	.	103560000	104120000	31,120,180
chr4	104120000	104880000	ID_0.01_1300	-1.515577697677	.	104120000	104880000	51,160,44
chr4	104880000	106400000	ID_0.01_1301	-0.588624381387	.	104880000	106400000	31,120,180
chr4	106400000	106640000	ID_0.01_1302	-0.496369877459	.	106400000	106640000	51,160,44
chr4	106640000	107160000	ID_0.01_1303	-0.636105875269	.	106640000	107160000	31,120,180
chr4	107160000	107760000	ID_0.01_1304	-1.137427547515	.	107160000	107760000	51,160,44
chr4	107760000	108640000	ID_0.01_1305	-0.571261500043	.	107760000	108640000	31,120,180
chr4	108640000	108920000	ID_0.01_1306	-0.354444490495	.	108640000	108920000	51,160,44
chr4	108920000	109560000	ID_0.01_1307	-1.019706783098	.	108920000	109560000	31,120,180
chr4	109560000	110320000	ID_0.01_1308	-1.043451624032	.	109560000	110320000	51,160,44
chr4	110320000	110920000	ID_0.01_1309	-1.167144666111	.	110320000	110920000	31,120,180
chr4	110920000	111520000	ID_0.01_1310	-1.059694060672	.	110920000	111520000	51,160,44
chr4	111520000	112520000	ID_0.01_1311	-0.685158577682	.	111520000	112520000	31,120,180
chr4	112520000	113000000	ID_0.01_1312	-0.931476358442	.	112520000	113000000	51,160,44
chr4	113000000	113560000	ID_0.01_1313	-0.846260626634	.	113000000	113560000	31,120,180
chr4	113560000	113880000	ID_0.01_1314	-0.158122602629	.	113560000	113880000	51,160,44
chr4	113880000	114280000	ID_0.01_1315	-0.127210301691	.	113880000	114280000	31,120,180
chr4	114280000	114760000	ID_0.01_1316	-0.691616494138	.	114280000	114760000	51,160,44
chr4	114760000	115320000	ID_0.01_1317	-0.290974151719	.	114760000	115320000	31,120,180
chr4	115320000	115640000	ID_0.01_1318	-0.822253911964	.	115320000	115640000	51,160,44
chr4	115640000	119200000	ID_0.01_1319	-1.010476711600	.	115640000	119200000	31,120,180
chr4	119200000	119560000	ID_0.01_1320	-1.407064472047	.	119200000	119560000	51,160,44
chr4	119560000	119920000	ID_0.01_1321	-0.493723608716	.	119560000	119920000	31,120,180
chr4	119920000	120440000	ID_0.01_1322	-0.387371187420	.	119920000	120440000	51,160,44
chr4	120440000	121000000	ID_0.01_1323	-0.620880430197	.	120440000	121000000	31,120,180
chr4	121000000	122080000	ID_0.01_1324	-1.411920101684	.	121000000	122080000	51,160,44
chr4	122080000	122760000	ID_0.01_1325	-0.337245423082	.	122080000	122760000	31,120,180
chr4	122760000	123200000	ID_0.01_1326	-1.105895469272	.	122760000	123200000	51,160,44
chr4	123200000	123520000	ID_0.01_1327	0.232930685061	.	123200000	123520000	31,120,180
chr4	123520000	123960000	ID_0.01_1328	-0.599303528742	.	123520000	123960000	51,160,44
chr4	123960000	124640000	ID_0.01_1329	-0.736487581333	.	123960000	124640000	31,120,180
chr4	124640000	125240000	ID_0.01_1330	-0.262413157085	.	124640000	125240000	51,160,44
chr4	125240000	125640000	ID_0.01_1331	-1.040469758752	.	125240000	125640000	31,120,180
chr4	125640000	126200000	ID_0.01_1332	0.244731857353	.	125640000	126200000	51,160,44
chr4	126200000	126680000	ID_0.01_1333	-1.275375544995	.	126200000	126680000	31,120,180
chr4	126680000	127520000	ID_0.01_1334	-0.462108852592	.	126680000	127520000	51,160,44
chr4	127520000	128520000	ID_0.01_1335	-0.331659960707	.	127520000	128520000	31,120,180
chr4	128520000	129080000	ID_0.01_1336	-0.697832203625	.	128520000	129080000	51,160,44
chr4	129080000	129360000	ID_0.01_1337	-0.692658708223	.	129080000	129360000	31,120,180
chr4	129360000	129800000	ID_0.01_1338	0.066926178931	.	129360000	129800000	51,160,44
chr4	129800000	130240000	ID_0.01_1339	-0.636050717631	.	129800000	130240000	31,120,180
chr4	130240000	131280000	ID_0.01_1340	-0.890763600250	.	130240000	131280000	51,160,44
chr4	131280000	133120000	ID_0.01_1341	-0.477144035109	.	131280000	133120000	31,120,180
chr4	133120000	133600000	ID_0.01_1342	-0.767582216706	.	133120000	133600000	51,160,44
chr4	133600000	134040000	ID_0.01_1343	-0.768692098084	.	133600000	134040000	31,120,180
chr4	134040000	135880000	ID_0.01_1344	-0.635028041971	.	134040000	135880000	51,160,44
chr4	135880000	137960000	ID_0.01_1345	-0.605232091368	.	135880000	137960000	31,120,180
chr4	137960000	138680000	ID_0.01_1346	-0.719787423978	.	137960000	138680000	51,160,44
chr4	138680000	139120000	ID_0.01_1347	-0.366305857103	.	138680000	139120000	31,120,180
chr4	139120000	139920000	ID_0.01_1348	-0.486276902539	.	139120000	139920000	51,160,44
chr4	139920000	140320000	ID_0.01_1349	-1.128068934629	.	139920000	140320000	31,120,180
chr4	140320000	140600000	ID_0.01_1350	-0.376611289420	.	140320000	140600000	51,160,44
chr4	140600000	141280000	ID_0.01_1351	-0.641909694815	.	140600000	141280000	31,120,180
chr4	141280000	141760000	ID_0.01_1352	-0.604583952934	.	141280000	141760000	51,160,44
chr4	141760000	142200000	ID_0.01_1353	-0.473387111486	.	141760000	142200000	31,120,180
chr4	142200000	142640000	ID_0.01_1354	-0.767597247646	.	142200000	142640000	51,160,44
chr4	142640000	143040000	ID_0.01_1355	0.057173639236	.	142640000	143040000	31,120,180
chr4	143040000	143240000	ID_0.01_1356	-0.206221656679	.	143040000	143240000	51,160,44
chr4	143240000	143760000	ID_0.01_1357	-0.037915498234	.	143240000	143760000	31,120,180
chr4	143760000	144120000	ID_0.01_1358	-0.138471051404	.	143760000	144120000	51,160,44
chr4	144120000	144480000	ID_0.01_1359	-0.612942057654	.	144120000	144480000	31,120,180
chr4	144480000	145080000	ID_0.01_1360	-1.192267435838	.	144480000	145080000	51,160,44
chr4	145080000	146000000	ID_0.01_1361	-0.661747629102	.	145080000	146000000	31,120,180
chr4	146000000	146560000	ID_0.01_1362	-1.398609613521	.	146000000	146560000	51,160,44
chr4	146560000	147160000	ID_0.01_1363	-0.597637044498	.	146560000	147160000	31,120,180
chr4	147160000	147480000	ID_0.01_1364	-0.725599583327	.	147160000	147480000	51,160,44
chr4	147480000	148040000	ID_0.01_1365	0.068470907081	.	147480000	148040000	31,120,180
chr4	148040000	148520000	ID_0.01_1366	-0.746892191522	.	148040000	148520000	51,160,44
chr4	148520000	148840000	ID_0.01_1367	-0.763095338557	.	148520000	148840000	31,120,180
chr4	148840000	149400000	ID_0.01_1368	-0.910607642054	.	148840000	149400000	51,160,44
chr4	149400000	150240000	ID_0.01_1369	-0.493698487578	.	149400000	150240000	31,120,180
chr4	150240000	150840000	ID_0.01_1370	-0.118918798333	.	150240000	150840000	51,160,44
chr4	150840000	151200000	ID_0.01_1371	-1.289533485291	.	150840000	151200000	31,120,180
chr4	151200000	152040000	ID_0.01_1372	-0.655929760788	.	151200000	152040000	51,160,44
chr4	152040000	152560000	ID_0.01_1373	-1.266483878038	.	152040000	152560000	31,120,180
chr4	152560000	153320000	ID_0.01_1374	-0.602824842582	.	152560000	153320000	51,160,44
chr4	153320000	153720000	ID_0.01_1375	-1.090604247757	.	153320000	153720000	31,120,180
chr4	153720000	154240000	ID_0.01_1376	-0.527826733975	.	153720000	154240000	51,160,44
chr4	154240000	154560000	ID_0.01_1377	-0.170241037796	.	154240000	154560000	31,120,180
chr4	154560000	155560000	ID_0.01_1378	-0.851289984345	.	154560000	155560000	51,160,44
chr4	155560000	156320000	ID_0.01_1379	-0.637197466308	.	155560000	156320000	31,120,180
chr4	156320000	156880000	ID_0.01_1380	-0.737210066878	.	156320000	156880000	51,160,44
chr4	156880000	157360000	ID_0.01_1381	-0.550276135431	.	156880000	157360000	31,120,180
chr4	157360000	158120000	ID_0.01_1382	-0.372534972335	.	157360000	158120000	51,160,44
chr4	158120000	158880000	ID_0.01_1383	-0.905114503931	.	158120000	158880000	31,120,180
chr4	158880000	159160000	ID_0.01_1384	-0.782101371982	.	158880000	159160000	51,160,44
chr4	159160000	159600000	ID_0.01_1385	-0.911170799255	.	159160000	159600000	31,120,180
chr4	159600000	160400000	ID_0.01_1386	-1.146690519130	.	159600000	160400000	51,160,44
chr4	160400000	162160000	ID_0.01_1387	-1.378342201628	.	160400000	162160000	31,120,180
chr4	162160000	163400000	ID_0.01_1388	-0.728949230422	.	162160000	163400000	51,160,44
chr4	163400000	163960000	ID_0.01_1389	-0.663255160844	.	163400000	163960000	31,120,180
chr4	163960000	164480000	ID_0.01_1390	-0.737388090658	.	163960000	164480000	51,160,44
chr4	164480000	164920000	ID_0.01_1391	-1.178163089932	.	164480000	164920000	31,120,180
chr4	164920000	165680000	ID_0.01_1392	-0.322067317699	.	164920000	165680000	51,160,44
chr4	165680000	166040000	ID_0.01_1393	-1.028603189098	.	165680000	166040000	31,120,180
chr4	166040000	166400000	ID_0.01_1394	-0.999149495071	.	166040000	166400000	51,160,44
chr4	166400000	167040000	ID_0.01_1395	-0.950329066149	.	166400000	167040000	31,120,180
chr4	167040000	167520000	ID_0.01_1396	-1.058173733296	.	167040000	167520000	51,160,44
chr4	167520000	167920000	ID_0.01_1397	0.014134793508	.	167520000	167920000	31,120,180
chr4	167920000	168240000	ID_0.01_1398	-0.489702708331	.	167920000	168240000	51,160,44
chr4	168240000	169080000	ID_0.01_1399	-0.550209972730	.	168240000	169080000	31,120,180
chr4	169080000	169440000	ID_0.01_1400	-0.973047007539	.	169080000	169440000	51,160,44
chr4	169440000	169840000	ID_0.01_1401	-0.132487123171	.	169440000	169840000	31,120,180
chr4	169840000	170520000	ID_0.01_1402	-1.135031932350	.	169840000	170520000	51,160,44
chr4	170520000	171040000	ID_0.01_1403	-1.198349982564	.	170520000	171040000	31,120,180
chr4	171040000	172680000	ID_0.01_1404	-0.856281595519	.	171040000	172680000	51,160,44
chr4	172680000	173120000	ID_0.01_1405	-0.268680753417	.	172680000	173120000	31,120,180
chr4	173120000	173760000	ID_0.01_1406	-0.742489505846	.	173120000	173760000	51,160,44
chr4	173760000	174360000	ID_0.01_1407	-0.580377444434	.	173760000	174360000	31,120,180
chr4	174360000	175280000	ID_0.01_1408	-0.834624128586	.	174360000	175280000	51,160,44
chr4	175280000	175640000	ID_0.01_1409	-0.966889643434	.	175280000	175640000	31,120,180
chr4	175640000	176120000	ID_0.01_1410	-0.070422446290	.	175640000	176120000	51,160,44
chr4	176120000	176480000	ID_0.01_1411	0.129699441244	.	176120000	176480000	31,120,180
chr4	176480000	176880000	ID_0.01_1412	-0.803313796403	.	176480000	176880000	51,160,44
chr4	176880000	177280000	ID_0.01_1413	-0.300394901268	.	176880000	177280000	31,120,180
chr4	177280000	178120000	ID_0.01_1414	-1.333732177484	.	177280000	178120000	51,160,44
chr4	178120000	178520000	ID_0.01_1415	-0.789657332899	.	178120000	178520000	31,120,180
chr4	178520000	181600000	ID_0.01_1416	-0.542729637185	.	178520000	181600000	51,160,44
chr4	181600000	182040000	ID_0.01_1417	-0.612195002771	.	181600000	182040000	31,120,180
chr4	182040000	182480000	ID_0.01_1418	-0.288085706603	.	182040000	182480000	51,160,44
chr4	182480000	183040000	ID_0.01_1419	-0.733775457750	.	182480000	183040000	31,120,180
chr4	183040000	183400000	ID_0.01_1420	-0.274068440236	.	183040000	183400000	51,160,44
chr4	183400000	183840000	ID_0.01_1421	-0.381598697557	.	183400000	183840000	31,120,180
chr4	183840000	184200000	ID_0.01_1422	-1.060454939787	.	183840000	184200000	51,160,44
chr4	184200000	185160000	ID_0.01_1423	-0.537998488514	.	184200000	185160000	31,120,180
chr4	185160000	185560000	ID_0.01_1424	-0.767573614427	.	185160000	185560000	51,160,44
chr4	185560000	186040000	ID_0.01_1425	-0.161416876681	.	185560000	186040000	31,120,180
chr4	186040000	186320000	ID_0.01_1426	-0.301343007020	.	186040000	186320000	51,160,44
chr4	186320000	187080000	ID_0.01_1427	-0.612172059077	.	186320000	187080000	31,120,180
chr4	187080000	187520000	ID_0.01_1428	-0.885908741859	.	187080000	187520000	51,160,44
chr4	187520000	187880000	ID_0.01_1429	-0.845866027730	.	187520000	187880000	31,120,180
chr4	187880000	188520000	ID_0.01_1430	-0.030586248689	.	187880000	188520000	51,160,44
chr4	188520000	188840000	ID_0.01_1431	-0.300351177771	.	188520000	188840000	31,120,180
chr4	188840000	189320000	ID_0.01_1432	-0.101303220854	.	188840000	189320000	51,160,44
chr4	189320000	190160000	ID_0.01_1433	-0.615795815126	.	189320000	190160000	31,120,180
chr5	920000	1200000	ID_0.01_1434	-0.207339968145	.	920000	1200000	51,160,44
chr5	1200000	1680000	ID_0.01_1435	0.139922322110	.	1200000	1680000	31,120,180
chr5	1680000	2200000	ID_0.01_1436	-0.775948715678	.	1680000	2200000	51,160,44
chr5	2200000	2840000	ID_0.01_1437	-0.374838155390	.	2200000	2840000	31,120,180
chr5	2840000	3760000	ID_0.01_1438	-0.350971320417	.	2840000	3760000	51,160,44
chr5	3760000	4840000	ID_0.01_1439	-0.390644848594	.	3760000	4840000	31,120,180
chr5	4840000	5480000	ID_0.01_1440	-1.024023826684	.	4840000	5480000	51,160,44
chr5	5480000	6120000	ID_0.01_1441	-1.202489173322	.	5480000	6120000	31,120,180
chr5	6120000	6800000	ID_0.01_1442	-0.624857425624	.	6120000	6800000	51,160,44
chr5	6800000	7880000	ID_0.01_1443	-1.219512395184	.	6800000	7880000	31,120,180
chr5	7880000	8600000	ID_0.01_1444	-1.276610026679	.	7880000	8600000	51,160,44
chr5	8600000	9160000	ID_0.01_1445	-0.168060146473	.	8600000	9160000	31,120,180
chr5	9160000	9560000	ID_0.01_1446	-0.545283737751	.	9160000	9560000	51,160,44
chr5	9560000	10240000	ID_0.01_1447	-0.443979228008	.	9560000	10240000	31,120,180
chr5	10240000	10680000	ID_0.01_1448	-1.269799119835	.	10240000	10680000	51,160,44
chr5	10680000	11280000	ID_0.01_1449	-0.701827530565	.	10680000	11280000	31,120,180
chr5	11280000	12040000	ID_0.01_1450	-0.202951380412	.	11280000	12040000	51,160,44
chr5	12040000	13160000	ID_0.01_1451	-0.525709721036	.	12040000	13160000	31,120,180
chr5	13160000	13520000	ID_0.01_1452	-0.252095374559	.	13160000	13520000	51,160,44
chr5	13520000	13960000	ID_0.01_1453	-1.116717926096	.	13520000	13960000	31,120,180
chr5	13960000	14360000	ID_0.01_1454	-1.392790811082	.	13960000	14360000	51,160,44
chr5	14360000	14680000	ID_0.01_1455	-0.807737625527	.	14360000	14680000	31,120,180
chr5	14680000	15040000	ID_0.01_1456	-1.067519819112	.	14680000	15040000	51,160,44
chr5	15040000	16080000	ID_0.01_1457	-0.919441390930	.	15040000	16080000	31,120,180
chr5	16080000	16440000	ID_0.01_1458	-0.576565519440	.	16080000	16440000	51,160,44
chr5	16440000	16680000	ID_0.01_1459	-0.869344971749	.	16440000	16680000	31,120,180
chr5	16680000	17200000	ID_0.01_1460	-0.556773564825	.	16680000	17200000	51,160,44
chr5	17200000	18360000	ID_0.01_1461	-1.243515928522	.	17200000	18360000	31,120,180
chr5	18360000	18760000	ID_0.01_1462	-1.103607776360	.	18360000	18760000	51,160,44
chr5	18760000	20720000	ID_0.01_1463	-0.465543779083	.	18760000	20720000	31,120,180
chr5	20720000	21440000	ID_0.01_1464	-0.331010398442	.	20720000	21440000	51,160,44
chr5	21440000	21800000	ID_0.01_1465	-1.335177297555	.	21440000	21800000	31,120,180
chr5	21800000	22240000	ID_0.01_1466	-1.164175550549	.	21800000	22240000	51,160,44
chr5	22240000	23800000	ID_0.01_1467	-0.377920521572	.	22240000	23800000	31,120,180
chr5	23800000	24640000	ID_0.01_1468	-0.493695773574	.	23800000	24640000	51,160,44
chr5	24640000	25040000	ID_0.01_1469	-0.645910036675	.	24640000	25040000	31,120,180
chr5	25040000	26480000	ID_0.01_1470	-0.424559026224	.	25040000	26480000	51,160,44
chr5	26480000	27000000	ID_0.01_1471	-0.262335140585	.	26480000	27000000	31,120,180
chr5	27000000	27480000	ID_0.01_1472	-0.260915803696	.	27000000	27480000	51,160,44
chr5	27480000	28040000	ID_0.01_1473	-0.303564477324	.	27480000	28040000	31,120,180
chr5	28040000	28320000	ID_0.01_1474	-0.457092391433	.	28040000	28320000	51,160,44
chr5	28320000	28800000	ID_0.01_1475	-0.401214853797	.	28320000	28800000	31,120,180
chr5	28800000	30000000	ID_0.01_1476	-0.820754869614	.	28800000	30000000	51,160,44
chr5	30000000	30400000	ID_0.01_1477	-0.647738517466	.	30000000	30400000	31,120,180
chr5	30400000	31400000	ID_0.01_1478	-0.298730731000	.	30400000	31400000	51,160,44
chr5	31400000	31880000	ID_0.01_1479	-1.054723684073	.	31400000	31880000	31,120,180
chr5	31880000	32640000	ID_0.01_1480	-0.605976060942	.	31880000	32640000	51,160,44
chr5	32640000	32920000	ID_0.01_1481	-0.646628975214	.	32640000	32920000	31,120,180
chr5	32920000	33440000	ID_0.01_1482	0.020336674832	.	32920000	33440000	51,160,44
chr5	33440000	33960000	ID_0.01_1483	-1.146291496776	.	33440000	33960000	31,120,180
chr5	33960000	34480000	ID_0.01_1484	-0.838791659359	.	33960000	34480000	51,160,44
chr5	34480000	34960000	ID_0.01_1485	-1.208220861911	.	34480000	34960000	31,120,180
chr5	34960000	35560000	ID_0.01_1486	-1.402857682435	.	34960000	35560000	51,160,44
chr5	35560000	36040000	ID_0.01_1487	-0.135231746562	.	35560000	36040000	31,120,180
chr5	36040000	36720000	ID_0.01_1488	-0.844020523747	.	36040000	36720000	51,160,44
chr5	36720000	37080000	ID_0.01_1489	-0.766608478053	.	36720000	37080000	31,120,180
chr5	37080000	37360000	ID_0.01_1490	-0.511025531671	.	37080000	37360000	51,160,44
chr5	37360000	37800000	ID_0.01_1491	-0.864472626463	.	37360000	37800000	31,120,180
chr5	37800000	38400000	ID_0.01_1492	-0.256835403732	.	37800000	38400000	51,160,44
chr5	38400000	38920000	ID_0.01_1493	-0.745253197973	.	38400000	38920000	31,120,180
chr5	38920000	39600000	ID_0.01_1494	-0.580388567032	.	38920000	39600000	51,160,44
chr5	39600000	39960000	ID_0.01_1495	-0.664403871290	.	39600000	39960000	31,120,180
chr5	39960000	40880000	ID_0.01_1496	0.003843324434	.	39960000	40880000	51,160,44
chr5	40880000	41640000	ID_0.01_1497	-1.043343459411	.	40880000	41640000	31,120,180
chr5	41640000	42080000	ID_0.01_1498	-1.200782371340	.	41640000	42080000	51,160,44
chr5	42080000	42560000	ID_0.01_1499	-0.612464245417	.	42080000	42560000	31,120,180
chr5	42560000	42880000	ID_0.01_1500	-0.362986355527	.	42560000	42880000	51,160,44
chr5	42880000	43680000	ID_0.01_1501	-0.752816840869	.	42880000	43680000	31,120,180
chr5	43680000	44880000	ID_0.01_1502	-1.086868161877	.	43680000	44880000	51,160,44
chr5	44880000	45840000	ID_0.01_1503	-0.770354120227	.	44880000	45840000	31,120,180
chr5	45840000	50240000	ID_0.01_1504	-0.225070190202	.	45840000	50240000	51,160,44
chr5	50240000	50680000	ID_0.01_1505	-0.988330895165	.	50240000	50680000	31,120,180
chr5	50680000	51320000	ID_0.01_1506	0.044104865960	.	50680000	51320000	51,160,44
chr5	51320000	51920000	ID_0.01_1507	-0.267774669953	.	51320000	51920000	31,120,180
chr5	51920000	52440000	ID_0.01_1508	-0.219106734292	.	51920000	52440000	51,160,44
chr5	52440000	52760000	ID_0.01_1509	-0.476078694652	.	52440000	52760000	31,120,180
chr5	52760000	53520000	ID_0.01_1510	-0.125156589076	.	52760000	53520000	51,160,44
chr5	53520000	53800000	ID_0.01_1511	-0.644341412765	.	53520000	53800000	31,120,180
chr5	53800000	54480000	ID_0.01_1512	-0.441194855624	.	53800000	54480000	51,160,44
chr5	54480000	55000000	ID_0.01_1513	-1.052233003759	.	54480000	55000000	31,120,180
chr5	55000000	55560000	ID_0.01_1514	-0.381861656353	.	55000000	55560000	51,160,44
chr5	55560000	56160000	ID_0.01_1515	-0.670626026621	.	55560000	56160000	31,120,180
chr5	56160000	56560000	ID_0.01_1516	-0.808036403874	.	56160000	56560000	51,160,44
chr5	56560000	57080000	ID_0.01_1517	-0.934473557586	.	56560000	57080000	31,120,180
chr5	57080000	57760000	ID_0.01_1518	0.149906591224	.	57080000	57760000	51,160,44
chr5	57760000	58160000	ID_0.01_1519	-1.235370100771	.	57760000	58160000	31,120,180
chr5	58160000	58480000	ID_0.01_1520	-0.770490838972	.	58160000	58480000	51,160,44
chr5	58480000	59120000	ID_0.01_1521	-1.088236130836	.	58480000	59120000	31,120,180
chr5	59120000	59960000	ID_0.01_1522	-0.903062059380	.	59120000	59960000	51,160,44
chr5	59960000	60240000	ID_0.01_1523	-0.285123432655	.	59960000	60240000	31,120,180
chr5	60240000	60960000	ID_0.01_1524	-0.526675580471	.	60240000	60960000	51,160,44
chr5	60960000	61480000	ID_0.01_1525	-0.202690351493	.	60960000	61480000	31,120,180
chr5	61480000	62320000	ID_0.01_1526	-0.569074880297	.	61480000	62320000	51,160,44
chr5	62320000	62720000	ID_0.01_1527	-0.442985872993	.	62320000	62720000	31,120,180
chr5	62720000	63400000	ID_0.01_1528	-0.021767892043	.	62720000	63400000	51,160,44
chr5	63400000	63920000	ID_0.01_1529	-0.291722465568	.	63400000	63920000	31,120,180
chr5	63920000	64880000	ID_0.01_1530	-0.547087199113	.	63920000	64880000	51,160,44
chr5	64880000	65480000	ID_0.01_1531	-1.086547439282	.	64880000	65480000	31,120,180
chr5	65480000	66080000	ID_0.01_1532	-1.007615748017	.	65480000	66080000	51,160,44
chr5	66080000	66520000	ID_0.01_1533	-0.585605648139	.	66080000	66520000	31,120,180
chr5	66520000	67560000	ID_0.01_1534	-1.006569854528	.	66520000	67560000	51,160,44
chr5	67560000	68320000	ID_0.01_1535	-0.772209402876	.	67560000	68320000	31,120,180
chr5	68320000	68920000	ID_0.01_1536	-1.269888563120	.	68320000	68920000	51,160,44
chr5	68920000	70840000	ID_0.01_1537	-1.867120829709	.	68920000	70840000	31,120,180
chr5	70840000	71600000	ID_0.01_1538	-0.342478572059	.	70840000	71600000	51,160,44
chr5	71600000	72160000	ID_0.01_1539	-0.595733063365	.	71600000	72160000	31,120,180
chr5	72160000	72800000	ID_0.01_1540	-0.570407147627	.	72160000	72800000	51,160,44
chr5	72800000	73200000	ID_0.01_1541	-1.115407443103	.	72800000	73200000	31,120,180
chr5	73200000	73960000	ID_0.01_1542	-0.914845651109	.	73200000	73960000	51,160,44
chr5	73960000	74240000	ID_0.01_1543	-0.837633871900	.	73960000	74240000	31,120,180
chr5	74240000	74640000	ID_0.01_1544	-0.453197916136	.	74240000	74640000	51,160,44
chr5	74640000	75000000	ID_0.01_1545	-0.579768332312	.	74640000	75000000	31,120,180
chr5	75000000	75560000	ID_0.01_1546	-0.884966040056	.	75000000	75560000	51,160,44
chr5	75560000	75880000	ID_0.01_1547	-0.086487062214	.	75560000	75880000	31,120,180
chr5	75880000	76360000	ID_0.01_1548	-0.222100322165	.	75880000	76360000	51,160,44
chr5	76360000	76800000	ID_0.01_1549	-0.586353185455	.	76360000	76800000	31,120,180
chr5	76800000	77600000	ID_0.01_1550	-0.883682902726	.	76800000	77600000	51,160,44
chr5	77600000	78800000	ID_0.01_1551	-0.628428754770	.	77600000	78800000	31,120,180
chr5	78800000	79640000	ID_0.01_1552	-0.448707604147	.	78800000	79640000	51,160,44
chr5	79640000	80000000	ID_0.01_1553	-0.430829232092	.	79640000	80000000	31,120,180
chr5	80000000	80520000	ID_0.01_1554	-0.524185609965	.	80000000	80520000	51,160,44
chr5	80520000	81560000	ID_0.01_1555	-0.702310470436	.	80520000	81560000	31,120,180
chr5	81560000	82360000	ID_0.01_1556	-1.238669884919	.	81560000	82360000	51,160,44
chr5	82360000	83000000	ID_0.01_1557	0.072135083967	.	82360000	83000000	31,120,180
chr5	83000000	83680000	ID_0.01_1558	-0.808030496665	.	83000000	83680000	51,160,44
chr5	83680000	84360000	ID_0.01_1559	-0.404741979810	.	83680000	84360000	31,120,180
chr5	84360000	86320000	ID_0.01_1560	-0.382924602452	.	84360000	86320000	51,160,44
chr5	86320000	86720000	ID_0.01_1561	-0.529685755488	.	86320000	86720000	31,120,180
chr5	86720000	87440000	ID_0.01_1562	-1.149211605301	.	86720000	87440000	51,160,44
chr5	87440000	88000000	ID_0.01_1563	-0.451419585011	.	87440000	88000000	31,120,180
chr5	88000000	89560000	ID_0.01_1564	-1.292501068175	.	88000000	89560000	51,160,44
chr5	89560000	90120000	ID_0.01_1565	-0.640261213760	.	89560000	90120000	31,120,180
chr5	90120000	90760000	ID_0.01_1566	-0.920552645461	.	90120000	90760000	51,160,44
chr5	90760000	91560000	ID_0.01_1567	-1.194700108642	.	90760000	91560000	31,120,180
chr5	91560000	92240000	ID_0.01_1568	-0.382148580610	.	91560000	92240000	51,160,44
chr5	92240000	92920000	ID_0.01_1569	-0.058290510734	.	92240000	92920000	31,120,180
chr5	92920000	93240000	ID_0.01_1570	-0.679346367964	.	92920000	93240000	51,160,44
chr5	93240000	93800000	ID_0.01_1571	-0.559053506038	.	93240000	93800000	31,120,180
chr5	93800000	94240000	ID_0.01_1572	-0.374789198295	.	93800000	94240000	51,160,44
chr5	94240000	94880000	ID_0.01_1573	-1.105837173054	.	94240000	94880000	31,120,180
chr5	94880000	95200000	ID_0.01_1574	-0.576987166834	.	94880000	95200000	51,160,44
chr5	95200000	95680000	ID_0.01_1575	-0.461775014892	.	95200000	95680000	31,120,180
chr5	95680000	96080000	ID_0.01_1576	-0.533659676702	.	95680000	96080000	51,160,44
chr5	96080000	96520000	ID_0.01_1577	-0.319570750762	.	96080000	96520000	31,120,180
chr5	96520000	96960000	ID_0.01_1578	-1.278114916579	.	96520000	96960000	51,160,44
chr5	96960000	98120000	ID_0.01_1579	-0.087194668996	.	96960000	98120000	31,120,180
chr5	98120000	98440000	ID_0.01_1580	-0.893977410815	.	98120000	98440000	51,160,44
chr5	98440000	99720000	ID_0.01_1581	-1.153274195397	.	98440000	99720000	31,120,180
chr5	99720000	101040000	ID_0.01_1582	-0.680403347158	.	99720000	101040000	51,160,44
chr5	101040000	101880000	ID_0.01_1583	-0.345589053603	.	101040000	101880000	31,120,180
chr5	101880000	102520000	ID_0.01_1584	-0.848821484688	.	101880000	102520000	51,160,44
chr5	102520000	102880000	ID_0.01_1585	-0.587375332963	.	102520000	102880000	31,120,180
chr5	102880000	103760000	ID_0.01_1586	-0.941808186769	.	102880000	103760000	51,160,44
chr5	103760000	105480000	ID_0.01_1587	-0.598344630347	.	103760000	105480000	31,120,180
chr5	105480000	106280000	ID_0.01_1588	-0.315972762372	.	105480000	106280000	51,160,44
chr5	106280000	106600000	ID_0.01_1589	-0.156543951645	.	106280000	106600000	31,120,180
chr5	106600000	107040000	ID_0.01_1590	-0.350086654471	.	106600000	107040000	51,160,44
chr5	107040000	107720000	ID_0.01_1591	-0.766863894369	.	107040000	107720000	31,120,180
chr5	107720000	108960000	ID_0.01_1592	-1.103504200882	.	107720000	108960000	51,160,44
chr5	108960000	109280000	ID_0.01_1593	-0.471391784133	.	108960000	109280000	31,120,180
chr5	109280000	110040000	ID_0.01_1594	-0.418758087151	.	109280000	110040000	51,160,44
chr5	110040000	110440000	ID_0.01_1595	-0.752162320666	.	110040000	110440000	31,120,180
chr5	110440000	110840000	ID_0.01_1596	-0.343885938417	.	110440000	110840000	51,160,44
chr5	110840000	111480000	ID_0.01_1597	-0.390198105699	.	110840000	111480000	31,120,180
chr5	111480000	111880000	ID_0.01_1598	-0.999880070872	.	111480000	111880000	51,160,44
chr5	111880000	112320000	ID_0.01_1599	-0.012651378990	.	111880000	112320000	31,120,180
chr5	112320000	112960000	ID_0.01_1600	-0.835500349288	.	112320000	112960000	51,160,44
chr5	112960000	113760000	ID_0.01_1601	-0.997616734425	.	112960000	113760000	31,120,180
chr5	113760000	114400000	ID_0.01_1602	0.019591706798	.	113760000	114400000	51,160,44
chr5	114400000	114960000	ID_0.01_1603	-0.645893005081	.	114400000	114960000	31,120,180
chr5	114960000	115440000	ID_0.01_1604	-1.044414986266	.	114960000	115440000	51,160,44
chr5	115440000	115880000	ID_0.01_1605	-0.928489607643	.	115440000	115880000	31,120,180
chr5	115880000	116880000	ID_0.01_1606	-0.461434125824	.	115880000	116880000	51,160,44
chr5	116880000	117200000	ID_0.01_1607	-0.267045727733	.	116880000	117200000	31,120,180
chr5	117200000	118320000	ID_0.01_1608	-0.235585521336	.	117200000	118320000	51,160,44
chr5	118320000	118800000	ID_0.01_1609	-0.945196889147	.	118320000	118800000	31,120,180
chr5	118800000	119120000	ID_0.01_1610	-1.018446948705	.	118800000	119120000	51,160,44
chr5	119120000	119760000	ID_0.01_1611	-0.242120933096	.	119120000	119760000	31,120,180
chr5	119760000	120160000	ID_0.01_1612	-0.466587750418	.	119760000	120160000	51,160,44
chr5	120160000	121280000	ID_0.01_1613	-0.416006681327	.	120160000	121280000	31,120,180
chr5	121280000	121840000	ID_0.01_1614	-0.540506273735	.	121280000	121840000	51,160,44
chr5	121840000	122360000	ID_0.01_1615	-0.571871218754	.	121840000	122360000	31,120,180
chr5	122360000	122720000	ID_0.01_1616	0.179777185817	.	122360000	122720000	51,160,44
chr5	122720000	123000000	ID_0.01_1617	-0.505444667928	.	122720000	123000000	31,120,180
chr5	123000000	123280000	ID_0.01_1618	-0.958189038367	.	123000000	123280000	51,160,44
chr5	123280000	123640000	ID_0.01_1619	-0.104324233931	.	123280000	123640000	31,120,180
chr5	123640000	124200000	ID_0.01_1620	-0.178433279118	.	123640000	124200000	51,160,44
chr5	124200000	125200000	ID_0.01_1621	-0.151754964681	.	124200000	125200000	31,120,180
chr5	125200000	125640000	ID_0.01_1622	0.018159677798	.	125200000	125640000	51,160,44
chr5	125640000	125960000	ID_0.01_1623	-0.588480478111	.	125640000	125960000	31,120,180
chr5	125960000	126880000	ID_0.01_1624	-0.861479041943	.	125960000	126880000	51,160,44
chr5	126880000	127560000	ID_0.01_1625	-1.057949110007	.	126880000	127560000	31,120,180
chr5	127560000	128200000	ID_0.01_1626	-0.961598913905	.	127560000	128200000	51,160,44
chr5	128200000	128560000	ID_0.01_1627	-0.153317683142	.	128200000	128560000	31,120,180
chr5	128560000	129120000	ID_0.01_1628	-0.042783076558	.	128560000	129120000	51,160,44
chr5	129120000	130440000	ID_0.01_1629	-0.702950096592	.	129120000	130440000	31,120,180
chr5	130440000	130760000	ID_0.01_1630	-0.726726917745	.	130440000	130760000	51,160,44
chr5	130760000	131400000	ID_0.01_1631	-0.799763980891	.	130760000	131400000	31,120,180
chr5	131400000	131840000	ID_0.01_1632	-0.625136300170	.	131400000	131840000	51,160,44
chr5	131840000	132200000	ID_0.01_1633	0.044829809330	.	131840000	132200000	31,120,180
chr5	132200000	132800000	ID_0.01_1634	-0.237184439813	.	132200000	132800000	51,160,44
chr5	132800000	133320000	ID_0.01_1635	0.442936571786	.	132800000	133320000	31,120,180
chr5	133320000	133960000	ID_0.01_1636	-0.940986191748	.	133320000	133960000	51,160,44
chr5	133960000	134240000	ID_0.01_1637	-0.398963236341	.	133960000	134240000	31,120,180
chr5	134240000	134760000	ID_0.01_1638	-0.524320699717	.	134240000	134760000	51,160,44
chr5	134760000	135200000	ID_0.01_1639	-0.709394949600	.	134760000	135200000	31,120,180
chr5	135200000	135560000	ID_0.01_1640	-0.625219666976	.	135200000	135560000	51,160,44
chr5	135560000	136960000	ID_0.01_1641	-0.861707832743	.	135560000	136960000	31,120,180
chr5	136960000	137480000	ID_0.01_1642	-0.354248205740	.	136960000	137480000	51,160,44
chr5	137480000	137880000	ID_0.01_1643	-0.511584277694	.	137480000	137880000	31,120,180
chr5	137880000	138240000	ID_0.01_1644	-0.919462530422	.	137880000	138240000	51,160,44
chr5	138240000	138640000	ID_0.01_1645	-0.237817268385	.	138240000	138640000	31,120,180
chr5	138640000	139160000	ID_0.01_1646	-0.693938856136	.	138640000	139160000	51,160,44
chr5	139160000	139560000	ID_0.01_1647	-0.272497922115	.	139160000	139560000	31,120,180
chr5	139560000	140120000	ID_0.01_1648	-0.487673527638	.	139560000	140120000	51,160,44
chr5	140120000	140480000	ID_0.01_1649	-1.014728504810	.	140120000	140480000	31,120,180
chr5	140480000	141000000	ID_0.01_1650	-0.211122901319	.	140480000	141000000	51,160,44
chr5	141000000	141360000	ID_0.01_1651	-0.896843408296	.	141000000	141360000	31,120,180
chr5	141360000	141960000	ID_0.01_1652	-0.629331979093	.	141360000	141960000	51,160,44
chr5	141960000	142320000	ID_0.01_1653	-0.384925726387	.	141960000	142320000	31,120,180
chr5	142320000	142760000	ID_0.01_1654	-0.755586082155	.	142320000	142760000	51,160,44
chr5	142760000	143200000	ID_0.01_1655	-0.051384291166	.	142760000	143200000	31,120,180
chr5	143200000	143600000	ID_0.01_1656	-0.102534611496	.	143200000	143600000	51,160,44
chr5	143600000	144800000	ID_0.01_1657	-1.160954200507	.	143600000	144800000	31,120,180
chr5	144800000	145040000	ID_0.01_1658	-0.269330466674	.	144800000	145040000	51,160,44
chr5	145040000	145480000	ID_0.01_1659	-0.348528383363	.	145040000	145480000	31,120,180
chr5	145480000	145880000	ID_0.01_1660	-0.911303799784	.	145480000	145880000	51,160,44
chr5	145880000	146360000	ID_0.01_1661	-1.041560353090	.	145880000	146360000	31,120,180
chr5	146360000	147760000	ID_0.01_1662	-0.635769763607	.	146360000	147760000	51,160,44
chr5	147760000	148120000	ID_0.01_1663	-0.375840128172	.	147760000	148120000	31,120,180
chr5	148120000	148680000	ID_0.01_1664	-0.739012424027	.	148120000	148680000	51,160,44
chr5	148680000	149000000	ID_0.01_1665	-0.619594067346	.	148680000	149000000	31,120,180
chr5	149000000	149400000	ID_0.01_1666	-0.483471831526	.	149000000	149400000	51,160,44
chr5	149400000	149840000	ID_0.01_1667	-0.323458828129	.	149400000	149840000	31,120,180
chr5	149840000	150160000	ID_0.01_1668	-0.660860766578	.	149840000	150160000	51,160,44
chr5	150160000	150640000	ID_0.01_1669	-0.520222278106	.	150160000	150640000	31,120,180
chr5	150640000	151200000	ID_0.01_1670	-0.242465477850	.	150640000	151200000	51,160,44
chr5	151200000	151920000	ID_0.01_1671	-0.905955797611	.	151200000	151920000	31,120,180
chr5	151920000	153320000	ID_0.01_1672	-0.778635292896	.	151920000	153320000	51,160,44
chr5	153320000	153800000	ID_0.01_1673	-1.016320243168	.	153320000	153800000	31,120,180
chr5	153800000	154320000	ID_0.01_1674	-0.566572859542	.	153800000	154320000	51,160,44
chr5	154320000	155320000	ID_0.01_1675	-1.219296353102	.	154320000	155320000	31,120,180
chr5	155320000	156560000	ID_0.01_1676	-0.276645010977	.	155320000	156560000	51,160,44
chr5	156560000	157160000	ID_0.01_1677	-0.792957848724	.	156560000	157160000	31,120,180
chr5	157160000	157480000	ID_0.01_1678	-0.810643881253	.	157160000	157480000	51,160,44
chr5	157480000	158080000	ID_0.01_1679	-0.644078561760	.	157480000	158080000	31,120,180
chr5	158080000	158560000	ID_0.01_1680	-0.608952772177	.	158080000	158560000	51,160,44
chr5	158560000	159440000	ID_0.01_1681	-0.999050036015	.	158560000	159440000	31,120,180
chr5	159440000	159840000	ID_0.01_1682	-0.995635398475	.	159440000	159840000	51,160,44
chr5	159840000	160440000	ID_0.01_1683	-1.474068446514	.	159840000	160440000	31,120,180
chr5	160440000	161240000	ID_0.01_1684	-0.268312888893	.	160440000	161240000	51,160,44
chr5	161240000	161640000	ID_0.01_1685	-0.274286718160	.	161240000	161640000	31,120,180
chr5	161640000	162160000	ID_0.01_1686	-0.373376049221	.	161640000	162160000	51,160,44
chr5	162160000	162880000	ID_0.01_1687	-0.557229538532	.	162160000	162880000	31,120,180
chr5	162880000	163440000	ID_0.01_1688	-1.246626244767	.	162880000	163440000	51,160,44
chr5	163440000	163920000	ID_0.01_1689	-0.284974617849	.	163440000	163920000	31,120,180
chr5	163920000	164640000	ID_0.01_1690	-0.466560851747	.	163920000	164640000	51,160,44
chr5	164640000	166440000	ID_0.01_1691	-0.269886775236	.	164640000	166440000	31,120,180
chr5	166440000	167000000	ID_0.01_1692	-0.390982908462	.	166440000	167000000	51,160,44
chr5	167000000	167680000	ID_0.01_1693	-0.748370513214	.	167000000	167680000	31,120,180
chr5	167680000	168400000	ID_0.01_1694	-0.647911707831	.	167680000	168400000	51,160,44
chr5	168400000	169000000	ID_0.01_1695	-0.115256705186	.	168400000	169000000	31,120,180
chr5	169000000	169480000	ID_0.01_1696	-0.463845453541	.	169000000	169480000	51,160,44
chr5	169480000	170080000	ID_0.01_1697	-0.204166115187	.	169480000	170080000	31,120,180
chr5	170080000	170840000	ID_0.01_1698	-0.387013161416	.	170080000	170840000	51,160,44
chr5	170840000	171320000	ID_0.01_1699	-0.863383958141	.	170840000	171320000	31,120,180
chr5	171320000	171880000	ID_0.01_1700	-0.354871789638	.	171320000	171880000	51,160,44
chr5	171880000	172120000	ID_0.01_1701	-0.692830178895	.	171880000	172120000	31,120,180
chr5	172120000	172400000	ID_0.01_1702	-0.613620250566	.	172120000	172400000	51,160,44
chr5	172400000	172720000	ID_0.01_1703	-0.699346338875	.	172400000	172720000	31,120,180
chr5	172720000	173040000	ID_0.01_1704	-0.285195410031	.	172720000	173040000	51,160,44
chr5	173040000	173440000	ID_0.01_1705	-0.962941222052	.	173040000	173440000	31,120,180
chr5	173440000	173760000	ID_0.01_1706	-1.000406733882	.	173440000	173760000	51,160,44
chr5	173760000	174320000	ID_0.01_1707	-0.601244497600	.	173760000	174320000	31,120,180
chr5	174320000	174920000	ID_0.01_1708	-0.770267182747	.	174320000	174920000	51,160,44
chr5	174920000	175400000	ID_0.01_1709	-0.666249806931	.	174920000	175400000	31,120,180
chr5	175400000	176040000	ID_0.01_1710	-0.354097992287	.	175400000	176040000	51,160,44
chr5	176040000	176520000	ID_0.01_1711	-0.453065554881	.	176040000	176520000	31,120,180
chr5	176520000	177640000	ID_0.01_1712	-0.678681460469	.	176520000	177640000	51,160,44
chr5	177640000	178280000	ID_0.01_1713	-1.241359979617	.	177640000	178280000	31,120,180
chr5	178280000	178560000	ID_0.01_1714	-0.051886218284	.	178280000	178560000	51,160,44
chr5	178560000	179000000	ID_0.01_1715	-0.090448008961	.	178560000	179000000	31,120,180
chr5	179000000	179520000	ID_0.01_1716	-0.771926197438	.	179000000	179520000	51,160,44
chr5	179520000	180040000	ID_0.01_1717	-0.512088098860	.	179520000	180040000	31,120,180
chr6	560000	800000	ID_0.01_1718	-0.551861900002	.	560000	800000	51,160,44
chr6	800000	1600000	ID_0.01_1719	-0.257760678961	.	800000	1600000	31,120,180
chr6	1600000	2120000	ID_0.01_1720	-1.005405570628	.	1600000	2120000	51,160,44
chr6	2120000	2760000	ID_0.01_1721	-0.303096731961	.	2120000	2760000	31,120,180
chr6	2760000	3080000	ID_0.01_1722	-0.804714868369	.	2760000	3080000	51,160,44
chr6	3080000	3720000	ID_0.01_1723	-0.512665414568	.	3080000	3720000	31,120,180
chr6	3720000	4040000	ID_0.01_1724	-0.600883372343	.	3720000	4040000	51,160,44
chr6	4040000	5040000	ID_0.01_1725	-0.935636784463	.	4040000	5040000	31,120,180
chr6	5040000	5440000	ID_0.01_1726	-0.894126255785	.	5040000	5440000	51,160,44
chr6	5440000	6040000	ID_0.01_1727	-0.937347949493	.	5440000	6040000	31,120,180
chr6	6040000	6560000	ID_0.01_1728	-0.198506859669	.	6040000	6560000	51,160,44
chr6	6560000	7280000	ID_0.01_1729	-1.012015780798	.	6560000	7280000	31,120,180
chr6	7280000	7600000	ID_0.01_1730	-0.920790630880	.	7280000	7600000	51,160,44
chr6	7600000	8080000	ID_0.01_1731	-0.690497798331	.	7600000	8080000	31,120,180
chr6	8080000	8960000	ID_0.01_1732	-1.012628152158	.	8080000	8960000	51,160,44
chr6	8960000	9520000	ID_0.01_1733	-0.603552571601	.	8960000	9520000	31,120,180
chr6	9520000	10040000	ID_0.01_1734	-0.384068081555	.	9520000	10040000	51,160,44
chr6	10040000	10440000	ID_0.01_1735	-0.385751575236	.	10040000	10440000	31,120,180
chr6	10440000	10840000	ID_0.01_1736	-1.305839021974	.	10440000	10840000	51,160,44
chr6	10840000	11600000	ID_0.01_1737	-1.015764593677	.	10840000	11600000	31,120,180
chr6	11600000	12280000	ID_0.01_1738	-0.814942970522	.	11600000	12280000	51,160,44
chr6	12280000	12640000	ID_0.01_1739	-0.439641422779	.	12280000	12640000	31,120,180
chr6	12640000	13000000	ID_0.01_1740	-0.859123556479	.	12640000	13000000	51,160,44
chr6	13000000	13320000	ID_0.01_1741	-0.579375649524	.	13000000	13320000	31,120,180
chr6	13320000	13800000	ID_0.01_1742	-0.711015087202	.	13320000	13800000	51,160,44
chr6	13800000	14200000	ID_0.01_1743	-0.521091871029	.	13800000	14200000	31,120,180
chr6	14200000	15640000	ID_0.01_1744	-0.800519637455	.	14200000	15640000	51,160,44
chr6	15640000	16240000	ID_0.01_1745	-1.043685372370	.	15640000	16240000	31,120,180
chr6	16240000	16760000	ID_0.01_1746	-0.950463312279	.	16240000	16760000	51,160,44
chr6	16760000	17120000	ID_0.01_1747	-0.657833891758	.	16760000	17120000	31,120,180
chr6	17120000	17600000	ID_0.01_1748	-0.834519013738	.	17120000	17600000	51,160,44
chr6	17600000	17800000	ID_0.01_1749	-0.679815900224	.	17600000	17800000	31,120,180
chr6	17800000	18240000	ID_0.01_1750	-0.717503932339	.	17800000	18240000	51,160,44
chr6	18240000	18560000	ID_0.01_1751	-0.556413801257	.	18240000	18560000	31,120,180
chr6	18560000	18960000	ID_0.01_1752	-0.686331203862	.	18560000	18960000	51,160,44
chr6	18960000	19600000	ID_0.01_1753	0.049038371973	.	18960000	19600000	31,120,180
chr6	19600000	20080000	ID_0.01_1754	0.007460741202	.	19600000	20080000	51,160,44
chr6	20080000	20560000	ID_0.01_1755	-0.918270700069	.	20080000	20560000	31,120,180
chr6	20560000	20880000	ID_0.01_1756	-0.889312915484	.	20560000	20880000	51,160,44
chr6	20880000	21600000	ID_0.01_1757	-0.128440606896	.	20880000	21600000	31,120,180
chr6	21600000	21960000	ID_0.01_1758	-0.957145474626	.	21600000	21960000	51,160,44
chr6	21960000	22920000	ID_0.01_1759	-0.378640131902	.	21960000	22920000	31,120,180
chr6	22920000	24280000	ID_0.01_1760	-0.098617403126	.	22920000	24280000	51,160,44
chr6	24280000	24720000	ID_0.01_1761	-0.867563280017	.	24280000	24720000	31,120,180
chr6	24720000	25240000	ID_0.01_1762	-0.033144159842	.	24720000	25240000	51,160,44
chr6	25240000	25600000	ID_0.01_1763	-0.311047303821	.	25240000	25600000	31,120,180
chr6	25600000	26000000	ID_0.01_1764	-0.093280801372	.	25600000	26000000	51,160,44
chr6	26000000	26600000	ID_0.01_1765	-0.992052669514	.	26000000	26600000	31,120,180
chr6	26600000	27120000	ID_0.01_1766	-1.143520782574	.	26600000	27120000	51,160,44
chr6	27120000	27800000	ID_0.01_1767	-1.234932820076	.	27120000	27800000	31,120,180
chr6	27800000	28640000	ID_0.01_1768	-1.079735023303	.	27800000	28640000	51,160,44
chr6	28640000	30600000	ID_0.01_1769	-2.078141126394	.	28640000	30600000	31,120,180
chr6	30600000	32120000	ID_0.01_1770	-1.905288318149	.	30600000	32120000	51,160,44
chr6	32120000	32520000	ID_0.01_1771	-1.977746110227	.	32120000	32520000	31,120,180
chr6	32520000	32920000	ID_0.01_1772	-1.905533959937	.	32520000	32920000	51,160,44
chr6	32920000	33720000	ID_0.01_1773	-2.127160809797	.	32920000	33720000	31,120,180
chr6	33720000	34120000	ID_0.01_1774	-0.663443361313	.	33720000	34120000	51,160,44
chr6	34120000	34840000	ID_0.01_1775	-1.107214762573	.	34120000	34840000	31,120,180
chr6	34840000	35240000	ID_0.01_1776	-0.409924723790	.	34840000	35240000	51,160,44
chr6	35240000	35480000	ID_0.01_1777	-0.723801516000	.	35240000	35480000	31,120,180
chr6	35480000	35760000	ID_0.01_1778	-0.628038041086	.	35480000	35760000	51,160,44
chr6	35760000	36360000	ID_0.01_1779	-0.008800253672	.	35760000	36360000	31,120,180
chr6	36360000	37240000	ID_0.01_1780	-0.245075380479	.	36360000	37240000	51,160,44
chr6	37240000	37680000	ID_0.01_1781	-0.701992473962	.	37240000	37680000	31,120,180
chr6	37680000	38080000	ID_0.01_1782	-0.511811893282	.	37680000	38080000	51,160,44
chr6	38080000	38680000	ID_0.01_1783	-0.760539003940	.	38080000	38680000	31,120,180
chr6	38680000	39320000	ID_0.01_1784	-1.015833350564	.	38680000	39320000	51,160,44
chr6	39320000	39840000	ID_0.01_1785	-1.000650480597	.	39320000	39840000	31,120,180
chr6	39840000	40280000	ID_0.01_1786	-0.103203461425	.	39840000	40280000	51,160,44
chr6	40280000	41040000	ID_0.01_1787	-0.241606352757	.	40280000	41040000	31,120,180
chr6	41040000	41760000	ID_0.01_1788	-0.677680801730	.	41040000	41760000	51,160,44
chr6	41760000	42200000	ID_0.01_1789	-0.769824157409	.	41760000	42200000	31,120,180
chr6	42200000	42520000	ID_0.01_1790	-0.372097391340	.	42200000	42520000	51,160,44
chr6	42520000	42880000	ID_0.01_1791	-0.612215287107	.	42520000	42880000	31,120,180
chr6	42880000	43160000	ID_0.01_1792	-0.481293570432	.	42880000	43160000	51,160,44
chr6	43160000	43560000	ID_0.01_1793	0.009766892441	.	43160000	43560000	31,120,180
chr6	43560000	44040000	ID_0.01_1794	-1.049964367892	.	43560000	44040000	51,160,44
chr6	44040000	44400000	ID_0.01_1795	-0.623878845185	.	44040000	44400000	31,120,180
chr6	44400000	45320000	ID_0.01_1796	-0.961800373563	.	44400000	45320000	51,160,44
chr6	45320000	45880000	ID_0.01_1797	-0.283060609933	.	45320000	45880000	31,120,180
chr6	45880000	46400000	ID_0.01_1798	-0.400640846190	.	45880000	46400000	51,160,44
chr6	46400000	46760000	ID_0.01_1799	0.014289283719	.	46400000	46760000	31,120,180
chr6	46760000	47040000	ID_0.01_1800	0.056829939630	.	46760000	47040000	51,160,44
chr6	47040000	47360000	ID_0.01_1801	-0.426462644398	.	47040000	47360000	31,120,180
chr6	47360000	47760000	ID_0.01_1802	-0.491786893632	.	47360000	47760000	51,160,44
chr6	47760000	48680000	ID_0.01_1803	-0.863357297559	.	47760000	48680000	31,120,180
chr6	48680000	49400000	ID_0.01_1804	-0.416787152258	.	48680000	49400000	51,160,44
chr6	49400000	50040000	ID_0.01_1805	-1.031560174506	.	49400000	50040000	31,120,180
chr6	50040000	50760000	ID_0.01_1806	-0.498347694740	.	50040000	50760000	51,160,44
chr6	50760000	51120000	ID_0.01_1807	-0.731799599543	.	50760000	51120000	31,120,180
chr6	51120000	51920000	ID_0.01_1808	-0.193952212311	.	51120000	51920000	51,160,44
chr6	51920000	52120000	ID_0.01_1809	-0.669152902630	.	51920000	52120000	31,120,180
chr6	52120000	52560000	ID_0.01_1810	-0.749987372313	.	52120000	52560000	51,160,44
chr6	52560000	52960000	ID_0.01_1811	-0.480720473003	.	52560000	52960000	31,120,180
chr6	52960000	53360000	ID_0.01_1812	-0.897112744735	.	52960000	53360000	51,160,44
chr6	53360000	53840000	ID_0.01_1813	-0.404695086203	.	53360000	53840000	31,120,180
chr6	53840000	54560000	ID_0.01_1814	-0.764970848952	.	53840000	54560000	51,160,44
chr6	54560000	55120000	ID_0.01_1815	-0.451858819219	.	54560000	55120000	31,120,180
chr6	55120000	55840000	ID_0.01_1816	-0.626508416792	.	55120000	55840000	51,160,44
chr6	55840000	56160000	ID_0.01_1817	-0.764427337897	.	55840000	56160000	31,120,180
chr6	56160000	56480000	ID_0.01_1818	-0.763500404696	.	56160000	56480000	51,160,44
chr6	56480000	57200000	ID_0.01_1819	-0.210213597646	.	56480000	57200000	31,120,180
chr6	57200000	58120000	ID_0.01_1820	-1.138754104649	.	57200000	58120000	51,160,44
chr6	58120000	58760000	ID_0.01_1821	-1.748601093209	.	58120000	58760000	31,120,180
chr6	58760000	62960000	ID_0.01_1822	-1.437748441446	.	58760000	62960000	51,160,44
chr6	62960000	63600000	ID_0.01_1823	-0.284557345903	.	62960000	63600000	31,120,180
chr6	63600000	64000000	ID_0.01_1824	-0.235632956045	.	63600000	64000000	51,160,44
chr6	64000000	64520000	ID_0.01_1825	-1.155394063557	.	64000000	64520000	31,120,180
chr6	64520000	65040000	ID_0.01_1826	-0.942038100926	.	64520000	65040000	51,160,44
chr6	65040000	65520000	ID_0.01_1827	-0.415939240196	.	65040000	65520000	31,120,180
chr6	65520000	66280000	ID_0.01_1828	-0.054926953784	.	65520000	66280000	51,160,44
chr6	66280000	67640000	ID_0.01_1829	-0.249551824460	.	66280000	67640000	31,120,180
chr6	67640000	69320000	ID_0.01_1830	-0.548768908551	.	67640000	69320000	51,160,44
chr6	69320000	69680000	ID_0.01_1831	-0.312904180125	.	69320000	69680000	31,120,180
chr6	69680000	70440000	ID_0.01_1832	-0.160100907964	.	69680000	70440000	51,160,44
chr6	70440000	70880000	ID_0.01_1833	-0.614756288306	.	70440000	70880000	31,120,180
chr6	70880000	71200000	ID_0.01_1834	-0.976637085732	.	70880000	71200000	51,160,44
chr6	71200000	71640000	ID_0.01_1835	-0.405956467071	.	71200000	71640000	31,120,180
chr6	71640000	72240000	ID_0.01_1836	-0.565609407604	.	71640000	72240000	51,160,44
chr6	72240000	72800000	ID_0.01_1837	-0.835020528226	.	72240000	72800000	31,120,180
chr6	72800000	73120000	ID_0.01_1838	-0.450482376032	.	72800000	73120000	51,160,44
chr6	73120000	74120000	ID_0.01_1839	-0.451111849658	.	73120000	74120000	31,120,180
chr6	74120000	74360000	ID_0.01_1840	-0.791978886966	.	74120000	74360000	51,160,44
chr6	74360000	75120000	ID_0.01_1841	-0.761071180228	.	74360000	75120000	31,120,180
chr6	75120000	75960000	ID_0.01_1842	-0.459879628780	.	75120000	75960000	51,160,44
chr6	75960000	76320000	ID_0.01_1843	-1.106580242166	.	75960000	76320000	31,120,180
chr6	76320000	76600000	ID_0.01_1844	-0.518050289175	.	76320000	76600000	51,160,44
chr6	76600000	77360000	ID_0.01_1845	-1.000343710382	.	76600000	77360000	31,120,180
chr6	77360000	78200000	ID_0.01_1846	-0.190710579764	.	77360000	78200000	51,160,44
chr6	78200000	78840000	ID_0.01_1847	-0.603599667363	.	78200000	78840000	31,120,180
chr6	78840000	79160000	ID_0.01_1848	0.128302592140	.	78840000	79160000	51,160,44
chr6	79160000	79560000	ID_0.01_1849	0.041221438550	.	79160000	79560000	31,120,180
chr6	79560000	80200000	ID_0.01_1850	-1.069866708040	.	79560000	80200000	51,160,44
chr6	80200000	81920000	ID_0.01_1851	-0.046973034929	.	80200000	81920000	31,120,180
chr6	81920000	82440000	ID_0.01_1852	-0.018439087965	.	81920000	82440000	51,160,44
chr6	82440000	82960000	ID_0.01_1853	-0.105736298458	.	82440000	82960000	31,120,180
chr6	82960000	83760000	ID_0.01_1854	-1.197882490400	.	82960000	83760000	51,160,44
chr6	83760000	84240000	ID_0.01_1855	-0.777725449037	.	83760000	84240000	31,120,180
chr6	84240000	84560000	ID_0.01_1856	-0.554968548953	.	84240000	84560000	51,160,44
chr6	84560000	84960000	ID_0.01_1857	-0.169251035975	.	84560000	84960000	31,120,180
chr6	84960000	85720000	ID_0.01_1858	-0.479260969470	.	84960000	85720000	51,160,44
chr6	85720000	86040000	ID_0.01_1859	0.019168432501	.	85720000	86040000	31,120,180
chr6	86040000	86400000	ID_0.01_1860	-0.364829960918	.	86040000	86400000	51,160,44
chr6	86400000	87240000	ID_0.01_1861	-0.800062238625	.	86400000	87240000	31,120,180
chr6	87240000	87760000	ID_0.01_1862	-0.545252594265	.	87240000	87760000	51,160,44
chr6	87760000	88560000	ID_0.01_1863	-1.134132033571	.	87760000	88560000	31,120,180
chr6	88560000	89280000	ID_0.01_1864	-0.266193940357	.	88560000	89280000	51,160,44
chr6	89280000	89640000	ID_0.01_1865	0.053825238070	.	89280000	89640000	31,120,180
chr6	89640000	90000000	ID_0.01_1866	-0.858595594530	.	89640000	90000000	51,160,44
chr6	90000000	90360000	ID_0.01_1867	0.212443163040	.	90000000	90360000	31,120,180
chr6	90360000	90600000	ID_0.01_1868	-0.616698660955	.	90360000	90600000	51,160,44
chr6	90600000	91280000	ID_0.01_1869	-0.842773145321	.	90600000	91280000	31,120,180
chr6	91280000	91640000	ID_0.01_1870	-0.899606980557	.	91280000	91640000	51,160,44
chr6	91640000	93120000	ID_0.01_1871	-0.320844538163	.	91640000	93120000	31,120,180
chr6	93120000	95760000	ID_0.01_1872	-0.877506687932	.	93120000	95760000	51,160,44
chr6	95760000	96960000	ID_0.01_1873	-1.066988190068	.	95760000	96960000	31,120,180
chr6	96960000	97520000	ID_0.01_1874	-0.172264624009	.	96960000	97520000	51,160,44
chr6	97520000	97880000	ID_0.01_1875	-0.760811117379	.	97520000	97880000	31,120,180
chr6	97880000	98520000	ID_0.01_1876	-0.641682901169	.	97880000	98520000	51,160,44
chr6	98520000	99280000	ID_0.01_1877	-0.481631333767	.	98520000	99280000	31,120,180
chr6	99280000	99720000	ID_0.01_1878	-0.420801883746	.	99280000	99720000	51,160,44
chr6	99720000	100280000	ID_0.01_1879	-1.051811654159	.	99720000	100280000	31,120,180
chr6	100280000	100560000	ID_0.01_1880	-0.426027098989	.	100280000	100560000	51,160,44
chr6	100560000	101120000	ID_0.01_1881	-0.701723696819	.	100560000	101120000	31,120,180
chr6	101120000	102720000	ID_0.01_1882	-0.799723376542	.	101120000	102720000	51,160,44
chr6	102720000	103280000	ID_0.01_1883	-0.706895631214	.	102720000	103280000	31,120,180
chr6	103280000	103600000	ID_0.01_1884	-0.023503887757	.	103280000	103600000	51,160,44
chr6	103600000	104240000	ID_0.01_1885	0.058191622208	.	103600000	104240000	31,120,180
chr6	104240000	104960000	ID_0.01_1886	-0.120113315771	.	104240000	104960000	51,160,44
chr6	104960000	105240000	ID_0.01_1887	-0.432709590070	.	104960000	105240000	31,120,180
chr6	105240000	105880000	ID_0.01_1888	-0.554337035177	.	105240000	105880000	51,160,44
chr6	105880000	106760000	ID_0.01_1889	-0.868697815270	.	105880000	106760000	31,120,180
chr6	106760000	107320000	ID_0.01_1890	-0.882042604143	.	106760000	107320000	51,160,44
chr6	107320000	108000000	ID_0.01_1891	-1.083061709523	.	107320000	108000000	31,120,180
chr6	108000000	108280000	ID_0.01_1892	-0.184451154903	.	108000000	108280000	51,160,44
chr6	108280000	108840000	ID_0.01_1893	-0.300648808986	.	108280000	108840000	31,120,180
chr6	108840000	109440000	ID_0.01_1894	-1.027034581044	.	108840000	109440000	51,160,44
chr6	109440000	109800000	ID_0.01_1895	-0.643740439074	.	109440000	109800000	31,120,180
chr6	109800000	110360000	ID_0.01_1896	-0.954576211692	.	109800000	110360000	51,160,44
chr6	110360000	110760000	ID_0.01_1897	-0.431781724836	.	110360000	110760000	31,120,180
chr6	110760000	111320000	ID_0.01_1898	-0.921284569270	.	110760000	111320000	51,160,44
chr6	111320000	111600000	ID_0.01_1899	-1.114271346830	.	111320000	111600000	31,120,180
chr6	111600000	112000000	ID_0.01_1900	-0.560333590129	.	111600000	112000000	51,160,44
chr6	112000000	112360000	ID_0.01_1901	-0.657093794273	.	112000000	112360000	31,120,180
chr6	112360000	113080000	ID_0.01_1902	-0.672660957034	.	112360000	113080000	51,160,44
chr6	113080000	114280000	ID_0.01_1903	-0.194963554628	.	113080000	114280000	31,120,180
chr6	114280000	116560000	ID_0.01_1904	-1.356243544782	.	114280000	116560000	51,160,44
chr6	116560000	116960000	ID_0.01_1905	-0.791760507298	.	116560000	116960000	31,120,180
chr6	116960000	117640000	ID_0.01_1906	-0.665758906665	.	116960000	117640000	51,160,44
chr6	117640000	118160000	ID_0.01_1907	-0.688157745273	.	117640000	118160000	31,120,180
chr6	118160000	119240000	ID_0.01_1908	-0.323685251769	.	118160000	119240000	51,160,44
chr6	119240000	120040000	ID_0.01_1909	-0.708963611436	.	119240000	120040000	31,120,180
chr6	120040000	120640000	ID_0.01_1910	-0.232963611081	.	120040000	120640000	51,160,44
chr6	120640000	121360000	ID_0.01_1911	-0.112248438427	.	120640000	121360000	31,120,180
chr6	121360000	121760000	ID_0.01_1912	-0.769258600626	.	121360000	121760000	51,160,44
chr6	121760000	122680000	ID_0.01_1913	-0.771306805513	.	121760000	122680000	31,120,180
chr6	122680000	122880000	ID_0.01_1914	-0.274897957873	.	122680000	122880000	51,160,44
chr6	122880000	123680000	ID_0.01_1915	-0.332025040634	.	122880000	123680000	31,120,180
chr6	123680000	124080000	ID_0.01_1916	-0.196560569449	.	123680000	124080000	51,160,44
chr6	124080000	125160000	ID_0.01_1917	0.037384704988	.	124080000	125160000	31,120,180
chr6	125160000	125640000	ID_0.01_1918	-0.955732893779	.	125160000	125640000	51,160,44
chr6	125640000	126080000	ID_0.01_1919	-0.531336340469	.	125640000	126080000	31,120,180
chr6	126080000	126320000	ID_0.01_1920	-0.463819556699	.	126080000	126320000	51,160,44
chr6	126320000	127000000	ID_0.01_1921	-0.614364510318	.	126320000	127000000	31,120,180
chr6	127000000	127520000	ID_0.01_1922	0.409574553820	.	127000000	127520000	51,160,44
chr6	127520000	128040000	ID_0.01_1923	-0.514992317503	.	127520000	128040000	31,120,180
chr6	128040000	128840000	ID_0.01_1924	-0.144893801936	.	128040000	128840000	51,160,44
chr6	128840000	129080000	ID_0.01_1925	-0.334803894388	.	128840000	129080000	31,120,180
chr6	129080000	129800000	ID_0.01_1926	-0.733344962698	.	129080000	129800000	51,160,44
chr6	129800000	130360000	ID_0.01_1927	-0.550732393172	.	129800000	130360000	31,120,180
chr6	130360000	131160000	ID_0.01_1928	-0.862239456248	.	130360000	131160000	51,160,44
chr6	131160000	131480000	ID_0.01_1929	-1.243071974227	.	131160000	131480000	31,120,180
chr6	131480000	131920000	ID_0.01_1930	-0.524717568159	.	131480000	131920000	51,160,44
chr6	131920000	132600000	ID_0.01_1931	-1.205246093512	.	131920000	132600000	31,120,180
chr6	132600000	133120000	ID_0.01_1932	-0.950678271989	.	132600000	133120000	51,160,44
chr6	133120000	133520000	ID_0.01_1933	-0.056480088277	.	133120000	133520000	31,120,180
chr6	133520000	133880000	ID_0.01_1934	-0.511848680109	.	133520000	133880000	51,160,44
chr6	133880000	134440000	ID_0.01_1935	-0.925775206113	.	133880000	134440000	31,120,180
chr6	134440000	135040000	ID_0.01_1936	-1.147743955651	.	134440000	135040000	51,160,44
chr6	135040000	135280000	ID_0.01_1937	-0.269237720491	.	135040000	135280000	31,120,180
chr6	135280000	135760000	ID_0.01_1938	-0.479345071707	.	135280000	135760000	51,160,44
chr6	135760000	136200000	ID_0.01_1939	-0.747230436645	.	135760000	136200000	31,120,180
chr6	136200000	136560000	ID_0.01_1940	0.112004574248	.	136200000	136560000	51,160,44
chr6	136560000	136880000	ID_0.01_1941	-0.835701459027	.	136560000	136880000	31,120,180
chr6	136880000	137400000	ID_0.01_1942	-0.445713455708	.	136880000	137400000	51,160,44
chr6	137400000	137960000	ID_0.01_1943	-0.396336353373	.	137400000	137960000	31,120,180
chr6	137960000	138320000	ID_0.01_1944	-0.607601501035	.	137960000	138320000	51,160,44
chr6	138320000	139120000	ID_0.01_1945	-0.399310473926	.	138320000	139120000	31,120,180
chr6	139120000	139680000	ID_0.01_1946	-0.343158042130	.	139120000	139680000	51,160,44
chr6	139680000	141240000	ID_0.01_1947	-0.686610631883	.	139680000	141240000	31,120,180
chr6	141240000	141920000	ID_0.01_1948	-0.054141841244	.	141240000	141920000	51,160,44
chr6	141920000	142440000	ID_0.01_1949	-0.347628631172	.	141920000	142440000	31,120,180
chr6	142440000	142800000	ID_0.01_1950	-0.312311489162	.	142440000	142800000	51,160,44
chr6	142800000	143360000	ID_0.01_1951	-0.451130572735	.	142800000	143360000	31,120,180
chr6	143360000	143840000	ID_0.01_1952	0.078654077886	.	143360000	143840000	51,160,44
chr6	143840000	144400000	ID_0.01_1953	-1.025960075766	.	143840000	144400000	31,120,180
chr6	144400000	144880000	ID_0.01_1954	-0.514174683049	.	144400000	144880000	51,160,44
chr6	144880000	145560000	ID_0.01_1955	-0.647059503691	.	144880000	145560000	31,120,180
chr6	145560000	146000000	ID_0.01_1956	0.105820947332	.	145560000	146000000	51,160,44
chr6	146000000	146240000	ID_0.01_1957	-0.417023097655	.	146000000	146240000	31,120,180
chr6	146240000	147120000	ID_0.01_1958	-0.870407827570	.	146240000	147120000	51,160,44
chr6	147120000	147680000	ID_0.01_1959	-0.809584092899	.	147120000	147680000	31,120,180
chr6	147680000	148480000	ID_0.01_1960	-0.909583324786	.	147680000	148480000	51,160,44
chr6	148480000	148880000	ID_0.01_1961	-0.498676367948	.	148480000	148880000	31,120,180
chr6	148880000	149320000	ID_0.01_1962	-0.647599726552	.	148880000	149320000	51,160,44
chr6	149320000	149840000	ID_0.01_1963	-0.555347145766	.	149320000	149840000	31,120,180
chr6	149840000	150360000	ID_0.01_1964	-0.688454690204	.	149840000	150360000	51,160,44
chr6	150360000	150720000	ID_0.01_1965	-0.255414458695	.	150360000	150720000	31,120,180
chr6	150720000	151200000	ID_0.01_1966	-0.303065904969	.	150720000	151200000	51,160,44
chr6	151200000	151680000	ID_0.01_1967	-0.580456903952	.	151200000	151680000	31,120,180
chr6	151680000	152720000	ID_0.01_1968	-0.770718549178	.	151680000	152720000	51,160,44
chr6	152720000	153360000	ID_0.01_1969	-0.806898024582	.	152720000	153360000	31,120,180
chr6	153360000	154440000	ID_0.01_1970	-1.226371283455	.	153360000	154440000	51,160,44
chr6	154440000	155200000	ID_0.01_1971	-0.454129615938	.	154440000	155200000	31,120,180
chr6	155200000	155640000	ID_0.01_1972	-0.243022324124	.	155200000	155640000	51,160,44
chr6	155640000	157000000	ID_0.01_1973	-0.931055255995	.	155640000	157000000	31,120,180
chr6	157000000	157480000	ID_0.01_1974	-0.222921063275	.	157000000	157480000	51,160,44
chr6	157480000	157720000	ID_0.01_1975	-0.529836718786	.	157480000	157720000	31,120,180
chr6	157720000	158040000	ID_0.01_1976	-0.743419661434	.	157720000	158040000	51,160,44
chr6	158040000	158640000	ID_0.01_1977	-0.422678635786	.	158040000	158640000	31,120,180
chr6	158640000	159080000	ID_0.01_1978	-0.997827565113	.	158640000	159080000	51,160,44
chr6	159080000	159560000	ID_0.01_1979	-0.580823986233	.	159080000	159560000	31,120,180
chr6	159560000	160080000	ID_0.01_1980	-0.967869137020	.	159560000	160080000	51,160,44
chr6	160080000	160560000	ID_0.01_1981	-1.023757612147	.	160080000	160560000	31,120,180
chr6	160560000	160960000	ID_0.01_1982	-0.580858712899	.	160560000	160960000	51,160,44
chr6	160960000	161800000	ID_0.01_1983	-0.331144451319	.	160960000	161800000	31,120,180
chr6	161800000	162240000	ID_0.01_1984	-1.040064792343	.	161800000	162240000	51,160,44
chr6	162240000	163280000	ID_0.01_1985	-0.318338897275	.	162240000	163280000	31,120,180
chr6	163280000	163560000	ID_0.01_1986	-0.296110684575	.	163280000	163560000	51,160,44
chr6	163560000	164040000	ID_0.01_1987	-0.539384829428	.	163560000	164040000	31,120,180
chr6	164040000	164520000	ID_0.01_1988	-0.377445698971	.	164040000	164520000	51,160,44
chr6	164520000	165320000	ID_0.01_1989	-0.312170628248	.	164520000	165320000	31,120,180
chr6	165320000	165720000	ID_0.01_1990	-0.792302547048	.	165320000	165720000	51,160,44
chr6	165720000	166240000	ID_0.01_1991	-1.062653748144	.	165720000	166240000	31,120,180
chr6	166240000	166600000	ID_0.01_1992	-1.175141761735	.	166240000	166600000	51,160,44
chr6	166600000	167120000	ID_0.01_1993	-0.848960471717	.	166600000	167120000	31,120,180
chr6	167120000	167560000	ID_0.01_1994	-0.897897165340	.	167120000	167560000	51,160,44
chr6	167560000	167800000	ID_0.01_1995	-0.367511942790	.	167560000	167800000	31,120,180
chr6	167800000	168440000	ID_0.01_1996	0.126805848638	.	167800000	168440000	51,160,44
chr6	168440000	168760000	ID_0.01_1997	-0.228288297298	.	168440000	168760000	31,120,180
chr6	168760000	169320000	ID_0.01_1998	-0.000894523512	.	168760000	169320000	51,160,44
chr6	169320000	170120000	ID_0.01_1999	-0.495324410336	.	169320000	170120000	31,120,180
chr7	920000	1600000	ID_0.01_2000	-0.537300991427	.	920000	1600000	51,160,44
chr7	1600000	2440000	ID_0.01_2001	-0.469157047245	.	1600000	2440000	31,120,180
chr7	2440000	2920000	ID_0.01_2002	-0.546742935810	.	2440000	2920000	51,160,44
chr7	2920000	3320000	ID_0.01_2003	-0.519325336959	.	2920000	3320000	31,120,180
chr7	3320000	4640000	ID_0.01_2004	0.002774765931	.	3320000	4640000	51,160,44
chr7	4640000	5200000	ID_0.01_2005	-0.805816454114	.	4640000	5200000	31,120,180
chr7	5200000	5520000	ID_0.01_2006	-0.169622527353	.	5200000	5520000	51,160,44
chr7	5520000	5840000	ID_0.01_2007	-0.145323138349	.	5520000	5840000	31,120,180
chr7	5840000	6480000	ID_0.01_2008	-0.680048075192	.	5840000	6480000	51,160,44
chr7	6480000	6960000	ID_0.01_2009	-0.919190007461	.	6480000	6960000	31,120,180
chr7	6960000	7600000	ID_0.01_2010	-0.877947317000	.	6960000	7600000	51,160,44
chr7	7600000	8400000	ID_0.01_2011	-0.745599661025	.	7600000	8400000	31,120,180
chr7	8400000	10960000	ID_0.01_2012	-0.950427734909	.	8400000	10960000	51,160,44
chr7	10960000	11400000	ID_0.01_2013	-0.976485611762	.	10960000	11400000	31,120,180
chr7	11400000	12080000	ID_0.01_2014	-1.088887800633	.	11400000	12080000	51,160,44
chr7	12080000	13320000	ID_0.01_2015	-0.145581360887	.	12080000	13320000	31,120,180
chr7	13320000	14720000	ID_0.01_2016	-1.141566198407	.	13320000	14720000	51,160,44
chr7	14720000	15360000	ID_0.01_2017	-0.875636221860	.	14720000	15360000	31,120,180
chr7	15360000	16120000	ID_0.01_2018	-0.480743943044	.	15360000	16120000	51,160,44
chr7	16120000	16640000	ID_0.01_2019	-0.653164260769	.	16120000	16640000	31,120,180
chr7	16640000	16960000	ID_0.01_2020	-0.870359579962	.	16640000	16960000	51,160,44
chr7	16960000	17360000	ID_0.01_2021	-0.422001203073	.	16960000	17360000	31,120,180
chr7	17360000	17720000	ID_0.01_2022	0.127607750964	.	17360000	17720000	51,160,44
chr7	17720000	18400000	ID_0.01_2023	-0.651479252809	.	17720000	18400000	31,120,180
chr7	18400000	18680000	ID_0.01_2024	-0.735155380604	.	18400000	18680000	51,160,44
chr7	18680000	19160000	ID_0.01_2025	-0.739063335826	.	18680000	19160000	31,120,180
chr7	19160000	19720000	ID_0.01_2026	-0.636549800236	.	19160000	19720000	51,160,44
chr7	19720000	20240000	ID_0.01_2027	-1.041649193786	.	19720000	20240000	31,120,180
chr7	20240000	20680000	ID_0.01_2028	0.036888255773	.	20240000	20680000	51,160,44
chr7	20680000	21280000	ID_0.01_2029	-0.553185914136	.	20680000	21280000	31,120,180
chr7	21280000	21800000	ID_0.01_2030	-0.380872453519	.	21280000	21800000	51,160,44
chr7	21800000	22120000	ID_0.01_2031	-0.312052611000	.	21800000	22120000	31,120,180
chr7	22120000	22560000	ID_0.01_2032	-0.564329511480	.	22120000	22560000	51,160,44
chr7	22560000	23240000	ID_0.01_2033	-1.085828044714	.	22560000	23240000	31,120,180
chr7	23240000	23600000	ID_0.01_2034	-0.510275374074	.	23240000	23600000	51,160,44
chr7	23600000	24320000	ID_0.01_2035	-0.616866648405	.	23600000	24320000	31,120,180
chr7	24320000	24800000	ID_0.01_2036	0.033920735078	.	24320000	24800000	51,160,44
chr7	24800000	25160000	ID_0.01_2037	-0.411591748023	.	24800000	25160000	31,120,180
chr7	25160000	25920000	ID_0.01_2038	-1.201646450094	.	25160000	25920000	51,160,44
chr7	25920000	26400000	ID_0.01_2039	-0.666120624485	.	25920000	26400000	31,120,180
chr7	26400000	26720000	ID_0.01_2040	-0.316488385871	.	26400000	26720000	51,160,44
chr7	26720000	27200000	ID_0.01_2041	-0.617574783688	.	26720000	27200000	31,120,180
chr7	27200000	27640000	ID_0.01_2042	-1.278530668006	.	27200000	27640000	51,160,44
chr7	27640000	28160000	ID_0.01_2043	-0.134395924745	.	27640000	28160000	31,120,180
chr7	28160000	28920000	ID_0.01_2044	-0.555404446679	.	28160000	28920000	51,160,44
chr7	28920000	29640000	ID_0.01_2045	-0.538054264394	.	28920000	29640000	31,120,180
chr7	29640000	30200000	ID_0.01_2046	-0.489313891752	.	29640000	30200000	51,160,44
chr7	30200000	30640000	ID_0.01_2047	-0.498030505745	.	30200000	30640000	31,120,180
chr7	30640000	31160000	ID_0.01_2048	-0.405386924289	.	30640000	31160000	51,160,44
chr7	31160000	31800000	ID_0.01_2049	-0.218387240072	.	31160000	31800000	31,120,180
chr7	31800000	32240000	ID_0.01_2050	-0.465080361310	.	31800000	32240000	51,160,44
chr7	32240000	32520000	ID_0.01_2051	-0.384515492449	.	32240000	32520000	31,120,180
chr7	32520000	33160000	ID_0.01_2052	-1.105106358979	.	32520000	33160000	51,160,44
chr7	33160000	33760000	ID_0.01_2053	-0.906141839847	.	33160000	33760000	31,120,180
chr7	33760000	34160000	ID_0.01_2054	0.040380185636	.	33760000	34160000	51,160,44
chr7	34160000	34680000	ID_0.01_2055	-0.274415534401	.	34160000	34680000	31,120,180
chr7	34680000	35120000	ID_0.01_2056	-0.069759030240	.	34680000	35120000	51,160,44
chr7	35120000	35680000	ID_0.01_2057	-0.609217448071	.	35120000	35680000	31,120,180
chr7	35680000	36000000	ID_0.01_2058	-0.716341660841	.	35680000	36000000	51,160,44
chr7	36000000	36480000	ID_0.01_2059	-0.467717456208	.	36000000	36480000	31,120,180
chr7	36480000	37280000	ID_0.01_2060	-1.003675824217	.	36480000	37280000	51,160,44
chr7	37280000	37920000	ID_0.01_2061	-0.682364406699	.	37280000	37920000	31,120,180
chr7	37920000	38440000	ID_0.01_2062	-0.263057190946	.	37920000	38440000	51,160,44
chr7	38440000	38760000	ID_0.01_2063	-0.816039265346	.	38440000	38760000	31,120,180
chr7	38760000	39560000	ID_0.01_2064	-0.678518525531	.	38760000	39560000	51,160,44
chr7	39560000	40200000	ID_0.01_2065	-0.986863119754	.	39560000	40200000	31,120,180
chr7	40200000	40720000	ID_0.01_2066	-0.798016776536	.	40200000	40720000	51,160,44
chr7	40720000	41040000	ID_0.01_2067	0.068169771882	.	40720000	41040000	31,120,180
chr7	41040000	41760000	ID_0.01_2068	-0.089320544830	.	41040000	41760000	51,160,44
chr7	41760000	41960000	ID_0.01_2069	-0.756190265876	.	41760000	41960000	31,120,180
chr7	41960000	42920000	ID_0.01_2070	-0.801367068189	.	41960000	42920000	51,160,44
chr7	42920000	43480000	ID_0.01_2071	-0.909205545082	.	42920000	43480000	31,120,180
chr7	43480000	44000000	ID_0.01_2072	-0.222570486788	.	43480000	44000000	51,160,44
chr7	44000000	44600000	ID_0.01_2073	-0.748614521052	.	44000000	44600000	31,120,180
chr7	44600000	44880000	ID_0.01_2074	-0.234801218826	.	44600000	44880000	51,160,44
chr7	44880000	45200000	ID_0.01_2075	-0.059689169850	.	44880000	45200000	31,120,180
chr7	45200000	45920000	ID_0.01_2076	-0.636955351136	.	45200000	45920000	51,160,44
chr7	45920000	46400000	ID_0.01_2077	-1.125562691971	.	45920000	46400000	31,120,180
chr7	46400000	46800000	ID_0.01_2078	-0.325196129986	.	46400000	46800000	51,160,44
chr7	46800000	47280000	ID_0.01_2079	0.129095613349	.	46800000	47280000	31,120,180
chr7	47280000	47920000	ID_0.01_2080	-0.897431828353	.	47280000	47920000	51,160,44
chr7	47920000	48200000	ID_0.01_2081	-0.503693117062	.	47920000	48200000	31,120,180
chr7	48200000	50120000	ID_0.01_2082	-0.902584581657	.	48200000	50120000	51,160,44
chr7	50120000	50520000	ID_0.01_2083	-0.698787132158	.	50120000	50520000	31,120,180
chr7	50520000	50760000	ID_0.01_2084	-0.523630548710	.	50520000	50760000	51,160,44
chr7	50760000	51120000	ID_0.01_2085	-0.307818748684	.	50760000	51120000	31,120,180
chr7	51120000	51480000	ID_0.01_2086	-0.517059965443	.	51120000	51480000	51,160,44
chr7	51480000	54840000	ID_0.01_2087	-1.117209820783	.	51480000	54840000	31,120,180
chr7	54840000	55320000	ID_0.01_2088	-0.969795094165	.	54840000	55320000	51,160,44
chr7	55320000	55680000	ID_0.01_2089	-0.566338234693	.	55320000	55680000	31,120,180
chr7	55680000	56160000	ID_0.01_2090	-0.237789905803	.	55680000	56160000	51,160,44
chr7	56160000	56920000	ID_0.01_2091	-0.961728539118	.	56160000	56920000	31,120,180
chr7	56920000	57520000	ID_0.01_2092	-0.614188290916	.	56920000	57520000	51,160,44
chr7	57520000	61940000	ID_0.01_2093	-0.383719901654	.	57520000	61940000	31,120,180
chr7	61940000	62480000	ID_0.01_2094	-1.417136913494	.	61940000	62480000	51,160,44
chr7	62480000	62960000	ID_0.01_2095	-0.307545341738	.	62480000	62960000	31,120,180
chr7	62960000	64080000	ID_0.01_2096	-0.869895485203	.	62960000	64080000	51,160,44
chr7	64080000	64400000	ID_0.01_2097	-0.497739202482	.	64080000	64400000	31,120,180
chr7	64400000	65120000	ID_0.01_2098	-0.458330516976	.	64400000	65120000	51,160,44
chr7	65120000	65480000	ID_0.01_2099	-0.654134530902	.	65120000	65480000	31,120,180
chr7	65480000	65960000	ID_0.01_2100	-0.675552423038	.	65480000	65960000	51,160,44
chr7	65960000	66480000	ID_0.01_2101	-0.664400474830	.	65960000	66480000	31,120,180
chr7	66480000	66840000	ID_0.01_2102	-0.445312820662	.	66480000	66840000	51,160,44
chr7	66840000	68520000	ID_0.01_2103	-1.166302057844	.	66840000	68520000	31,120,180
chr7	68520000	68840000	ID_0.01_2104	-0.357471340103	.	68520000	68840000	51,160,44
chr7	68840000	69400000	ID_0.01_2105	-0.285020996581	.	68840000	69400000	31,120,180
chr7	69400000	70280000	ID_0.01_2106	-0.403222013292	.	69400000	70280000	51,160,44
chr7	70280000	71200000	ID_0.01_2107	-0.958783657604	.	70280000	71200000	31,120,180
chr7	71200000	71960000	ID_0.01_2108	-0.676609579385	.	71200000	71960000	51,160,44
chr7	71960000	72440000	ID_0.01_2109	-0.087345412544	.	71960000	72440000	31,120,180
chr7	72440000	73160000	ID_0.01_2110	-1.313510826372	.	72440000	73160000	51,160,44
chr7	73160000	73600000	ID_0.01_2111	-0.569426098206	.	73160000	73600000	31,120,180
chr7	73600000	73840000	ID_0.01_2112	0.152178998199	.	73600000	73840000	51,160,44
chr7	73840000	74280000	ID_0.01_2113	-0.095484125924	.	73840000	74280000	31,120,180
chr7	74280000	74960000	ID_0.01_2114	-0.797339860406	.	74280000	74960000	51,160,44
chr7	74960000	75400000	ID_0.01_2115	-1.762985703987	.	74960000	75400000	31,120,180
chr7	75400000	75960000	ID_0.01_2116	-0.032714382675	.	75400000	75960000	51,160,44
chr7	75960000	76280000	ID_0.01_2117	-0.604007400597	.	75960000	76280000	31,120,180
chr7	76280000	77280000	ID_0.01_2118	-0.761985275122	.	76280000	77280000	51,160,44
chr7	77280000	77600000	ID_0.01_2119	-0.313833005989	.	77280000	77600000	31,120,180
chr7	77600000	78120000	ID_0.01_2120	-0.699676268343	.	77600000	78120000	51,160,44
chr7	78120000	78880000	ID_0.01_2121	-0.042423127647	.	78120000	78880000	31,120,180
chr7	78880000	79680000	ID_0.01_2122	-0.605253967801	.	78880000	79680000	51,160,44
chr7	79680000	80040000	ID_0.01_2123	-0.814797761710	.	79680000	80040000	31,120,180
chr7	80040000	80320000	ID_0.01_2124	-0.263749830878	.	80040000	80320000	51,160,44
chr7	80320000	81120000	ID_0.01_2125	-0.601234126393	.	80320000	81120000	31,120,180
chr7	81120000	81680000	ID_0.01_2126	-1.142755467566	.	81120000	81680000	51,160,44
chr7	81680000	82360000	ID_0.01_2127	-0.477000965339	.	81680000	82360000	31,120,180
chr7	82360000	83000000	ID_0.01_2128	-0.981237514836	.	82360000	83000000	51,160,44
chr7	83000000	83560000	ID_0.01_2129	-0.567853214184	.	83000000	83560000	31,120,180
chr7	83560000	84640000	ID_0.01_2130	-0.946494812959	.	83560000	84640000	51,160,44
chr7	84640000	85480000	ID_0.01_2131	-1.087101974154	.	84640000	85480000	31,120,180
chr7	85480000	86120000	ID_0.01_2132	-1.117261901914	.	85480000	86120000	51,160,44
chr7	86120000	86520000	ID_0.01_2133	-0.058618187823	.	86120000	86520000	31,120,180
chr7	86520000	86880000	ID_0.01_2134	-0.544828769590	.	86520000	86880000	51,160,44
chr7	86880000	87080000	ID_0.01_2135	-0.490904724721	.	86880000	87080000	31,120,180
chr7	87080000	87440000	ID_0.01_2136	-0.257664098997	.	87080000	87440000	51,160,44
chr7	87440000	87800000	ID_0.01_2137	0.085361749781	.	87440000	87800000	31,120,180
chr7	87800000	88120000	ID_0.01_2138	-0.550290444614	.	87800000	88120000	51,160,44
chr7	88120000	88480000	ID_0.01_2139	-0.409097667369	.	88120000	88480000	31,120,180
chr7	88480000	89760000	ID_0.01_2140	-0.230515410963	.	88480000	89760000	51,160,44
chr7	89760000	90080000	ID_0.01_2141	-1.043904714903	.	89760000	90080000	31,120,180
chr7	90080000	90680000	ID_0.01_2142	-0.623500146370	.	90080000	90680000	51,160,44
chr7	90680000	91480000	ID_0.01_2143	-0.754560990470	.	90680000	91480000	31,120,180
chr7	91480000	92160000	ID_0.01_2144	-0.730698862557	.	91480000	92160000	51,160,44
chr7	92160000	92720000	ID_0.01_2145	-0.895629535457	.	92160000	92720000	31,120,180
chr7	92720000	93200000	ID_0.01_2146	-0.377727247650	.	92720000	93200000	51,160,44
chr7	93200000	94080000	ID_0.01_2147	-0.222802280402	.	93200000	94080000	31,120,180
chr7	94080000	94280000	ID_0.01_2148	-0.598832043386	.	94080000	94280000	51,160,44
chr7	94280000	94840000	ID_0.01_2149	-0.218988003825	.	94280000	94840000	31,120,180
chr7	94840000	95120000	ID_0.01_2150	-0.117260824073	.	94840000	95120000	51,160,44
chr7	95120000	95320000	ID_0.01_2151	-0.625628202934	.	95120000	95320000	31,120,180
chr7	95320000	95720000	ID_0.01_2152	-0.806165884684	.	95320000	95720000	51,160,44
chr7	95720000	96040000	ID_0.01_2153	-0.619871706664	.	95720000	96040000	31,120,180
chr7	96040000	96720000	ID_0.01_2154	-0.268147110255	.	96040000	96720000	51,160,44
chr7	96720000	97480000	ID_0.01_2155	-0.881806306837	.	96720000	97480000	31,120,180
chr7	97480000	97880000	ID_0.01_2156	-0.625975104411	.	97480000	97880000	51,160,44
chr7	97880000	98480000	ID_0.01_2157	-0.666647093337	.	97880000	98480000	31,120,180
chr7	98480000	99040000	ID_0.01_2158	-0.870138661149	.	98480000	99040000	51,160,44
chr7	99040000	99680000	ID_0.01_2159	-1.053378324841	.	99040000	99680000	31,120,180
chr7	99680000	100040000	ID_0.01_2160	-0.482299991991	.	99680000	100040000	51,160,44
chr7	100040000	101200000	ID_0.01_2161	-0.711980887903	.	100040000	101200000	31,120,180
chr7	101200000	101480000	ID_0.01_2162	-0.594364223383	.	101200000	101480000	51,160,44
chr7	101480000	102720000	ID_0.01_2163	-0.061411932873	.	101480000	102720000	31,120,180
chr7	102720000	103080000	ID_0.01_2164	-0.520920166874	.	102720000	103080000	51,160,44
chr7	103080000	103840000	ID_0.01_2165	-0.629884073522	.	103080000	103840000	31,120,180
chr7	103840000	104560000	ID_0.01_2166	-0.620140172497	.	103840000	104560000	51,160,44
chr7	104560000	105240000	ID_0.01_2167	-1.103519529430	.	104560000	105240000	31,120,180
chr7	105240000	105800000	ID_0.01_2168	-0.849140043170	.	105240000	105800000	51,160,44
chr7	105800000	106160000	ID_0.01_2169	-0.558067717459	.	105800000	106160000	31,120,180
chr7	106160000	106440000	ID_0.01_2170	0.174640382936	.	106160000	106440000	51,160,44
chr7	106440000	106800000	ID_0.01_2171	-0.183270182857	.	106440000	106800000	31,120,180
chr7	106800000	107120000	ID_0.01_2172	-0.700013182436	.	106800000	107120000	51,160,44
chr7	107120000	107520000	ID_0.01_2173	-0.020161366679	.	107120000	107520000	31,120,180
chr7	107520000	107800000	ID_0.01_2174	-0.493683222626	.	107520000	107800000	51,160,44
chr7	107800000	108240000	ID_0.01_2175	-0.622457915636	.	107800000	108240000	31,120,180
chr7	108240000	109480000	ID_0.01_2176	-1.012171790540	.	108240000	109480000	51,160,44
chr7	109480000	110400000	ID_0.01_2177	-0.189836114620	.	109480000	110400000	31,120,180
chr7	110400000	110720000	ID_0.01_2178	-0.370574453999	.	110400000	110720000	51,160,44
chr7	110720000	111400000	ID_0.01_2179	-0.448788444444	.	110720000	111400000	31,120,180
chr7	111400000	112160000	ID_0.01_2180	-1.009722195673	.	111400000	112160000	51,160,44
chr7	112160000	112560000	ID_0.01_2181	-1.089360954471	.	112160000	112560000	31,120,180
chr7	112560000	113360000	ID_0.01_2182	-0.299632747951	.	112560000	113360000	51,160,44
chr7	113360000	113680000	ID_0.01_2183	-0.519748239299	.	113360000	113680000	31,120,180
chr7	113680000	114040000	ID_0.01_2184	-0.943534319610	.	113680000	114040000	51,160,44
chr7	114040000	114320000	ID_0.01_2185	-0.190453955338	.	114040000	114320000	31,120,180
chr7	114320000	115520000	ID_0.01_2186	-0.310566377436	.	114320000	115520000	51,160,44
chr7	115520000	115760000	ID_0.01_2187	-0.272282202144	.	115520000	115760000	31,120,180
chr7	115760000	116240000	ID_0.01_2188	-0.826632744881	.	115760000	116240000	51,160,44
chr7	116240000	116520000	ID_0.01_2189	-0.317496391953	.	116240000	116520000	31,120,180
chr7	116520000	117040000	ID_0.01_2190	-0.419781960503	.	116520000	117040000	51,160,44
chr7	117040000	117360000	ID_0.01_2191	-0.345099093956	.	117040000	117360000	31,120,180
chr7	117360000	117920000	ID_0.01_2192	-0.562972939845	.	117360000	117920000	51,160,44
chr7	117920000	118880000	ID_0.01_2193	-0.876236140898	.	117920000	118880000	31,120,180
chr7	118880000	120360000	ID_0.01_2194	-0.597879692916	.	118880000	120360000	51,160,44
chr7	120360000	120760000	ID_0.01_2195	-0.546848726377	.	120360000	120760000	31,120,180
chr7	120760000	121200000	ID_0.01_2196	-0.534679959490	.	120760000	121200000	51,160,44
chr7	121200000	121680000	ID_0.01_2197	-0.351921337245	.	121200000	121680000	31,120,180
chr7	121680000	122200000	ID_0.01_2198	-0.695580621014	.	121680000	122200000	51,160,44
chr7	122200000	123160000	ID_0.01_2199	-0.404823972878	.	122200000	123160000	31,120,180
chr7	123160000	123760000	ID_0.01_2200	-0.871137496944	.	123160000	123760000	51,160,44
chr7	123760000	124520000	ID_0.01_2201	-0.518428089987	.	123760000	124520000	31,120,180
chr7	124520000	125320000	ID_0.01_2202	-1.083710937451	.	124520000	125320000	51,160,44
chr7	125320000	126400000	ID_0.01_2203	-0.470873368402	.	125320000	126400000	31,120,180
chr7	126400000	126880000	ID_0.01_2204	-0.187427699659	.	126400000	126880000	51,160,44
chr7	126880000	127280000	ID_0.01_2205	-0.124663195579	.	126880000	127280000	31,120,180
chr7	127280000	127960000	ID_0.01_2206	-0.821088945778	.	127280000	127960000	51,160,44
chr7	127960000	128520000	ID_0.01_2207	-0.778902627524	.	127960000	128520000	31,120,180
chr7	128520000	128840000	ID_0.01_2208	-0.198770631922	.	128520000	128840000	51,160,44
chr7	128840000	129280000	ID_0.01_2209	-0.253027232757	.	128840000	129280000	31,120,180
chr7	129280000	129680000	ID_0.01_2210	-0.201790087158	.	129280000	129680000	51,160,44
chr7	129680000	130520000	ID_0.01_2211	-1.046695852081	.	129680000	130520000	31,120,180
chr7	130520000	131160000	ID_0.01_2212	-0.743143785842	.	130520000	131160000	51,160,44
chr7	131160000	131960000	ID_0.01_2213	-0.883074903096	.	131160000	131960000	31,120,180
chr7	131960000	132400000	ID_0.01_2214	0.044034503491	.	131960000	132400000	51,160,44
chr7	132400000	133720000	ID_0.01_2215	-0.614462077817	.	132400000	133720000	31,120,180
chr7	133720000	134320000	ID_0.01_2216	-0.517936694160	.	133720000	134320000	51,160,44
chr7	134320000	134640000	ID_0.01_2217	-0.746620106786	.	134320000	134640000	31,120,180
chr7	134640000	134920000	ID_0.01_2218	-0.413628096803	.	134640000	134920000	51,160,44
chr7	134920000	135360000	ID_0.01_2219	-0.550521675246	.	134920000	135360000	31,120,180
chr7	135360000	135760000	ID_0.01_2220	-0.968639034367	.	135360000	135760000	51,160,44
chr7	135760000	137280000	ID_0.01_2221	-0.550757340204	.	135760000	137280000	31,120,180
chr7	137280000	137720000	ID_0.01_2222	-0.862887589179	.	137280000	137720000	51,160,44
chr7	137720000	138120000	ID_0.01_2223	-0.557193848606	.	137720000	138120000	31,120,180
chr7	138120000	138440000	ID_0.01_2224	0.024903615915	.	138120000	138440000	51,160,44
chr7	138440000	139040000	ID_0.01_2225	-0.077458219913	.	138440000	139040000	31,120,180
chr7	139040000	139720000	ID_0.01_2226	-0.602507233515	.	139040000	139720000	51,160,44
chr7	139720000	140160000	ID_0.01_2227	-0.491040894691	.	139720000	140160000	31,120,180
chr7	140160000	140400000	ID_0.01_2228	-0.353055519023	.	140160000	140400000	51,160,44
chr7	140400000	140720000	ID_0.01_2229	-0.602052783470	.	140400000	140720000	31,120,180
chr7	140720000	141520000	ID_0.01_2230	-0.292432891911	.	140720000	141520000	51,160,44
chr7	141520000	142000000	ID_0.01_2231	-0.865715002223	.	141520000	142000000	31,120,180
chr7	142000000	142920000	ID_0.01_2232	-0.456697243421	.	142000000	142920000	51,160,44
chr7	142920000	143320000	ID_0.01_2233	-0.522751445608	.	142920000	143320000	31,120,180
chr7	143320000	143880000	ID_0.01_2234	-0.688592310385	.	143320000	143880000	51,160,44
chr7	143880000	144120000	ID_0.01_2235	-0.749478263100	.	143880000	144120000	31,120,180
chr7	144120000	144680000	ID_0.01_2236	-0.938355512922	.	144120000	144680000	51,160,44
chr7	144680000	145840000	ID_0.01_2237	-0.480095157269	.	144680000	145840000	31,120,180
chr7	145840000	146920000	ID_0.01_2238	-0.475190790241	.	145840000	146920000	51,160,44
chr7	146920000	147920000	ID_0.01_2239	-0.348332118265	.	146920000	147920000	31,120,180
chr7	147920000	148240000	ID_0.01_2240	-0.764150737641	.	147920000	148240000	51,160,44
chr7	148240000	148720000	ID_0.01_2241	-0.209100022170	.	148240000	148720000	31,120,180
chr7	148720000	149480000	ID_0.01_2242	-0.624193536317	.	148720000	149480000	51,160,44
chr7	149480000	151000000	ID_0.01_2243	-0.417329421654	.	149480000	151000000	31,120,180
chr7	151000000	151480000	ID_0.01_2244	-0.417221320576	.	151000000	151480000	51,160,44
chr7	151480000	151920000	ID_0.01_2245	0.236682110962	.	151480000	151920000	31,120,180
chr7	151920000	152560000	ID_0.01_2246	-0.632856583873	.	151920000	152560000	51,160,44
chr7	152560000	153560000	ID_0.01_2247	-1.171862387428	.	152560000	153560000	31,120,180
chr7	153560000	154600000	ID_0.01_2248	-0.202519751896	.	153560000	154600000	51,160,44
chr7	154600000	155160000	ID_0.01_2249	-0.702959762946	.	154600000	155160000	31,120,180
chr7	155160000	155600000	ID_0.01_2250	-0.190652396205	.	155160000	155600000	51,160,44
chr7	155600000	156680000	ID_0.01_2251	-1.024755575471	.	155600000	156680000	31,120,180
chr7	156680000	157200000	ID_0.01_2252	-0.600813125144	.	156680000	157200000	51,160,44
chr7	157200000	157680000	ID_0.01_2253	-0.849694880583	.	157200000	157680000	31,120,180
chr7	157680000	158400000	ID_0.01_2254	0.157280097291	.	157680000	158400000	51,160,44
chrX	3480000	3760000	ID_0.01_2255	-0.525509716863	.	3480000	3760000	31,120,180
chrX	3760000	4400000	ID_0.01_2256	-1.342844985657	.	3760000	4400000	51,160,44
chrX	4400000	5200000	ID_0.01_2257	-0.467390651970	.	4400000	5200000	31,120,180
chrX	5200000	6560000	ID_0.01_2258	-0.453359384094	.	5200000	6560000	51,160,44
chrX	6560000	6960000	ID_0.01_2259	-0.453318679993	.	6560000	6960000	31,120,180
chrX	6960000	7520000	ID_0.01_2260	-0.624553541675	.	6960000	7520000	51,160,44
chrX	7520000	7880000	ID_0.01_2261	-0.222101944698	.	7520000	7880000	31,120,180
chrX	7880000	8720000	ID_0.01_2262	-1.062664317793	.	7880000	8720000	51,160,44
chrX	8720000	9320000	ID_0.01_2263	-0.666542989754	.	8720000	9320000	31,120,180
chrX	9320000	9680000	ID_0.01_2264	-0.015009435215	.	9320000	9680000	51,160,44
chrX	9680000	10160000	ID_0.01_2265	-0.461717473533	.	9680000	10160000	31,120,180
chrX	10160000	10600000	ID_0.01_2266	-0.462475863098	.	10160000	10600000	51,160,44
chrX	10600000	11160000	ID_0.01_2267	-0.300180829676	.	10600000	11160000	31,120,180
chrX	11160000	11560000	ID_0.01_2268	-0.952833187359	.	11160000	11560000	51,160,44
chrX	11560000	11840000	ID_0.01_2269	-0.353198986284	.	11560000	11840000	31,120,180
chrX	11840000	12920000	ID_0.01_2270	-0.408428800925	.	11840000	12920000	51,160,44
chrX	12920000	13520000	ID_0.01_2271	-0.696961660430	.	12920000	13520000	31,120,180
chrX	13520000	14080000	ID_0.01_2272	-0.548270156356	.	13520000	14080000	51,160,44
chrX	14080000	14640000	ID_0.01_2273	-0.726301631129	.	14080000	14640000	31,120,180
chrX	14640000	14960000	ID_0.01_2274	-0.220558238789	.	14640000	14960000	51,160,44
chrX	14960000	15280000	ID_0.01_2275	-0.207882497746	.	14960000	15280000	31,120,180
chrX	15280000	15880000	ID_0.01_2276	-0.827733119145	.	15280000	15880000	51,160,44
chrX	15880000	16720000	ID_0.01_2277	-0.610088419830	.	15880000	16720000	31,120,180
chrX	16720000	17120000	ID_0.01_2278	-0.805007954982	.	16720000	17120000	51,160,44
chrX	17120000	17760000	ID_0.01_2279	-0.539649976648	.	17120000	17760000	31,120,180
chrX	17760000	18400000	ID_0.01_2280	-0.404218776936	.	17760000	18400000	51,160,44
chrX	18400000	18960000	ID_0.01_2281	-0.868531846950	.	18400000	18960000	31,120,180
chrX	18960000	19360000	ID_0.01_2282	-0.601888639428	.	18960000	19360000	51,160,44
chrX	19360000	20160000	ID_0.01_2283	-0.654908635581	.	19360000	20160000	31,120,180
chrX	20160000	20560000	ID_0.01_2284	-0.510061680027	.	20160000	20560000	51,160,44
chrX	20560000	21000000	ID_0.01_2285	-0.844396843036	.	20560000	21000000	31,120,180
chrX	21000000	21480000	ID_0.01_2286	0.241971318663	.	21000000	21480000	51,160,44
chrX	21480000	21840000	ID_0.01_2287	-0.343620913837	.	21480000	21840000	31,120,180
chrX	21840000	22440000	ID_0.01_2288	-0.656352559271	.	21840000	22440000	51,160,44
chrX	22440000	23000000	ID_0.01_2289	0.292804036072	.	22440000	23000000	31,120,180
chrX	23000000	23680000	ID_0.01_2290	0.102095628552	.	23000000	23680000	51,160,44
chrX	23680000	24280000	ID_0.01_2291	-1.008626720824	.	23680000	24280000	31,120,180
chrX	24280000	24720000	ID_0.01_2292	-0.268481999829	.	24280000	24720000	51,160,44
chrX	24720000	25200000	ID_0.01_2293	-0.433027049031	.	24720000	25200000	31,120,180
chrX	25200000	26680000	ID_0.01_2294	-0.484634395169	.	25200000	26680000	51,160,44
chrX	26680000	27440000	ID_0.01_2295	-0.717031990083	.	26680000	27440000	31,120,180
chrX	27440000	30120000	ID_0.01_2296	-0.519040360305	.	27440000	30120000	51,160,44
chrX	30120000	30560000	ID_0.01_2297	-0.274929525125	.	30120000	30560000	31,120,180
chrX	30560000	31680000	ID_0.01_2298	-0.692556398846	.	30560000	31680000	51,160,44
chrX	31680000	32480000	ID_0.01_2299	-0.279173262135	.	31680000	32480000	31,120,180
chrX	32480000	33440000	ID_0.01_2300	-0.547766706796	.	32480000	33440000	51,160,44
chrX	33440000	33920000	ID_0.01_2301	-0.617664893066	.	33440000	33920000	31,120,180
chrX	33920000	34400000	ID_0.01_2302	-0.120199646476	.	33920000	34400000	51,160,44
chrX	34400000	35880000	ID_0.01_2303	-0.518638178822	.	34400000	35880000	31,120,180
chrX	35880000	36920000	ID_0.01_2304	-0.365546404224	.	35880000	36920000	51,160,44
chrX	36920000	37640000	ID_0.01_2305	-0.784019903249	.	36920000	37640000	31,120,180
chrX	37640000	38040000	ID_0.01_2306	0.216888882701	.	37640000	38040000	51,160,44
chrX	38040000	38520000	ID_0.01_2307	-0.499030519604	.	38040000	38520000	31,120,180
chrX	38520000	39040000	ID_0.01_2308	-0.545541448436	.	38520000	39040000	51,160,44
chrX	39040000	39520000	ID_0.01_2309	0.008694509683	.	39040000	39520000	31,120,180
chrX	39520000	40120000	ID_0.01_2310	-0.297237000715	.	39520000	40120000	51,160,44
chrX	40120000	40440000	ID_0.01_2311	-0.206118275036	.	40120000	40440000	31,120,180
chrX	40440000	41040000	ID_0.01_2312	-0.702034961591	.	40440000	41040000	51,160,44
chrX	41040000	41640000	ID_0.01_2313	-0.656798109670	.	41040000	41640000	31,120,180
chrX	41640000	43400000	ID_0.01_2314	-0.538544983797	.	41640000	43400000	51,160,44
chrX	43400000	43800000	ID_0.01_2315	-0.345115936364	.	43400000	43800000	31,120,180
chrX	43800000	44120000	ID_0.01_2316	-0.171155169380	.	43800000	44120000	51,160,44
chrX	44120000	45000000	ID_0.01_2317	0.246409339781	.	44120000	45000000	31,120,180
chrX	45000000	45680000	ID_0.01_2318	-0.496306852782	.	45000000	45680000	51,160,44
chrX	45680000	46280000	ID_0.01_2319	-0.257546990993	.	45680000	46280000	31,120,180
chrX	46280000	46560000	ID_0.01_2320	-0.632350677204	.	46280000	46560000	51,160,44
chrX	46560000	46960000	ID_0.01_2321	0.214615929493	.	46560000	46960000	31,120,180
chrX	46960000	47920000	ID_0.01_2322	-0.533979722731	.	46960000	47920000	51,160,44
chrX	47920000	48440000	ID_0.01_2323	-0.211704180321	.	47920000	48440000	31,120,180
chrX	48440000	49120000	ID_0.01_2324	-0.554685094890	.	48440000	49120000	51,160,44
chrX	49120000	49640000	ID_0.01_2325	-0.662983898929	.	49120000	49640000	31,120,180
chrX	49640000	50400000	ID_0.01_2326	-0.564652229260	.	49640000	50400000	51,160,44
chrX	50400000	50760000	ID_0.01_2327	-0.328283744740	.	50400000	50760000	31,120,180
chrX	50760000	51200000	ID_0.01_2328	-0.133036808497	.	50760000	51200000	51,160,44
chrX	51200000	52080000	ID_0.01_2329	-0.400078631873	.	51200000	52080000	31,120,180
chrX	52080000	52520000	ID_0.01_2330	-1.154833529822	.	52080000	52520000	51,160,44
chrX	52520000	52920000	ID_0.01_2331	-1.441897117896	.	52520000	52920000	31,120,180
chrX	52920000	53560000	ID_0.01_2332	-1.151911444294	.	52920000	53560000	51,160,44
chrX	53560000	54000000	ID_0.01_2333	-0.037624579863	.	53560000	54000000	31,120,180
chrX	54000000	54680000	ID_0.01_2334	-0.301077508065	.	54000000	54680000	51,160,44
chrX	54680000	55480000	ID_0.01_2335	-0.237847809573	.	54680000	55480000	31,120,180
chrX	55480000	55840000	ID_0.01_2336	-0.222215223885	.	55480000	55840000	51,160,44
chrX	55840000	56280000	ID_0.01_2337	0.059106149907	.	55840000	56280000	31,120,180
chrX	56280000	56760000	ID_0.01_2338	-0.417070277581	.	56280000	56760000	51,160,44
chrX	56760000	57120000	ID_0.01_2339	-0.779931821775	.	56760000	57120000	31,120,180
chrX	57120000	57560000	ID_0.01_2340	-0.031763831392	.	57120000	57560000	51,160,44
chrX	57560000	57960000	ID_0.01_2341	-0.459733310007	.	57560000	57960000	31,120,180
chrX	57960000	62440000	ID_0.01_2342	-0.165241113492	.	57960000	62440000	51,160,44
chrX	62440000	62920000	ID_0.01_2343	-1.000765192902	.	62440000	62920000	31,120,180
chrX	62920000	64720000	ID_0.01_2344	0.003388106652	.	62920000	64720000	51,160,44
chrX	64720000	65280000	ID_0.01_2345	-0.926678324683	.	64720000	65280000	31,120,180
chrX	65280000	65960000	ID_0.01_2346	-0.395810392714	.	65280000	65960000	51,160,44
chrX	65960000	66680000	ID_0.01_2347	-0.186012804278	.	65960000	66680000	31,120,180
chrX	66680000	67400000	ID_0.01_2348	-0.190564390294	.	66680000	67400000	51,160,44
chrX	67400000	67720000	ID_0.01_2349	-0.985781039783	.	67400000	67720000	31,120,180
chrX	67720000	67960000	ID_0.01_2350	-0.220698281044	.	67720000	67960000	51,160,44
chrX	67960000	68640000	ID_0.01_2351	-0.232849061531	.	67960000	68640000	31,120,180
chrX	68640000	69360000	ID_0.01_2352	-0.626979509714	.	68640000	69360000	51,160,44
chrX	69360000	70200000	ID_0.01_2353	-0.674644629567	.	69360000	70200000	31,120,180
chrX	70200000	70920000	ID_0.01_2354	-0.112622563160	.	70200000	70920000	51,160,44
chrX	70920000	71440000	ID_0.01_2355	-0.967744282305	.	70920000	71440000	31,120,180
chrX	71440000	72000000	ID_0.01_2356	-0.282616481487	.	71440000	72000000	51,160,44
chrX	72000000	73040000	ID_0.01_2357	-0.869819385834	.	72000000	73040000	31,120,180
chrX	73040000	73800000	ID_0.01_2358	-0.591951350905	.	73040000	73800000	51,160,44
chrX	73800000	74240000	ID_0.01_2359	-0.700586331932	.	73800000	74240000	31,120,180
chrX	74240000	75360000	ID_0.01_2360	-0.159350514707	.	74240000	75360000	51,160,44
chrX	75360000	76840000	ID_0.01_2361	-0.811417701201	.	75360000	76840000	31,120,180
chrX	76840000	77400000	ID_0.01_2362	-0.395304727215	.	76840000	77400000	51,160,44
chrX	77400000	78320000	ID_0.01_2363	-0.903866655885	.	77400000	78320000	31,120,180
chrX	78320000	78720000	ID_0.01_2364	-0.313103487889	.	78320000	78720000	51,160,44
chrX	78720000	79480000	ID_0.01_2365	-0.333431237670	.	78720000	79480000	31,120,180
chrX	79480000	79880000	ID_0.01_2366	-0.260010787480	.	79480000	79880000	51,160,44
chrX	79880000	80680000	ID_0.01_2367	-0.728106839786	.	79880000	80680000	31,120,180
chrX	80680000	81440000	ID_0.01_2368	-0.690709569139	.	80680000	81440000	51,160,44
chrX	81440000	82200000	ID_0.01_2369	-0.290582942426	.	81440000	82200000	31,120,180
chrX	82200000	83120000	ID_0.01_2370	-0.366580753466	.	82200000	83120000	51,160,44
chrX	83120000	83920000	ID_0.01_2371	-0.550908762905	.	83120000	83920000	31,120,180
chrX	83920000	84360000	ID_0.01_2372	-0.215606096511	.	83920000	84360000	51,160,44
chrX	84360000	84840000	ID_0.01_2373	-0.772681513568	.	84360000	84840000	31,120,180
chrX	84840000	85040000	ID_0.01_2374	-0.481939259597	.	84840000	85040000	51,160,44
chrX	85040000	85400000	ID_0.01_2375	-0.564024441963	.	85040000	85400000	31,120,180
chrX	85400000	86560000	ID_0.01_2376	-0.669055017681	.	85400000	86560000	51,160,44
chrX	86560000	86960000	ID_0.01_2377	-0.765048035087	.	86560000	86960000	31,120,180
chrX	86960000	87400000	ID_0.01_2378	-0.108237587729	.	86960000	87400000	51,160,44
chrX	87400000	88600000	ID_0.01_2379	-0.191965351470	.	87400000	88600000	31,120,180
chrX	88600000	89560000	ID_0.01_2380	-0.948742347157	.	88600000	89560000	51,160,44
chrX	89560000	90000000	ID_0.01_2381	-1.019329857554	.	89560000	90000000	31,120,180
chrX	90000000	92360000	ID_0.01_2382	-1.057305063233	.	90000000	92360000	51,160,44
chrX	92360000	92800000	ID_0.01_2383	-0.883691643489	.	92360000	92800000	31,120,180
chrX	92800000	95560000	ID_0.01_2384	-0.608717656348	.	92800000	95560000	51,160,44
chrX	95560000	95920000	ID_0.01_2385	-0.569120188255	.	95560000	95920000	31,120,180
chrX	95920000	96280000	ID_0.01_2386	-0.486146033317	.	95920000	96280000	51,160,44
chrX	96280000	96560000	ID_0.01_2387	-0.007946080864	.	96280000	96560000	31,120,180
chrX	96560000	97000000	ID_0.01_2388	0.146686259638	.	96560000	97000000	51,160,44
chrX	97000000	97640000	ID_0.01_2389	-0.580197904272	.	97000000	97640000	31,120,180
chrX	97640000	98080000	ID_0.01_2390	-0.225637838519	.	97640000	98080000	51,160,44
chrX	98080000	99640000	ID_0.01_2391	-0.289366645866	.	98080000	99640000	31,120,180
chrX	99640000	100080000	ID_0.01_2392	-0.609571332005	.	99640000	100080000	51,160,44
chrX	100080000	100640000	ID_0.01_2393	-0.602031481529	.	100080000	100640000	31,120,180
chrX	100640000	101760000	ID_0.01_2394	-0.840839231501	.	100640000	101760000	51,160,44
chrX	101760000	102160000	ID_0.01_2395	-0.742391834913	.	101760000	102160000	31,120,180
chrX	102160000	102440000	ID_0.01_2396	-0.526401119180	.	102160000	102440000	51,160,44
chrX	102440000	102760000	ID_0.01_2397	-0.179499507439	.	102440000	102760000	31,120,180
chrX	102760000	103080000	ID_0.01_2398	-0.253787618994	.	102760000	103080000	51,160,44
chrX	103080000	103520000	ID_0.01_2399	-0.223248443706	.	103080000	103520000	31,120,180
chrX	103520000	104440000	ID_0.01_2400	-0.595965688524	.	103520000	104440000	51,160,44
chrX	104440000	105120000	ID_0.01_2401	-0.437479200945	.	104440000	105120000	31,120,180
chrX	105120000	105640000	ID_0.01_2402	-0.359612278433	.	105120000	105640000	51,160,44
chrX	105640000	106080000	ID_0.01_2403	-0.193056183985	.	105640000	106080000	31,120,180
chrX	106080000	106760000	ID_0.01_2404	-0.684513407683	.	106080000	106760000	51,160,44
chrX	106760000	107400000	ID_0.01_2405	-0.306639750125	.	106760000	107400000	31,120,180
chrX	107400000	107920000	ID_0.01_2406	-0.771767183233	.	107400000	107920000	51,160,44
chrX	107920000	108720000	ID_0.01_2407	-0.869888360231	.	107920000	108720000	31,120,180
chrX	108720000	109680000	ID_0.01_2408	-0.436035170028	.	108720000	109680000	51,160,44
chrX	109680000	110080000	ID_0.01_2409	-0.733656329688	.	109680000	110080000	31,120,180
chrX	110080000	110880000	ID_0.01_2410	-0.075379653238	.	110080000	110880000	51,160,44
chrX	110880000	111920000	ID_0.01_2411	-0.485589343344	.	110880000	111920000	31,120,180
chrX	111920000	113080000	ID_0.01_2412	-0.255236488771	.	111920000	113080000	51,160,44
chrX	113080000	113760000	ID_0.01_2413	-0.312427938257	.	113080000	113760000	31,120,180
chrX	113760000	114400000	ID_0.01_2414	-0.050932363883	.	113760000	114400000	51,160,44
chrX	114400000	115000000	ID_0.01_2415	-0.620490793428	.	114400000	115000000	31,120,180
chrX	115000000	115320000	ID_0.01_2416	-1.484341176483	.	115000000	115320000	51,160,44
chrX	115320000	116200000	ID_0.01_2417	-0.216385857228	.	115320000	116200000	31,120,180
chrX	116200000	117080000	ID_0.01_2418	-0.062812917899	.	116200000	117080000	51,160,44
chrX	117080000	117440000	ID_0.01_2419	-0.115908891636	.	117080000	117440000	31,120,180
chrX	117440000	118640000	ID_0.01_2420	-0.431078997524	.	117440000	118640000	51,160,44
chrX	118640000	119080000	ID_0.01_2421	-0.181646695118	.	118640000	119080000	31,120,180
chrX	119080000	119600000	ID_0.01_2422	-0.621949254967	.	119080000	119600000	51,160,44
chrX	119600000	119920000	ID_0.01_2423	-0.355450852715	.	119600000	119920000	31,120,180
chrX	119920000	122720000	ID_0.01_2424	-0.618819116560	.	119920000	122720000	51,160,44
chrX	122720000	123240000	ID_0.01_2425	-0.772735589212	.	122720000	123240000	31,120,180
chrX	123240000	123520000	ID_0.01_2426	-0.435794287888	.	123240000	123520000	51,160,44
chrX	123520000	128720000	ID_0.01_2427	-0.589953023003	.	123520000	128720000	31,120,180
chrX	128720000	129400000	ID_0.01_2428	-0.874440697062	.	128720000	129400000	51,160,44
chrX	129400000	130080000	ID_0.01_2429	-0.622150381837	.	129400000	130080000	31,120,180
chrX	130080000	130400000	ID_0.01_2430	-0.789566139186	.	130080000	130400000	51,160,44
chrX	130400000	130840000	ID_0.01_2431	0.040027519611	.	130400000	130840000	31,120,180
chrX	130840000	131360000	ID_0.01_2432	-1.164378507378	.	130840000	131360000	51,160,44
chrX	131360000	131760000	ID_0.01_2433	-0.093042022897	.	131360000	131760000	31,120,180
chrX	131760000	132120000	ID_0.01_2434	-0.728299885593	.	131760000	132120000	51,160,44
chrX	132120000	132920000	ID_0.01_2435	-0.179204343434	.	132120000	132920000	31,120,180
chrX	132920000	133560000	ID_0.01_2436	-0.069046861943	.	132920000	133560000	51,160,44
chrX	133560000	133920000	ID_0.01_2437	-0.915171786792	.	133560000	133920000	31,120,180
chrX	133920000	134200000	ID_0.01_2438	-0.261745459643	.	133920000	134200000	51,160,44
chrX	134200000	135040000	ID_0.01_2439	-0.174794647660	.	134200000	135040000	31,120,180
chrX	135040000	135360000	ID_0.01_2440	-0.684863431325	.	135040000	135360000	51,160,44
chrX	135360000	135800000	ID_0.01_2441	0.123256827642	.	135360000	135800000	31,120,180
chrX	135800000	136120000	ID_0.01_2442	0.009945268805	.	135800000	136120000	51,160,44
chrX	136120000	137200000	ID_0.01_2443	-0.303335305092	.	136120000	137200000	31,120,180
chrX	137200000	137840000	ID_0.01_2444	-0.233499659992	.	137200000	137840000	51,160,44
chrX	137840000	138640000	ID_0.01_2445	-0.304129916273	.	137840000	138640000	31,120,180
chrX	138640000	139080000	ID_0.01_2446	-0.130819743458	.	138640000	139080000	51,160,44
chrX	139080000	139840000	ID_0.01_2447	-0.904860709063	.	139080000	139840000	31,120,180
chrX	139840000	141680000	ID_0.01_2448	-1.111557822269	.	139840000	141680000	51,160,44
chrX	141680000	142520000	ID_0.01_2449	-0.444387685518	.	141680000	142520000	31,120,180
chrX	142520000	143360000	ID_0.01_2450	-0.185650454385	.	142520000	143360000	51,160,44
chrX	143360000	144360000	ID_0.01_2451	-0.498762094357	.	143360000	144360000	31,120,180
chrX	144360000	144960000	ID_0.01_2452	-0.651415862432	.	144360000	144960000	51,160,44
chrX	144960000	146560000	ID_0.01_2453	-0.231168801038	.	144960000	146560000	31,120,180
chrX	146560000	147120000	ID_0.01_2454	-0.259714678760	.	146560000	147120000	51,160,44
chrX	147120000	148560000	ID_0.01_2455	-0.426767399779	.	147120000	148560000	31,120,180
chrX	148560000	149060000	ID_0.01_2456	-0.811186943855	.	148560000	149060000	51,160,44
chrX	149060000	149520000	ID_0.01_2457	-0.716806403215	.	149060000	149520000	31,120,180
chrX	149520000	149920000	ID_0.01_2458	0.205390034234	.	149520000	149920000	51,160,44
chrX	149920000	150280000	ID_0.01_2459	-0.808901574513	.	149920000	150280000	31,120,180
chrX	150280000	150880000	ID_0.01_2460	-0.228081731560	.	150280000	150880000	51,160,44
chrX	150880000	151800000	ID_0.01_2461	-0.939613181956	.	150880000	151800000	31,120,180
chrX	151800000	152120000	ID_0.01_2462	-0.406066614055	.	151800000	152120000	51,160,44
chrX	152120000	152720000	ID_0.01_2463	-1.117637799822	.	152120000	152720000	31,120,180
chrX	152720000	153800000	ID_0.01_2464	-0.115755290390	.	152720000	153800000	51,160,44
chrX	153800000	154120000	ID_0.01_2465	-0.462295791884	.	153800000	154120000	31,120,180
chrX	154120000	154480000	ID_0.01_2466	-0.109050614371	.	154120000	154480000	51,160,44
chr8	920000	1640000	ID_0.01_2467	-0.241769866769	.	920000	1640000	31,120,180
chr8	1640000	2040000	ID_0.01_2468	-0.633628382997	.	1640000	2040000	51,160,44
chr8	2040000	2720000	ID_0.01_2469	-0.611113539913	.	2040000	2720000	31,120,180
chr8	2720000	3080000	ID_0.01_2470	-0.238495517125	.	2720000	3080000	51,160,44
chr8	3080000	3480000	ID_0.01_2471	-0.260319897248	.	3080000	3480000	31,120,180
chr8	3480000	4080000	ID_0.01_2472	-0.417609754374	.	3480000	4080000	51,160,44
chr8	4080000	4640000	ID_0.01_2473	-0.323016831419	.	4080000	4640000	31,120,180
chr8	4640000	4880000	ID_0.01_2474	-0.246645744264	.	4640000	4880000	51,160,44
chr8	4880000	6240000	ID_0.01_2475	-0.461238642517	.	4880000	6240000	31,120,180
chr8	6240000	6680000	ID_0.01_2476	-0.903914176343	.	6240000	6680000	51,160,44
chr8	6680000	8040000	ID_0.01_2477	-1.020905743847	.	6680000	8040000	31,120,180
chr8	8040000	8600000	ID_0.01_2478	-1.630476838825	.	8040000	8600000	51,160,44
chr8	8600000	8880000	ID_0.01_2479	-0.680672988435	.	8600000	8880000	31,120,180
chr8	8880000	9680000	ID_0.01_2480	-0.718491577860	.	8880000	9680000	51,160,44
chr8	9680000	10320000	ID_0.01_2481	-0.913594285230	.	9680000	10320000	31,120,180
chr8	10320000	10720000	ID_0.01_2482	-0.797248905425	.	10320000	10720000	51,160,44
chr8	10720000	11160000	ID_0.01_2483	-0.819831577732	.	10720000	11160000	31,120,180
chr8	11160000	11400000	ID_0.01_2484	-0.514170704288	.	11160000	11400000	51,160,44
chr8	11400000	11960000	ID_0.01_2485	-0.168340085886	.	11400000	11960000	31,120,180
chr8	11960000	12320000	ID_0.01_2486	-1.269692274762	.	11960000	12320000	51,160,44
chr8	12320000	13560000	ID_0.01_2487	-1.555963774784	.	12320000	13560000	31,120,180
chr8	13560000	14320000	ID_0.01_2488	-1.012976408829	.	13560000	14320000	51,160,44
chr8	14320000	15240000	ID_0.01_2489	-0.188690916663	.	14320000	15240000	31,120,180
chr8	15240000	16400000	ID_0.01_2490	-0.281773568361	.	15240000	16400000	51,160,44
chr8	16400000	16640000	ID_0.01_2491	-0.209674604215	.	16400000	16640000	31,120,180
chr8	16640000	17080000	ID_0.01_2492	-0.448005856958	.	16640000	17080000	51,160,44
chr8	17080000	17440000	ID_0.01_2493	-0.625941878753	.	17080000	17440000	31,120,180
chr8	17440000	17800000	ID_0.01_2494	0.064327682180	.	17440000	17800000	51,160,44
chr8	17800000	18760000	ID_0.01_2495	-0.867036070312	.	17800000	18760000	31,120,180
chr8	18760000	19240000	ID_0.01_2496	-0.440991303415	.	18760000	19240000	51,160,44
chr8	19240000	19680000	ID_0.01_2497	-0.668243703063	.	19240000	19680000	31,120,180
chr8	19680000	20040000	ID_0.01_2498	-0.879490644016	.	19680000	20040000	51,160,44
chr8	20040000	20240000	ID_0.01_2499	-0.642141515547	.	20040000	20240000	31,120,180
chr8	20240000	21120000	ID_0.01_2500	-0.621907107324	.	20240000	21120000	51,160,44
chr8	21120000	21760000	ID_0.01_2501	-0.081830088057	.	21120000	21760000	31,120,180
chr8	21760000	22480000	ID_0.01_2502	-0.769510383354	.	21760000	22480000	51,160,44
chr8	22480000	22880000	ID_0.01_2503	-0.505451864158	.	22480000	22880000	31,120,180
chr8	22880000	23320000	ID_0.01_2504	-0.371303153015	.	22880000	23320000	51,160,44
chr8	23320000	23600000	ID_0.01_2505	-0.656254180832	.	23320000	23600000	31,120,180
chr8	23600000	24320000	ID_0.01_2506	-0.090991044239	.	23600000	24320000	51,160,44
chr8	24320000	25000000	ID_0.01_2507	-0.328875922142	.	24320000	25000000	31,120,180
chr8	25000000	25360000	ID_0.01_2508	-0.943175736462	.	25000000	25360000	51,160,44
chr8	25360000	25960000	ID_0.01_2509	-1.200845356375	.	25360000	25960000	31,120,180
chr8	25960000	26520000	ID_0.01_2510	-0.550661968520	.	25960000	26520000	51,160,44
chr8	26520000	27120000	ID_0.01_2511	-0.519657213228	.	26520000	27120000	31,120,180
chr8	27120000	27640000	ID_0.01_2512	-0.795324271435	.	27120000	27640000	51,160,44
chr8	27640000	28200000	ID_0.01_2513	-0.579941045214	.	27640000	28200000	31,120,180
chr8	28200000	28640000	ID_0.01_2514	-0.256455524579	.	28200000	28640000	51,160,44
chr8	28640000	29200000	ID_0.01_2515	-0.416586499505	.	28640000	29200000	31,120,180
chr8	29200000	29960000	ID_0.01_2516	-0.608196828449	.	29200000	29960000	51,160,44
chr8	29960000	30480000	ID_0.01_2517	-0.779477014496	.	29960000	30480000	31,120,180
chr8	30480000	31080000	ID_0.01_2518	-0.589184212272	.	30480000	31080000	51,160,44
chr8	31080000	32080000	ID_0.01_2519	-0.977303585531	.	31080000	32080000	31,120,180
chr8	32080000	32400000	ID_0.01_2520	-0.621933022051	.	32080000	32400000	51,160,44
chr8	32400000	33480000	ID_0.01_2521	-0.600789359044	.	32400000	33480000	31,120,180
chr8	33480000	34840000	ID_0.01_2522	-0.999450998939	.	33480000	34840000	51,160,44
chr8	34840000	36040000	ID_0.01_2523	-0.344770273620	.	34840000	36040000	31,120,180
chr8	36040000	36680000	ID_0.01_2524	-0.434009478086	.	36040000	36680000	51,160,44
chr8	36680000	37040000	ID_0.01_2525	-0.833382941600	.	36680000	37040000	31,120,180
chr8	37040000	37600000	ID_0.01_2526	0.050979227327	.	37040000	37600000	51,160,44
chr8	37600000	37960000	ID_0.01_2527	-0.836635052423	.	37600000	37960000	31,120,180
chr8	37960000	38280000	ID_0.01_2528	-0.236818854406	.	37960000	38280000	51,160,44
chr8	38280000	38640000	ID_0.01_2529	-0.462536023066	.	38280000	38640000	31,120,180
chr8	38640000	38880000	ID_0.01_2530	-0.955527639737	.	38640000	38880000	51,160,44
chr8	38880000	39720000	ID_0.01_2531	-0.265638637920	.	38880000	39720000	31,120,180
chr8	39720000	40080000	ID_0.01_2532	-0.616760851976	.	39720000	40080000	51,160,44
chr8	40080000	40880000	ID_0.01_2533	-0.325039073914	.	40080000	40880000	31,120,180
chr8	40880000	41400000	ID_0.01_2534	-0.368810961329	.	40880000	41400000	51,160,44
chr8	41400000	41800000	ID_0.01_2535	-0.422657948696	.	41400000	41800000	31,120,180
chr8	41800000	42240000	ID_0.01_2536	0.069509966209	.	41800000	42240000	51,160,44
chr8	42240000	42680000	ID_0.01_2537	-0.475660022357	.	42240000	42680000	31,120,180
chr8	42680000	43000000	ID_0.01_2538	-0.269887189302	.	42680000	43000000	51,160,44
chr8	43000000	46880000	ID_0.01_2539	-0.480288812090	.	43000000	46880000	31,120,180
chr8	46880000	47800000	ID_0.01_2540	-0.171045044856	.	46880000	47800000	51,160,44
chr8	47800000	48200000	ID_0.01_2541	-0.355780531965	.	47800000	48200000	31,120,180
chr8	48200000	48680000	ID_0.01_2542	-0.526620362691	.	48200000	48680000	51,160,44
chr8	48680000	48960000	ID_0.01_2543	-1.073248635172	.	48680000	48960000	31,120,180
chr8	48960000	49840000	ID_0.01_2544	-0.689806150511	.	48960000	49840000	51,160,44
chr8	49840000	50240000	ID_0.01_2545	-1.017158552277	.	49840000	50240000	31,120,180
chr8	50240000	50800000	ID_0.01_2546	-0.299279811539	.	50240000	50800000	51,160,44
chr8	50800000	51320000	ID_0.01_2547	-0.217602772238	.	50800000	51320000	31,120,180
chr8	51320000	52440000	ID_0.01_2548	-0.100319894732	.	51320000	52440000	51,160,44
chr8	52440000	52920000	ID_0.01_2549	-0.127538858502	.	52440000	52920000	31,120,180
chr8	52920000	53480000	ID_0.01_2550	-0.419604844932	.	52920000	53480000	51,160,44
chr8	53480000	53880000	ID_0.01_2551	-0.521680850206	.	53480000	53880000	31,120,180
chr8	53880000	54720000	ID_0.01_2552	-0.597979413841	.	53880000	54720000	51,160,44
chr8	54720000	55080000	ID_0.01_2553	-0.413606982405	.	54720000	55080000	31,120,180
chr8	55080000	55520000	ID_0.01_2554	-0.912841818281	.	55080000	55520000	51,160,44
chr8	55520000	56680000	ID_0.01_2555	-0.624934895854	.	55520000	56680000	31,120,180
chr8	56680000	57360000	ID_0.01_2556	-0.702093170412	.	56680000	57360000	51,160,44
chr8	57360000	57840000	ID_0.01_2557	-0.326034726516	.	57360000	57840000	31,120,180
chr8	57840000	58880000	ID_0.01_2558	-0.322895461142	.	57840000	58880000	51,160,44
chr8	58880000	59320000	ID_0.01_2559	-0.008695433963	.	58880000	59320000	31,120,180
chr8	59320000	59600000	ID_0.01_2560	-0.777115700952	.	59320000	59600000	51,160,44
chr8	59600000	60000000	ID_0.01_2561	-0.694209403457	.	59600000	60000000	31,120,180
chr8	60000000	60880000	ID_0.01_2562	0.001316927062	.	60000000	60880000	51,160,44
chr8	60880000	61320000	ID_0.01_2563	-0.442924542899	.	60880000	61320000	31,120,180
chr8	61320000	62040000	ID_0.01_2564	-0.711272933366	.	61320000	62040000	51,160,44
chr8	62040000	62480000	ID_0.01_2565	-0.796486175343	.	62040000	62480000	31,120,180
chr8	62480000	62960000	ID_0.01_2566	-0.750063065701	.	62480000	62960000	51,160,44
chr8	62960000	63360000	ID_0.01_2567	0.136415389170	.	62960000	63360000	31,120,180
chr8	63360000	63920000	ID_0.01_2568	0.109491938459	.	63360000	63920000	51,160,44
chr8	63920000	64280000	ID_0.01_2569	-0.338848352722	.	63920000	64280000	31,120,180
chr8	64280000	65400000	ID_0.01_2570	-0.759600965008	.	64280000	65400000	51,160,44
chr8	65400000	66040000	ID_0.01_2571	-0.734540738442	.	65400000	66040000	31,120,180
chr8	66040000	66520000	ID_0.01_2572	-0.184958139890	.	66040000	66520000	51,160,44
chr8	66520000	66960000	ID_0.01_2573	-0.841792726134	.	66520000	66960000	31,120,180
chr8	66960000	67360000	ID_0.01_2574	-0.346775907827	.	66960000	67360000	51,160,44
chr8	67360000	68080000	ID_0.01_2575	-1.179707202716	.	67360000	68080000	31,120,180
chr8	68080000	68440000	ID_0.01_2576	-0.412053736723	.	68080000	68440000	51,160,44
chr8	68440000	68720000	ID_0.01_2577	-0.154342372207	.	68440000	68720000	31,120,180
chr8	68720000	69400000	ID_0.01_2578	-0.012302029944	.	68720000	69400000	51,160,44
chr8	69400000	70560000	ID_0.01_2579	-0.587181933067	.	69400000	70560000	31,120,180
chr8	70560000	71040000	ID_0.01_2580	-0.980384369909	.	70560000	71040000	51,160,44
chr8	71040000	71600000	ID_0.01_2581	-0.877197120809	.	71040000	71600000	31,120,180
chr8	71600000	72720000	ID_0.01_2582	-0.908748638573	.	71600000	72720000	51,160,44
chr8	72720000	73200000	ID_0.01_2583	-0.846437665065	.	72720000	73200000	31,120,180
chr8	73200000	73760000	ID_0.01_2584	-0.537134165366	.	73200000	73760000	51,160,44
chr8	73760000	74200000	ID_0.01_2585	-0.151625470322	.	73760000	74200000	31,120,180
chr8	74200000	74600000	ID_0.01_2586	-0.471154275715	.	74200000	74600000	51,160,44
chr8	74600000	74960000	ID_0.01_2587	-0.697156008988	.	74600000	74960000	31,120,180
chr8	74960000	75280000	ID_0.01_2588	-0.373301670689	.	74960000	75280000	51,160,44
chr8	75280000	75800000	ID_0.01_2589	-0.866504459720	.	75280000	75800000	31,120,180
chr8	75800000	76240000	ID_0.01_2590	-0.189941191691	.	75800000	76240000	51,160,44
chr8	76240000	77280000	ID_0.01_2591	-0.361533362071	.	76240000	77280000	31,120,180
chr8	77280000	77920000	ID_0.01_2592	-0.722678423141	.	77280000	77920000	51,160,44
chr8	77920000	79200000	ID_0.01_2593	-0.161252725625	.	77920000	79200000	31,120,180
chr8	79200000	80560000	ID_0.01_2594	-0.750452289940	.	79200000	80560000	51,160,44
chr8	80560000	80960000	ID_0.01_2595	-0.752992390365	.	80560000	80960000	31,120,180
chr8	80960000	81160000	ID_0.01_2596	-0.749477157158	.	80960000	81160000	51,160,44
chr8	81160000	81520000	ID_0.01_2597	-0.658231762187	.	81160000	81520000	31,120,180
chr8	81520000	81920000	ID_0.01_2598	-0.520135569907	.	81520000	81920000	51,160,44
chr8	81920000	82160000	ID_0.01_2599	-0.210110441408	.	81920000	82160000	31,120,180
chr8	82160000	82560000	ID_0.01_2600	-0.387471835547	.	82160000	82560000	51,160,44
chr8	82560000	82800000	ID_0.01_2601	-0.824506085783	.	82560000	82800000	31,120,180
chr8	82800000	84800000	ID_0.01_2602	-0.618516679498	.	82800000	84800000	51,160,44
chr8	84800000	85520000	ID_0.01_2603	-0.296802481401	.	84800000	85520000	31,120,180
chr8	85520000	86000000	ID_0.01_2604	-0.610260636788	.	85520000	86000000	51,160,44
chr8	86000000	87000000	ID_0.01_2605	-0.449934950656	.	86000000	87000000	31,120,180
chr8	87000000	87600000	ID_0.01_2606	-0.719533465011	.	87000000	87600000	51,160,44
chr8	87600000	90720000	ID_0.01_2607	-1.128602939420	.	87600000	90720000	31,120,180
chr8	90720000	91040000	ID_0.01_2608	-0.974818922665	.	90720000	91040000	51,160,44
chr8	91040000	91600000	ID_0.01_2609	-0.733603922945	.	91040000	91600000	31,120,180
chr8	91600000	91960000	ID_0.01_2610	-0.293520614623	.	91600000	91960000	51,160,44
chr8	91960000	93040000	ID_0.01_2611	-0.638511326122	.	91960000	93040000	31,120,180
chr8	93040000	93520000	ID_0.01_2612	-0.233327434791	.	93040000	93520000	51,160,44
chr8	93520000	93760000	ID_0.01_2613	0.020395125156	.	93520000	93760000	31,120,180
chr8	93760000	94400000	ID_0.01_2614	-0.090556860551	.	93760000	94400000	51,160,44
chr8	94400000	94680000	ID_0.01_2615	-0.701105759042	.	94400000	94680000	31,120,180
chr8	94680000	95000000	ID_0.01_2616	-0.773808513836	.	94680000	95000000	51,160,44
chr8	95000000	95360000	ID_0.01_2617	-0.597254291739	.	95000000	95360000	31,120,180
chr8	95360000	95800000	ID_0.01_2618	-0.592788606141	.	95360000	95800000	51,160,44
chr8	95800000	96280000	ID_0.01_2619	-0.106351407096	.	95800000	96280000	31,120,180
chr8	96280000	96880000	ID_0.01_2620	-0.846987529895	.	96280000	96880000	51,160,44
chr8	96880000	97240000	ID_0.01_2621	0.118104246001	.	96880000	97240000	31,120,180
chr8	97240000	98200000	ID_0.01_2622	-1.171493623103	.	97240000	98200000	51,160,44
chr8	98200000	98600000	ID_0.01_2623	-0.102576749563	.	98200000	98600000	31,120,180
chr8	98600000	99160000	ID_0.01_2624	-0.771449477862	.	98600000	99160000	51,160,44
chr8	99160000	99560000	ID_0.01_2625	-0.887633794186	.	99160000	99560000	31,120,180
chr8	99560000	100000000	ID_0.01_2626	-0.476468477474	.	99560000	100000000	51,160,44
chr8	100000000	100360000	ID_0.01_2627	-0.336047517042	.	100000000	100360000	31,120,180
chr8	100360000	100880000	ID_0.01_2628	-0.339691748911	.	100360000	100880000	51,160,44
chr8	100880000	101160000	ID_0.01_2629	-0.492303169042	.	100880000	101160000	31,120,180
chr8	101160000	101560000	ID_0.01_2630	-0.899709929794	.	101160000	101560000	51,160,44
chr8	101560000	101880000	ID_0.01_2631	-0.788725393741	.	101560000	101880000	31,120,180
chr8	101880000	102320000	ID_0.01_2632	-0.100855571615	.	101880000	102320000	51,160,44
chr8	102320000	102640000	ID_0.01_2633	-0.726957572543	.	102320000	102640000	31,120,180
chr8	102640000	103240000	ID_0.01_2634	0.066814431619	.	102640000	103240000	51,160,44
chr8	103240000	104560000	ID_0.01_2635	-0.827661368251	.	103240000	104560000	31,120,180
chr8	104560000	105480000	ID_0.01_2636	-0.763621111413	.	104560000	105480000	51,160,44
chr8	105480000	105800000	ID_0.01_2637	-0.699968391963	.	105480000	105800000	31,120,180
chr8	105800000	106800000	ID_0.01_2638	-0.464330737285	.	105800000	106800000	51,160,44
chr8	106800000	107600000	ID_0.01_2639	-0.757160863317	.	106800000	107600000	31,120,180
chr8	107600000	108800000	ID_0.01_2640	-0.627635481018	.	107600000	108800000	51,160,44
chr8	108800000	109280000	ID_0.01_2641	-0.630935082918	.	108800000	109280000	31,120,180
chr8	109280000	109880000	ID_0.01_2642	-0.051283917769	.	109280000	109880000	51,160,44
chr8	109880000	110360000	ID_0.01_2643	-0.716098980675	.	109880000	110360000	31,120,180
chr8	110360000	110760000	ID_0.01_2644	-0.888250807198	.	110360000	110760000	51,160,44
chr8	110760000	111840000	ID_0.01_2645	-0.881511677446	.	110760000	111840000	31,120,180
chr8	111840000	112840000	ID_0.01_2646	-0.385496871073	.	111840000	112840000	51,160,44
chr8	112840000	113720000	ID_0.01_2647	-0.477463395805	.	112840000	113720000	31,120,180
chr8	113720000	114440000	ID_0.01_2648	-0.372923579652	.	113720000	114440000	51,160,44
chr8	114440000	115440000	ID_0.01_2649	-0.307393102990	.	114440000	115440000	31,120,180
chr8	115440000	115840000	ID_0.01_2650	-0.146329365146	.	115440000	115840000	51,160,44
chr8	115840000	116400000	ID_0.01_2651	-0.552106204160	.	115840000	116400000	31,120,180
chr8	116400000	116680000	ID_0.01_2652	-0.151328608347	.	116400000	116680000	51,160,44
chr8	116680000	117520000	ID_0.01_2653	-0.071889654416	.	116680000	117520000	31,120,180
chr8	117520000	118080000	ID_0.01_2654	-0.213524772365	.	117520000	118080000	51,160,44
chr8	118080000	118360000	ID_0.01_2655	-0.574715172797	.	118080000	118360000	31,120,180
chr8	118360000	118840000	ID_0.01_2656	-0.528863172945	.	118360000	118840000	51,160,44
chr8	118840000	119160000	ID_0.01_2657	-0.385261611055	.	118840000	119160000	31,120,180
chr8	119160000	119720000	ID_0.01_2658	-0.610071624981	.	119160000	119720000	51,160,44
chr8	119720000	120080000	ID_0.01_2659	-0.691413355109	.	119720000	120080000	31,120,180
chr8	120080000	120840000	ID_0.01_2660	-0.241324621901	.	120080000	120840000	51,160,44
chr8	120840000	121120000	ID_0.01_2661	-0.923868023139	.	120840000	121120000	31,120,180
chr8	121120000	121440000	ID_0.01_2662	-0.154176297828	.	121120000	121440000	51,160,44
chr8	121440000	121960000	ID_0.01_2663	-0.611185990165	.	121440000	121960000	31,120,180
chr8	121960000	122280000	ID_0.01_2664	-0.586430624957	.	121960000	122280000	51,160,44
chr8	122280000	122600000	ID_0.01_2665	-0.118514719244	.	122280000	122600000	31,120,180
chr8	122600000	122960000	ID_0.01_2666	-0.104837935955	.	122600000	122960000	51,160,44
chr8	122960000	123680000	ID_0.01_2667	-0.160068952424	.	122960000	123680000	31,120,180
chr8	123680000	124440000	ID_0.01_2668	-0.883755392119	.	123680000	124440000	51,160,44
chr8	124440000	124800000	ID_0.01_2669	-0.333574387861	.	124440000	124800000	31,120,180
chr8	124800000	125480000	ID_0.01_2670	-0.955289264736	.	124800000	125480000	51,160,44
chr8	125480000	126080000	ID_0.01_2671	-1.055363272651	.	125480000	126080000	31,120,180
chr8	126080000	126720000	ID_0.01_2672	-0.829510289518	.	126080000	126720000	51,160,44
chr8	126720000	127400000	ID_0.01_2673	-0.789682640221	.	126720000	127400000	31,120,180
chr8	127400000	127840000	ID_0.01_2674	-0.086628154176	.	127400000	127840000	51,160,44
chr8	127840000	128200000	ID_0.01_2675	-0.816411505423	.	127840000	128200000	31,120,180
chr8	128200000	128760000	ID_0.01_2676	-1.331133399786	.	128200000	128760000	51,160,44
chr8	128760000	129080000	ID_0.01_2677	-0.898790074479	.	128760000	129080000	31,120,180
chr8	129080000	129920000	ID_0.01_2678	-0.366895532299	.	129080000	129920000	51,160,44
chr8	129920000	130760000	ID_0.01_2679	-0.267656845372	.	129920000	130760000	31,120,180
chr8	130760000	131120000	ID_0.01_2680	-1.002772556979	.	130760000	131120000	51,160,44
chr8	131120000	131720000	ID_0.01_2681	-0.490590922029	.	131120000	131720000	31,120,180
chr8	131720000	132840000	ID_0.01_2682	-0.889181955314	.	131720000	132840000	51,160,44
chr8	132840000	133160000	ID_0.01_2683	-0.700344184103	.	132840000	133160000	31,120,180
chr8	133160000	133800000	ID_0.01_2684	-0.700569318748	.	133160000	133800000	51,160,44
chr8	133800000	134200000	ID_0.01_2685	-0.808214863071	.	133800000	134200000	31,120,180
chr8	134200000	134480000	ID_0.01_2686	-0.586863624139	.	134200000	134480000	51,160,44
chr8	134480000	134920000	ID_0.01_2687	-0.839051428304	.	134480000	134920000	31,120,180
chr8	134920000	135480000	ID_0.01_2688	-0.317939398784	.	134920000	135480000	51,160,44
chr8	135480000	135920000	ID_0.01_2689	-0.710150571075	.	135480000	135920000	31,120,180
chr8	135920000	136440000	ID_0.01_2690	-1.024774709521	.	135920000	136440000	51,160,44
chr8	136440000	137760000	ID_0.01_2691	-0.403859282552	.	136440000	137760000	31,120,180
chr8	137760000	138360000	ID_0.01_2692	-0.419058364150	.	137760000	138360000	51,160,44
chr8	138360000	139720000	ID_0.01_2693	-0.999008611306	.	138360000	139720000	31,120,180
chr8	139720000	140640000	ID_0.01_2694	-0.974317531255	.	139720000	140640000	51,160,44
chr8	140640000	141160000	ID_0.01_2695	-0.476703646003	.	140640000	141160000	31,120,180
chr8	141160000	141440000	ID_0.01_2696	0.004052843842	.	141160000	141440000	51,160,44
chr8	141440000	141680000	ID_0.01_2697	-0.538725302990	.	141440000	141680000	31,120,180
chr8	141680000	142160000	ID_0.01_2698	-0.631101126463	.	141680000	142160000	51,160,44
chr8	142160000	142440000	ID_0.01_2699	-0.408708419271	.	142160000	142440000	31,120,180
chr8	142440000	143560000	ID_0.01_2700	-0.562202321529	.	142440000	143560000	51,160,44
chr8	143560000	144360000	ID_0.01_2701	-0.590043336313	.	143560000	144360000	31,120,180
chr8	144360000	145760000	ID_0.01_2702	-0.998279114421	.	144360000	145760000	51,160,44
chr9	1040000	2120000	ID_0.01_2703	-0.443967346163	.	1040000	2120000	31,120,180
chr9	2120000	2840000	ID_0.01_2704	-0.457939442271	.	2120000	2840000	51,160,44
chr9	2840000	3200000	ID_0.01_2705	-0.869522496955	.	2840000	3200000	31,120,180
chr9	3200000	3560000	ID_0.01_2706	-0.281512770678	.	3200000	3560000	51,160,44
chr9	3560000	4360000	ID_0.01_2707	-0.101074790151	.	3560000	4360000	31,120,180
chr9	4360000	4720000	ID_0.01_2708	-0.158955446570	.	4360000	4720000	51,160,44
chr9	4720000	5080000	ID_0.01_2709	-0.327293331969	.	4720000	5080000	31,120,180
chr9	5080000	5760000	ID_0.01_2710	0.134905197150	.	5080000	5760000	51,160,44
chr9	5760000	6320000	ID_0.01_2711	-0.360422619797	.	5760000	6320000	31,120,180
chr9	6320000	6760000	ID_0.01_2712	0.061680842446	.	6320000	6760000	51,160,44
chr9	6760000	7200000	ID_0.01_2713	-0.543118450592	.	6760000	7200000	31,120,180
chr9	7200000	7560000	ID_0.01_2714	-0.062817056754	.	7200000	7560000	51,160,44
chr9	7560000	9560000	ID_0.01_2715	-0.123497847640	.	7560000	9560000	31,120,180
chr9	9560000	9960000	ID_0.01_2716	-0.339844070878	.	9560000	9960000	51,160,44
chr9	9960000	10840000	ID_0.01_2717	-0.637027876477	.	9960000	10840000	31,120,180
chr9	10840000	12680000	ID_0.01_2718	-0.394569588847	.	10840000	12680000	51,160,44
chr9	12680000	13080000	ID_0.01_2719	-0.545400945114	.	12680000	13080000	31,120,180
chr9	13080000	13400000	ID_0.01_2720	-0.190969290758	.	13080000	13400000	51,160,44
chr9	13400000	14040000	ID_0.01_2721	-0.134755976325	.	13400000	14040000	31,120,180
chr9	14040000	14440000	ID_0.01_2722	-0.154868024345	.	14040000	14440000	51,160,44
chr9	14440000	15160000	ID_0.01_2723	-0.667093606739	.	14440000	15160000	31,120,180
chr9	15160000	15840000	ID_0.01_2724	-0.346795844860	.	15160000	15840000	51,160,44
chr9	15840000	16160000	ID_0.01_2725	-0.327485090230	.	15840000	16160000	31,120,180
chr9	16160000	16520000	ID_0.01_2726	-0.062516302695	.	16160000	16520000	51,160,44
chr9	16520000	17080000	ID_0.01_2727	0.016659400665	.	16520000	17080000	31,120,180
chr9	17080000	17480000	ID_0.01_2728	-0.363340799130	.	17080000	17480000	51,160,44
chr9	17480000	17800000	ID_0.01_2729	-0.657041774174	.	17480000	17800000	31,120,180
chr9	17800000	18240000	ID_0.01_2730	-0.193197420064	.	17800000	18240000	51,160,44
chr9	18240000	19040000	ID_0.01_2731	-0.321297474168	.	18240000	19040000	31,120,180
chr9	19040000	19480000	ID_0.01_2732	-0.543496723515	.	19040000	19480000	51,160,44
chr9	19480000	19920000	ID_0.01_2733	-0.671352578180	.	19480000	19920000	31,120,180
chr9	19920000	20320000	ID_0.01_2734	0.112516860218	.	19920000	20320000	51,160,44
chr9	20320000	21160000	ID_0.01_2735	-0.526280238040	.	20320000	21160000	31,120,180
chr9	21160000	21480000	ID_0.01_2736	-0.582344276913	.	21160000	21480000	51,160,44
chr9	21480000	21800000	ID_0.01_2737	-0.244672813757	.	21480000	21800000	31,120,180
chr9	21800000	22480000	ID_0.01_2738	-0.626267129702	.	21800000	22480000	51,160,44
chr9	22480000	23120000	ID_0.01_2739	-0.347460893832	.	22480000	23120000	31,120,180
chr9	23120000	23480000	ID_0.01_2740	-0.162437967698	.	23120000	23480000	51,160,44
chr9	23480000	23960000	ID_0.01_2741	-0.088764527712	.	23480000	23960000	31,120,180
chr9	23960000	24280000	ID_0.01_2742	-0.093336221432	.	23960000	24280000	51,160,44
chr9	24280000	25960000	ID_0.01_2743	-0.080258327110	.	24280000	25960000	31,120,180
chr9	25960000	26360000	ID_0.01_2744	-0.349510630714	.	25960000	26360000	51,160,44
chr9	26360000	26720000	ID_0.01_2745	-0.376326834740	.	26360000	26720000	31,120,180
chr9	26720000	27280000	ID_0.01_2746	-0.386612050068	.	26720000	27280000	51,160,44
chr9	27280000	27600000	ID_0.01_2747	-0.349444257718	.	27280000	27600000	31,120,180
chr9	27600000	28080000	ID_0.01_2748	-0.447206636475	.	27600000	28080000	51,160,44
chr9	28080000	28680000	ID_0.01_2749	-0.206491387699	.	28080000	28680000	31,120,180
chr9	28680000	29240000	ID_0.01_2750	-0.250475734776	.	28680000	29240000	51,160,44
chr9	29240000	29800000	ID_0.01_2751	-0.459647929918	.	29240000	29800000	31,120,180
chr9	29800000	31160000	ID_0.01_2752	-0.306739369348	.	29800000	31160000	51,160,44
chr9	31160000	31840000	ID_0.01_2753	-0.087622773274	.	31160000	31840000	31,120,180
chr9	31840000	32360000	ID_0.01_2754	-0.163432496492	.	31840000	32360000	51,160,44
chr9	32360000	33000000	ID_0.01_2755	-0.530578109821	.	32360000	33000000	31,120,180
chr9	33000000	33240000	ID_0.01_2756	-0.633916396515	.	33000000	33240000	51,160,44
chr9	33240000	34640000	ID_0.01_2757	-0.085733602887	.	33240000	34640000	31,120,180
chr9	34640000	35080000	ID_0.01_2758	-0.505263371200	.	34640000	35080000	51,160,44
chr9	35080000	35600000	ID_0.01_2759	-0.340199228003	.	35080000	35600000	31,120,180
chr9	35600000	36200000	ID_0.01_2760	-0.032748155408	.	35600000	36200000	51,160,44
chr9	36200000	36680000	ID_0.01_2761	-0.086846331537	.	36200000	36680000	31,120,180
chr9	36680000	37040000	ID_0.01_2762	-0.145780484063	.	36680000	37040000	51,160,44
chr9	37040000	37440000	ID_0.01_2763	0.060784505275	.	37040000	37440000	31,120,180
chr9	37440000	37840000	ID_0.01_2764	-0.537258853739	.	37440000	37840000	51,160,44
chr9	37840000	38600000	ID_0.01_2765	-0.264239243134	.	37840000	38600000	31,120,180
chr9	38600000	45080000	ID_0.01_2766	-0.682072752001	.	38600000	45080000	51,160,44
chr9	45080000	67920000	ID_0.01_2767	-1.221720294844	.	45080000	67920000	31,120,180
chr9	67920000	68580000	ID_0.01_2768	-1.295980321015	.	67920000	68580000	51,160,44
chr9	68580000	70840000	ID_0.01_2769	-0.907249290341	.	68580000	70840000	31,120,180
chr9	70840000	71200000	ID_0.01_2770	-1.131389251447	.	70840000	71200000	51,160,44
chr9	71200000	71640000	ID_0.01_2771	-0.155490214669	.	71200000	71640000	31,120,180
chr9	71640000	71840000	ID_0.01_2772	-0.528423742232	.	71640000	71840000	51,160,44
chr9	71840000	72560000	ID_0.01_2773	-0.192201429998	.	71840000	72560000	31,120,180
chr9	72560000	72880000	ID_0.01_2774	-0.102487337781	.	72560000	72880000	51,160,44
chr9	72880000	73240000	ID_0.01_2775	-0.329554528595	.	72880000	73240000	31,120,180
chr9	73240000	73880000	ID_0.01_2776	-0.578185570368	.	73240000	73880000	51,160,44
chr9	73880000	74880000	ID_0.01_2777	-0.064356729551	.	73880000	74880000	31,120,180
chr9	74880000	75240000	ID_0.01_2778	-0.367346046538	.	74880000	75240000	51,160,44
chr9	75240000	75840000	ID_0.01_2779	0.004086457759	.	75240000	75840000	31,120,180
chr9	75840000	76280000	ID_0.01_2780	-0.227710428272	.	75840000	76280000	51,160,44
chr9	76280000	77360000	ID_0.01_2781	-0.321116429513	.	76280000	77360000	31,120,180
chr9	77360000	77800000	ID_0.01_2782	-0.410565710855	.	77360000	77800000	51,160,44
chr9	77800000	78480000	ID_0.01_2783	-0.545700936478	.	77800000	78480000	31,120,180
chr9	78480000	79320000	ID_0.01_2784	-0.136513318799	.	78480000	79320000	51,160,44
chr9	79320000	79760000	ID_0.01_2785	-0.172402129198	.	79320000	79760000	31,120,180
chr9	79760000	80040000	ID_0.01_2786	-0.478505689620	.	79760000	80040000	51,160,44
chr9	80040000	80360000	ID_0.01_2787	-0.378378045192	.	80040000	80360000	31,120,180
chr9	80360000	80960000	ID_0.01_2788	-0.274805012441	.	80360000	80960000	51,160,44
chr9	80960000	81720000	ID_0.01_2789	-0.453804183882	.	80960000	81720000	31,120,180
chr9	81720000	82160000	ID_0.01_2790	-0.003584180662	.	81720000	82160000	51,160,44
chr9	82160000	82800000	ID_0.01_2791	-0.179362340708	.	82160000	82800000	31,120,180
chr9	82800000	83720000	ID_0.01_2792	-0.162421066142	.	82800000	83720000	51,160,44
chr9	83720000	85800000	ID_0.01_2793	-0.194786626604	.	83720000	85800000	31,120,180
chr9	85800000	86240000	ID_0.01_2794	-0.382841483038	.	85800000	86240000	51,160,44
chr9	86240000	86560000	ID_0.01_2795	-0.329615705364	.	86240000	86560000	31,120,180
chr9	86560000	87000000	ID_0.01_2796	-0.354651542534	.	86560000	87000000	51,160,44
chr9	87000000	88400000	ID_0.01_2797	-0.499473497053	.	87000000	88400000	31,120,180
chr9	88400000	89040000	ID_0.01_2798	-0.431127135976	.	88400000	89040000	51,160,44
chr9	89040000	89560000	ID_0.01_2799	-0.525059173701	.	89040000	89560000	31,120,180
chr9	89560000	89960000	ID_0.01_2800	0.107179996661	.	89560000	89960000	51,160,44
chr9	89960000	90280000	ID_0.01_2801	-0.289801860369	.	89960000	90280000	31,120,180
chr9	90280000	90520000	ID_0.01_2802	-0.163028913134	.	90280000	90520000	51,160,44
chr9	90520000	91200000	ID_0.01_2803	-0.034323398729	.	90520000	91200000	31,120,180
chr9	91200000	91920000	ID_0.01_2804	-0.554871528158	.	91200000	91920000	51,160,44
chr9	91920000	92200000	ID_0.01_2805	-0.437957450896	.	91920000	92200000	31,120,180
chr9	92200000	92880000	ID_0.01_2806	-0.319210468763	.	92200000	92880000	51,160,44
chr9	92880000	93640000	ID_0.01_2807	-0.422239903236	.	92880000	93640000	31,120,180
chr9	93640000	94200000	ID_0.01_2808	-0.707442007336	.	93640000	94200000	51,160,44
chr9	94200000	94480000	ID_0.01_2809	-0.220477233239	.	94200000	94480000	31,120,180
chr9	94480000	94880000	ID_0.01_2810	-0.395215232886	.	94480000	94880000	51,160,44
chr9	94880000	96400000	ID_0.01_2811	-0.472225812409	.	94880000	96400000	31,120,180
chr9	96400000	96760000	ID_0.01_2812	-0.334285385685	.	96400000	96760000	51,160,44
chr9	96760000	97080000	ID_0.01_2813	-0.050657830460	.	96760000	97080000	31,120,180
chr9	97080000	97920000	ID_0.01_2814	-0.392752638383	.	97080000	97920000	51,160,44
chr9	97920000	99080000	ID_0.01_2815	-0.579798537008	.	97920000	99080000	31,120,180
chr9	99080000	99560000	ID_0.01_2816	-0.448283879916	.	99080000	99560000	51,160,44
chr9	99560000	100160000	ID_0.01_2817	-0.419815279091	.	99560000	100160000	31,120,180
chr9	100160000	100400000	ID_0.01_2818	-0.161043653624	.	100160000	100400000	51,160,44
chr9	100400000	100760000	ID_0.01_2819	-0.463354561059	.	100400000	100760000	31,120,180
chr9	100760000	101040000	ID_0.01_2820	-0.238168086326	.	100760000	101040000	51,160,44
chr9	101040000	101560000	ID_0.01_2821	-0.285636832339	.	101040000	101560000	31,120,180
chr9	101560000	101920000	ID_0.01_2822	-0.582050815049	.	101560000	101920000	51,160,44
chr9	101920000	102560000	ID_0.01_2823	-0.603419333095	.	101920000	102560000	31,120,180
chr9	102560000	103040000	ID_0.01_2824	-0.235708724797	.	102560000	103040000	51,160,44
chr9	103040000	103360000	ID_0.01_2825	-0.144086414028	.	103040000	103360000	31,120,180
chr9	103360000	104120000	ID_0.01_2826	-0.567025997040	.	103360000	104120000	51,160,44
chr9	104120000	104360000	ID_0.01_2827	-0.281960890978	.	104120000	104360000	31,120,180
chr9	104360000	105160000	ID_0.01_2828	-0.505421126313	.	104360000	105160000	51,160,44
chr9	105160000	106920000	ID_0.01_2829	0.018473456539	.	105160000	106920000	31,120,180
chr9	106920000	107520000	ID_0.01_2830	-0.230486920749	.	106920000	107520000	51,160,44
chr9	107520000	108200000	ID_0.01_2831	-0.844055219646	.	107520000	108200000	31,120,180
chr9	108200000	108600000	ID_0.01_2832	-0.289644934953	.	108200000	108600000	51,160,44
chr9	108600000	109400000	ID_0.01_2833	-0.284711356447	.	108600000	109400000	31,120,180
chr9	109400000	109920000	ID_0.01_2834	0.105005254348	.	109400000	109920000	51,160,44
chr9	109920000	110160000	ID_0.01_2835	-0.388515456783	.	109920000	110160000	31,120,180
chr9	110160000	111040000	ID_0.01_2836	-0.547692407454	.	110160000	111040000	51,160,44
chr9	111040000	111640000	ID_0.01_2837	0.133829365262	.	111040000	111640000	31,120,180
chr9	111640000	112280000	ID_0.01_2838	-0.457103280199	.	111640000	112280000	51,160,44
chr9	112280000	112640000	ID_0.01_2839	-0.233946626926	.	112280000	112640000	31,120,180
chr9	112640000	112960000	ID_0.01_2840	-0.048798466410	.	112640000	112960000	51,160,44
chr9	112960000	113400000	ID_0.01_2841	-0.330851205777	.	112960000	113400000	31,120,180
chr9	113400000	114120000	ID_0.01_2842	-0.243512827279	.	113400000	114120000	51,160,44
chr9	114120000	114520000	ID_0.01_2843	-0.439349085834	.	114120000	114520000	31,120,180
chr9	114520000	114840000	ID_0.01_2844	-0.038204484647	.	114520000	114840000	51,160,44
chr9	114840000	115160000	ID_0.01_2845	-0.338642638652	.	114840000	115160000	31,120,180
chr9	115160000	115600000	ID_0.01_2846	-0.351036602893	.	115160000	115600000	51,160,44
chr9	115600000	115920000	ID_0.01_2847	-0.190035093861	.	115600000	115920000	31,120,180
chr9	115920000	116440000	ID_0.01_2848	-0.389810694592	.	115920000	116440000	51,160,44
chr9	116440000	116840000	ID_0.01_2849	-0.382021787560	.	116440000	116840000	31,120,180
chr9	116840000	117080000	ID_0.01_2850	-0.100873820284	.	116840000	117080000	51,160,44
chr9	117080000	117440000	ID_0.01_2851	-0.088665959730	.	117080000	117440000	31,120,180
chr9	117440000	117800000	ID_0.01_2852	-0.267406077588	.	117440000	117800000	51,160,44
chr9	117800000	118320000	ID_0.01_2853	-0.079686112132	.	117800000	118320000	31,120,180
chr9	118320000	118920000	ID_0.01_2854	-0.670886069868	.	118320000	118920000	51,160,44
chr9	118920000	119440000	ID_0.01_2855	-0.122727248268	.	118920000	119440000	31,120,180
chr9	119440000	120400000	ID_0.01_2856	-0.792940826686	.	119440000	120400000	51,160,44
chr9	120400000	120920000	ID_0.01_2857	-0.278650850433	.	120400000	120920000	31,120,180
chr9	120920000	121280000	ID_0.01_2858	-0.534621518430	.	120920000	121280000	51,160,44
chr9	121280000	122080000	ID_0.01_2859	-0.101508032976	.	121280000	122080000	31,120,180
chr9	122080000	122720000	ID_0.01_2860	-0.173656827707	.	122080000	122720000	51,160,44
chr9	122720000	123120000	ID_0.01_2861	0.051723495211	.	122720000	123120000	31,120,180
chr9	123120000	123960000	ID_0.01_2862	-0.517996975988	.	123120000	123960000	51,160,44
chr9	123960000	124280000	ID_0.01_2863	-0.222808260664	.	123960000	124280000	31,120,180
chr9	124280000	124840000	ID_0.01_2864	-0.192104040269	.	124280000	124840000	51,160,44
chr9	124840000	125160000	ID_0.01_2865	-0.466049150181	.	124840000	125160000	31,120,180
chr9	125160000	125600000	ID_0.01_2866	-0.395721027019	.	125160000	125600000	51,160,44
chr9	125600000	126160000	ID_0.01_2867	-0.654805163512	.	125600000	126160000	31,120,180
chr9	126160000	126800000	ID_0.01_2868	-0.494747476791	.	126160000	126800000	51,160,44
chr9	126800000	127160000	ID_0.01_2869	-0.345672155459	.	126800000	127160000	31,120,180
chr9	127160000	127640000	ID_0.01_2870	-0.423736798248	.	127160000	127640000	51,160,44
chr9	127640000	128160000	ID_0.01_2871	-0.503276185129	.	127640000	128160000	31,120,180
chr9	128160000	128760000	ID_0.01_2872	-0.625922106641	.	128160000	128760000	51,160,44
chr9	128760000	129240000	ID_0.01_2873	0.080936168129	.	128760000	129240000	31,120,180
chr9	129240000	129560000	ID_0.01_2874	-0.019092440335	.	129240000	129560000	51,160,44
chr9	129560000	130200000	ID_0.01_2875	-0.184526688321	.	129560000	130200000	31,120,180
chr9	130200000	130920000	ID_0.01_2876	-0.368841057067	.	130200000	130920000	51,160,44
chr9	130920000	131400000	ID_0.01_2877	-0.583674374512	.	130920000	131400000	31,120,180
chr9	131400000	131880000	ID_0.01_2878	-0.153825865917	.	131400000	131880000	51,160,44
chr9	131880000	132400000	ID_0.01_2879	-0.575492038836	.	131880000	132400000	31,120,180
chr9	132400000	132880000	ID_0.01_2880	-0.599517440022	.	132400000	132880000	51,160,44
chr9	132880000	133320000	ID_0.01_2881	0.105045337523	.	132880000	133320000	31,120,180
chr9	133320000	133560000	ID_0.01_2882	0.325679859518	.	133320000	133560000	51,160,44
chr9	133560000	133920000	ID_0.01_2883	-0.370548431144	.	133560000	133920000	31,120,180
chr9	133920000	134400000	ID_0.01_2884	-0.138755898810	.	133920000	134400000	51,160,44
chr9	134400000	134640000	ID_0.01_2885	-0.077392795013	.	134400000	134640000	31,120,180
chr9	134640000	135120000	ID_0.01_2886	-0.387013177578	.	134640000	135120000	51,160,44
chr9	135120000	135880000	ID_0.01_2887	-0.268277052991	.	135120000	135880000	31,120,180
chr9	135880000	136640000	ID_0.01_2888	-0.290087030648	.	135880000	136640000	51,160,44
chr9	136640000	137000000	ID_0.01_2889	-0.091428670675	.	136640000	137000000	31,120,180
chr9	137000000	137360000	ID_0.01_2890	-0.444400827945	.	137000000	137360000	51,160,44
chr9	137360000	137640000	ID_0.01_2891	-0.014501746322	.	137360000	137640000	31,120,180
chr9	137640000	137960000	ID_0.01_2892	0.073339204359	.	137640000	137960000	51,160,44
chr9	137960000	138400000	ID_0.01_2893	0.006078277924	.	137960000	138400000	31,120,180
chr9	138400000	139200000	ID_0.01_2894	-0.047542531069	.	138400000	139200000	51,160,44
chr9	139200000	139640000	ID_0.01_2895	-0.112145002004	.	139200000	139640000	31,120,180
chr9	139640000	140440000	ID_0.01_2896	-0.305010407848	.	139640000	140440000	51,160,44
chr10	520000	880000	ID_0.01_2897	-0.438816242473	.	520000	880000	31,120,180
chr10	880000	1120000	ID_0.01_2898	-0.503592182208	.	880000	1120000	51,160,44
chr10	1120000	1760000	ID_0.01_2899	-0.773790202887	.	1120000	1760000	31,120,180
chr10	1760000	2280000	ID_0.01_2900	-0.247267419867	.	1760000	2280000	51,160,44
chr10	2280000	2640000	ID_0.01_2901	0.031157971455	.	2280000	2640000	31,120,180
chr10	2640000	3200000	ID_0.01_2902	-0.003641339138	.	2640000	3200000	51,160,44
chr10	3200000	3840000	ID_0.01_2903	-1.049019322980	.	3200000	3840000	31,120,180
chr10	3840000	4840000	ID_0.01_2904	-0.192178437165	.	3840000	4840000	51,160,44
chr10	4840000	5480000	ID_0.01_2905	-1.100411311256	.	4840000	5480000	31,120,180
chr10	5480000	6440000	ID_0.01_2906	-0.473374174601	.	5480000	6440000	51,160,44
chr10	6440000	7160000	ID_0.01_2907	-0.371828302272	.	6440000	7160000	31,120,180
chr10	7160000	7520000	ID_0.01_2908	-0.362233805125	.	7160000	7520000	51,160,44
chr10	7520000	7800000	ID_0.01_2909	-0.799995720230	.	7520000	7800000	31,120,180
chr10	7800000	8560000	ID_0.01_2910	-0.680557555685	.	7800000	8560000	51,160,44
chr10	8560000	9360000	ID_0.01_2911	-0.243688540241	.	8560000	9360000	31,120,180
chr10	9360000	11000000	ID_0.01_2912	-1.083877972395	.	9360000	11000000	51,160,44
chr10	11000000	11480000	ID_0.01_2913	-0.332639672892	.	11000000	11480000	31,120,180
chr10	11480000	11800000	ID_0.01_2914	-0.528201491735	.	11480000	11800000	51,160,44
chr10	11800000	12280000	ID_0.01_2915	-0.605197177299	.	11800000	12280000	31,120,180
chr10	12280000	12760000	ID_0.01_2916	-0.929170623854	.	12280000	12760000	51,160,44
chr10	12760000	13160000	ID_0.01_2917	-0.253636791478	.	12760000	13160000	31,120,180
chr10	13160000	13840000	ID_0.01_2918	-0.731920087206	.	13160000	13840000	51,160,44
chr10	13840000	14240000	ID_0.01_2919	-0.215539374932	.	13840000	14240000	31,120,180
chr10	14240000	14560000	ID_0.01_2920	0.100781710320	.	14240000	14560000	51,160,44
chr10	14560000	14920000	ID_0.01_2921	-0.583645860952	.	14560000	14920000	31,120,180
chr10	14920000	15440000	ID_0.01_2922	-0.644364846839	.	14920000	15440000	51,160,44
chr10	15440000	15960000	ID_0.01_2923	-0.566674679053	.	15440000	15960000	31,120,180
chr10	15960000	16840000	ID_0.01_2924	-0.478969220802	.	15960000	16840000	51,160,44
chr10	16840000	17320000	ID_0.01_2925	-1.070128874545	.	16840000	17320000	31,120,180
chr10	17320000	18240000	ID_0.01_2926	-0.389495095469	.	17320000	18240000	51,160,44
chr10	18240000	18520000	ID_0.01_2927	-0.083406224244	.	18240000	18520000	31,120,180
chr10	18520000	18960000	ID_0.01_2928	-0.648336814080	.	18520000	18960000	51,160,44
chr10	18960000	20080000	ID_0.01_2929	-0.683262466419	.	18960000	20080000	31,120,180
chr10	20080000	21120000	ID_0.01_2930	-0.270146433367	.	20080000	21120000	51,160,44
chr10	21120000	22280000	ID_0.01_2931	-0.784866123503	.	21120000	22280000	31,120,180
chr10	22280000	22880000	ID_0.01_2932	-0.933621053719	.	22280000	22880000	51,160,44
chr10	22880000	23400000	ID_0.01_2933	-0.175298053155	.	22880000	23400000	31,120,180
chr10	23400000	23880000	ID_0.01_2934	-0.772212325918	.	23400000	23880000	51,160,44
chr10	23880000	24280000	ID_0.01_2935	-0.011799726426	.	23880000	24280000	31,120,180
chr10	24280000	24880000	ID_0.01_2936	-0.102972726298	.	24280000	24880000	51,160,44
chr10	24880000	25360000	ID_0.01_2937	-0.848739189836	.	24880000	25360000	31,120,180
chr10	25360000	26000000	ID_0.01_2938	-0.600732353252	.	25360000	26000000	51,160,44
chr10	26000000	26560000	ID_0.01_2939	-0.512093990913	.	26000000	26560000	31,120,180
chr10	26560000	26920000	ID_0.01_2940	-0.499532300714	.	26560000	26920000	51,160,44
chr10	26920000	28040000	ID_0.01_2941	-0.369990266002	.	26920000	28040000	31,120,180
chr10	28040000	28680000	ID_0.01_2942	-0.088927386691	.	28040000	28680000	51,160,44
chr10	28680000	28920000	ID_0.01_2943	-0.531623207748	.	28680000	28920000	31,120,180
chr10	28920000	29280000	ID_0.01_2944	-0.833647650287	.	28920000	29280000	51,160,44
chr10	29280000	29760000	ID_0.01_2945	0.291218189266	.	29280000	29760000	31,120,180
chr10	29760000	30280000	ID_0.01_2946	-0.712059351836	.	29760000	30280000	51,160,44
chr10	30280000	30600000	ID_0.01_2947	-0.149579961153	.	30280000	30600000	31,120,180
chr10	30600000	30920000	ID_0.01_2948	-0.552014998137	.	30600000	30920000	51,160,44
chr10	30920000	31400000	ID_0.01_2949	-0.782089738352	.	30920000	31400000	31,120,180
chr10	31400000	32120000	ID_0.01_2950	0.128023829625	.	31400000	32120000	51,160,44
chr10	32120000	32680000	ID_0.01_2951	-0.509102751587	.	32120000	32680000	31,120,180
chr10	32680000	33080000	ID_0.01_2952	-0.612883391727	.	32680000	33080000	51,160,44
chr10	33080000	33440000	ID_0.01_2953	-0.120981481303	.	33080000	33440000	31,120,180
chr10	33440000	34400000	ID_0.01_2954	-0.332875870736	.	33440000	34400000	51,160,44
chr10	34400000	34920000	ID_0.01_2955	-0.018349805953	.	34400000	34920000	31,120,180
chr10	34920000	35320000	ID_0.01_2956	-0.683772150380	.	34920000	35320000	51,160,44
chr10	35320000	35920000	ID_0.01_2957	-0.774675820880	.	35320000	35920000	31,120,180
chr10	35920000	36400000	ID_0.01_2958	-0.973125285095	.	35920000	36400000	51,160,44
chr10	36400000	37160000	ID_0.01_2959	0.109763167382	.	36400000	37160000	31,120,180
chr10	37160000	37520000	ID_0.01_2960	-0.889305716301	.	37160000	37520000	51,160,44
chr10	37520000	38080000	ID_0.01_2961	-0.168667685638	.	37520000	38080000	31,120,180
chr10	38080000	38760000	ID_0.01_2962	-0.861232348481	.	38080000	38760000	51,160,44
chr10	38760000	42560000	ID_0.01_2963	-0.341384727818	.	38760000	42560000	31,120,180
chr10	42560000	43280000	ID_0.01_2964	-1.143669272070	.	42560000	43280000	51,160,44
chr10	43280000	43640000	ID_0.01_2965	-0.296174985169	.	43280000	43640000	31,120,180
chr10	43640000	44080000	ID_0.01_2966	-0.243193228734	.	43640000	44080000	51,160,44
chr10	44080000	44520000	ID_0.01_2967	-0.652010089723	.	44080000	44520000	31,120,180
chr10	44520000	44920000	ID_0.01_2968	0.123768414084	.	44520000	44920000	51,160,44
chr10	44920000	45400000	ID_0.01_2969	-0.231732431697	.	44920000	45400000	31,120,180
chr10	45400000	46640000	ID_0.01_2970	-0.336397965186	.	45400000	46640000	51,160,44
chr10	46640000	48880000	ID_0.01_2971	-1.698013938945	.	46640000	48880000	31,120,180
chr10	48880000	49760000	ID_0.01_2972	-1.601837363691	.	48880000	49760000	51,160,44
chr10	49760000	50760000	ID_0.01_2973	-0.258404644211	.	49760000	50760000	31,120,180
chr10	50760000	51240000	ID_0.01_2974	-0.331650136403	.	50760000	51240000	51,160,44
chr10	51240000	52440000	ID_0.01_2975	-1.655761945004	.	51240000	52440000	31,120,180
chr10	52440000	52760000	ID_0.01_2976	-0.516001267637	.	52440000	52760000	51,160,44
chr10	52760000	53160000	ID_0.01_2977	-0.429874600493	.	52760000	53160000	31,120,180
chr10	53160000	53720000	ID_0.01_2978	-0.131737395819	.	53160000	53720000	51,160,44
chr10	53720000	54000000	ID_0.01_2979	-0.127978326168	.	53720000	54000000	31,120,180
chr10	54000000	54560000	ID_0.01_2980	-0.678698477674	.	54000000	54560000	51,160,44
chr10	54560000	54960000	ID_0.01_2981	-0.689789290164	.	54560000	54960000	31,120,180
chr10	54960000	55360000	ID_0.01_2982	-0.079456194641	.	54960000	55360000	51,160,44
chr10	55360000	55600000	ID_0.01_2983	-0.262016891119	.	55360000	55600000	31,120,180
chr10	55600000	56160000	ID_0.01_2984	-0.361969170012	.	55600000	56160000	51,160,44
chr10	56160000	56720000	ID_0.01_2985	-0.353363632913	.	56160000	56720000	31,120,180
chr10	56720000	58160000	ID_0.01_2986	-0.208078974863	.	56720000	58160000	51,160,44
chr10	58160000	58560000	ID_0.01_2987	-0.385735071481	.	58160000	58560000	31,120,180
chr10	58560000	59080000	ID_0.01_2988	-0.036232253381	.	58560000	59080000	51,160,44
chr10	59080000	59440000	ID_0.01_2989	-0.229605923971	.	59080000	59440000	31,120,180
chr10	59440000	59920000	ID_0.01_2990	-0.154353191014	.	59440000	59920000	51,160,44
chr10	59920000	60560000	ID_0.01_2991	-0.650763588787	.	59920000	60560000	31,120,180
chr10	60560000	61000000	ID_0.01_2992	-0.289063539643	.	60560000	61000000	51,160,44
chr10	61000000	61360000	ID_0.01_2993	0.028549171773	.	61000000	61360000	31,120,180
chr10	61360000	61840000	ID_0.01_2994	-0.224716265628	.	61360000	61840000	51,160,44
chr10	61840000	62200000	ID_0.01_2995	-0.511053339814	.	61840000	62200000	31,120,180
chr10	62200000	62560000	ID_0.01_2996	-0.161117822962	.	62200000	62560000	51,160,44
chr10	62560000	63040000	ID_0.01_2997	-0.672506022085	.	62560000	63040000	31,120,180
chr10	63040000	63520000	ID_0.01_2998	-0.125306660866	.	63040000	63520000	51,160,44
chr10	63520000	64040000	ID_0.01_2999	-0.215118226097	.	63520000	64040000	31,120,180
chr10	64040000	64920000	ID_0.01_3000	-0.433730373929	.	64040000	64920000	51,160,44
chr10	64920000	65480000	ID_0.01_3001	-1.142138021748	.	64920000	65480000	31,120,180
chr10	65480000	66720000	ID_0.01_3002	-0.903136740770	.	65480000	66720000	51,160,44
chr10	66720000	67920000	ID_0.01_3003	-0.248851432983	.	66720000	67920000	31,120,180
chr10	67920000	68680000	ID_0.01_3004	-0.529911327671	.	67920000	68680000	51,160,44
chr10	68680000	69560000	ID_0.01_3005	-0.656457779394	.	68680000	69560000	31,120,180
chr10	69560000	70120000	ID_0.01_3006	-0.813020871537	.	69560000	70120000	51,160,44
chr10	70120000	70720000	ID_0.01_3007	-0.829475334195	.	70120000	70720000	31,120,180
chr10	70720000	71160000	ID_0.01_3008	-0.450856351207	.	70720000	71160000	51,160,44
chr10	71160000	71800000	ID_0.01_3009	0.016871274547	.	71160000	71800000	31,120,180
chr10	71800000	72160000	ID_0.01_3010	-0.428791562339	.	71800000	72160000	51,160,44
chr10	72160000	72640000	ID_0.01_3011	-0.464020022773	.	72160000	72640000	31,120,180
chr10	72640000	73040000	ID_0.01_3012	-0.111243334480	.	72640000	73040000	51,160,44
chr10	73040000	73600000	ID_0.01_3013	-0.425072750875	.	73040000	73600000	31,120,180
chr10	73600000	74120000	ID_0.01_3014	-0.296130581006	.	73600000	74120000	51,160,44
chr10	74120000	75000000	ID_0.01_3015	-1.073302552574	.	74120000	75000000	31,120,180
chr10	75000000	75520000	ID_0.01_3016	-0.458907652577	.	75000000	75520000	51,160,44
chr10	75520000	76000000	ID_0.01_3017	-0.559781850168	.	75520000	76000000	31,120,180
chr10	76000000	77000000	ID_0.01_3018	-0.857340613018	.	76000000	77000000	51,160,44
chr10	77000000	77800000	ID_0.01_3019	-0.994127232693	.	77000000	77800000	31,120,180
chr10	77800000	78880000	ID_0.01_3020	-0.100949856695	.	77800000	78880000	51,160,44
chr10	78880000	79520000	ID_0.01_3021	-0.759478341252	.	78880000	79520000	31,120,180
chr10	79520000	79800000	ID_0.01_3022	-0.642426409824	.	79520000	79800000	51,160,44
chr10	79800000	81080000	ID_0.01_3023	-1.092686074316	.	79800000	81080000	31,120,180
chr10	81080000	82040000	ID_0.01_3024	-0.424618611041	.	81080000	82040000	51,160,44
chr10	82040000	82440000	ID_0.01_3025	-0.609296054283	.	82040000	82440000	31,120,180
chr10	82440000	84520000	ID_0.01_3026	-0.438089256672	.	82440000	84520000	51,160,44
chr10	84520000	85880000	ID_0.01_3027	-0.318923882004	.	84520000	85880000	31,120,180
chr10	85880000	86360000	ID_0.01_3028	-0.836009644727	.	85880000	86360000	51,160,44
chr10	86360000	87240000	ID_0.01_3029	-0.543216565129	.	86360000	87240000	31,120,180
chr10	87240000	87760000	ID_0.01_3030	-0.149186826195	.	87240000	87760000	51,160,44
chr10	87760000	88160000	ID_0.01_3031	-0.333938124608	.	87760000	88160000	31,120,180
chr10	88160000	89000000	ID_0.01_3032	-0.587118343766	.	88160000	89000000	51,160,44
chr10	89000000	89560000	ID_0.01_3033	-0.638792752192	.	89000000	89560000	31,120,180
chr10	89560000	90320000	ID_0.01_3034	-0.696390029299	.	89560000	90320000	51,160,44
chr10	90320000	90680000	ID_0.01_3035	-0.250388404980	.	90320000	90680000	31,120,180
chr10	90680000	91000000	ID_0.01_3036	0.057367867082	.	90680000	91000000	51,160,44
chr10	91000000	91520000	ID_0.01_3037	-0.336476361617	.	91000000	91520000	31,120,180
chr10	91520000	91920000	ID_0.01_3038	-0.896036256774	.	91520000	91920000	51,160,44
chr10	91920000	92640000	ID_0.01_3039	0.109850553311	.	91920000	92640000	31,120,180
chr10	92640000	93040000	ID_0.01_3040	-0.748431444970	.	92640000	93040000	51,160,44
chr10	93040000	93800000	ID_0.01_3041	-0.419099227381	.	93040000	93800000	31,120,180
chr10	93800000	94240000	ID_0.01_3042	-0.662137412453	.	93800000	94240000	51,160,44
chr10	94240000	94640000	ID_0.01_3043	-0.449994108003	.	94240000	94640000	31,120,180
chr10	94640000	95120000	ID_0.01_3044	-0.211346461676	.	94640000	95120000	51,160,44
chr10	95120000	95280000	ID_0.01_3045	-0.352204385041	.	95120000	95280000	31,120,180
chr10	95280000	95640000	ID_0.01_3046	-0.345053720417	.	95280000	95640000	51,160,44
chr10	95640000	96360000	ID_0.01_3047	-0.125666024277	.	95640000	96360000	31,120,180
chr10	96360000	96880000	ID_0.01_3048	-1.004454319187	.	96360000	96880000	51,160,44
chr10	96880000	97440000	ID_0.01_3049	-0.396079667427	.	96880000	97440000	31,120,180
chr10	97440000	97720000	ID_0.01_3050	-0.568188669540	.	97440000	97720000	51,160,44
chr10	97720000	98120000	ID_0.01_3051	-0.131990005662	.	97720000	98120000	31,120,180
chr10	98120000	99040000	ID_0.01_3052	-0.623524194324	.	98120000	99040000	51,160,44
chr10	99040000	99440000	ID_0.01_3053	-0.560767196522	.	99040000	99440000	31,120,180
chr10	99440000	99880000	ID_0.01_3054	-0.550082193752	.	99440000	99880000	51,160,44
chr10	99880000	100200000	ID_0.01_3055	-0.125348943158	.	99880000	100200000	31,120,180
chr10	100200000	100440000	ID_0.01_3056	-0.312707610981	.	100200000	100440000	51,160,44
chr10	100440000	101160000	ID_0.01_3057	0.201277217853	.	100440000	101160000	31,120,180
chr10	101160000	101480000	ID_0.01_3058	-0.499731309068	.	101160000	101480000	51,160,44
chr10	101480000	102000000	ID_0.01_3059	-0.536022227246	.	101480000	102000000	31,120,180
chr10	102000000	102280000	ID_0.01_3060	-0.546624304638	.	102000000	102280000	51,160,44
chr10	102280000	102800000	ID_0.01_3061	-0.229755820707	.	102280000	102800000	31,120,180
chr10	102800000	103360000	ID_0.01_3062	-0.710253163520	.	102800000	103360000	51,160,44
chr10	103360000	103920000	ID_0.01_3063	-0.259355735800	.	103360000	103920000	31,120,180
chr10	103920000	104400000	ID_0.01_3064	-0.595047619010	.	103920000	104400000	51,160,44
chr10	104400000	104840000	ID_0.01_3065	-0.457814740772	.	104400000	104840000	31,120,180
chr10	104840000	105120000	ID_0.01_3066	0.018656715372	.	104840000	105120000	51,160,44
chr10	105120000	105360000	ID_0.01_3067	-0.316268044444	.	105120000	105360000	31,120,180
chr10	105360000	105640000	ID_0.01_3068	-0.327529799207	.	105360000	105640000	51,160,44
chr10	105640000	106120000	ID_0.01_3069	0.058389734272	.	105640000	106120000	31,120,180
chr10	106120000	106400000	ID_0.01_3070	-0.381963417510	.	106120000	106400000	51,160,44
chr10	106400000	108360000	ID_0.01_3071	-0.396731898704	.	106400000	108360000	31,120,180
chr10	108360000	109640000	ID_0.01_3072	-0.639645758088	.	108360000	109640000	51,160,44
chr10	109640000	111600000	ID_0.01_3073	-0.373012738671	.	109640000	111600000	31,120,180
chr10	111600000	112040000	ID_0.01_3074	-1.238502146603	.	111600000	112040000	51,160,44
chr10	112040000	112360000	ID_0.01_3075	-0.536974031534	.	112040000	112360000	31,120,180
chr10	112360000	112800000	ID_0.01_3076	-0.624947337357	.	112360000	112800000	51,160,44
chr10	112800000	113120000	ID_0.01_3077	-0.545585789318	.	112800000	113120000	31,120,180
chr10	113120000	113880000	ID_0.01_3078	-0.137006436509	.	113120000	113880000	51,160,44
chr10	113880000	114240000	ID_0.01_3079	-0.485460378407	.	113880000	114240000	31,120,180
chr10	114240000	114920000	ID_0.01_3080	-0.935841239568	.	114240000	114920000	51,160,44
chr10	114920000	115440000	ID_0.01_3081	-0.192775466563	.	114920000	115440000	31,120,180
chr10	115440000	115880000	ID_0.01_3082	-0.719911144169	.	115440000	115880000	51,160,44
chr10	115880000	116240000	ID_0.01_3083	-0.439675751019	.	115880000	116240000	31,120,180
chr10	116240000	116600000	ID_0.01_3084	-0.017551384432	.	116240000	116600000	51,160,44
chr10	116600000	116880000	ID_0.01_3085	-0.364351244444	.	116600000	116880000	31,120,180
chr10	116880000	117480000	ID_0.01_3086	-0.337097236956	.	116880000	117480000	51,160,44
chr10	117480000	118200000	ID_0.01_3087	-0.337149150265	.	117480000	118200000	31,120,180
chr10	118200000	118960000	ID_0.01_3088	-0.591596305762	.	118200000	118960000	51,160,44
chr10	118960000	119240000	ID_0.01_3089	-0.873792123031	.	118960000	119240000	31,120,180
chr10	119240000	119600000	ID_0.01_3090	-0.407251820939	.	119240000	119600000	51,160,44
chr10	119600000	120000000	ID_0.01_3091	0.033174567615	.	119600000	120000000	31,120,180
chr10	120000000	120320000	ID_0.01_3092	-0.432200874376	.	120000000	120320000	51,160,44
chr10	120320000	120920000	ID_0.01_3093	-0.355089292319	.	120320000	120920000	31,120,180
chr10	120920000	121360000	ID_0.01_3094	-0.959017309310	.	120920000	121360000	51,160,44
chr10	121360000	121720000	ID_0.01_3095	-0.207710066333	.	121360000	121720000	31,120,180
chr10	121720000	122600000	ID_0.01_3096	-0.484807966944	.	121720000	122600000	51,160,44
chr10	122600000	123680000	ID_0.01_3097	-0.931569760636	.	122600000	123680000	31,120,180
chr10	123680000	124760000	ID_0.01_3098	-0.888141932989	.	123680000	124760000	51,160,44
chr10	124760000	125320000	ID_0.01_3099	-0.739480072914	.	124760000	125320000	31,120,180
chr10	125320000	125760000	ID_0.01_3100	-0.631047180275	.	125320000	125760000	51,160,44
chr10	125760000	126160000	ID_0.01_3101	-0.453539376720	.	125760000	126160000	31,120,180
chr10	126160000	126680000	ID_0.01_3102	-0.411942741836	.	126160000	126680000	51,160,44
chr10	126680000	127520000	ID_0.01_3103	-0.683904825072	.	126680000	127520000	31,120,180
chr10	127520000	128560000	ID_0.01_3104	-0.748292164882	.	127520000	128560000	51,160,44
chr10	128560000	129280000	ID_0.01_3105	-0.417332427774	.	128560000	129280000	31,120,180
chr10	129280000	130000000	ID_0.01_3106	-0.504453970132	.	129280000	130000000	51,160,44
chr10	130000000	130800000	ID_0.01_3107	-0.646926833132	.	130000000	130800000	31,120,180
chr10	130800000	131200000	ID_0.01_3108	-0.328870948323	.	130800000	131200000	51,160,44
chr10	131200000	131640000	ID_0.01_3109	-0.462848031641	.	131200000	131640000	31,120,180
chr10	131640000	132040000	ID_0.01_3110	-0.371752557990	.	131640000	132040000	51,160,44
chr10	132040000	132560000	ID_0.01_3111	-0.646390873264	.	132040000	132560000	31,120,180
chr10	132560000	133160000	ID_0.01_3112	0.209124026919	.	132560000	133160000	51,160,44
chr10	133160000	133700000	ID_0.01_3113	-0.226150685720	.	133160000	133700000	31,120,180
chr10	133700000	135080000	ID_0.01_3114	-0.607042660064	.	133700000	135080000	51,160,44
chr11	520000	840000	ID_0.01_3115	-0.243436020243	.	520000	840000	31,120,180
chr11	840000	1600000	ID_0.01_3116	-0.878076315336	.	840000	1600000	51,160,44
chr11	1600000	2200000	ID_0.01_3117	-0.358231969917	.	1600000	2200000	31,120,180
chr11	2200000	2560000	ID_0.01_3118	-0.063972595919	.	2200000	2560000	51,160,44
chr11	2560000	2920000	ID_0.01_3119	0.301205761072	.	2560000	2920000	31,120,180
chr11	2920000	3440000	ID_0.01_3120	-1.099709483165	.	2920000	3440000	51,160,44
chr11	3440000	4160000	ID_0.01_3121	-0.623620009800	.	3440000	4160000	31,120,180
chr11	4160000	4600000	ID_0.01_3122	-1.414041627732	.	4160000	4600000	51,160,44
chr11	4600000	5480000	ID_0.01_3123	-0.829241374226	.	4600000	5480000	31,120,180
chr11	5480000	6000000	ID_0.01_3124	-0.198524316419	.	5480000	6000000	51,160,44
chr11	6000000	6360000	ID_0.01_3125	-0.455800495274	.	6000000	6360000	31,120,180
chr11	6360000	6720000	ID_0.01_3126	-0.854978549003	.	6360000	6720000	51,160,44
chr11	6720000	7080000	ID_0.01_3127	-0.854467430750	.	6720000	7080000	31,120,180
chr11	7080000	7720000	ID_0.01_3128	-0.111352634718	.	7080000	7720000	51,160,44
chr11	7720000	8160000	ID_0.01_3129	-0.772134620082	.	7720000	8160000	31,120,180
chr11	8160000	8640000	ID_0.01_3130	-0.214903760569	.	8160000	8640000	51,160,44
chr11	8640000	9160000	ID_0.01_3131	-0.860742024806	.	8640000	9160000	31,120,180
chr11	9160000	9520000	ID_0.01_3132	-0.630211998551	.	9160000	9520000	51,160,44
chr11	9520000	10400000	ID_0.01_3133	-0.602768776899	.	9520000	10400000	31,120,180
chr11	10400000	10760000	ID_0.01_3134	-0.709983715779	.	10400000	10760000	51,160,44
chr11	10760000	11040000	ID_0.01_3135	-0.964596141820	.	10760000	11040000	31,120,180
chr11	11040000	11800000	ID_0.01_3136	-0.208073742670	.	11040000	11800000	51,160,44
chr11	11800000	12320000	ID_0.01_3137	-0.746276452039	.	11800000	12320000	31,120,180
chr11	12320000	12920000	ID_0.01_3138	-0.817950622649	.	12320000	12920000	51,160,44
chr11	12920000	13480000	ID_0.01_3139	-1.027827759531	.	12920000	13480000	31,120,180
chr11	13480000	14280000	ID_0.01_3140	-0.609921424844	.	13480000	14280000	51,160,44
chr11	14280000	14520000	ID_0.01_3141	-0.751008226199	.	14280000	14520000	31,120,180
chr11	14520000	14920000	ID_0.01_3142	-0.746362620588	.	14520000	14920000	51,160,44
chr11	14920000	15280000	ID_0.01_3143	-0.919021453743	.	14920000	15280000	31,120,180
chr11	15280000	15840000	ID_0.01_3144	-0.291130100898	.	15280000	15840000	51,160,44
chr11	15840000	16760000	ID_0.01_3145	-0.293224646451	.	15840000	16760000	31,120,180
chr11	16760000	17240000	ID_0.01_3146	-1.082552263598	.	16760000	17240000	51,160,44
chr11	17240000	17560000	ID_0.01_3147	-0.132727755551	.	17240000	17560000	31,120,180
chr11	17560000	18120000	ID_0.01_3148	0.106490957387	.	17560000	18120000	51,160,44
chr11	18120000	18800000	ID_0.01_3149	-0.524590727569	.	18120000	18800000	31,120,180
chr11	18800000	19560000	ID_0.01_3150	-0.843072580169	.	18800000	19560000	51,160,44
chr11	19560000	19920000	ID_0.01_3151	-0.557385931169	.	19560000	19920000	31,120,180
chr11	19920000	20640000	ID_0.01_3152	-0.250895105673	.	19920000	20640000	51,160,44
chr11	20640000	21600000	ID_0.01_3153	-1.042400800823	.	20640000	21600000	31,120,180
chr11	21600000	22240000	ID_0.01_3154	-0.265027983709	.	21600000	22240000	51,160,44
chr11	22240000	22840000	ID_0.01_3155	-0.789794544530	.	22240000	22840000	31,120,180
chr11	22840000	23520000	ID_0.01_3156	-1.340832438658	.	22840000	23520000	51,160,44
chr11	23520000	24400000	ID_0.01_3157	-0.511214976031	.	23520000	24400000	31,120,180
chr11	24400000	26320000	ID_0.01_3158	-0.482269400559	.	24400000	26320000	51,160,44
chr11	26320000	27200000	ID_0.01_3159	-0.972159023092	.	26320000	27200000	31,120,180
chr11	27200000	27520000	ID_0.01_3160	-0.758553401883	.	27200000	27520000	51,160,44
chr11	27520000	28120000	ID_0.01_3161	-1.165675815269	.	27520000	28120000	31,120,180
chr11	28120000	28720000	ID_0.01_3162	-0.462092612150	.	28120000	28720000	51,160,44
chr11	28720000	29400000	ID_0.01_3163	-0.177336491075	.	28720000	29400000	31,120,180
chr11	29400000	30360000	ID_0.01_3164	-1.278465263222	.	29400000	30360000	51,160,44
chr11	30360000	31000000	ID_0.01_3165	-0.819466344000	.	30360000	31000000	31,120,180
chr11	31000000	31360000	ID_0.01_3166	-0.735359008420	.	31000000	31360000	51,160,44
chr11	31360000	32280000	ID_0.01_3167	-0.676940318239	.	31360000	32280000	31,120,180
chr11	32280000	32800000	ID_0.01_3168	-0.797798745684	.	32280000	32800000	51,160,44
chr11	32800000	33160000	ID_0.01_3169	-0.462464798377	.	32800000	33160000	31,120,180
chr11	33160000	33840000	ID_0.01_3170	-0.486263543653	.	33160000	33840000	51,160,44
chr11	33840000	34520000	ID_0.01_3171	-0.423904456547	.	33840000	34520000	31,120,180
chr11	34520000	34920000	ID_0.01_3172	-0.838090135408	.	34520000	34920000	51,160,44
chr11	34920000	35480000	ID_0.01_3173	-1.182531213577	.	34920000	35480000	31,120,180
chr11	35480000	36280000	ID_0.01_3174	-0.852051572612	.	35480000	36280000	51,160,44
chr11	36280000	36800000	ID_0.01_3175	-0.483515742673	.	36280000	36800000	31,120,180
chr11	36800000	37880000	ID_0.01_3176	-0.843111505096	.	36800000	37880000	51,160,44
chr11	37880000	38800000	ID_0.01_3177	-0.271022857098	.	37880000	38800000	31,120,180
chr11	38800000	39400000	ID_0.01_3178	-0.529471214062	.	38800000	39400000	51,160,44
chr11	39400000	40280000	ID_0.01_3179	-0.457035537252	.	39400000	40280000	31,120,180
chr11	40280000	41520000	ID_0.01_3180	-0.667053241468	.	40280000	41520000	51,160,44
chr11	41520000	42280000	ID_0.01_3181	-0.917222487940	.	41520000	42280000	31,120,180
chr11	42280000	43320000	ID_0.01_3182	-0.723599958610	.	42280000	43320000	51,160,44
chr11	43320000	44120000	ID_0.01_3183	-1.308796313003	.	43320000	44120000	31,120,180
chr11	44120000	44560000	ID_0.01_3184	-0.877781891576	.	44120000	44560000	51,160,44
chr11	44560000	44960000	ID_0.01_3185	-0.252897627117	.	44560000	44960000	31,120,180
chr11	44960000	45400000	ID_0.01_3186	-0.219923858819	.	44960000	45400000	51,160,44
chr11	45400000	45800000	ID_0.01_3187	-0.932218511536	.	45400000	45800000	31,120,180
chr11	45800000	46360000	ID_0.01_3188	-1.210842178100	.	45800000	46360000	51,160,44
chr11	46360000	46840000	ID_0.01_3189	-0.358772338207	.	46360000	46840000	31,120,180
chr11	46840000	47200000	ID_0.01_3190	-0.371078918667	.	46840000	47200000	51,160,44
chr11	47200000	47880000	ID_0.01_3191	-0.550103804400	.	47200000	47880000	31,120,180
chr11	47880000	48200000	ID_0.01_3192	-0.476558428223	.	47880000	48200000	51,160,44
chr11	48200000	49080000	ID_0.01_3193	-0.950861571736	.	48200000	49080000	31,120,180
chr11	49080000	49560000	ID_0.01_3194	-0.129382259257	.	49080000	49560000	51,160,44
chr11	49560000	50040000	ID_0.01_3195	-0.174195847291	.	49560000	50040000	31,120,180
chr11	50040000	50940000	ID_0.01_3196	-0.582003824171	.	50040000	50940000	51,160,44
chr11	50940000	55240000	ID_0.01_3197	-1.287324034625	.	50940000	55240000	31,120,180
chr11	55240000	55560000	ID_0.01_3198	-0.169735848744	.	55240000	55560000	51,160,44
chr11	55560000	56560000	ID_0.01_3199	-0.416055208329	.	55560000	56560000	31,120,180
chr11	56560000	57080000	ID_0.01_3200	-0.800144950473	.	56560000	57080000	51,160,44
chr11	57080000	57480000	ID_0.01_3201	-1.076060015532	.	57080000	57480000	31,120,180
chr11	57480000	58320000	ID_0.01_3202	-0.555265387459	.	57480000	58320000	51,160,44
chr11	58320000	58920000	ID_0.01_3203	-0.831290807195	.	58320000	58920000	31,120,180
chr11	58920000	59240000	ID_0.01_3204	0.030050856442	.	58920000	59240000	51,160,44
chr11	59240000	59560000	ID_0.01_3205	-0.520171147816	.	59240000	59560000	31,120,180
chr11	59560000	60040000	ID_0.01_3206	-0.404618260612	.	59560000	60040000	51,160,44
chr11	60040000	60520000	ID_0.01_3207	-0.462564178602	.	60040000	60520000	31,120,180
chr11	60520000	61200000	ID_0.01_3208	-0.893720982866	.	60520000	61200000	51,160,44
chr11	61200000	61560000	ID_0.01_3209	-0.570553045304	.	61200000	61560000	31,120,180
chr11	61560000	61920000	ID_0.01_3210	-0.492728758360	.	61560000	61920000	51,160,44
chr11	61920000	62640000	ID_0.01_3211	-0.514988598882	.	61920000	62640000	31,120,180
chr11	62640000	63240000	ID_0.01_3212	-1.186867680797	.	62640000	63240000	51,160,44
chr11	63240000	64120000	ID_0.01_3213	-0.413651521136	.	63240000	64120000	31,120,180
chr11	64120000	64520000	ID_0.01_3214	-0.897656761797	.	64120000	64520000	51,160,44
chr11	64520000	65400000	ID_0.01_3215	-0.649412637591	.	64520000	65400000	31,120,180
chr11	65400000	65800000	ID_0.01_3216	-0.665119503958	.	65400000	65800000	51,160,44
chr11	65800000	66040000	ID_0.01_3217	-0.057345348174	.	65800000	66040000	31,120,180
chr11	66040000	66640000	ID_0.01_3218	-0.551657446668	.	66040000	66640000	51,160,44
chr11	66640000	67120000	ID_0.01_3219	-0.372057993055	.	66640000	67120000	31,120,180
chr11	67120000	68360000	ID_0.01_3220	-0.417632113306	.	67120000	68360000	51,160,44
chr11	68360000	68840000	ID_0.01_3221	-0.497836971002	.	68360000	68840000	31,120,180
chr11	68840000	69480000	ID_0.01_3222	-0.614956511425	.	68840000	69480000	51,160,44
chr11	69480000	70040000	ID_0.01_3223	-0.954808596922	.	69480000	70040000	31,120,180
chr11	70040000	70280000	ID_0.01_3224	-0.772503488828	.	70040000	70280000	51,160,44
chr11	70280000	70800000	ID_0.01_3225	-0.908647429854	.	70280000	70800000	31,120,180
chr11	70800000	71160000	ID_0.01_3226	-0.308161762513	.	70800000	71160000	51,160,44
chr11	71160000	72560000	ID_0.01_3227	-0.419416354081	.	71160000	72560000	31,120,180
chr11	72560000	73080000	ID_0.01_3228	-0.916574197141	.	72560000	73080000	51,160,44
chr11	73080000	73640000	ID_0.01_3229	-0.917013219500	.	73080000	73640000	31,120,180
chr11	73640000	73920000	ID_0.01_3230	-0.580732084065	.	73640000	73920000	51,160,44
chr11	73920000	74280000	ID_0.01_3231	-0.101068214434	.	73920000	74280000	31,120,180
chr11	74280000	74600000	ID_0.01_3232	-0.247888488885	.	74280000	74600000	51,160,44
chr11	74600000	74960000	ID_0.01_3233	-0.439556067838	.	74600000	74960000	31,120,180
chr11	74960000	75520000	ID_0.01_3234	-0.411817711648	.	74960000	75520000	51,160,44
chr11	75520000	75920000	ID_0.01_3235	-0.606209851342	.	75520000	75920000	31,120,180
chr11	75920000	76400000	ID_0.01_3236	-0.367546962229	.	75920000	76400000	51,160,44
chr11	76400000	76880000	ID_0.01_3237	-0.436468804101	.	76400000	76880000	31,120,180
chr11	76880000	77320000	ID_0.01_3238	-0.708980091379	.	76880000	77320000	51,160,44
chr11	77320000	77840000	ID_0.01_3239	-1.004739445923	.	77320000	77840000	31,120,180
chr11	77840000	78320000	ID_0.01_3240	-0.669828619274	.	77840000	78320000	51,160,44
chr11	78320000	78800000	ID_0.01_3241	-1.157637271807	.	78320000	78800000	31,120,180
chr11	78800000	79680000	ID_0.01_3242	-0.666969013716	.	78800000	79680000	51,160,44
chr11	79680000	80400000	ID_0.01_3243	-0.536045390360	.	79680000	80400000	31,120,180
chr11	80400000	81280000	ID_0.01_3244	-0.573302732550	.	80400000	81280000	51,160,44
chr11	81280000	82400000	ID_0.01_3245	-0.741537445503	.	81280000	82400000	31,120,180
chr11	82400000	83000000	ID_0.01_3246	-1.137886810747	.	82400000	83000000	51,160,44
chr11	83000000	83560000	ID_0.01_3247	-1.064469311461	.	83000000	83560000	31,120,180
chr11	83560000	85280000	ID_0.01_3248	-1.157912626392	.	83560000	85280000	51,160,44
chr11	85280000	85640000	ID_0.01_3249	-1.018705045139	.	85280000	85640000	31,120,180
chr11	85640000	86000000	ID_0.01_3250	-0.520407957035	.	85640000	86000000	51,160,44
chr11	86000000	86640000	ID_0.01_3251	-1.106280938224	.	86000000	86640000	31,120,180
chr11	86640000	87040000	ID_0.01_3252	-1.013510204597	.	86640000	87040000	51,160,44
chr11	87040000	88280000	ID_0.01_3253	-1.344457816962	.	87040000	88280000	31,120,180
chr11	88280000	88840000	ID_0.01_3254	-1.196713209223	.	88280000	88840000	51,160,44
chr11	88840000	89360000	ID_0.01_3255	-0.520894944809	.	88840000	89360000	31,120,180
chr11	89360000	89880000	ID_0.01_3256	-0.556394521824	.	89360000	89880000	51,160,44
chr11	89880000	90640000	ID_0.01_3257	-1.069940269416	.	89880000	90640000	31,120,180
chr11	90640000	91080000	ID_0.01_3258	-0.403974445324	.	90640000	91080000	51,160,44
chr11	91080000	91920000	ID_0.01_3259	-0.259534850501	.	91080000	91920000	31,120,180
chr11	91920000	92960000	ID_0.01_3260	-0.309370374060	.	91920000	92960000	51,160,44
chr11	92960000	93480000	ID_0.01_3261	-0.548799914977	.	92960000	93480000	31,120,180
chr11	93480000	94240000	ID_0.01_3262	-1.090649382133	.	93480000	94240000	51,160,44
chr11	94240000	94880000	ID_0.01_3263	-0.755544520777	.	94240000	94880000	31,120,180
chr11	94880000	95520000	ID_0.01_3264	-0.897697763079	.	94880000	95520000	51,160,44
chr11	95520000	96160000	ID_0.01_3265	-1.269055957061	.	95520000	96160000	31,120,180
chr11	96160000	96560000	ID_0.01_3266	-1.521424115257	.	96160000	96560000	51,160,44
chr11	96560000	97320000	ID_0.01_3267	-0.514928899056	.	96560000	97320000	31,120,180
chr11	97320000	98200000	ID_0.01_3268	-0.441891062531	.	97320000	98200000	51,160,44
chr11	98200000	98920000	ID_0.01_3269	-0.469138615294	.	98200000	98920000	31,120,180
chr11	98920000	99640000	ID_0.01_3270	-1.029472066536	.	98920000	99640000	51,160,44
chr11	99640000	100440000	ID_0.01_3271	-0.683940647543	.	99640000	100440000	31,120,180
chr11	100440000	100840000	ID_0.01_3272	-0.693415661882	.	100440000	100840000	51,160,44
chr11	100840000	101320000	ID_0.01_3273	-1.039885593062	.	100840000	101320000	31,120,180
chr11	101320000	101880000	ID_0.01_3274	-0.607223822874	.	101320000	101880000	51,160,44
chr11	101880000	102160000	ID_0.01_3275	-0.616566485591	.	101880000	102160000	31,120,180
chr11	102160000	102560000	ID_0.01_3276	-0.720071851946	.	102160000	102560000	51,160,44
chr11	102560000	103040000	ID_0.01_3277	-0.390425329277	.	102560000	103040000	31,120,180
chr11	103040000	103480000	ID_0.01_3278	-0.744337464540	.	103040000	103480000	51,160,44
chr11	103480000	104120000	ID_0.01_3279	-0.518667112622	.	103480000	104120000	31,120,180
chr11	104120000	104440000	ID_0.01_3280	0.092657932577	.	104120000	104440000	51,160,44
chr11	104440000	104800000	ID_0.01_3281	-0.052785244440	.	104440000	104800000	31,120,180
chr11	104800000	105760000	ID_0.01_3282	-0.228580540845	.	104800000	105760000	51,160,44
chr11	105760000	106600000	ID_0.01_3283	-0.700557976921	.	105760000	106600000	31,120,180
chr11	106600000	106920000	ID_0.01_3284	0.026173408829	.	106600000	106920000	51,160,44
chr11	106920000	107400000	ID_0.01_3285	-0.201574760297	.	106920000	107400000	31,120,180
chr11	107400000	107880000	ID_0.01_3286	-0.436625036689	.	107400000	107880000	51,160,44
chr11	107880000	108560000	ID_0.01_3287	-0.474615046934	.	107880000	108560000	31,120,180
chr11	108560000	108840000	ID_0.01_3288	-0.875726050647	.	108560000	108840000	51,160,44
chr11	108840000	110040000	ID_0.01_3289	-0.447634386630	.	108840000	110040000	31,120,180
chr11	110040000	110320000	ID_0.01_3290	-0.207413955077	.	110040000	110320000	51,160,44
chr11	110320000	111080000	ID_0.01_3291	-1.073228455712	.	110320000	111080000	31,120,180
chr11	111080000	111440000	ID_0.01_3292	-0.057664876810	.	111080000	111440000	51,160,44
chr11	111440000	111720000	ID_0.01_3293	-0.845235908801	.	111440000	111720000	31,120,180
chr11	111720000	112160000	ID_0.01_3294	-0.213566737008	.	111720000	112160000	51,160,44
chr11	112160000	113160000	ID_0.01_3295	-0.656298922035	.	112160000	113160000	31,120,180
chr11	113160000	113680000	ID_0.01_3296	-0.669137942495	.	113160000	113680000	51,160,44
chr11	113680000	114160000	ID_0.01_3297	-0.899724551451	.	113680000	114160000	31,120,180
chr11	114160000	114640000	ID_0.01_3298	-0.866955097431	.	114160000	114640000	51,160,44
chr11	114640000	115200000	ID_0.01_3299	-0.517205071025	.	114640000	115200000	31,120,180
chr11	115200000	116080000	ID_0.01_3300	-0.194620540844	.	115200000	116080000	51,160,44
chr11	116080000	116600000	ID_0.01_3301	-0.425823090818	.	116080000	116600000	31,120,180
chr11	116600000	117200000	ID_0.01_3302	-1.297910541791	.	116600000	117200000	51,160,44
chr11	117200000	117640000	ID_0.01_3303	-0.613182627498	.	117200000	117640000	31,120,180
chr11	117640000	117960000	ID_0.01_3304	0.190051698434	.	117640000	117960000	51,160,44
chr11	117960000	118520000	ID_0.01_3305	-0.255144108896	.	117960000	118520000	31,120,180
chr11	118520000	118880000	ID_0.01_3306	-0.749565452025	.	118520000	118880000	51,160,44
chr11	118880000	119360000	ID_0.01_3307	-0.749897359925	.	118880000	119360000	31,120,180
chr11	119360000	120360000	ID_0.01_3308	-0.104110741775	.	119360000	120360000	51,160,44
chr11	120360000	120800000	ID_0.01_3309	-0.696932404434	.	120360000	120800000	31,120,180
chr11	120800000	121080000	ID_0.01_3310	0.164244664359	.	120800000	121080000	51,160,44
chr11	121080000	121480000	ID_0.01_3311	-0.146199877729	.	121080000	121480000	31,120,180
chr11	121480000	121880000	ID_0.01_3312	-0.327639038653	.	121480000	121880000	51,160,44
chr11	121880000	122440000	ID_0.01_3313	-0.337782946017	.	121880000	122440000	31,120,180
chr11	122440000	122920000	ID_0.01_3314	-0.979814921919	.	122440000	122920000	51,160,44
chr11	122920000	123520000	ID_0.01_3315	-0.711634210285	.	122920000	123520000	31,120,180
chr11	123520000	123920000	ID_0.01_3316	-0.874211221791	.	123520000	123920000	51,160,44
chr11	123920000	124240000	ID_0.01_3317	-0.520557774939	.	123920000	124240000	31,120,180
chr11	124240000	124480000	ID_0.01_3318	-0.329226891969	.	124240000	124480000	51,160,44
chr11	124480000	124760000	ID_0.01_3319	-0.635790472152	.	124480000	124760000	31,120,180
chr11	124760000	125320000	ID_0.01_3320	-0.679131692909	.	124760000	125320000	51,160,44
chr11	125320000	125760000	ID_0.01_3321	-0.511591888832	.	125320000	125760000	31,120,180
chr11	125760000	126160000	ID_0.01_3322	-0.825528045317	.	125760000	126160000	51,160,44
chr11	126160000	126920000	ID_0.01_3323	-0.827614068372	.	126160000	126920000	31,120,180
chr11	126920000	128000000	ID_0.01_3324	-0.323436726754	.	126920000	128000000	51,160,44
chr11	128000000	128720000	ID_0.01_3325	-0.615448180077	.	128000000	128720000	31,120,180
chr11	128720000	129240000	ID_0.01_3326	-0.796031445387	.	128720000	129240000	51,160,44
chr11	129240000	129640000	ID_0.01_3327	-0.739201953096	.	129240000	129640000	31,120,180
chr11	129640000	130040000	ID_0.01_3328	-0.994283233990	.	129640000	130040000	51,160,44
chr11	130040000	130280000	ID_0.01_3329	-0.675467277092	.	130040000	130280000	31,120,180
chr11	130280000	130800000	ID_0.01_3330	-0.552473579998	.	130280000	130800000	51,160,44
chr11	130800000	131560000	ID_0.01_3331	-1.249070448444	.	130800000	131560000	31,120,180
chr11	131560000	132920000	ID_0.01_3332	-1.083124829120	.	131560000	132920000	51,160,44
chr11	132920000	133760000	ID_0.01_3333	-0.511471589665	.	132920000	133760000	31,120,180
chr11	133760000	134120000	ID_0.01_3334	-0.841574375021	.	133760000	134120000	51,160,44
chr12	680000	1200000	ID_0.01_3335	-0.476720534326	.	680000	1200000	31,120,180
chr12	1200000	1720000	ID_0.01_3336	-0.657738267730	.	1200000	1720000	51,160,44
chr12	1720000	2160000	ID_0.01_3337	-1.022747886575	.	1720000	2160000	31,120,180
chr12	2160000	2920000	ID_0.01_3338	-0.239710218523	.	2160000	2920000	51,160,44
chr12	2920000	3400000	ID_0.01_3339	-0.857149138979	.	2920000	3400000	31,120,180
chr12	3400000	3960000	ID_0.01_3340	-0.542968078773	.	3400000	3960000	51,160,44
chr12	3960000	4400000	ID_0.01_3341	-0.530199648581	.	3960000	4400000	31,120,180
chr12	4400000	4880000	ID_0.01_3342	-0.402472221586	.	4400000	4880000	51,160,44
chr12	4880000	5200000	ID_0.01_3343	-0.501404307198	.	4880000	5200000	31,120,180
chr12	5200000	5640000	ID_0.01_3344	-0.178566285689	.	5200000	5640000	51,160,44
chr12	5640000	6080000	ID_0.01_3345	-0.119420198289	.	5640000	6080000	31,120,180
chr12	6080000	6400000	ID_0.01_3346	-0.657614178958	.	6080000	6400000	51,160,44
chr12	6400000	6960000	ID_0.01_3347	-0.456125009328	.	6400000	6960000	31,120,180
chr12	6960000	7360000	ID_0.01_3348	-0.694960014023	.	6960000	7360000	51,160,44
chr12	7360000	7800000	ID_0.01_3349	-0.863470745965	.	7360000	7800000	31,120,180
chr12	7800000	8240000	ID_0.01_3350	-0.628632451182	.	7800000	8240000	51,160,44
chr12	8240000	8680000	ID_0.01_3351	-0.622842595990	.	8240000	8680000	31,120,180
chr12	8680000	9200000	ID_0.01_3352	-0.834915113303	.	8680000	9200000	51,160,44
chr12	9200000	9880000	ID_0.01_3353	-0.439933711108	.	9200000	9880000	31,120,180
chr12	9880000	10320000	ID_0.01_3354	-0.433176369264	.	9880000	10320000	51,160,44
chr12	10320000	10920000	ID_0.01_3355	-0.881017599537	.	10320000	10920000	31,120,180
chr12	10920000	11360000	ID_0.01_3356	-1.001417717270	.	10920000	11360000	51,160,44
chr12	11360000	11680000	ID_0.01_3357	-0.855150321608	.	11360000	11680000	31,120,180
chr12	11680000	12200000	ID_0.01_3358	-0.923242599042	.	11680000	12200000	51,160,44
chr12	12200000	12520000	ID_0.01_3359	-0.909990360562	.	12200000	12520000	31,120,180
chr12	12520000	12880000	ID_0.01_3360	-0.676195286836	.	12520000	12880000	51,160,44
chr12	12880000	13400000	ID_0.01_3361	-1.046091458727	.	12880000	13400000	31,120,180
chr12	13400000	13880000	ID_0.01_3362	-0.860595036729	.	13400000	13880000	51,160,44
chr12	13880000	14360000	ID_0.01_3363	0.016105020676	.	13880000	14360000	31,120,180
chr12	14360000	14880000	ID_0.01_3364	-0.923303246840	.	14360000	14880000	51,160,44
chr12	14880000	15720000	ID_0.01_3365	-0.628654062347	.	14880000	15720000	31,120,180
chr12	15720000	16080000	ID_0.01_3366	-0.795287674069	.	15720000	16080000	51,160,44
chr12	16080000	17040000	ID_0.01_3367	-0.838690047431	.	16080000	17040000	31,120,180
chr12	17040000	17800000	ID_0.01_3368	-0.107489975298	.	17040000	17800000	51,160,44
chr12	17800000	18280000	ID_0.01_3369	-0.346671127703	.	17800000	18280000	31,120,180
chr12	18280000	19000000	ID_0.01_3370	-0.721403943746	.	18280000	19000000	51,160,44
chr12	19000000	19320000	ID_0.01_3371	-0.108175702252	.	19000000	19320000	31,120,180
chr12	19320000	20520000	ID_0.01_3372	-0.378048379839	.	19320000	20520000	51,160,44
chr12	20520000	20800000	ID_0.01_3373	-0.513090177977	.	20520000	20800000	31,120,180
chr12	20800000	21400000	ID_0.01_3374	-1.039696231903	.	20800000	21400000	51,160,44
chr12	21400000	21840000	ID_0.01_3375	-0.536436520259	.	21400000	21840000	31,120,180
chr12	21840000	22240000	ID_0.01_3376	-0.697120350546	.	21840000	22240000	51,160,44
chr12	22240000	22600000	ID_0.01_3377	0.121332060633	.	22240000	22600000	31,120,180
chr12	22600000	22840000	ID_0.01_3378	-0.731110399157	.	22600000	22840000	51,160,44
chr12	22840000	23320000	ID_0.01_3379	-0.959665451331	.	22840000	23320000	31,120,180
chr12	23320000	23720000	ID_0.01_3380	-0.094808603432	.	23320000	23720000	51,160,44
chr12	23720000	24160000	ID_0.01_3381	-0.082667098267	.	23720000	24160000	31,120,180
chr12	24160000	25000000	ID_0.01_3382	-0.520081068027	.	24160000	25000000	51,160,44
chr12	25000000	25320000	ID_0.01_3383	-0.915248313661	.	25000000	25320000	31,120,180
chr12	25320000	25560000	ID_0.01_3384	-0.368645724932	.	25320000	25560000	51,160,44
chr12	25560000	26240000	ID_0.01_3385	-0.410379876397	.	25560000	26240000	31,120,180
chr12	26240000	27480000	ID_0.01_3386	-0.806602258091	.	26240000	27480000	51,160,44
chr12	27480000	27880000	ID_0.01_3387	-0.517579685364	.	27480000	27880000	31,120,180
chr12	27880000	28360000	ID_0.01_3388	-1.175994707076	.	27880000	28360000	51,160,44
chr12	28360000	28720000	ID_0.01_3389	-0.359728653754	.	28360000	28720000	31,120,180
chr12	28720000	29160000	ID_0.01_3390	-0.359094723175	.	28720000	29160000	51,160,44
chr12	29160000	29680000	ID_0.01_3391	-0.213984658194	.	29160000	29680000	31,120,180
chr12	29680000	30680000	ID_0.01_3392	-0.718324788094	.	29680000	30680000	51,160,44
chr12	30680000	31000000	ID_0.01_3393	-0.367899038448	.	30680000	31000000	31,120,180
chr12	31000000	31440000	ID_0.01_3394	-0.928975050369	.	31000000	31440000	51,160,44
chr12	31440000	31800000	ID_0.01_3395	-0.882078673617	.	31440000	31800000	31,120,180
chr12	31800000	32480000	ID_0.01_3396	-0.848147145870	.	31800000	32480000	51,160,44
chr12	32480000	32880000	ID_0.01_3397	-1.050075470353	.	32480000	32880000	31,120,180
chr12	32880000	33520000	ID_0.01_3398	-1.064171119316	.	32880000	33520000	51,160,44
chr12	33520000	34160000	ID_0.01_3399	0.228336534248	.	33520000	34160000	31,120,180
chr12	34160000	34480000	ID_0.01_3400	-0.980679690270	.	34160000	34480000	51,160,44
chr12	34480000	34800000	ID_0.01_3401	-0.136235271954	.	34480000	34800000	31,120,180
chr12	34800000	38000000	ID_0.01_3402	-0.427452148085	.	34800000	38000000	51,160,44
chr12	38000000	38440000	ID_0.01_3403	0.819882700745	.	38000000	38440000	31,120,180
chr12	38440000	38720000	ID_0.01_3404	-0.129310288934	.	38440000	38720000	51,160,44
chr12	38720000	39320000	ID_0.01_3405	-1.044288679988	.	38720000	39320000	31,120,180
chr12	39320000	39680000	ID_0.01_3406	-0.590742914211	.	39320000	39680000	51,160,44
chr12	39680000	40120000	ID_0.01_3407	-1.185938281778	.	39680000	40120000	31,120,180
chr12	40120000	40520000	ID_0.01_3408	-0.435237571246	.	40120000	40520000	51,160,44
chr12	40520000	41320000	ID_0.01_3409	-0.784974557673	.	40520000	41320000	31,120,180
chr12	41320000	41640000	ID_0.01_3410	-0.631770373951	.	41320000	41640000	51,160,44
chr12	41640000	42120000	ID_0.01_3411	-0.329239197028	.	41640000	42120000	31,120,180
chr12	42120000	42480000	ID_0.01_3412	-0.098506683438	.	42120000	42480000	51,160,44
chr12	42480000	42880000	ID_0.01_3413	-0.954137100662	.	42480000	42880000	31,120,180
chr12	42880000	43760000	ID_0.01_3414	-0.896414299867	.	42880000	43760000	51,160,44
chr12	43760000	44120000	ID_0.01_3415	-0.902714609067	.	43760000	44120000	31,120,180
chr12	44120000	44360000	ID_0.01_3416	-0.793916506001	.	44120000	44360000	51,160,44
chr12	44360000	44800000	ID_0.01_3417	-0.909699385123	.	44360000	44800000	31,120,180
chr12	44800000	45520000	ID_0.01_3418	-0.113850531780	.	44800000	45520000	51,160,44
chr12	45520000	45840000	ID_0.01_3419	-1.160043498979	.	45520000	45840000	31,120,180
chr12	45840000	46400000	ID_0.01_3420	-0.096003171190	.	45840000	46400000	51,160,44
chr12	46400000	46760000	ID_0.01_3421	-0.838227813428	.	46400000	46760000	31,120,180
chr12	46760000	47080000	ID_0.01_3422	-0.317959676029	.	46760000	47080000	51,160,44
chr12	47080000	47400000	ID_0.01_3423	-0.339269132323	.	47080000	47400000	31,120,180
chr12	47400000	48080000	ID_0.01_3424	-0.817836982058	.	47400000	48080000	51,160,44
chr12	48080000	48600000	ID_0.01_3425	-0.680200265571	.	48080000	48600000	31,120,180
chr12	48600000	49040000	ID_0.01_3426	-0.536896636428	.	48600000	49040000	51,160,44
chr12	49040000	49440000	ID_0.01_3427	-0.824442909270	.	49040000	49440000	31,120,180
chr12	49440000	49680000	ID_0.01_3428	-0.534440144536	.	49440000	49680000	51,160,44
chr12	49680000	50000000	ID_0.01_3429	-0.765574076201	.	49680000	50000000	31,120,180
chr12	50000000	50480000	ID_0.01_3430	-0.401144874406	.	50000000	50480000	51,160,44
chr12	50480000	50840000	ID_0.01_3431	-0.586468315742	.	50480000	50840000	31,120,180
chr12	50840000	51160000	ID_0.01_3432	-0.350156696041	.	50840000	51160000	51,160,44
chr12	51160000	51760000	ID_0.01_3433	-0.566830830880	.	51160000	51760000	31,120,180
chr12	51760000	52280000	ID_0.01_3434	-0.897056688226	.	51760000	52280000	51,160,44
chr12	52280000	52520000	ID_0.01_3435	-0.587253104417	.	52280000	52520000	31,120,180
chr12	52520000	52760000	ID_0.01_3436	-0.914590480071	.	52520000	52760000	51,160,44
chr12	52760000	53400000	ID_0.01_3437	-0.074404133773	.	52760000	53400000	31,120,180
chr12	53400000	54080000	ID_0.01_3438	-1.226743820866	.	53400000	54080000	51,160,44
chr12	54080000	54400000	ID_0.01_3439	-0.562988560766	.	54080000	54400000	31,120,180
chr12	54400000	54840000	ID_0.01_3440	-0.370233215996	.	54400000	54840000	51,160,44
chr12	54840000	55560000	ID_0.01_3441	-1.144129801103	.	54840000	55560000	31,120,180
chr12	55560000	56120000	ID_0.01_3442	-0.572494165951	.	55560000	56120000	51,160,44
chr12	56120000	56440000	ID_0.01_3443	-1.315563402941	.	56120000	56440000	31,120,180
chr12	56440000	57120000	ID_0.01_3444	-0.854297653629	.	56440000	57120000	51,160,44
chr12	57120000	57920000	ID_0.01_3445	-0.962780878357	.	57120000	57920000	31,120,180
chr12	57920000	58360000	ID_0.01_3446	-0.467759238464	.	57920000	58360000	51,160,44
chr12	58360000	58720000	ID_0.01_3447	-1.090082146273	.	58360000	58720000	31,120,180
chr12	58720000	59560000	ID_0.01_3448	-0.164419291485	.	58720000	59560000	51,160,44
chr12	59560000	59800000	ID_0.01_3449	-1.078327292244	.	59560000	59800000	31,120,180
chr12	59800000	60200000	ID_0.01_3450	-0.573784887507	.	59800000	60200000	51,160,44
chr12	60200000	60520000	ID_0.01_3451	-0.178526851560	.	60200000	60520000	31,120,180
chr12	60520000	60960000	ID_0.01_3452	-0.056067785170	.	60520000	60960000	51,160,44
chr12	60960000	61920000	ID_0.01_3453	-0.633149243738	.	60960000	61920000	31,120,180
chr12	61920000	62600000	ID_0.01_3454	0.069121910587	.	61920000	62600000	51,160,44
chr12	62600000	63480000	ID_0.01_3455	-1.113964175710	.	62600000	63480000	31,120,180
chr12	63480000	64200000	ID_0.01_3456	-0.680640260918	.	63480000	64200000	51,160,44
chr12	64200000	64800000	ID_0.01_3457	-1.227068938434	.	64200000	64800000	31,120,180
chr12	64800000	65160000	ID_0.01_3458	-0.854890607220	.	64800000	65160000	51,160,44
chr12	65160000	65680000	ID_0.01_3459	-1.065378148710	.	65160000	65680000	31,120,180
chr12	65680000	66520000	ID_0.01_3460	-1.023033195015	.	65680000	66520000	51,160,44
chr12	66520000	67080000	ID_0.01_3461	-1.164765284404	.	66520000	67080000	31,120,180
chr12	67080000	67680000	ID_0.01_3462	-0.049155898698	.	67080000	67680000	51,160,44
chr12	67680000	68400000	ID_0.01_3463	-0.566728733803	.	67680000	68400000	31,120,180
chr12	68400000	68600000	ID_0.01_3464	-0.365141362169	.	68400000	68600000	51,160,44
chr12	68600000	69200000	ID_0.01_3465	-0.323667154852	.	68600000	69200000	31,120,180
chr12	69200000	69720000	ID_0.01_3466	-1.015441529118	.	69200000	69720000	51,160,44
chr12	69720000	70280000	ID_0.01_3467	-0.621835044606	.	69720000	70280000	31,120,180
chr12	70280000	71120000	ID_0.01_3468	-0.734890739630	.	70280000	71120000	51,160,44
chr12	71120000	71480000	ID_0.01_3469	-0.581759394614	.	71120000	71480000	31,120,180
chr12	71480000	71800000	ID_0.01_3470	0.141655877872	.	71480000	71800000	51,160,44
chr12	71800000	72360000	ID_0.01_3471	0.056634631079	.	71800000	72360000	31,120,180
chr12	72360000	73960000	ID_0.01_3472	-0.973744501093	.	72360000	73960000	51,160,44
chr12	73960000	74360000	ID_0.01_3473	-0.148344991072	.	73960000	74360000	31,120,180
chr12	74360000	75040000	ID_0.01_3474	-0.290923697545	.	74360000	75040000	51,160,44
chr12	75040000	75880000	ID_0.01_3475	-0.793768686176	.	75040000	75880000	31,120,180
chr12	75880000	76440000	ID_0.01_3476	-0.987260082574	.	75880000	76440000	51,160,44
chr12	76440000	76960000	ID_0.01_3477	-0.877797367044	.	76440000	76960000	31,120,180
chr12	76960000	77440000	ID_0.01_3478	-0.635105806289	.	76960000	77440000	51,160,44
chr12	77440000	78360000	ID_0.01_3479	-0.786063746322	.	77440000	78360000	31,120,180
chr12	78360000	78960000	ID_0.01_3480	-0.799072592430	.	78360000	78960000	51,160,44
chr12	78960000	79800000	ID_0.01_3481	0.012888684239	.	78960000	79800000	31,120,180
chr12	79800000	80160000	ID_0.01_3482	-1.237692158744	.	79800000	80160000	51,160,44
chr12	80160000	80680000	ID_0.01_3483	-0.219626071526	.	80160000	80680000	31,120,180
chr12	80680000	81160000	ID_0.01_3484	-0.538763269668	.	80680000	81160000	51,160,44
chr12	81160000	81720000	ID_0.01_3485	-0.544830329672	.	81160000	81720000	31,120,180
chr12	81720000	82040000	ID_0.01_3486	-0.222579903136	.	81720000	82040000	51,160,44
chr12	82040000	82760000	ID_0.01_3487	-0.353525333480	.	82040000	82760000	31,120,180
chr12	82760000	83040000	ID_0.01_3488	-1.136023231297	.	82760000	83040000	51,160,44
chr12	83040000	83400000	ID_0.01_3489	-1.011713269637	.	83040000	83400000	31,120,180
chr12	83400000	84880000	ID_0.01_3490	-0.306730136538	.	83400000	84880000	51,160,44
chr12	84880000	85480000	ID_0.01_3491	-0.155650602219	.	84880000	85480000	31,120,180
chr12	85480000	85840000	ID_0.01_3492	-0.809142505478	.	85480000	85840000	51,160,44
chr12	85840000	86320000	ID_0.01_3493	-0.738582065362	.	85840000	86320000	31,120,180
chr12	86320000	87320000	ID_0.01_3494	-1.297061240789	.	86320000	87320000	51,160,44
chr12	87320000	87680000	ID_0.01_3495	-0.564308465010	.	87320000	87680000	31,120,180
chr12	87680000	88440000	ID_0.01_3496	-0.233463921853	.	87680000	88440000	51,160,44
chr12	88440000	88960000	ID_0.01_3497	-1.407997652733	.	88440000	88960000	31,120,180
chr12	88960000	89400000	ID_0.01_3498	-0.506338295228	.	88960000	89400000	51,160,44
chr12	89400000	89920000	ID_0.01_3499	-1.199568440969	.	89400000	89920000	31,120,180
chr12	89920000	90520000	ID_0.01_3500	-1.186798594201	.	89920000	90520000	51,160,44
chr12	90520000	91360000	ID_0.01_3501	-0.125530049329	.	90520000	91360000	31,120,180
chr12	91360000	91760000	ID_0.01_3502	-1.178524917108	.	91360000	91760000	51,160,44
chr12	91760000	92200000	ID_0.01_3503	-1.175690900102	.	91760000	92200000	31,120,180
chr12	92200000	92560000	ID_0.01_3504	0.088166503414	.	92200000	92560000	51,160,44
chr12	92560000	93120000	ID_0.01_3505	-0.340747297387	.	92560000	93120000	31,120,180
chr12	93120000	93400000	ID_0.01_3506	-1.051378469031	.	93120000	93400000	51,160,44
chr12	93400000	93840000	ID_0.01_3507	-0.014940210314	.	93400000	93840000	31,120,180
chr12	93840000	94520000	ID_0.01_3508	-1.123669203303	.	93840000	94520000	51,160,44
chr12	94520000	94920000	ID_0.01_3509	-0.998867568665	.	94520000	94920000	31,120,180
chr12	94920000	95400000	ID_0.01_3510	-0.248259563178	.	94920000	95400000	51,160,44
chr12	95400000	95960000	ID_0.01_3511	-1.002501164087	.	95400000	95960000	31,120,180
chr12	95960000	96920000	ID_0.01_3512	-1.048466584845	.	95960000	96920000	51,160,44
chr12	96920000	97400000	ID_0.01_3513	-1.253494302215	.	96920000	97400000	31,120,180
chr12	97400000	98360000	ID_0.01_3514	-1.054402563399	.	97400000	98360000	51,160,44
chr12	98360000	98800000	ID_0.01_3515	-0.355294023881	.	98360000	98800000	31,120,180
chr12	98800000	99080000	ID_0.01_3516	-1.059414552933	.	98800000	99080000	51,160,44
chr12	99080000	99440000	ID_0.01_3517	-0.875575122787	.	99080000	99440000	31,120,180
chr12	99440000	100160000	ID_0.01_3518	-0.742519191099	.	99440000	100160000	51,160,44
chr12	100160000	100720000	ID_0.01_3519	-0.725857128850	.	100160000	100720000	31,120,180
chr12	100720000	101120000	ID_0.01_3520	-0.145516365542	.	100720000	101120000	51,160,44
chr12	101120000	101800000	ID_0.01_3521	-0.576129553394	.	101120000	101800000	31,120,180
chr12	101800000	102160000	ID_0.01_3522	-1.067789222686	.	101800000	102160000	51,160,44
chr12	102160000	102560000	ID_0.01_3523	-0.655494174527	.	102160000	102560000	31,120,180
chr12	102560000	103280000	ID_0.01_3524	-0.428854362290	.	102560000	103280000	51,160,44
chr12	103280000	104040000	ID_0.01_3525	-0.956428976263	.	103280000	104040000	31,120,180
chr12	104040000	104760000	ID_0.01_3526	-0.762694213136	.	104040000	104760000	51,160,44
chr12	104760000	105520000	ID_0.01_3527	-0.749865141694	.	104760000	105520000	31,120,180
chr12	105520000	105800000	ID_0.01_3528	-0.815558982796	.	105520000	105800000	51,160,44
chr12	105800000	106760000	ID_0.01_3529	-0.740093948399	.	105800000	106760000	31,120,180
chr12	106760000	107520000	ID_0.01_3530	-0.948704420903	.	106760000	107520000	51,160,44
chr12	107520000	108040000	ID_0.01_3531	-1.011786930495	.	107520000	108040000	31,120,180
chr12	108040000	108320000	ID_0.01_3532	-0.717813418066	.	108040000	108320000	51,160,44
chr12	108320000	108920000	ID_0.01_3533	-0.321837933135	.	108320000	108920000	31,120,180
chr12	108920000	109520000	ID_0.01_3534	-1.318640377432	.	108920000	109520000	51,160,44
chr12	109520000	109840000	ID_0.01_3535	-0.741601474932	.	109520000	109840000	31,120,180
chr12	109840000	110400000	ID_0.01_3536	-0.192883293273	.	109840000	110400000	51,160,44
chr12	110400000	110880000	ID_0.01_3537	-0.397921818293	.	110400000	110880000	31,120,180
chr12	110880000	111320000	ID_0.01_3538	-0.700563069050	.	110880000	111320000	51,160,44
chr12	111320000	111760000	ID_0.01_3539	-0.219702403105	.	111320000	111760000	31,120,180
chr12	111760000	112280000	ID_0.01_3540	-0.762593070076	.	111760000	112280000	51,160,44
chr12	112280000	112920000	ID_0.01_3541	-0.423742725555	.	112280000	112920000	31,120,180
chr12	112920000	113600000	ID_0.01_3542	-0.974441643918	.	112920000	113600000	51,160,44
chr12	113600000	113880000	ID_0.01_3543	-0.527115563092	.	113600000	113880000	31,120,180
chr12	113880000	114400000	ID_0.01_3544	-0.864451702585	.	113880000	114400000	51,160,44
chr12	114400000	115080000	ID_0.01_3545	-1.279814656796	.	114400000	115080000	31,120,180
chr12	115080000	116400000	ID_0.01_3546	-1.291683343156	.	115080000	116400000	51,160,44
chr12	116400000	117160000	ID_0.01_3547	-1.479589283547	.	116400000	117160000	31,120,180
chr12	117160000	117640000	ID_0.01_3548	-0.599717143611	.	117160000	117640000	51,160,44
chr12	117640000	118280000	ID_0.01_3549	-1.298590652144	.	117640000	118280000	31,120,180
chr12	118280000	118560000	ID_0.01_3550	-0.664034024816	.	118280000	118560000	51,160,44
chr12	118560000	118840000	ID_0.01_3551	-0.835135304273	.	118560000	118840000	31,120,180
chr12	118840000	119440000	ID_0.01_3552	-1.248522860773	.	118840000	119440000	51,160,44
chr12	119440000	120080000	ID_0.01_3553	-0.260537684023	.	119440000	120080000	31,120,180
chr12	120080000	120720000	ID_0.01_3554	-1.184178687241	.	120080000	120720000	51,160,44
chr12	120720000	121000000	ID_0.01_3555	-1.072822193964	.	120720000	121000000	31,120,180
chr12	121000000	121440000	ID_0.01_3556	-0.204099624366	.	121000000	121440000	51,160,44
chr12	121440000	121880000	ID_0.01_3557	-0.275026374053	.	121440000	121880000	31,120,180
chr12	121880000	122240000	ID_0.01_3558	-0.329932810639	.	121880000	122240000	51,160,44
chr12	122240000	122760000	ID_0.01_3559	-0.380796942472	.	122240000	122760000	31,120,180
chr12	122760000	123720000	ID_0.01_3560	-0.500497578816	.	122760000	123720000	51,160,44
chr12	123720000	124120000	ID_0.01_3561	-0.725735489792	.	123720000	124120000	31,120,180
chr12	124120000	124520000	ID_0.01_3562	-0.883077116402	.	124120000	124520000	51,160,44
chr12	124520000	124800000	ID_0.01_3563	0.145511890207	.	124520000	124800000	31,120,180
chr12	124800000	125400000	ID_0.01_3564	-0.177134516129	.	124800000	125400000	51,160,44
chr12	125400000	125640000	ID_0.01_3565	-0.942807284522	.	125400000	125640000	31,120,180
chr12	125640000	126000000	ID_0.01_3566	-0.768077785740	.	125640000	126000000	51,160,44
chr12	126000000	126560000	ID_0.01_3567	-0.683818317533	.	126000000	126560000	31,120,180
chr12	126560000	127360000	ID_0.01_3568	-0.427635944617	.	126560000	127360000	51,160,44
chr12	127360000	127880000	ID_0.01_3569	-0.576266978726	.	127360000	127880000	31,120,180
chr12	127880000	128640000	ID_0.01_3570	-0.724124867762	.	127880000	128640000	51,160,44
chr12	128640000	129240000	ID_0.01_3571	-0.348655104196	.	128640000	129240000	31,120,180
chr12	129240000	129480000	ID_0.01_3572	-0.803162049494	.	129240000	129480000	51,160,44
chr12	129480000	130080000	ID_0.01_3573	-0.536949291666	.	129480000	130080000	31,120,180
chr12	130080000	130480000	ID_0.01_3574	-0.392806272165	.	130080000	130480000	51,160,44
chr12	130480000	130840000	ID_0.01_3575	-1.112424276075	.	130480000	130840000	31,120,180
chr12	130840000	131280000	ID_0.01_3576	-0.586176932732	.	130840000	131280000	51,160,44
chr12	131280000	132320000	ID_0.01_3577	-1.149462664260	.	131280000	132320000	31,120,180
chr12	132320000	132600000	ID_0.01_3578	-0.290413830782	.	132320000	132600000	51,160,44
chr13	19640000	20160000	ID_0.01_3579	0.231050119230	.	19640000	20160000	31,120,180
chr13	20160000	21080000	ID_0.01_3580	-1.142157945985	.	20160000	21080000	51,160,44
chr13	21080000	21480000	ID_0.01_3581	-0.170553426978	.	21080000	21480000	31,120,180
chr13	21480000	21760000	ID_0.01_3582	-0.650755846162	.	21480000	21760000	51,160,44
chr13	21760000	22200000	ID_0.01_3583	-0.460001187208	.	21760000	22200000	31,120,180
chr13	22200000	22840000	ID_0.01_3584	-1.113656666333	.	22200000	22840000	51,160,44
chr13	22840000	23360000	ID_0.01_3585	-0.020657810823	.	22840000	23360000	31,120,180
chr13	23360000	23920000	ID_0.01_3586	-0.508840400063	.	23360000	23920000	51,160,44
chr13	23920000	24480000	ID_0.01_3587	-0.870765985074	.	23920000	24480000	31,120,180
chr13	24480000	24880000	ID_0.01_3588	-0.758525912037	.	24480000	24880000	51,160,44
chr13	24880000	25560000	ID_0.01_3589	-0.155065218302	.	24880000	25560000	31,120,180
chr13	25560000	26040000	ID_0.01_3590	-0.200250870536	.	25560000	26040000	51,160,44
chr13	26040000	26720000	ID_0.01_3591	-0.533827842029	.	26040000	26720000	31,120,180
chr13	26720000	27040000	ID_0.01_3592	-0.945982402849	.	26720000	27040000	51,160,44
chr13	27040000	27520000	ID_0.01_3593	-0.237713521872	.	27040000	27520000	31,120,180
chr13	27520000	27920000	ID_0.01_3594	-1.339764102522	.	27520000	27920000	51,160,44
chr13	27920000	28600000	ID_0.01_3595	-0.630667320606	.	27920000	28600000	31,120,180
chr13	28600000	28880000	ID_0.01_3596	-1.002076363410	.	28600000	28880000	51,160,44
chr13	28880000	29400000	ID_0.01_3597	-0.354909003977	.	28880000	29400000	31,120,180
chr13	29400000	29960000	ID_0.01_3598	-0.319644287045	.	29400000	29960000	51,160,44
chr13	29960000	30320000	ID_0.01_3599	-0.502457928727	.	29960000	30320000	31,120,180
chr13	30320000	30720000	ID_0.01_3600	0.104161050385	.	30320000	30720000	51,160,44
chr13	30720000	31200000	ID_0.01_3601	-0.766851877674	.	30720000	31200000	31,120,180
chr13	31200000	31720000	ID_0.01_3602	-0.411376737596	.	31200000	31720000	51,160,44
chr13	31720000	32400000	ID_0.01_3603	-0.684374352959	.	31720000	32400000	31,120,180
chr13	32400000	33040000	ID_0.01_3604	-0.984926184691	.	32400000	33040000	51,160,44
chr13	33040000	33280000	ID_0.01_3605	-0.641803562585	.	33040000	33280000	31,120,180
chr13	33280000	33640000	ID_0.01_3606	-0.468505783364	.	33280000	33640000	51,160,44
chr13	33640000	34120000	ID_0.01_3607	0.006372817523	.	33640000	34120000	31,120,180
chr13	34120000	34360000	ID_0.01_3608	-0.482749548537	.	34120000	34360000	51,160,44
chr13	34360000	35240000	ID_0.01_3609	-0.506973780577	.	34360000	35240000	31,120,180
chr13	35240000	35760000	ID_0.01_3610	-0.094953453080	.	35240000	35760000	51,160,44
chr13	35760000	36520000	ID_0.01_3611	-0.950480404112	.	35760000	36520000	31,120,180
chr13	36520000	36840000	ID_0.01_3612	-0.448249899708	.	36520000	36840000	51,160,44
chr13	36840000	37640000	ID_0.01_3613	-0.358499184243	.	36840000	37640000	31,120,180
chr13	37640000	38200000	ID_0.01_3614	-1.335516208375	.	37640000	38200000	51,160,44
chr13	38200000	38680000	ID_0.01_3615	-0.688831953808	.	38200000	38680000	31,120,180
chr13	38680000	39120000	ID_0.01_3616	0.050344903376	.	38680000	39120000	51,160,44
chr13	39120000	39600000	ID_0.01_3617	0.040516442361	.	39120000	39600000	31,120,180
chr13	39600000	40240000	ID_0.01_3618	-0.947685798735	.	39600000	40240000	51,160,44
chr13	40240000	40600000	ID_0.01_3619	-1.070213601165	.	40240000	40600000	31,120,180
chr13	40600000	41320000	ID_0.01_3620	0.128130072419	.	40600000	41320000	51,160,44
chr13	41320000	41920000	ID_0.01_3621	-0.983966577011	.	41320000	41920000	31,120,180
chr13	41920000	42240000	ID_0.01_3622	-0.884972781920	.	41920000	42240000	51,160,44
chr13	42240000	42840000	ID_0.01_3623	-0.601508262655	.	42240000	42840000	31,120,180
chr13	42840000	43160000	ID_0.01_3624	-0.826988565717	.	42840000	43160000	51,160,44
chr13	43160000	43480000	ID_0.01_3625	-0.119609098000	.	43160000	43480000	31,120,180
chr13	43480000	44440000	ID_0.01_3626	-0.016864265788	.	43480000	44440000	51,160,44
chr13	44440000	45040000	ID_0.01_3627	-1.236791541144	.	44440000	45040000	31,120,180
chr13	45040000	45560000	ID_0.01_3628	-1.073238017568	.	45040000	45560000	51,160,44
chr13	45560000	45920000	ID_0.01_3629	-1.121398548320	.	45560000	45920000	31,120,180
chr13	45920000	46720000	ID_0.01_3630	-0.819374557595	.	45920000	46720000	51,160,44
chr13	46720000	47040000	ID_0.01_3631	-0.376941966487	.	46720000	47040000	31,120,180
chr13	47040000	47360000	ID_0.01_3632	-0.520468184172	.	47040000	47360000	51,160,44
chr13	47360000	48640000	ID_0.01_3633	-1.188341758416	.	47360000	48640000	31,120,180
chr13	48640000	49360000	ID_0.01_3634	-0.848100747047	.	48640000	49360000	51,160,44
chr13	49360000	49840000	ID_0.01_3635	-0.510942267555	.	49360000	49840000	31,120,180
chr13	49840000	50200000	ID_0.01_3636	-0.085604230677	.	49840000	50200000	51,160,44
chr13	50200000	50560000	ID_0.01_3637	-0.557481141303	.	50200000	50560000	31,120,180
chr13	50560000	51120000	ID_0.01_3638	-0.572739016754	.	50560000	51120000	51,160,44
chr13	51120000	51680000	ID_0.01_3639	0.684059624712	.	51120000	51680000	31,120,180
chr13	51680000	51960000	ID_0.01_3640	-0.461833276504	.	51680000	51960000	51,160,44
chr13	51960000	52400000	ID_0.01_3641	-0.371389701141	.	51960000	52400000	31,120,180
chr13	52400000	53800000	ID_0.01_3642	-0.991222889663	.	52400000	53800000	51,160,44
chr13	53800000	54320000	ID_0.01_3643	-0.841577195174	.	53800000	54320000	31,120,180
chr13	54320000	57720000	ID_0.01_3644	-0.295819186032	.	54320000	57720000	51,160,44
chr13	57720000	58200000	ID_0.01_3645	-1.162637481101	.	57720000	58200000	31,120,180
chr13	58200000	59920000	ID_0.01_3646	-0.915249863426	.	58200000	59920000	51,160,44
chr13	59920000	60240000	ID_0.01_3647	-0.694752075068	.	59920000	60240000	31,120,180
chr13	60240000	61000000	ID_0.01_3648	-0.775401425554	.	60240000	61000000	51,160,44
chr13	61000000	62560000	ID_0.01_3649	-1.167905375704	.	61000000	62560000	31,120,180
chr13	62560000	63680000	ID_0.01_3650	-0.968557347305	.	62560000	63680000	51,160,44
chr13	63680000	64400000	ID_0.01_3651	-0.940164239493	.	63680000	64400000	31,120,180
chr13	64400000	65040000	ID_0.01_3652	-0.520614817699	.	64400000	65040000	51,160,44
chr13	65040000	66240000	ID_0.01_3653	-0.602862162069	.	65040000	66240000	31,120,180
chr13	66240000	67800000	ID_0.01_3654	-0.748231856863	.	66240000	67800000	51,160,44
chr13	67800000	68880000	ID_0.01_3655	-1.434900789380	.	67800000	68880000	31,120,180
chr13	68880000	69520000	ID_0.01_3656	-0.472283283636	.	68880000	69520000	51,160,44
chr13	69520000	70120000	ID_0.01_3657	-0.347913178032	.	69520000	70120000	31,120,180
chr13	70120000	70520000	ID_0.01_3658	-0.888498503187	.	70120000	70520000	51,160,44
chr13	70520000	71200000	ID_0.01_3659	-0.469537386846	.	70520000	71200000	31,120,180
chr13	71200000	73280000	ID_0.01_3660	-1.019910725765	.	71200000	73280000	51,160,44
chr13	73280000	74320000	ID_0.01_3661	-1.626372911537	.	73280000	74320000	31,120,180
chr13	74320000	74840000	ID_0.01_3662	-1.211608791039	.	74320000	74840000	51,160,44
chr13	74840000	75840000	ID_0.01_3663	-0.487353741627	.	74840000	75840000	31,120,180
chr13	75840000	76440000	ID_0.01_3664	-1.283705203295	.	75840000	76440000	51,160,44
chr13	76440000	77080000	ID_0.01_3665	-0.841906832372	.	76440000	77080000	31,120,180
chr13	77080000	77600000	ID_0.01_3666	-0.246285050135	.	77080000	77600000	51,160,44
chr13	77600000	78320000	ID_0.01_3667	-1.151553508475	.	77600000	78320000	31,120,180
chr13	78320000	78680000	ID_0.01_3668	-0.259912280937	.	78320000	78680000	51,160,44
chr13	78680000	79040000	ID_0.01_3669	-0.791248197357	.	78680000	79040000	31,120,180
chr13	79040000	79880000	ID_0.01_3670	0.018864017901	.	79040000	79880000	51,160,44
chr13	79880000	80120000	ID_0.01_3671	-0.943506046158	.	79880000	80120000	31,120,180
chr13	80120000	80960000	ID_0.01_3672	-0.672114624507	.	80120000	80960000	51,160,44
chr13	80960000	81640000	ID_0.01_3673	-0.675381261419	.	80960000	81640000	31,120,180
chr13	81640000	82480000	ID_0.01_3674	-0.818880640693	.	81640000	82480000	51,160,44
chr13	82480000	82920000	ID_0.01_3675	-0.625209068191	.	82480000	82920000	31,120,180
chr13	82920000	85440000	ID_0.01_3676	-0.579206078727	.	82920000	85440000	51,160,44
chr13	85440000	86440000	ID_0.01_3677	-1.158687088821	.	85440000	86440000	31,120,180
chr13	86440000	86960000	ID_0.01_3678	-1.461645721449	.	86440000	86960000	51,160,44
chr13	86960000	87520000	ID_0.01_3679	-0.150113232845	.	86960000	87520000	31,120,180
chr13	87520000	87920000	ID_0.01_3680	-0.711234008390	.	87520000	87920000	51,160,44
chr13	87920000	88320000	ID_0.01_3681	-0.778915671456	.	87920000	88320000	31,120,180
chr13	88320000	88720000	ID_0.01_3682	-0.693885921037	.	88320000	88720000	51,160,44
chr13	88720000	89720000	ID_0.01_3683	-0.249284612286	.	88720000	89720000	31,120,180
chr13	89720000	90360000	ID_0.01_3684	-0.702523494586	.	89720000	90360000	51,160,44
chr13	90360000	91680000	ID_0.01_3685	-0.217038474743	.	90360000	91680000	31,120,180
chr13	91680000	92000000	ID_0.01_3686	-0.980725225131	.	91680000	92000000	51,160,44
chr13	92000000	92520000	ID_0.01_3687	-0.633504988230	.	92000000	92520000	31,120,180
chr13	92520000	92840000	ID_0.01_3688	-0.454049958336	.	92520000	92840000	51,160,44
chr13	92840000	95040000	ID_0.01_3689	-0.516487431213	.	92840000	95040000	31,120,180
chr13	95040000	95760000	ID_0.01_3690	-0.940864650811	.	95040000	95760000	51,160,44
chr13	95760000	96120000	ID_0.01_3691	-0.583436795603	.	95760000	96120000	31,120,180
chr13	96120000	96640000	ID_0.01_3692	-0.349658920805	.	96120000	96640000	51,160,44
chr13	96640000	97640000	ID_0.01_3693	-0.931492427967	.	96640000	97640000	31,120,180
chr13	97640000	98040000	ID_0.01_3694	-1.224928558583	.	97640000	98040000	51,160,44
chr13	98040000	98480000	ID_0.01_3695	-0.517637532508	.	98040000	98480000	31,120,180
chr13	98480000	99080000	ID_0.01_3696	-0.715461655461	.	98480000	99080000	51,160,44
chr13	99080000	99480000	ID_0.01_3697	-0.694105938598	.	99080000	99480000	31,120,180
chr13	99480000	99760000	ID_0.01_3698	-0.270716421284	.	99480000	99760000	51,160,44
chr13	99760000	100280000	ID_0.01_3699	-0.184950434717	.	99760000	100280000	31,120,180
chr13	100280000	100560000	ID_0.01_3700	-0.547087286183	.	100280000	100560000	51,160,44
chr13	100560000	100880000	ID_0.01_3701	-0.188690494259	.	100560000	100880000	31,120,180
chr13	100880000	101240000	ID_0.01_3702	0.025617970044	.	100880000	101240000	51,160,44
chr13	101240000	101800000	ID_0.01_3703	-1.097961618501	.	101240000	101800000	31,120,180
chr13	101800000	102440000	ID_0.01_3704	-1.002121524784	.	101800000	102440000	51,160,44
chr13	102440000	103200000	ID_0.01_3705	-0.628600161730	.	102440000	103200000	31,120,180
chr13	103200000	103560000	ID_0.01_3706	-1.105557788558	.	103200000	103560000	51,160,44
chr13	103560000	105360000	ID_0.01_3707	-1.459958952170	.	103560000	105360000	31,120,180
chr13	105360000	106000000	ID_0.01_3708	-0.426995394265	.	105360000	106000000	51,160,44
chr13	106000000	106360000	ID_0.01_3709	-0.409888565909	.	106000000	106360000	31,120,180
chr13	106360000	106800000	ID_0.01_3710	-0.312863792063	.	106360000	106800000	51,160,44
chr13	106800000	107840000	ID_0.01_3711	-0.334952611509	.	106800000	107840000	31,120,180
chr13	107840000	108320000	ID_0.01_3712	-1.341559830964	.	107840000	108320000	51,160,44
chr13	108320000	108840000	ID_0.01_3713	-0.565356120120	.	108320000	108840000	31,120,180
chr13	108840000	109560000	ID_0.01_3714	-0.880156576626	.	108840000	109560000	51,160,44
chr13	109560000	110440000	ID_0.01_3715	-1.066690399358	.	109560000	110440000	31,120,180
chr13	110440000	110800000	ID_0.01_3716	-0.958847464475	.	110440000	110800000	51,160,44
chr13	110800000	111560000	ID_0.01_3717	-1.136518896148	.	110800000	111560000	31,120,180
chr13	111560000	112080000	ID_0.01_3718	-0.092275485053	.	111560000	112080000	51,160,44
chr13	112080000	113120000	ID_0.01_3719	-0.567815917189	.	112080000	113120000	31,120,180
chr13	113120000	113560000	ID_0.01_3720	-0.994159648089	.	113120000	113560000	51,160,44
chr13	113560000	114240000	ID_0.01_3721	-0.869998177183	.	113560000	114240000	31,120,180
chr14	20760000	21080000	ID_0.01_3722	-0.600663574315	.	20760000	21080000	51,160,44
chr14	21080000	22040000	ID_0.01_3723	-0.428232624367	.	21080000	22040000	31,120,180
chr14	22040000	22600000	ID_0.01_3724	-0.707117408114	.	22040000	22600000	51,160,44
chr14	22600000	23000000	ID_0.01_3725	-0.377080415907	.	22600000	23000000	31,120,180
chr14	23000000	23400000	ID_0.01_3726	0.002469425849	.	23000000	23400000	51,160,44
chr14	23400000	24040000	ID_0.01_3727	-0.830612071947	.	23400000	24040000	31,120,180
chr14	24040000	24440000	ID_0.01_3728	-0.251640559982	.	24040000	24440000	51,160,44
chr14	24440000	24920000	ID_0.01_3729	-0.532920927593	.	24440000	24920000	31,120,180
chr14	24920000	25200000	ID_0.01_3730	-1.152885182709	.	24920000	25200000	51,160,44
chr14	25200000	25640000	ID_0.01_3731	-0.737484661720	.	25200000	25640000	31,120,180
chr14	25640000	25880000	ID_0.01_3732	-0.788054428369	.	25640000	25880000	51,160,44
chr14	25880000	27480000	ID_0.01_3733	-0.417287762775	.	25880000	27480000	31,120,180
chr14	27480000	28120000	ID_0.01_3734	-0.469096457752	.	27480000	28120000	51,160,44
chr14	28120000	28720000	ID_0.01_3735	-0.236170776989	.	28120000	28720000	31,120,180
chr14	28720000	29200000	ID_0.01_3736	-0.294072129707	.	28720000	29200000	51,160,44
chr14	29200000	30000000	ID_0.01_3737	-1.215584603195	.	29200000	30000000	31,120,180
chr14	30000000	30720000	ID_0.01_3738	-0.493676015114	.	30000000	30720000	51,160,44
chr14	30720000	31000000	ID_0.01_3739	-0.605578379122	.	30720000	31000000	31,120,180
chr14	31000000	31920000	ID_0.01_3740	-0.792133520134	.	31000000	31920000	51,160,44
chr14	31920000	32400000	ID_0.01_3741	-1.009592024679	.	31920000	32400000	31,120,180
chr14	32400000	33040000	ID_0.01_3742	-0.070122707709	.	32400000	33040000	51,160,44
chr14	33040000	33920000	ID_0.01_3743	-1.221040932167	.	33040000	33920000	31,120,180
chr14	33920000	34280000	ID_0.01_3744	0.137399545436	.	33920000	34280000	51,160,44
chr14	34280000	34800000	ID_0.01_3745	-0.553074530392	.	34280000	34800000	31,120,180
chr14	34800000	35040000	ID_0.01_3746	-0.699419944395	.	34800000	35040000	51,160,44
chr14	35040000	35600000	ID_0.01_3747	-1.070016537797	.	35040000	35600000	31,120,180
chr14	35600000	35920000	ID_0.01_3748	-0.602084099639	.	35600000	35920000	51,160,44
chr14	35920000	36320000	ID_0.01_3749	-0.274806275455	.	35920000	36320000	31,120,180
chr14	36320000	37000000	ID_0.01_3750	-0.859551015179	.	36320000	37000000	51,160,44
chr14	37000000	37720000	ID_0.01_3751	-0.348767587493	.	37000000	37720000	31,120,180
chr14	37720000	38360000	ID_0.01_3752	-1.059044091618	.	37720000	38360000	51,160,44
chr14	38360000	39080000	ID_0.01_3753	-0.851236713926	.	38360000	39080000	31,120,180
chr14	39080000	39520000	ID_0.01_3754	0.195018398894	.	39080000	39520000	51,160,44
chr14	39520000	39920000	ID_0.01_3755	-1.070598003606	.	39520000	39920000	31,120,180
chr14	39920000	41440000	ID_0.01_3756	-1.398961690083	.	39920000	41440000	51,160,44
chr14	41440000	42640000	ID_0.01_3757	-0.239209839200	.	41440000	42640000	31,120,180
chr14	42640000	45320000	ID_0.01_3758	-0.407129132852	.	42640000	45320000	51,160,44
chr14	45320000	45760000	ID_0.01_3759	-1.417397573880	.	45320000	45760000	31,120,180
chr14	45760000	46360000	ID_0.01_3760	-1.230517265477	.	45760000	46360000	51,160,44
chr14	46360000	47000000	ID_0.01_3761	-0.079571985428	.	46360000	47000000	31,120,180
chr14	47000000	48160000	ID_0.01_3762	-0.359557683283	.	47000000	48160000	51,160,44
chr14	48160000	48400000	ID_0.01_3763	-0.384335799177	.	48160000	48400000	31,120,180
chr14	48400000	49640000	ID_0.01_3764	-0.388784792029	.	48400000	49640000	51,160,44
chr14	49640000	50040000	ID_0.01_3765	-0.520530193373	.	49640000	50040000	31,120,180
chr14	50040000	51000000	ID_0.01_3766	-1.088363285468	.	50040000	51000000	51,160,44
chr14	51000000	51360000	ID_0.01_3767	0.014164055758	.	51000000	51360000	31,120,180
chr14	51360000	51720000	ID_0.01_3768	-0.558955852228	.	51360000	51720000	51,160,44
chr14	51720000	52240000	ID_0.01_3769	-0.682331218950	.	51720000	52240000	31,120,180
chr14	52240000	53120000	ID_0.01_3770	-0.428183979126	.	52240000	53120000	51,160,44
chr14	53120000	53520000	ID_0.01_3771	-0.396347268006	.	53120000	53520000	31,120,180
chr14	53520000	53800000	ID_0.01_3772	-0.320933240139	.	53520000	53800000	51,160,44
chr14	53800000	54360000	ID_0.01_3773	-0.406842365673	.	53800000	54360000	31,120,180
chr14	54360000	54840000	ID_0.01_3774	0.485527956442	.	54360000	54840000	51,160,44
chr14	54840000	56160000	ID_0.01_3775	-1.068765026324	.	54840000	56160000	31,120,180
chr14	56160000	56960000	ID_0.01_3776	-0.470725268976	.	56160000	56960000	51,160,44
chr14	56960000	57880000	ID_0.01_3777	-0.786029700989	.	56960000	57880000	31,120,180
chr14	57880000	58640000	ID_0.01_3778	-0.760396414761	.	57880000	58640000	51,160,44
chr14	58640000	58920000	ID_0.01_3779	-0.791686659002	.	58640000	58920000	31,120,180
chr14	58920000	59560000	ID_0.01_3780	-0.945529828781	.	58920000	59560000	51,160,44
chr14	59560000	59960000	ID_0.01_3781	-0.736759712334	.	59560000	59960000	31,120,180
chr14	59960000	60400000	ID_0.01_3782	-1.043687066891	.	59960000	60400000	51,160,44
chr14	60400000	61080000	ID_0.01_3783	-0.128999386852	.	60400000	61080000	31,120,180
chr14	61080000	61720000	ID_0.01_3784	-1.188732126507	.	61080000	61720000	51,160,44
chr14	61720000	62320000	ID_0.01_3785	-0.823460949120	.	61720000	62320000	31,120,180
chr14	62320000	62640000	ID_0.01_3786	-0.839774361126	.	62320000	62640000	51,160,44
chr14	62640000	63800000	ID_0.01_3787	-0.882454318462	.	62640000	63800000	31,120,180
chr14	63800000	64240000	ID_0.01_3788	-1.083704471066	.	63800000	64240000	51,160,44
chr14	64240000	64800000	ID_0.01_3789	-0.186750391380	.	64240000	64800000	31,120,180
chr14	64800000	65560000	ID_0.01_3790	-0.799528307886	.	64800000	65560000	51,160,44
chr14	65560000	65880000	ID_0.01_3791	-0.901116617464	.	65560000	65880000	31,120,180
chr14	65880000	66240000	ID_0.01_3792	-0.382998299511	.	65880000	66240000	51,160,44
chr14	66240000	66840000	ID_0.01_3793	-0.204652149399	.	66240000	66840000	31,120,180
chr14	66840000	67600000	ID_0.01_3794	-0.591069823200	.	66840000	67600000	51,160,44
chr14	67600000	67840000	ID_0.01_3795	-0.514101218195	.	67600000	67840000	31,120,180
chr14	67840000	68280000	ID_0.01_3796	-0.943306721423	.	67840000	68280000	51,160,44
chr14	68280000	68720000	ID_0.01_3797	-0.939536174391	.	68280000	68720000	31,120,180
chr14	68720000	69320000	ID_0.01_3798	-0.287420067684	.	68720000	69320000	51,160,44
chr14	69320000	69600000	ID_0.01_3799	-1.069770107259	.	69320000	69600000	31,120,180
chr14	69600000	69960000	ID_0.01_3800	-0.488321813568	.	69600000	69960000	51,160,44
chr14	69960000	70240000	ID_0.01_3801	-0.116397971909	.	69960000	70240000	31,120,180
chr14	70240000	70560000	ID_0.01_3802	-0.654301788426	.	70240000	70560000	51,160,44
chr14	70560000	71040000	ID_0.01_3803	-0.021205594079	.	70560000	71040000	31,120,180
chr14	71040000	71520000	ID_0.01_3804	-0.140227191441	.	71040000	71520000	51,160,44
chr14	71520000	72200000	ID_0.01_3805	-1.121257146032	.	71520000	72200000	31,120,180
chr14	72200000	72920000	ID_0.01_3806	-0.837963177538	.	72200000	72920000	51,160,44
chr14	72920000	73400000	ID_0.01_3807	-0.540670673185	.	72920000	73400000	31,120,180
chr14	73400000	74520000	ID_0.01_3808	-0.930844030258	.	73400000	74520000	51,160,44
chr14	74520000	74960000	ID_0.01_3809	-0.342058522213	.	74520000	74960000	31,120,180
chr14	74960000	75320000	ID_0.01_3810	0.080416354481	.	74960000	75320000	51,160,44
chr14	75320000	76120000	ID_0.01_3811	-0.330511441108	.	75320000	76120000	31,120,180
chr14	76120000	76480000	ID_0.01_3812	-0.634764465799	.	76120000	76480000	51,160,44
chr14	76480000	77240000	ID_0.01_3813	-0.403743339793	.	76480000	77240000	31,120,180
chr14	77240000	77560000	ID_0.01_3814	-0.584650651875	.	77240000	77560000	51,160,44
chr14	77560000	78320000	ID_0.01_3815	-0.638797364337	.	77560000	78320000	31,120,180
chr14	78320000	79400000	ID_0.01_3816	-0.604205500778	.	78320000	79400000	51,160,44
chr14	79400000	80520000	ID_0.01_3817	-1.256193175579	.	79400000	80520000	31,120,180
chr14	80520000	81320000	ID_0.01_3818	-0.576181253720	.	80520000	81320000	51,160,44
chr14	81320000	81640000	ID_0.01_3819	-0.694311871206	.	81320000	81640000	31,120,180
chr14	81640000	82000000	ID_0.01_3820	-0.682854807455	.	81640000	82000000	51,160,44
chr14	82000000	83160000	ID_0.01_3821	-1.435970696954	.	82000000	83160000	31,120,180
chr14	83160000	83760000	ID_0.01_3822	-0.464093449967	.	83160000	83760000	51,160,44
chr14	83760000	84480000	ID_0.01_3823	-0.676679020377	.	83760000	84480000	31,120,180
chr14	84480000	86080000	ID_0.01_3824	-0.242068338834	.	84480000	86080000	51,160,44
chr14	86080000	86560000	ID_0.01_3825	-0.423361148431	.	86080000	86560000	31,120,180
chr14	86560000	88360000	ID_0.01_3826	-0.469987258190	.	86560000	88360000	51,160,44
chr14	88360000	89080000	ID_0.01_3827	-0.535086771296	.	88360000	89080000	31,120,180
chr14	89080000	89480000	ID_0.01_3828	-0.502172353573	.	89080000	89480000	51,160,44
chr14	89480000	89880000	ID_0.01_3829	-0.686819041305	.	89480000	89880000	31,120,180
chr14	89880000	90400000	ID_0.01_3830	-0.033623503265	.	89880000	90400000	51,160,44
chr14	90400000	90720000	ID_0.01_3831	-0.988947029973	.	90400000	90720000	31,120,180
chr14	90720000	91280000	ID_0.01_3832	-0.683305823617	.	90720000	91280000	51,160,44
chr14	91280000	91960000	ID_0.01_3833	-0.674448578080	.	91280000	91960000	31,120,180
chr14	91960000	92600000	ID_0.01_3834	-0.861228390467	.	91960000	92600000	51,160,44
chr14	92600000	93160000	ID_0.01_3835	-0.684784278034	.	92600000	93160000	31,120,180
chr14	93160000	93680000	ID_0.01_3836	-0.648584520331	.	93160000	93680000	51,160,44
chr14	93680000	94120000	ID_0.01_3837	-0.975441264088	.	93680000	94120000	31,120,180
chr14	94120000	94400000	ID_0.01_3838	-0.122277493830	.	94120000	94400000	51,160,44
chr14	94400000	94640000	ID_0.01_3839	-0.163696940415	.	94400000	94640000	31,120,180
chr14	94640000	95120000	ID_0.01_3840	-0.351781274170	.	94640000	95120000	51,160,44
chr14	95120000	95520000	ID_0.01_3841	-0.200463544554	.	95120000	95520000	31,120,180
chr14	95520000	96000000	ID_0.01_3842	-0.178476695422	.	95520000	96000000	51,160,44
chr14	96000000	96480000	ID_0.01_3843	-0.666120819076	.	96000000	96480000	31,120,180
chr14	96480000	97000000	ID_0.01_3844	-0.300625070952	.	96480000	97000000	51,160,44
chr14	97000000	99160000	ID_0.01_3845	-0.587957275939	.	97000000	99160000	31,120,180
chr14	99160000	99880000	ID_0.01_3846	-0.346959624832	.	99160000	99880000	51,160,44
chr14	99880000	100400000	ID_0.01_3847	-0.900450768481	.	99880000	100400000	31,120,180
chr14	100400000	100720000	ID_0.01_3848	-0.163262724596	.	100400000	100720000	51,160,44
chr14	100720000	101120000	ID_0.01_3849	-0.603570413047	.	100720000	101120000	31,120,180
chr14	101120000	101360000	ID_0.01_3850	-0.189175419906	.	101120000	101360000	51,160,44
chr14	101360000	101720000	ID_0.01_3851	-0.233428876764	.	101360000	101720000	31,120,180
chr14	101720000	102160000	ID_0.01_3852	0.254216750499	.	101720000	102160000	51,160,44
chr14	102160000	102440000	ID_0.01_3853	-0.965864385011	.	102160000	102440000	31,120,180
chr14	102440000	102880000	ID_0.01_3854	-0.152000270062	.	102440000	102880000	51,160,44
chr14	102880000	103400000	ID_0.01_3855	-0.570651570966	.	102880000	103400000	31,120,180
chr14	103400000	104560000	ID_0.01_3856	-0.106166184597	.	103400000	104560000	51,160,44
chr14	104560000	105120000	ID_0.01_3857	-0.473108795257	.	104560000	105120000	31,120,180
chr14	105120000	106000000	ID_0.01_3858	-0.519568379214	.	105120000	106000000	51,160,44
chr14	106000000	106520000	ID_0.01_3859	-1.113164483382	.	106000000	106520000	31,120,180
chr15	22620000	23440000	ID_0.01_3860	-1.373474429399	.	22620000	23440000	51,160,44
chr15	23440000	24160000	ID_0.01_3861	-1.289979578755	.	23440000	24160000	31,120,180
chr15	24160000	25480000	ID_0.01_3862	-0.366261833442	.	24160000	25480000	51,160,44
chr15	25480000	25760000	ID_0.01_3863	-0.206775276127	.	25480000	25760000	31,120,180
chr15	25760000	26560000	ID_0.01_3864	-0.657620217902	.	25760000	26560000	51,160,44
chr15	26560000	27120000	ID_0.01_3865	0.082990533878	.	26560000	27120000	31,120,180
chr15	27120000	27640000	ID_0.01_3866	-0.711916275761	.	27120000	27640000	51,160,44
chr15	27640000	28360000	ID_0.01_3867	-0.077697811813	.	27640000	28360000	31,120,180
chr15	28360000	29400000	ID_0.01_3868	-0.960857044237	.	28360000	29400000	51,160,44
chr15	29400000	29960000	ID_0.01_3869	-0.130986414233	.	29400000	29960000	31,120,180
chr15	29960000	30800000	ID_0.01_3870	-0.842349700206	.	29960000	30800000	51,160,44
chr15	30800000	31480000	ID_0.01_3871	-1.303486570870	.	30800000	31480000	31,120,180
chr15	31480000	31800000	ID_0.01_3872	-0.218196702281	.	31480000	31800000	51,160,44
chr15	31800000	32280000	ID_0.01_3873	-0.477707295330	.	31800000	32280000	31,120,180
chr15	32280000	32680000	ID_0.01_3874	-0.134946773104	.	32280000	32680000	51,160,44
chr15	32680000	33320000	ID_0.01_3875	-1.466782536630	.	32680000	33320000	31,120,180
chr15	33320000	33520000	ID_0.01_3876	-0.337803387819	.	33320000	33520000	51,160,44
chr15	33520000	34000000	ID_0.01_3877	-0.177384150300	.	33520000	34000000	31,120,180
chr15	34000000	34320000	ID_0.01_3878	-0.442643679041	.	34000000	34320000	51,160,44
chr15	34320000	34880000	ID_0.01_3879	-0.665716941632	.	34320000	34880000	31,120,180
chr15	34880000	35280000	ID_0.01_3880	-0.671911214279	.	34880000	35280000	51,160,44
chr15	35280000	35800000	ID_0.01_3881	-1.022878088705	.	35280000	35800000	31,120,180
chr15	35800000	36360000	ID_0.01_3882	-0.329636597671	.	35800000	36360000	51,160,44
chr15	36360000	36800000	ID_0.01_3883	0.000089230900	.	36360000	36800000	31,120,180
chr15	36800000	37200000	ID_0.01_3884	-0.418612817435	.	36800000	37200000	51,160,44
chr15	37200000	37440000	ID_0.01_3885	-0.227041945431	.	37200000	37440000	31,120,180
chr15	37440000	38240000	ID_0.01_3886	-0.840316847812	.	37440000	38240000	51,160,44
chr15	38240000	38680000	ID_0.01_3887	-0.525067360746	.	38240000	38680000	31,120,180
chr15	38680000	39000000	ID_0.01_3888	-0.419662553414	.	38680000	39000000	51,160,44
chr15	39000000	39440000	ID_0.01_3889	-0.686877304468	.	39000000	39440000	31,120,180
chr15	39440000	39880000	ID_0.01_3890	-0.095534376985	.	39440000	39880000	51,160,44
chr15	39880000	40320000	ID_0.01_3891	-0.367851451501	.	39880000	40320000	31,120,180
chr15	40320000	40600000	ID_0.01_3892	-0.140164312476	.	40320000	40600000	51,160,44
chr15	40600000	41200000	ID_0.01_3893	-0.259875436611	.	40600000	41200000	31,120,180
chr15	41200000	41720000	ID_0.01_3894	-0.448946301467	.	41200000	41720000	51,160,44
chr15	41720000	42440000	ID_0.01_3895	-0.620568597606	.	41720000	42440000	31,120,180
chr15	42440000	42960000	ID_0.01_3896	-0.141110415559	.	42440000	42960000	51,160,44
chr15	42960000	43640000	ID_0.01_3897	-0.299725222924	.	42960000	43640000	31,120,180
chr15	43640000	44120000	ID_0.01_3898	-0.607447595498	.	43640000	44120000	51,160,44
chr15	44120000	44560000	ID_0.01_3899	-0.949100339826	.	44120000	44560000	31,120,180
chr15	44560000	44840000	ID_0.01_3900	0.039774395240	.	44560000	44840000	51,160,44
chr15	44840000	45400000	ID_0.01_3901	-0.794575022106	.	44840000	45400000	31,120,180
chr15	45400000	46000000	ID_0.01_3902	-0.316616588052	.	45400000	46000000	51,160,44
chr15	46000000	47000000	ID_0.01_3903	-0.776834777741	.	46000000	47000000	31,120,180
chr15	47000000	47480000	ID_0.01_3904	0.180738226154	.	47000000	47480000	51,160,44
chr15	47480000	47920000	ID_0.01_3905	-0.934347280390	.	47480000	47920000	31,120,180
chr15	47920000	48280000	ID_0.01_3906	0.060821328262	.	47920000	48280000	51,160,44
chr15	48280000	48640000	ID_0.01_3907	-0.039592899419	.	48280000	48640000	31,120,180
chr15	48640000	49120000	ID_0.01_3908	-0.917189638623	.	48640000	49120000	51,160,44
chr15	49120000	49520000	ID_0.01_3909	-0.333978652206	.	49120000	49520000	31,120,180
chr15	49520000	50440000	ID_0.01_3910	-0.469286677439	.	49520000	50440000	51,160,44
chr15	50440000	50880000	ID_0.01_3911	-0.451449109200	.	50440000	50880000	31,120,180
chr15	50880000	51200000	ID_0.01_3912	-0.146755637575	.	50880000	51200000	51,160,44
chr15	51200000	51800000	ID_0.01_3913	-0.736611803281	.	51200000	51800000	31,120,180
chr15	51800000	52520000	ID_0.01_3914	-0.017409746684	.	51800000	52520000	51,160,44
chr15	52520000	53040000	ID_0.01_3915	-0.609323817792	.	52520000	53040000	31,120,180
chr15	53040000	54000000	ID_0.01_3916	-0.999794141617	.	53040000	54000000	51,160,44
chr15	54000000	54360000	ID_0.01_3917	-0.308690876073	.	54000000	54360000	31,120,180
chr15	54360000	55480000	ID_0.01_3918	-0.125819631116	.	54360000	55480000	51,160,44
chr15	55480000	55800000	ID_0.01_3919	-0.902068405096	.	55480000	55800000	31,120,180
chr15	55800000	56200000	ID_0.01_3920	-0.371328507684	.	55800000	56200000	51,160,44
chr15	56200000	56520000	ID_0.01_3921	-0.137806377472	.	56200000	56520000	31,120,180
chr15	56520000	56760000	ID_0.01_3922	-0.272718238993	.	56520000	56760000	51,160,44
chr15	56760000	57160000	ID_0.01_3923	-0.406799210692	.	56760000	57160000	31,120,180
chr15	57160000	57600000	ID_0.01_3924	-0.440426173865	.	57160000	57600000	51,160,44
chr15	57600000	57840000	ID_0.01_3925	-0.556358509517	.	57600000	57840000	31,120,180
chr15	57840000	58520000	ID_0.01_3926	-0.445313218306	.	57840000	58520000	51,160,44
chr15	58520000	59200000	ID_0.01_3927	-0.693157312260	.	58520000	59200000	31,120,180
chr15	59200000	59440000	ID_0.01_3928	-0.695348686655	.	59200000	59440000	51,160,44
chr15	59440000	59960000	ID_0.01_3929	-0.555296512574	.	59440000	59960000	31,120,180
chr15	59960000	60840000	ID_0.01_3930	-0.862203976794	.	59960000	60840000	51,160,44
chr15	60840000	61440000	ID_0.01_3931	-0.849620230416	.	60840000	61440000	31,120,180
chr15	61440000	62160000	ID_0.01_3932	-0.404091623647	.	61440000	62160000	51,160,44
chr15	62160000	62640000	ID_0.01_3933	-0.885514911444	.	62160000	62640000	31,120,180
chr15	62640000	63040000	ID_0.01_3934	-0.358643903645	.	62640000	63040000	51,160,44
chr15	63040000	63400000	ID_0.01_3935	-0.423886715781	.	63040000	63400000	31,120,180
chr15	63400000	63880000	ID_0.01_3936	-0.332759335986	.	63400000	63880000	51,160,44
chr15	63880000	64440000	ID_0.01_3937	-0.280366767862	.	63880000	64440000	31,120,180
chr15	64440000	65000000	ID_0.01_3938	-0.910154750833	.	64440000	65000000	51,160,44
chr15	65000000	65600000	ID_0.01_3939	-0.573821527612	.	65000000	65600000	31,120,180
chr15	65600000	66200000	ID_0.01_3940	-0.432065910685	.	65600000	66200000	51,160,44
chr15	66200000	66600000	ID_0.01_3941	-0.427497224852	.	66200000	66600000	31,120,180
chr15	66600000	66840000	ID_0.01_3942	-0.351498852260	.	66600000	66840000	51,160,44
chr15	66840000	67200000	ID_0.01_3943	-0.753008876724	.	66840000	67200000	31,120,180
chr15	67200000	67600000	ID_0.01_3944	-0.658110744948	.	67200000	67600000	51,160,44
chr15	67600000	68120000	ID_0.01_3945	-0.260895932546	.	67600000	68120000	31,120,180
chr15	68120000	68520000	ID_0.01_3946	-0.672660948160	.	68120000	68520000	51,160,44
chr15	68520000	69280000	ID_0.01_3947	-0.806551889436	.	68520000	69280000	31,120,180
chr15	69280000	69760000	ID_0.01_3948	-0.272962401373	.	69280000	69760000	51,160,44
chr15	69760000	70360000	ID_0.01_3949	-1.071268863807	.	69760000	70360000	31,120,180
chr15	70360000	70800000	ID_0.01_3950	-0.084306379750	.	70360000	70800000	51,160,44
chr15	70800000	71240000	ID_0.01_3951	-0.474822516784	.	70800000	71240000	31,120,180
chr15	71240000	71720000	ID_0.01_3952	-0.320819169012	.	71240000	71720000	51,160,44
chr15	71720000	72120000	ID_0.01_3953	-0.236571673158	.	71720000	72120000	31,120,180
chr15	72120000	72480000	ID_0.01_3954	-0.305148812841	.	72120000	72480000	51,160,44
chr15	72480000	73080000	ID_0.01_3955	-0.708439954253	.	72480000	73080000	31,120,180
chr15	73080000	73520000	ID_0.01_3956	-0.570345852890	.	73080000	73520000	51,160,44
chr15	73520000	74240000	ID_0.01_3957	-0.473296056456	.	73520000	74240000	31,120,180
chr15	74240000	74640000	ID_0.01_3958	-0.357760295808	.	74240000	74640000	51,160,44
chr15	74640000	74920000	ID_0.01_3959	-0.541191170725	.	74640000	74920000	31,120,180
chr15	74920000	75280000	ID_0.01_3960	-0.498469246006	.	74920000	75280000	51,160,44
chr15	75280000	75640000	ID_0.01_3961	-0.518840562950	.	75280000	75640000	31,120,180
chr15	75640000	76000000	ID_0.01_3962	-0.710817535122	.	75640000	76000000	51,160,44
chr15	76000000	76440000	ID_0.01_3963	-0.083310692348	.	76000000	76440000	31,120,180
chr15	76440000	77200000	ID_0.01_3964	-0.590173445123	.	76440000	77200000	51,160,44
chr15	77200000	77840000	ID_0.01_3965	-0.745201172667	.	77200000	77840000	31,120,180
chr15	77840000	78200000	ID_0.01_3966	-0.665046808011	.	77840000	78200000	51,160,44
chr15	78200000	78560000	ID_0.01_3967	-0.654511941257	.	78200000	78560000	31,120,180
chr15	78560000	79200000	ID_0.01_3968	-0.505141979970	.	78560000	79200000	51,160,44
chr15	79200000	79600000	ID_0.01_3969	-0.336783971583	.	79200000	79600000	31,120,180
chr15	79600000	80000000	ID_0.01_3970	-0.467798113112	.	79600000	80000000	51,160,44
chr15	80000000	80520000	ID_0.01_3971	0.020582456176	.	80000000	80520000	31,120,180
chr15	80520000	81280000	ID_0.01_3972	-0.547088819338	.	80520000	81280000	51,160,44
chr15	81280000	81720000	ID_0.01_3973	-0.462913657348	.	81280000	81720000	31,120,180
chr15	81720000	82440000	ID_0.01_3974	-0.495245742288	.	81720000	82440000	51,160,44
chr15	82440000	83760000	ID_0.01_3975	-0.572555195489	.	82440000	83760000	31,120,180
chr15	83760000	84240000	ID_0.01_3976	-0.328357520497	.	83760000	84240000	51,160,44
chr15	84240000	84840000	ID_0.01_3977	-0.129739723131	.	84240000	84840000	31,120,180
chr15	84840000	85120000	ID_0.01_3978	-1.197541600528	.	84840000	85120000	51,160,44
chr15	85120000	85760000	ID_0.01_3979	-1.063815357186	.	85120000	85760000	31,120,180
chr15	85760000	86400000	ID_0.01_3980	-0.804009822733	.	85760000	86400000	51,160,44
chr15	86400000	87440000	ID_0.01_3981	-0.980517679084	.	86400000	87440000	31,120,180
chr15	87440000	88080000	ID_0.01_3982	-0.061978863124	.	87440000	88080000	51,160,44
chr15	88080000	88400000	ID_0.01_3983	-0.052947385960	.	88080000	88400000	31,120,180
chr15	88400000	89000000	ID_0.01_3984	-0.017044067069	.	88400000	89000000	51,160,44
chr15	89000000	89880000	ID_0.01_3985	-0.752893409885	.	89000000	89880000	31,120,180
chr15	89880000	90840000	ID_0.01_3986	-0.452822755888	.	89880000	90840000	51,160,44
chr15	90840000	91240000	ID_0.01_3987	-0.351081407643	.	90840000	91240000	31,120,180
chr15	91240000	91480000	ID_0.01_3988	-0.185913229074	.	91240000	91480000	51,160,44
chr15	91480000	91840000	ID_0.01_3989	-0.601120708699	.	91480000	91840000	31,120,180
chr15	91840000	92400000	ID_0.01_3990	-0.265314110497	.	91840000	92400000	51,160,44
chr15	92400000	92640000	ID_0.01_3991	-0.113343898616	.	92400000	92640000	31,120,180
chr15	92640000	93280000	ID_0.01_3992	-0.646458871916	.	92640000	93280000	51,160,44
chr15	93280000	93560000	ID_0.01_3993	-0.695105648404	.	93280000	93560000	31,120,180
chr15	93560000	94160000	ID_0.01_3994	-0.979114045122	.	93560000	94160000	51,160,44
chr15	94160000	94680000	ID_0.01_3995	0.144216405421	.	94160000	94680000	31,120,180
chr15	94680000	95040000	ID_0.01_3996	-0.919389827274	.	94680000	95040000	51,160,44
chr15	95040000	95800000	ID_0.01_3997	-0.774491567166	.	95040000	95800000	31,120,180
chr15	95800000	96400000	ID_0.01_3998	-0.480036327284	.	95800000	96400000	51,160,44
chr15	96400000	96840000	ID_0.01_3999	-0.189637211909	.	96400000	96840000	31,120,180
chr15	96840000	97840000	ID_0.01_4000	-0.480138815713	.	96840000	97840000	51,160,44
chr15	97840000	98280000	ID_0.01_4001	-0.340495619802	.	97840000	98280000	31,120,180
chr15	98280000	98960000	ID_0.01_4002	-0.361794996099	.	98280000	98960000	51,160,44
chr15	98960000	99800000	ID_0.01_4003	-0.736570404411	.	98960000	99800000	31,120,180
chr15	99800000	100280000	ID_0.01_4004	-0.683208661540	.	99800000	100280000	51,160,44
chr15	100280000	101120000	ID_0.01_4005	-0.738580269453	.	100280000	101120000	31,120,180
chr15	101120000	101560000	ID_0.01_4006	-0.967988336459	.	101120000	101560000	51,160,44
chr15	101560000	101840000	ID_0.01_4007	-0.277967472994	.	101560000	101840000	31,120,180
chr16	760000	1320000	ID_0.01_4008	-0.375361289259	.	760000	1320000	51,160,44
chr16	1320000	1840000	ID_0.01_4009	0.104661716918	.	1320000	1840000	31,120,180
chr16	1840000	2280000	ID_0.01_4010	-0.418513185439	.	1840000	2280000	51,160,44
chr16	2280000	2680000	ID_0.01_4011	-0.383566901214	.	2280000	2680000	31,120,180
chr16	2680000	3200000	ID_0.01_4012	-0.440861928415	.	2680000	3200000	51,160,44
chr16	3200000	3560000	ID_0.01_4013	-0.769652254148	.	3200000	3560000	31,120,180
chr16	3560000	4480000	ID_0.01_4014	-0.252575472622	.	3560000	4480000	51,160,44
chr16	4480000	5160000	ID_0.01_4015	-0.833891744514	.	4480000	5160000	31,120,180
chr16	5160000	5680000	ID_0.01_4016	-0.896323348504	.	5160000	5680000	51,160,44
chr16	5680000	6720000	ID_0.01_4017	-0.584058409257	.	5680000	6720000	31,120,180
chr16	6720000	8480000	ID_0.01_4018	-0.622583226475	.	6720000	8480000	51,160,44
chr16	8480000	9240000	ID_0.01_4019	-0.601947648643	.	8480000	9240000	31,120,180
chr16	9240000	10320000	ID_0.01_4020	-0.979310482135	.	9240000	10320000	51,160,44
chr16	10320000	10600000	ID_0.01_4021	-0.305872720452	.	10320000	10600000	31,120,180
chr16	10600000	11040000	ID_0.01_4022	-0.391933448912	.	10600000	11040000	51,160,44
chr16	11040000	11480000	ID_0.01_4023	-1.079331004116	.	11040000	11480000	31,120,180
chr16	11480000	11960000	ID_0.01_4024	-0.505984846650	.	11480000	11960000	51,160,44
chr16	11960000	12560000	ID_0.01_4025	-0.448445196953	.	11960000	12560000	31,120,180
chr16	12560000	12960000	ID_0.01_4026	0.014095632484	.	12560000	12960000	51,160,44
chr16	12960000	13640000	ID_0.01_4027	-0.250579962814	.	12960000	13640000	31,120,180
chr16	13640000	14000000	ID_0.01_4028	-0.059717501856	.	13640000	14000000	51,160,44
chr16	14000000	14360000	ID_0.01_4029	-1.024103855728	.	14000000	14360000	31,120,180
chr16	14360000	15440000	ID_0.01_4030	-0.417760427899	.	14360000	15440000	51,160,44
chr16	15440000	15840000	ID_0.01_4031	-0.576032766100	.	15440000	15840000	31,120,180
chr16	15840000	16480000	ID_0.01_4032	-0.617479028174	.	15840000	16480000	51,160,44
chr16	16480000	17280000	ID_0.01_4033	-1.556393225399	.	16480000	17280000	31,120,180
chr16	17280000	17640000	ID_0.01_4034	-0.025506466964	.	17280000	17640000	51,160,44
chr16	17640000	18520000	ID_0.01_4035	-0.280525844222	.	17640000	18520000	31,120,180
chr16	18520000	19080000	ID_0.01_4036	-1.298109902787	.	18520000	19080000	51,160,44
chr16	19080000	19560000	ID_0.01_4037	-0.336342045461	.	19080000	19560000	31,120,180
chr16	19560000	19920000	ID_0.01_4038	-0.748115501409	.	19560000	19920000	51,160,44
chr16	19920000	20400000	ID_0.01_4039	-0.722022953714	.	19920000	20400000	31,120,180
chr16	20400000	20760000	ID_0.01_4040	-0.188762229408	.	20400000	20760000	51,160,44
chr16	20760000	21480000	ID_0.01_4041	-0.561782464841	.	20760000	21480000	31,120,180
chr16	21480000	22200000	ID_0.01_4042	-1.238690903863	.	21480000	22200000	51,160,44
chr16	22200000	23480000	ID_0.01_4043	-0.696205891955	.	22200000	23480000	31,120,180
chr16	23480000	23680000	ID_0.01_4044	-0.731434870167	.	23480000	23680000	51,160,44
chr16	23680000	24520000	ID_0.01_4045	-0.671932146108	.	23680000	24520000	31,120,180
chr16	24520000	24840000	ID_0.01_4046	-0.682854747410	.	24520000	24840000	51,160,44
chr16	24840000	25280000	ID_0.01_4047	-0.254130261752	.	24840000	25280000	31,120,180
chr16	25280000	25880000	ID_0.01_4048	-0.861878555611	.	25280000	25880000	51,160,44
chr16	25880000	26680000	ID_0.01_4049	-0.386510437932	.	25880000	26680000	31,120,180
chr16	26680000	27120000	ID_0.01_4050	-0.127618459173	.	26680000	27120000	51,160,44
chr16	27120000	27480000	ID_0.01_4051	-0.832846293890	.	27120000	27480000	31,120,180
chr16	27480000	28280000	ID_0.01_4052	-0.651302991355	.	27480000	28280000	51,160,44
chr16	28280000	28960000	ID_0.01_4053	-0.870890707523	.	28280000	28960000	31,120,180
chr16	28960000	29440000	ID_0.01_4054	-0.795374562289	.	28960000	29440000	51,160,44
chr16	29440000	30080000	ID_0.01_4055	-0.860097590935	.	29440000	30080000	31,120,180
chr16	30080000	30680000	ID_0.01_4056	-0.624551645680	.	30080000	30680000	51,160,44
chr16	30680000	30960000	ID_0.01_4057	-0.389838958046	.	30680000	30960000	31,120,180
chr16	30960000	31480000	ID_0.01_4058	-0.487061004612	.	30960000	31480000	51,160,44
chr16	31480000	32160000	ID_0.01_4059	-0.245617342881	.	31480000	32160000	31,120,180
chr16	32160000	34100000	ID_0.01_4060	-0.846012499629	.	32160000	34100000	51,160,44
chr16	34100000	34640000	ID_0.01_4061	-1.343116571104	.	34100000	34640000	31,120,180
chr16	34640000	46440000	ID_0.01_4062	0.430769891309	.	34640000	46440000	51,160,44
chr16	46440000	47000000	ID_0.01_4063	-1.196569670149	.	46440000	47000000	31,120,180
chr16	47000000	47760000	ID_0.01_4064	-0.460105643926	.	47000000	47760000	51,160,44
chr16	47760000	48240000	ID_0.01_4065	-0.154820016110	.	47760000	48240000	31,120,180
chr16	48240000	48680000	ID_0.01_4066	-0.800893793248	.	48240000	48680000	51,160,44
chr16	48680000	49440000	ID_0.01_4067	-0.805374233155	.	48680000	49440000	31,120,180
chr16	49440000	50000000	ID_0.01_4068	-0.524512973091	.	49440000	50000000	51,160,44
chr16	50000000	50400000	ID_0.01_4069	-0.514168696090	.	50000000	50400000	31,120,180
chr16	50400000	50880000	ID_0.01_4070	-0.469688660780	.	50400000	50880000	51,160,44
chr16	50880000	52120000	ID_0.01_4071	-0.838889262245	.	50880000	52120000	31,120,180
chr16	52120000	53080000	ID_0.01_4072	-0.390729049423	.	52120000	53080000	51,160,44
chr16	53080000	53560000	ID_0.01_4073	-1.002401811577	.	53080000	53560000	31,120,180
chr16	53560000	54280000	ID_0.01_4074	-0.788498378208	.	53560000	54280000	51,160,44
chr16	54280000	55040000	ID_0.01_4075	-0.158146266649	.	54280000	55040000	31,120,180
chr16	55040000	55440000	ID_0.01_4076	-0.128879367838	.	55040000	55440000	51,160,44
chr16	55440000	55960000	ID_0.01_4077	-0.520726114567	.	55440000	55960000	31,120,180
chr16	55960000	56360000	ID_0.01_4078	-0.121838447241	.	55960000	56360000	51,160,44
chr16	56360000	56960000	ID_0.01_4079	-0.676507772447	.	56360000	56960000	31,120,180
chr16	56960000	57560000	ID_0.01_4080	-0.222786727688	.	56960000	57560000	51,160,44
chr16	57560000	58040000	ID_0.01_4081	-0.282081789132	.	57560000	58040000	31,120,180
chr16	58040000	58800000	ID_0.01_4082	-0.324097799470	.	58040000	58800000	51,160,44
chr16	58800000	61560000	ID_0.01_4083	-1.203052832632	.	58800000	61560000	31,120,180
chr16	61560000	62200000	ID_0.01_4084	-0.317295873830	.	61560000	62200000	51,160,44
chr16	62200000	62720000	ID_0.01_4085	-0.952072509717	.	62200000	62720000	31,120,180
chr16	62720000	63240000	ID_0.01_4086	-0.391055463221	.	62720000	63240000	51,160,44
chr16	63240000	63840000	ID_0.01_4087	-0.526638085706	.	63240000	63840000	31,120,180
chr16	63840000	65160000	ID_0.01_4088	-1.038901843732	.	63840000	65160000	51,160,44
chr16	65160000	65680000	ID_0.01_4089	-0.497140439749	.	65160000	65680000	31,120,180
chr16	65680000	66360000	ID_0.01_4090	-0.055938368343	.	65680000	66360000	51,160,44
chr16	66360000	66920000	ID_0.01_4091	-0.782060883485	.	66360000	66920000	31,120,180
chr16	66920000	67280000	ID_0.01_4092	-0.599530902350	.	66920000	67280000	51,160,44
chr16	67280000	67520000	ID_0.01_4093	-0.084705693922	.	67280000	67520000	31,120,180
chr16	67520000	68280000	ID_0.01_4094	-0.582412664505	.	67520000	68280000	51,160,44
chr16	68280000	69160000	ID_0.01_4095	-0.631533197496	.	68280000	69160000	31,120,180
chr16	69160000	69720000	ID_0.01_4096	-0.629981094288	.	69160000	69720000	51,160,44
chr16	69720000	70320000	ID_0.01_4097	-0.529150328009	.	69720000	70320000	31,120,180
chr16	70320000	70840000	ID_0.01_4098	-0.370482253809	.	70320000	70840000	51,160,44
chr16	70840000	71680000	ID_0.01_4099	-0.857738974366	.	70840000	71680000	31,120,180
chr16	71680000	72120000	ID_0.01_4100	-0.692791637899	.	71680000	72120000	51,160,44
chr16	72120000	72520000	ID_0.01_4101	-0.800703429396	.	72120000	72520000	31,120,180
chr16	72520000	72840000	ID_0.01_4102	-0.317827197450	.	72520000	72840000	51,160,44
chr16	72840000	73280000	ID_0.01_4103	-0.392540807327	.	72840000	73280000	31,120,180
chr16	73280000	74320000	ID_0.01_4104	-0.462252793004	.	73280000	74320000	51,160,44
chr16	74320000	74680000	ID_0.01_4105	-1.037965841383	.	74320000	74680000	31,120,180
chr16	74680000	75200000	ID_0.01_4106	-0.444169007766	.	74680000	75200000	51,160,44
chr16	75200000	75800000	ID_0.01_4107	-0.431311194861	.	75200000	75800000	31,120,180
chr16	75800000	76680000	ID_0.01_4108	-0.740671785499	.	75800000	76680000	51,160,44
chr16	76680000	77200000	ID_0.01_4109	0.007002112993	.	76680000	77200000	31,120,180
chr16	77200000	77680000	ID_0.01_4110	-1.113607937123	.	77200000	77680000	51,160,44
chr16	77680000	78160000	ID_0.01_4111	-0.548275429185	.	77680000	78160000	31,120,180
chr16	78160000	78960000	ID_0.01_4112	-1.256373133090	.	78160000	78960000	51,160,44
chr16	78960000	79880000	ID_0.01_4113	-0.302592888019	.	78960000	79880000	31,120,180
chr16	79880000	80560000	ID_0.01_4114	0.091875416757	.	79880000	80560000	51,160,44
chr16	80560000	81040000	ID_0.01_4115	-1.037844874636	.	80560000	81040000	31,120,180
chr16	81040000	81400000	ID_0.01_4116	-0.492063552711	.	81040000	81400000	51,160,44
chr16	81400000	81800000	ID_0.01_4117	-0.447450295775	.	81400000	81800000	31,120,180
chr16	81800000	82280000	ID_0.01_4118	-0.643764487147	.	81800000	82280000	51,160,44
chr16	82280000	82760000	ID_0.01_4119	-0.302359430585	.	82280000	82760000	31,120,180
chr16	82760000	83120000	ID_0.01_4120	0.209999807904	.	82760000	83120000	51,160,44
chr16	83120000	83520000	ID_0.01_4121	-0.121845666671	.	83120000	83520000	31,120,180
chr16	83520000	83920000	ID_0.01_4122	-0.276852239475	.	83520000	83920000	51,160,44
chr16	83920000	84520000	ID_0.01_4123	-0.620758193668	.	83920000	84520000	31,120,180
chr16	84520000	85120000	ID_0.01_4124	-0.371522731294	.	84520000	85120000	51,160,44
chr16	85120000	85840000	ID_0.01_4125	-0.181309814496	.	85120000	85840000	31,120,180
chr16	85840000	86080000	ID_0.01_4126	-0.726894212921	.	85840000	86080000	51,160,44
chr16	86080000	86600000	ID_0.01_4127	0.114059674521	.	86080000	86600000	31,120,180
chr16	86600000	87360000	ID_0.01_4128	-0.959985594744	.	86600000	87360000	51,160,44
chr16	87360000	87720000	ID_0.01_4129	-0.569005975798	.	87360000	87720000	31,120,180
chr16	87720000	88000000	ID_0.01_4130	-0.239045274482	.	87720000	88000000	51,160,44
chr16	88000000	88640000	ID_0.01_4131	-0.522904241691	.	88000000	88640000	31,120,180
chr16	88640000	89280000	ID_0.01_4132	-0.349600061051	.	88640000	89280000	51,160,44
chr16	89280000	89760000	ID_0.01_4133	-0.596253505281	.	89280000	89760000	31,120,180
chr17	640000	1160000	ID_0.01_4134	-0.701457065665	.	640000	1160000	51,160,44
chr17	1160000	1560000	ID_0.01_4135	-0.379442426422	.	1160000	1560000	31,120,180
chr17	1560000	2240000	ID_0.01_4136	-0.270122470983	.	1560000	2240000	51,160,44
chr17	2240000	2640000	ID_0.01_4137	-0.636837163529	.	2240000	2640000	31,120,180
chr17	2640000	2960000	ID_0.01_4138	-0.602504725590	.	2640000	2960000	51,160,44
chr17	2960000	3560000	ID_0.01_4139	-0.378072184193	.	2960000	3560000	31,120,180
chr17	3560000	4040000	ID_0.01_4140	-0.794746291050	.	3560000	4040000	51,160,44
chr17	4040000	4320000	ID_0.01_4141	-0.116520410373	.	4040000	4320000	31,120,180
chr17	4320000	4840000	ID_0.01_4142	-0.380907563620	.	4320000	4840000	51,160,44
chr17	4840000	5400000	ID_0.01_4143	-0.182976799504	.	4840000	5400000	31,120,180
chr17	5400000	6360000	ID_0.01_4144	-0.926200937214	.	5400000	6360000	51,160,44
chr17	6360000	6560000	ID_0.01_4145	-0.538939953351	.	6360000	6560000	31,120,180
chr17	6560000	7480000	ID_0.01_4146	-0.610374488821	.	6560000	7480000	51,160,44
chr17	7480000	8000000	ID_0.01_4147	-0.399380333920	.	7480000	8000000	31,120,180
chr17	8000000	8280000	ID_0.01_4148	-0.293074696362	.	8000000	8280000	51,160,44
chr17	8280000	8800000	ID_0.01_4149	-0.685727738260	.	8280000	8800000	31,120,180
chr17	8800000	9480000	ID_0.01_4150	-0.483472429636	.	8800000	9480000	51,160,44
chr17	9480000	9840000	ID_0.01_4151	-0.624794413588	.	9480000	9840000	31,120,180
chr17	9840000	10200000	ID_0.01_4152	-0.431527537818	.	9840000	10200000	51,160,44
chr17	10200000	10520000	ID_0.01_4153	-0.495525325828	.	10200000	10520000	31,120,180
chr17	10520000	11120000	ID_0.01_4154	-0.659034195700	.	10520000	11120000	51,160,44
chr17	11120000	11880000	ID_0.01_4155	-0.150461526179	.	11120000	11880000	31,120,180
chr17	11880000	12080000	ID_0.01_4156	-0.784597602431	.	11880000	12080000	51,160,44
chr17	12080000	12640000	ID_0.01_4157	-0.712385578802	.	12080000	12640000	31,120,180
chr17	12640000	12920000	ID_0.01_4158	-0.258584039319	.	12640000	12920000	51,160,44
chr17	12920000	13480000	ID_0.01_4159	-0.991441446320	.	12920000	13480000	31,120,180
chr17	13480000	14160000	ID_0.01_4160	-0.497066014096	.	13480000	14160000	51,160,44
chr17	14160000	14800000	ID_0.01_4161	-0.494857594944	.	14160000	14800000	31,120,180
chr17	14800000	15120000	ID_0.01_4162	-0.103187259322	.	14800000	15120000	51,160,44
chr17	15120000	15440000	ID_0.01_4163	-0.482661201362	.	15120000	15440000	31,120,180
chr17	15440000	16800000	ID_0.01_4164	-0.746534117265	.	15440000	16800000	51,160,44
chr17	16800000	17240000	ID_0.01_4165	-0.438800702215	.	16800000	17240000	31,120,180
chr17	17240000	17560000	ID_0.01_4166	-0.400159708384	.	17240000	17560000	51,160,44
chr17	17560000	18000000	ID_0.01_4167	-0.358433914758	.	17560000	18000000	31,120,180
chr17	18000000	18480000	ID_0.01_4168	-0.589427627445	.	18000000	18480000	51,160,44
chr17	18480000	19120000	ID_0.01_4169	-1.060848239636	.	18480000	19120000	31,120,180
chr17	19120000	19240000	ID_0.01_4170	-0.906702794009	.	19120000	19240000	51,160,44
chr17	19240000	19720000	ID_0.01_4171	-0.185161118208	.	19240000	19720000	31,120,180
chr17	19720000	20280000	ID_0.01_4172	-0.390152290788	.	19720000	20280000	51,160,44
chr17	20280000	21520000	ID_0.01_4173	-0.575730807031	.	20280000	21520000	31,120,180
chr17	21520000	25520000	ID_0.01_4174	-0.822735859448	.	21520000	25520000	51,160,44
chr17	25520000	25960000	ID_0.01_4175	-0.411060984433	.	25520000	25960000	31,120,180
chr17	25960000	26560000	ID_0.01_4176	-0.430736137012	.	25960000	26560000	51,160,44
chr17	26560000	26920000	ID_0.01_4177	0.067308257066	.	26560000	26920000	31,120,180
chr17	26920000	27280000	ID_0.01_4178	-0.682113253975	.	26920000	27280000	51,160,44
chr17	27280000	27600000	ID_0.01_4179	-0.398387120625	.	27280000	27600000	31,120,180
chr17	27600000	27920000	ID_0.01_4180	-0.175006999595	.	27600000	27920000	51,160,44
chr17	27920000	28440000	ID_0.01_4181	-0.543527410103	.	27920000	28440000	31,120,180
chr17	28440000	29160000	ID_0.01_4182	-0.348204590065	.	28440000	29160000	51,160,44
chr17	29160000	29720000	ID_0.01_4183	-0.852074315513	.	29160000	29720000	31,120,180
chr17	29720000	30200000	ID_0.01_4184	-0.456129071799	.	29720000	30200000	51,160,44
chr17	30200000	30800000	ID_0.01_4185	-0.615744074589	.	30200000	30800000	31,120,180
chr17	30800000	31320000	ID_0.01_4186	-0.693611778140	.	30800000	31320000	51,160,44
chr17	31320000	32080000	ID_0.01_4187	-0.401700726369	.	31320000	32080000	31,120,180
chr17	32080000	32480000	ID_0.01_4188	-0.311831274680	.	32080000	32480000	51,160,44
chr17	32480000	32720000	ID_0.01_4189	-0.451071544942	.	32480000	32720000	31,120,180
chr17	32720000	33440000	ID_0.01_4190	-0.527234367696	.	32720000	33440000	51,160,44
chr17	33440000	33880000	ID_0.01_4191	-0.613507131752	.	33440000	33880000	31,120,180
chr17	33880000	34200000	ID_0.01_4192	-0.420710897806	.	33880000	34200000	51,160,44
chr17	34200000	34960000	ID_0.01_4193	-0.602262816157	.	34200000	34960000	31,120,180
chr17	34960000	35440000	ID_0.01_4194	-0.932529731365	.	34960000	35440000	51,160,44
chr17	35440000	36280000	ID_0.01_4195	-0.313486779620	.	35440000	36280000	31,120,180
chr17	36280000	36840000	ID_0.01_4196	-0.831457630235	.	36280000	36840000	51,160,44
chr17	36840000	37360000	ID_0.01_4197	-0.426857241405	.	36840000	37360000	31,120,180
chr17	37360000	37680000	ID_0.01_4198	-0.209935736614	.	37360000	37680000	51,160,44
chr17	37680000	38160000	ID_0.01_4199	-0.383461984843	.	37680000	38160000	31,120,180
chr17	38160000	38440000	ID_0.01_4200	-0.248519129081	.	38160000	38440000	51,160,44
chr17	38440000	38760000	ID_0.01_4201	-0.338561098107	.	38440000	38760000	31,120,180
chr17	38760000	39840000	ID_0.01_4202	-0.282943889794	.	38760000	39840000	51,160,44
chr17	39840000	40680000	ID_0.01_4203	-0.918931900926	.	39840000	40680000	31,120,180
chr17	40680000	41440000	ID_0.01_4204	-0.579294805108	.	40680000	41440000	51,160,44
chr17	41440000	42440000	ID_0.01_4205	-1.077696888269	.	41440000	42440000	31,120,180
chr17	42440000	42840000	ID_0.01_4206	-0.274575666479	.	42440000	42840000	51,160,44
chr17	42840000	43320000	ID_0.01_4207	-0.413948326228	.	42840000	43320000	31,120,180
chr17	43320000	43560000	ID_0.01_4208	-0.645808188316	.	43320000	43560000	51,160,44
chr17	43560000	44400000	ID_0.01_4209	-1.110431863960	.	43560000	44400000	31,120,180
chr17	44400000	45080000	ID_0.01_4210	-1.572331005592	.	44400000	45080000	51,160,44
chr17	45080000	45760000	ID_0.01_4211	-0.634076104718	.	45080000	45760000	31,120,180
chr17	45760000	46080000	ID_0.01_4212	-0.586241301924	.	45760000	46080000	51,160,44
chr17	46080000	46720000	ID_0.01_4213	-0.420093113053	.	46080000	46720000	31,120,180
chr17	46720000	48200000	ID_0.01_4214	-0.451969349788	.	46720000	48200000	51,160,44
chr17	48200000	48800000	ID_0.01_4215	-0.130001381673	.	48200000	48800000	31,120,180
chr17	48800000	49360000	ID_0.01_4216	-0.192326341751	.	48800000	49360000	51,160,44
chr17	49360000	49840000	ID_0.01_4217	-0.941304467168	.	49360000	49840000	31,120,180
chr17	49840000	52960000	ID_0.01_4218	-0.298096512698	.	49840000	52960000	51,160,44
chr17	52960000	53600000	ID_0.01_4219	-1.111569981147	.	52960000	53600000	31,120,180
chr17	53600000	54880000	ID_0.01_4220	-0.379191212572	.	53600000	54880000	51,160,44
chr17	54880000	55200000	ID_0.01_4221	-0.585587512884	.	54880000	55200000	31,120,180
chr17	55200000	55880000	ID_0.01_4222	-0.794357781631	.	55200000	55880000	51,160,44
chr17	55880000	56600000	ID_0.01_4223	-0.486700386753	.	55880000	56600000	31,120,180
chr17	56600000	57080000	ID_0.01_4224	-0.607470215375	.	56600000	57080000	51,160,44
chr17	57080000	57280000	ID_0.01_4225	-0.540657984466	.	57080000	57280000	31,120,180
chr17	57280000	57760000	ID_0.01_4226	-0.617552449917	.	57280000	57760000	51,160,44
chr17	57760000	58160000	ID_0.01_4227	-0.476403230981	.	57760000	58160000	31,120,180
chr17	58160000	58760000	ID_0.01_4228	-0.868488846499	.	58160000	58760000	51,160,44
chr17	58760000	59080000	ID_0.01_4229	-0.781218007951	.	58760000	59080000	31,120,180
chr17	59080000	59480000	ID_0.01_4230	-0.184435538103	.	59080000	59480000	51,160,44
chr17	59480000	59920000	ID_0.01_4231	-0.643649382210	.	59480000	59920000	31,120,180
chr17	59920000	61040000	ID_0.01_4232	-0.265460006382	.	59920000	61040000	51,160,44
chr17	61040000	61480000	ID_0.01_4233	-0.140650870997	.	61040000	61480000	31,120,180
chr17	61480000	61920000	ID_0.01_4234	-0.672735514365	.	61480000	61920000	51,160,44
chr17	61920000	62440000	ID_0.01_4235	-0.503974770400	.	61920000	62440000	31,120,180
chr17	62440000	62800000	ID_0.01_4236	-0.589932310950	.	62440000	62800000	51,160,44
chr17	62800000	63200000	ID_0.01_4237	-0.646558819195	.	62800000	63200000	31,120,180
chr17	63200000	64200000	ID_0.01_4238	-0.805647814740	.	63200000	64200000	51,160,44
chr17	64200000	64680000	ID_0.01_4239	-1.037859213738	.	64200000	64680000	31,120,180
chr17	64680000	65360000	ID_0.01_4240	-0.555592455928	.	64680000	65360000	51,160,44
chr17	65360000	65720000	ID_0.01_4241	-0.737793771505	.	65360000	65720000	31,120,180
chr17	65720000	66480000	ID_0.01_4242	-0.574416766916	.	65720000	66480000	51,160,44
chr17	66480000	67240000	ID_0.01_4243	-0.700584394151	.	66480000	67240000	31,120,180
chr17	67240000	67560000	ID_0.01_4244	-0.591173815157	.	67240000	67560000	51,160,44
chr17	67560000	68200000	ID_0.01_4245	-0.713007153352	.	67560000	68200000	31,120,180
chr17	68200000	68640000	ID_0.01_4246	-0.216092228270	.	68200000	68640000	51,160,44
chr17	68640000	70560000	ID_0.01_4247	-0.645318400472	.	68640000	70560000	31,120,180
chr17	70560000	71200000	ID_0.01_4248	-0.731968325131	.	70560000	71200000	51,160,44
chr17	71200000	72200000	ID_0.01_4249	-0.591192651567	.	71200000	72200000	31,120,180
chr17	72200000	72960000	ID_0.01_4250	-0.533606643730	.	72200000	72960000	51,160,44
chr17	72960000	73240000	ID_0.01_4251	-0.285170205203	.	72960000	73240000	31,120,180
chr17	73240000	73760000	ID_0.01_4252	-0.277855968857	.	73240000	73760000	51,160,44
chr17	73760000	74440000	ID_0.01_4253	-0.374343252788	.	73760000	74440000	31,120,180
chr17	74440000	74720000	ID_0.01_4254	-0.099808859140	.	74440000	74720000	51,160,44
chr17	74720000	75520000	ID_0.01_4255	-0.422751398044	.	74720000	75520000	31,120,180
chr17	75520000	76040000	ID_0.01_4256	-0.307186303832	.	75520000	76040000	51,160,44
chr17	76040000	76440000	ID_0.01_4257	-0.499668011200	.	76040000	76440000	31,120,180
chr17	76440000	77000000	ID_0.01_4258	-0.386757383381	.	76440000	77000000	51,160,44
chr17	77000000	77680000	ID_0.01_4259	-0.646555905778	.	77000000	77680000	31,120,180
chr17	77680000	78000000	ID_0.01_4260	-0.774199376156	.	77680000	78000000	51,160,44
chr17	78000000	78400000	ID_0.01_4261	-0.277558748413	.	78000000	78400000	31,120,180
chr17	78400000	78960000	ID_0.01_4262	-0.821044032767	.	78400000	78960000	51,160,44
chr17	78960000	79200000	ID_0.01_4263	-0.467929862022	.	78960000	79200000	31,120,180
chr17	79200000	79640000	ID_0.01_4264	-0.078086839685	.	79200000	79640000	51,160,44
chr17	79640000	80200000	ID_0.01_4265	-0.636762234059	.	79640000	80200000	31,120,180
chr17	80200000	80600000	ID_0.01_4266	-0.295260552666	.	80200000	80600000	51,160,44
chr18	640000	840000	ID_0.01_4267	-0.832864144306	.	640000	840000	31,120,180
chr18	840000	1560000	ID_0.01_4268	-1.010182807461	.	840000	1560000	51,160,44
chr18	1560000	2120000	ID_0.01_4269	-0.065995478424	.	1560000	2120000	31,120,180
chr18	2120000	2560000	ID_0.01_4270	0.163787746565	.	2120000	2560000	51,160,44
chr18	2560000	2800000	ID_0.01_4271	-1.140457309763	.	2560000	2800000	31,120,180
chr18	2800000	3240000	ID_0.01_4272	-0.567918203717	.	2800000	3240000	51,160,44
chr18	3240000	3680000	ID_0.01_4273	-1.078244802009	.	3240000	3680000	31,120,180
chr18	3680000	4080000	ID_0.01_4274	-0.246350599782	.	3680000	4080000	51,160,44
chr18	4080000	4480000	ID_0.01_4275	-0.625056219859	.	4080000	4480000	31,120,180
chr18	4480000	5080000	ID_0.01_4276	-0.194059606469	.	4480000	5080000	51,160,44
chr18	5080000	5880000	ID_0.01_4277	-0.745652161367	.	5080000	5880000	31,120,180
chr18	5880000	6480000	ID_0.01_4278	-0.801393049375	.	5880000	6480000	51,160,44
chr18	6480000	6880000	ID_0.01_4279	-0.651619427233	.	6480000	6880000	31,120,180
chr18	6880000	7200000	ID_0.01_4280	-0.711626932924	.	6880000	7200000	51,160,44
chr18	7200000	7600000	ID_0.01_4281	-1.173639481352	.	7200000	7600000	31,120,180
chr18	7600000	8640000	ID_0.01_4282	-0.198740222596	.	7600000	8640000	51,160,44
chr18	8640000	9040000	ID_0.01_4283	-0.915731165504	.	8640000	9040000	31,120,180
chr18	9040000	9560000	ID_0.01_4284	-0.534621024141	.	9040000	9560000	51,160,44
chr18	9560000	9960000	ID_0.01_4285	-0.594993347067	.	9560000	9960000	31,120,180
chr18	9960000	10520000	ID_0.01_4286	-1.048547087955	.	9960000	10520000	51,160,44
chr18	10520000	10800000	ID_0.01_4287	-0.522213656121	.	10520000	10800000	31,120,180
chr18	10800000	11160000	ID_0.01_4288	-0.436074347314	.	10800000	11160000	51,160,44
chr18	11160000	11560000	ID_0.01_4289	0.171014555450	.	11160000	11560000	31,120,180
chr18	11560000	12080000	ID_0.01_4290	-0.784318479343	.	11560000	12080000	51,160,44
chr18	12080000	12360000	ID_0.01_4291	-0.416832708124	.	12080000	12360000	31,120,180
chr18	12360000	12680000	ID_0.01_4292	-0.880597291567	.	12360000	12680000	51,160,44
chr18	12680000	13120000	ID_0.01_4293	-0.579669135835	.	12680000	13120000	31,120,180
chr18	13120000	13800000	ID_0.01_4294	-0.852983933839	.	13120000	13800000	51,160,44
chr18	13800000	14160000	ID_0.01_4295	-0.807342537288	.	13800000	14160000	31,120,180
chr18	14160000	18760000	ID_0.01_4296	-0.269324163994	.	14160000	18760000	51,160,44
chr18	18760000	19120000	ID_0.01_4297	-0.379517533689	.	18760000	19120000	31,120,180
chr18	19120000	19440000	ID_0.01_4298	-0.553182563394	.	19120000	19440000	51,160,44
chr18	19440000	20600000	ID_0.01_4299	-0.990867252564	.	19440000	20600000	31,120,180
chr18	20600000	21080000	ID_0.01_4300	-0.284610926237	.	20600000	21080000	51,160,44
chr18	21080000	21720000	ID_0.01_4301	-0.892781661216	.	21080000	21720000	31,120,180
chr18	21720000	22080000	ID_0.01_4302	-0.719373339909	.	21720000	22080000	51,160,44
chr18	22080000	23040000	ID_0.01_4303	-0.838894964117	.	22080000	23040000	31,120,180
chr18	23040000	23480000	ID_0.01_4304	0.070521711305	.	23040000	23480000	51,160,44
chr18	23480000	23880000	ID_0.01_4305	-0.800670841873	.	23480000	23880000	31,120,180
chr18	23880000	24600000	ID_0.01_4306	-0.452789498412	.	23880000	24600000	51,160,44
chr18	24600000	25200000	ID_0.01_4307	-0.263765062125	.	24600000	25200000	31,120,180
chr18	25200000	25800000	ID_0.01_4308	-0.734696004378	.	25200000	25800000	51,160,44
chr18	25800000	26520000	ID_0.01_4309	-0.858138088170	.	25800000	26520000	31,120,180
chr18	26520000	27440000	ID_0.01_4310	-0.651984634608	.	26520000	27440000	51,160,44
chr18	27440000	27880000	ID_0.01_4311	-0.755860900861	.	27440000	27880000	31,120,180
chr18	27880000	28520000	ID_0.01_4312	-0.495497964959	.	27880000	28520000	51,160,44
chr18	28520000	29120000	ID_0.01_4313	-1.266591282497	.	28520000	29120000	31,120,180
chr18	29120000	29720000	ID_0.01_4314	-0.436132281118	.	29120000	29720000	51,160,44
chr18	29720000	30160000	ID_0.01_4315	-1.332601805334	.	29720000	30160000	31,120,180
chr18	30160000	30760000	ID_0.01_4316	-0.927410327019	.	30160000	30760000	51,160,44
chr18	30760000	31320000	ID_0.01_4317	-0.535287850852	.	30760000	31320000	31,120,180
chr18	31320000	31680000	ID_0.01_4318	-0.195368937184	.	31320000	31680000	51,160,44
chr18	31680000	32080000	ID_0.01_4319	-0.107300268229	.	31680000	32080000	31,120,180
chr18	32080000	32400000	ID_0.01_4320	-0.237917560686	.	32080000	32400000	51,160,44
chr18	32400000	32960000	ID_0.01_4321	-0.480473355471	.	32400000	32960000	31,120,180
chr18	32960000	33320000	ID_0.01_4322	-0.402060092853	.	32960000	33320000	51,160,44
chr18	33320000	33560000	ID_0.01_4323	-0.083771863399	.	33320000	33560000	31,120,180
chr18	33560000	33880000	ID_0.01_4324	-1.010543938386	.	33560000	33880000	51,160,44
chr18	33880000	34400000	ID_0.01_4325	-0.366282478040	.	33880000	34400000	31,120,180
chr18	34400000	34840000	ID_0.01_4326	-1.027878331508	.	34400000	34840000	51,160,44
chr18	34840000	35160000	ID_0.01_4327	-0.360345032205	.	34840000	35160000	31,120,180
chr18	35160000	36760000	ID_0.01_4328	-0.699511535557	.	35160000	36760000	51,160,44
chr18	36760000	37160000	ID_0.01_4329	-0.605961909072	.	36760000	37160000	31,120,180
chr18	37160000	37760000	ID_0.01_4330	-0.404475531500	.	37160000	37760000	51,160,44
chr18	37760000	38600000	ID_0.01_4331	-0.807967567054	.	37760000	38600000	31,120,180
chr18	38600000	39000000	ID_0.01_4332	-0.262841819585	.	38600000	39000000	51,160,44
chr18	39000000	39640000	ID_0.01_4333	-0.418559760970	.	39000000	39640000	31,120,180
chr18	39640000	40160000	ID_0.01_4334	-1.440356069044	.	39640000	40160000	51,160,44
chr18	40160000	41200000	ID_0.01_4335	-0.172272916222	.	40160000	41200000	31,120,180
chr18	41200000	41640000	ID_0.01_4336	-0.973381972702	.	41200000	41640000	51,160,44
chr18	41640000	42480000	ID_0.01_4337	-0.469258168844	.	41640000	42480000	31,120,180
chr18	42480000	43240000	ID_0.01_4338	-0.468466899990	.	42480000	43240000	51,160,44
chr18	43240000	43680000	ID_0.01_4339	-0.298062615766	.	43240000	43680000	31,120,180
chr18	43680000	44240000	ID_0.01_4340	-1.147398924450	.	43680000	44240000	51,160,44
chr18	44240000	44560000	ID_0.01_4341	-0.185902388160	.	44240000	44560000	31,120,180
chr18	44560000	45280000	ID_0.01_4342	-0.825581197884	.	44560000	45280000	51,160,44
chr18	45280000	46000000	ID_0.01_4343	-1.283078828351	.	45280000	46000000	31,120,180
chr18	46000000	46200000	ID_0.01_4344	-0.617984633715	.	46000000	46200000	51,160,44
chr18	46200000	47000000	ID_0.01_4345	-0.727965268956	.	46200000	47000000	31,120,180
chr18	47000000	47400000	ID_0.01_4346	-1.195660428758	.	47000000	47400000	51,160,44
chr18	47400000	47960000	ID_0.01_4347	-0.353947812635	.	47400000	47960000	31,120,180
chr18	47960000	48320000	ID_0.01_4348	0.110433916767	.	47960000	48320000	51,160,44
chr18	48320000	48600000	ID_0.01_4349	-0.407712434985	.	48320000	48600000	31,120,180
chr18	48600000	49200000	ID_0.01_4350	-0.863985455775	.	48600000	49200000	51,160,44
chr18	49200000	49840000	ID_0.01_4351	-0.995601711131	.	49200000	49840000	31,120,180
chr18	49840000	51040000	ID_0.01_4352	-0.518641118699	.	49840000	51040000	51,160,44
chr18	51040000	51640000	ID_0.01_4353	-0.259816262155	.	51040000	51640000	31,120,180
chr18	51640000	51920000	ID_0.01_4354	-0.816442283709	.	51640000	51920000	51,160,44
chr18	51920000	52320000	ID_0.01_4355	-0.921011999734	.	51920000	52320000	31,120,180
chr18	52320000	52680000	ID_0.01_4356	-0.739915417171	.	52320000	52680000	51,160,44
chr18	52680000	53760000	ID_0.01_4357	-0.715105730986	.	52680000	53760000	31,120,180
chr18	53760000	54280000	ID_0.01_4358	0.072600490444	.	53760000	54280000	51,160,44
chr18	54280000	55240000	ID_0.01_4359	-1.417270781182	.	54280000	55240000	31,120,180
chr18	55240000	56040000	ID_0.01_4360	-1.594024739702	.	55240000	56040000	51,160,44
chr18	56040000	56440000	ID_0.01_4361	-0.269421766799	.	56040000	56440000	31,120,180
chr18	56440000	56760000	ID_0.01_4362	-0.481090670121	.	56440000	56760000	51,160,44
chr18	56760000	57640000	ID_0.01_4363	-0.932204554351	.	56760000	57640000	31,120,180
chr18	57640000	58320000	ID_0.01_4364	-0.424704025143	.	57640000	58320000	51,160,44
chr18	58320000	58760000	ID_0.01_4365	-0.711320060672	.	58320000	58760000	31,120,180
chr18	58760000	59200000	ID_0.01_4366	-0.169479488784	.	58760000	59200000	51,160,44
chr18	59200000	59840000	ID_0.01_4367	-0.423126096598	.	59200000	59840000	31,120,180
chr18	59840000	60280000	ID_0.01_4368	-0.947596771863	.	59840000	60280000	51,160,44
chr18	60280000	60680000	ID_0.01_4369	-0.327784173324	.	60280000	60680000	31,120,180
chr18	60680000	61160000	ID_0.01_4370	-0.964521067032	.	60680000	61160000	51,160,44
chr18	61160000	61680000	ID_0.01_4371	-0.702582174378	.	61160000	61680000	31,120,180
chr18	61680000	64880000	ID_0.01_4372	-1.142311350329	.	61680000	64880000	51,160,44
chr18	64880000	66440000	ID_0.01_4373	-1.268632839268	.	64880000	66440000	31,120,180
chr18	66440000	67120000	ID_0.01_4374	-1.247902173605	.	66440000	67120000	51,160,44
chr18	67120000	67760000	ID_0.01_4375	-0.162115931822	.	67120000	67760000	31,120,180
chr18	67760000	68160000	ID_0.01_4376	-0.928621401952	.	67760000	68160000	51,160,44
chr18	68160000	70400000	ID_0.01_4377	-1.615956823673	.	68160000	70400000	31,120,180
chr18	70400000	71680000	ID_0.01_4378	-0.866812175595	.	70400000	71680000	51,160,44
chr18	71680000	72320000	ID_0.01_4379	-0.762592854953	.	71680000	72320000	31,120,180
chr18	72320000	72720000	ID_0.01_4380	-1.108443309841	.	72320000	72720000	51,160,44
chr18	72720000	73200000	ID_0.01_4381	-0.016772052935	.	72720000	73200000	31,120,180
chr18	73200000	73560000	ID_0.01_4382	-0.180008013039	.	73200000	73560000	51,160,44
chr18	73560000	74080000	ID_0.01_4383	0.043750332359	.	73560000	74080000	31,120,180
chr18	74080000	74480000	ID_0.01_4384	-0.843625615904	.	74080000	74480000	51,160,44
chr18	74480000	75000000	ID_0.01_4385	-1.235119114284	.	74480000	75000000	31,120,180
chr18	75000000	75440000	ID_0.01_4386	-0.145133445727	.	75000000	75440000	51,160,44
chr18	75440000	76160000	ID_0.01_4387	-0.683170643263	.	75440000	76160000	31,120,180
chr18	76160000	76760000	ID_0.01_4388	-0.239930164675	.	76160000	76760000	51,160,44
chr18	76760000	77040000	ID_0.01_4389	-0.618959140449	.	76760000	77040000	31,120,180
chr18	77040000	77440000	ID_0.01_4390	-0.968487384781	.	77040000	77440000	51,160,44
chr20	760000	1200000	ID_0.01_4391	-0.250220858401	.	760000	1200000	31,120,180
chr20	1200000	1480000	ID_0.01_4392	-0.502610110237	.	1200000	1480000	51,160,44
chr20	1480000	1760000	ID_0.01_4393	-0.372101018376	.	1480000	1760000	31,120,180
chr20	1760000	2440000	ID_0.01_4394	-0.067119539622	.	1760000	2440000	51,160,44
chr20	2440000	2640000	ID_0.01_4395	-0.361813656045	.	2440000	2640000	31,120,180
chr20	2640000	3040000	ID_0.01_4396	-0.136484934495	.	2640000	3040000	51,160,44
chr20	3040000	3320000	ID_0.01_4397	-0.277844905043	.	3040000	3320000	31,120,180
chr20	3320000	3640000	ID_0.01_4398	-0.201449766596	.	3320000	3640000	51,160,44
chr20	3640000	4160000	ID_0.01_4399	-0.134253465167	.	3640000	4160000	31,120,180
chr20	4160000	4720000	ID_0.01_4400	-0.739059819315	.	4160000	4720000	51,160,44
chr20	4720000	5200000	ID_0.01_4401	-0.308263150657	.	4720000	5200000	31,120,180
chr20	5200000	5480000	ID_0.01_4402	-0.845840369284	.	5200000	5480000	51,160,44
chr20	5480000	6120000	ID_0.01_4403	-1.044239668325	.	5480000	6120000	31,120,180
chr20	6120000	6560000	ID_0.01_4404	-1.337958965720	.	6120000	6560000	51,160,44
chr20	6560000	6840000	ID_0.01_4405	-0.356281021780	.	6560000	6840000	31,120,180
chr20	6840000	7360000	ID_0.01_4406	-0.517775387566	.	6840000	7360000	51,160,44
chr20	7360000	7920000	ID_0.01_4407	-0.114554910798	.	7360000	7920000	31,120,180
chr20	7920000	8720000	ID_0.01_4408	-0.692525403427	.	7920000	8720000	51,160,44
chr20	8720000	9360000	ID_0.01_4409	-1.373317522066	.	8720000	9360000	31,120,180
chr20	9360000	9960000	ID_0.01_4410	-0.841321971514	.	9360000	9960000	51,160,44
chr20	9960000	10400000	ID_0.01_4411	-0.710738437826	.	9960000	10400000	31,120,180
chr20	10400000	11240000	ID_0.01_4412	-0.582204869462	.	10400000	11240000	51,160,44
chr20	11240000	11560000	ID_0.01_4413	0.145392018066	.	11240000	11560000	31,120,180
chr20	11560000	11920000	ID_0.01_4414	-1.014128960631	.	11560000	11920000	51,160,44
chr20	11920000	12240000	ID_0.01_4415	-0.301758732107	.	11920000	12240000	31,120,180
chr20	12240000	12880000	ID_0.01_4416	-0.054356511649	.	12240000	12880000	51,160,44
chr20	12880000	13800000	ID_0.01_4417	-0.770523736886	.	12880000	13800000	31,120,180
chr20	13800000	14080000	ID_0.01_4418	-1.226382057974	.	13800000	14080000	51,160,44
chr20	14080000	15640000	ID_0.01_4419	-0.800977635304	.	14080000	15640000	31,120,180
chr20	15640000	16160000	ID_0.01_4420	-0.070876628637	.	15640000	16160000	51,160,44
chr20	16160000	16760000	ID_0.01_4421	-0.406034798869	.	16160000	16760000	31,120,180
chr20	16760000	17440000	ID_0.01_4422	-1.000149187652	.	16760000	17440000	51,160,44
chr20	17440000	17960000	ID_0.01_4423	-1.150228755538	.	17440000	17960000	31,120,180
chr20	17960000	18320000	ID_0.01_4424	-0.792228732428	.	17960000	18320000	51,160,44
chr20	18320000	18600000	ID_0.01_4425	-0.318192987072	.	18320000	18600000	31,120,180
chr20	18600000	19160000	ID_0.01_4426	-0.665464185392	.	18600000	19160000	51,160,44
chr20	19160000	19640000	ID_0.01_4427	-0.073512230335	.	19160000	19640000	31,120,180
chr20	19640000	20040000	ID_0.01_4428	-0.667066029362	.	19640000	20040000	51,160,44
chr20	20040000	20600000	ID_0.01_4429	-0.654598618500	.	20040000	20600000	31,120,180
chr20	20600000	21640000	ID_0.01_4430	-0.609513406730	.	20600000	21640000	51,160,44
chr20	21640000	22280000	ID_0.01_4431	-0.983695196336	.	21640000	22280000	31,120,180
chr20	22280000	22680000	ID_0.01_4432	-0.762732215304	.	22280000	22680000	51,160,44
chr20	22680000	23320000	ID_0.01_4433	-0.739800217988	.	22680000	23320000	31,120,180
chr20	23320000	23640000	ID_0.01_4434	-0.792746062351	.	23320000	23640000	51,160,44
chr20	23640000	24080000	ID_0.01_4435	-0.361444102176	.	23640000	24080000	31,120,180
chr20	24080000	24920000	ID_0.01_4436	-0.223933626266	.	24080000	24920000	51,160,44
chr20	24920000	25400000	ID_0.01_4437	-0.623314905180	.	24920000	25400000	31,120,180
chr20	25400000	25760000	ID_0.01_4438	-0.355404933784	.	25400000	25760000	51,160,44
chr20	25760000	29740000	ID_0.01_4439	-0.286581250504	.	25760000	29740000	31,120,180
chr20	29740000	30120000	ID_0.01_4440	-1.195636690830	.	29740000	30120000	51,160,44
chr20	30120000	30400000	ID_0.01_4441	-1.123538339056	.	30120000	30400000	31,120,180
chr20	30400000	30720000	ID_0.01_4442	-0.629504493192	.	30400000	30720000	51,160,44
chr20	30720000	31080000	ID_0.01_4443	-0.712010213530	.	30720000	31080000	31,120,180
chr20	31080000	31440000	ID_0.01_4444	-0.243866051502	.	31080000	31440000	51,160,44
chr20	31440000	31960000	ID_0.01_4445	-0.522227186937	.	31440000	31960000	31,120,180
chr20	31960000	32320000	ID_0.01_4446	-0.701347101231	.	31960000	32320000	51,160,44
chr20	32320000	32840000	ID_0.01_4447	-0.351450552816	.	32320000	32840000	31,120,180
chr20	32840000	33400000	ID_0.01_4448	-0.832032231165	.	32840000	33400000	51,160,44
chr20	33400000	34240000	ID_0.01_4449	-0.728295476554	.	33400000	34240000	31,120,180
chr20	34240000	34560000	ID_0.01_4450	-0.818998005715	.	34240000	34560000	51,160,44
chr20	34560000	34800000	ID_0.01_4451	-0.928532488249	.	34560000	34800000	31,120,180
chr20	34800000	35120000	ID_0.01_4452	-0.236331080326	.	34800000	35120000	51,160,44
chr20	35120000	35560000	ID_0.01_4453	-0.463660613964	.	35120000	35560000	31,120,180
chr20	35560000	35840000	ID_0.01_4454	-0.727182161843	.	35560000	35840000	51,160,44
chr20	35840000	36200000	ID_0.01_4455	-0.692716796279	.	35840000	36200000	31,120,180
chr20	36200000	36640000	ID_0.01_4456	-0.532494665654	.	36200000	36640000	51,160,44
chr20	36640000	37040000	ID_0.01_4457	-0.477938995071	.	36640000	37040000	31,120,180
chr20	37040000	37720000	ID_0.01_4458	-0.698398590336	.	37040000	37720000	51,160,44
chr20	37720000	38760000	ID_0.01_4459	-1.136131231813	.	37720000	38760000	31,120,180
chr20	38760000	39320000	ID_0.01_4460	-0.566819858162	.	38760000	39320000	51,160,44
chr20	39320000	39600000	ID_0.01_4461	-0.601468627255	.	39320000	39600000	31,120,180
chr20	39600000	40040000	ID_0.01_4462	-0.894636609541	.	39600000	40040000	51,160,44
chr20	40040000	40360000	ID_0.01_4463	-0.369806745538	.	40040000	40360000	31,120,180
chr20	40360000	42080000	ID_0.01_4464	-1.014184885418	.	40360000	42080000	51,160,44
chr20	42080000	42720000	ID_0.01_4465	-1.269667702530	.	42080000	42720000	31,120,180
chr20	42720000	43280000	ID_0.01_4466	-0.723559420110	.	42720000	43280000	51,160,44
chr20	43280000	43520000	ID_0.01_4467	-0.204228597671	.	43280000	43520000	31,120,180
chr20	43520000	43920000	ID_0.01_4468	-0.550319660966	.	43520000	43920000	51,160,44
chr20	43920000	44400000	ID_0.01_4469	-0.318433115244	.	43920000	44400000	31,120,180
chr20	44400000	44640000	ID_0.01_4470	-0.869426449060	.	44400000	44640000	51,160,44
chr20	44640000	45080000	ID_0.01_4471	-0.873081149861	.	44640000	45080000	31,120,180
chr20	45080000	45360000	ID_0.01_4472	-0.224659432943	.	45080000	45360000	51,160,44
chr20	45360000	45840000	ID_0.01_4473	-0.635261915516	.	45360000	45840000	31,120,180
chr20	45840000	46280000	ID_0.01_4474	-0.880949994310	.	45840000	46280000	51,160,44
chr20	46280000	47240000	ID_0.01_4475	-1.413529442272	.	46280000	47240000	31,120,180
chr20	47240000	47640000	ID_0.01_4476	-1.018127094378	.	47240000	47640000	51,160,44
chr20	47640000	48160000	ID_0.01_4477	-1.027548700810	.	47640000	48160000	31,120,180
chr20	48160000	48800000	ID_0.01_4478	-0.135423869993	.	48160000	48800000	51,160,44
chr20	48800000	49200000	ID_0.01_4479	-0.626902924184	.	48800000	49200000	31,120,180
chr20	49200000	49600000	ID_0.01_4480	-0.364873413076	.	49200000	49600000	51,160,44
chr20	49600000	49960000	ID_0.01_4481	-0.622191734338	.	49600000	49960000	31,120,180
chr20	49960000	50240000	ID_0.01_4482	-0.495341958236	.	49960000	50240000	51,160,44
chr20	50240000	50760000	ID_0.01_4483	-0.697311762069	.	50240000	50760000	31,120,180
chr20	50760000	51360000	ID_0.01_4484	-1.087874480474	.	50760000	51360000	51,160,44
chr20	51360000	51840000	ID_0.01_4485	-0.059643741323	.	51360000	51840000	31,120,180
chr20	51840000	52160000	ID_0.01_4486	-0.356721058043	.	51840000	52160000	51,160,44
chr20	52160000	52560000	ID_0.01_4487	-1.072015155228	.	52160000	52560000	31,120,180
chr20	52560000	52840000	ID_0.01_4488	-0.537387654971	.	52560000	52840000	51,160,44
chr20	52840000	53280000	ID_0.01_4489	-0.499494258745	.	52840000	53280000	31,120,180
chr20	53280000	54960000	ID_0.01_4490	-0.990867657043	.	53280000	54960000	51,160,44
chr20	54960000	55640000	ID_0.01_4491	-0.982085617595	.	54960000	55640000	31,120,180
chr20	55640000	56160000	ID_0.01_4492	-0.721476220431	.	55640000	56160000	51,160,44
chr20	56160000	56800000	ID_0.01_4493	-1.004140053854	.	56160000	56800000	31,120,180
chr20	56800000	57440000	ID_0.01_4494	-1.154249511423	.	56800000	57440000	51,160,44
chr20	57440000	58120000	ID_0.01_4495	-0.708518958979	.	57440000	58120000	31,120,180
chr20	58120000	58600000	ID_0.01_4496	-0.747403861574	.	58120000	58600000	51,160,44
chr20	58600000	59880000	ID_0.01_4497	-0.490137672048	.	58600000	59880000	31,120,180
chr20	59880000	60520000	ID_0.01_4498	-0.425962502969	.	59880000	60520000	51,160,44
chr20	60520000	60960000	ID_0.01_4499	-0.891539480650	.	60520000	60960000	31,120,180
chr20	60960000	61440000	ID_0.01_4500	-0.168894381795	.	60960000	61440000	51,160,44
chr20	61440000	62160000	ID_0.01_4501	-0.344034240941	.	61440000	62160000	31,120,180
chr19	520000	1440000	ID_0.01_4502	-0.746063082366	.	520000	1440000	51,160,44
chr19	1440000	1880000	ID_0.01_4503	-0.304109485811	.	1440000	1880000	31,120,180
chr19	1880000	2400000	ID_0.01_4504	-0.779191486955	.	1880000	2400000	51,160,44
chr19	2400000	2920000	ID_0.01_4505	-0.104073458266	.	2400000	2920000	31,120,180
chr19	2920000	3280000	ID_0.01_4506	-0.450431166034	.	2920000	3280000	51,160,44
chr19	3280000	3520000	ID_0.01_4507	-0.461566348259	.	3280000	3520000	31,120,180
chr19	3520000	4240000	ID_0.01_4508	-0.674713510954	.	3520000	4240000	51,160,44
chr19	4240000	4800000	ID_0.01_4509	-0.709626659723	.	4240000	4800000	31,120,180
chr19	4800000	5040000	ID_0.01_4510	-0.450112045747	.	4800000	5040000	51,160,44
chr19	5040000	5680000	ID_0.01_4511	-0.494149695678	.	5040000	5680000	31,120,180
chr19	5680000	6440000	ID_0.01_4512	-0.998002011665	.	5680000	6440000	51,160,44
chr19	6440000	7080000	ID_0.01_4513	-0.628412081207	.	6440000	7080000	31,120,180
chr19	7080000	7440000	ID_0.01_4514	-0.379116608817	.	7080000	7440000	51,160,44
chr19	7440000	7960000	ID_0.01_4515	-0.616755555151	.	7440000	7960000	31,120,180
chr19	7960000	8360000	ID_0.01_4516	-0.784149885034	.	7960000	8360000	51,160,44
chr19	8360000	8640000	ID_0.01_4517	-0.935787039203	.	8360000	8640000	31,120,180
chr19	8640000	9280000	ID_0.01_4518	-1.253084660732	.	8640000	9280000	51,160,44
chr19	9280000	9960000	ID_0.01_4519	-0.673216137085	.	9280000	9960000	31,120,180
chr19	9960000	10520000	ID_0.01_4520	-0.614039873725	.	9960000	10520000	51,160,44
chr19	10520000	10960000	ID_0.01_4521	-0.800784576440	.	10520000	10960000	31,120,180
chr19	10960000	11320000	ID_0.01_4522	-0.726923601871	.	10960000	11320000	51,160,44
chr19	11320000	11720000	ID_0.01_4523	-0.308365578887	.	11320000	11720000	31,120,180
chr19	11720000	12760000	ID_0.01_4524	-0.623244381569	.	11720000	12760000	51,160,44
chr19	12760000	13080000	ID_0.01_4525	-0.960682054918	.	12760000	13080000	31,120,180
chr19	13080000	13400000	ID_0.01_4526	-0.549559356673	.	13080000	13400000	51,160,44
chr19	13400000	13880000	ID_0.01_4527	-0.391538313380	.	13400000	13880000	31,120,180
chr19	13880000	14200000	ID_0.01_4528	-0.742399557181	.	13880000	14200000	51,160,44
chr19	14200000	14680000	ID_0.01_4529	-0.271785047003	.	14200000	14680000	31,120,180
chr19	14680000	15200000	ID_0.01_4530	-0.991823446811	.	14680000	15200000	51,160,44
chr19	15200000	15680000	ID_0.01_4531	-0.445206652632	.	15200000	15680000	31,120,180
chr19	15680000	16120000	ID_0.01_4532	-0.645990561318	.	15680000	16120000	51,160,44
chr19	16120000	16800000	ID_0.01_4533	-0.474802460229	.	16120000	16800000	31,120,180
chr19	16800000	17160000	ID_0.01_4534	-0.305412249492	.	16800000	17160000	51,160,44
chr19	17160000	17520000	ID_0.01_4535	-0.177805186396	.	17160000	17520000	31,120,180
chr19	17520000	17960000	ID_0.01_4536	-0.509230268454	.	17520000	17960000	51,160,44
chr19	17960000	18520000	ID_0.01_4537	-0.340155881773	.	17960000	18520000	31,120,180
chr19	18520000	19120000	ID_0.01_4538	-0.550786934095	.	18520000	19120000	51,160,44
chr19	19120000	19640000	ID_0.01_4539	-0.671605141657	.	19120000	19640000	31,120,180
chr19	19640000	20080000	ID_0.01_4540	-0.702590600072	.	19640000	20080000	51,160,44
chr19	20080000	20760000	ID_0.01_4541	-0.457852841902	.	20080000	20760000	31,120,180
chr19	20760000	21160000	ID_0.01_4542	-0.165434623223	.	20760000	21160000	51,160,44
chr19	21160000	23480000	ID_0.01_4543	-0.994930513205	.	21160000	23480000	31,120,180
chr19	23480000	24400000	ID_0.01_4544	-0.894143392534	.	23480000	24400000	51,160,44
chr19	24400000	27760000	ID_0.01_4545	-0.600684821803	.	24400000	27760000	31,120,180
chr19	27760000	28440000	ID_0.01_4546	-1.805777546803	.	27760000	28440000	51,160,44
chr19	28440000	28840000	ID_0.01_4547	-0.227199240601	.	28440000	28840000	31,120,180
chr19	28840000	29400000	ID_0.01_4548	-0.462518794058	.	28840000	29400000	51,160,44
chr19	29400000	30200000	ID_0.01_4549	-0.323588810063	.	29400000	30200000	31,120,180
chr19	30200000	30600000	ID_0.01_4550	-0.669662147120	.	30200000	30600000	51,160,44
chr19	30600000	31160000	ID_0.01_4551	-0.170013510231	.	30600000	31160000	31,120,180
chr19	31160000	32040000	ID_0.01_4552	-0.874290889497	.	31160000	32040000	51,160,44
chr19	32040000	32720000	ID_0.01_4553	-0.200970968587	.	32040000	32720000	31,120,180
chr19	32720000	33080000	ID_0.01_4554	-0.875648495723	.	32720000	33080000	51,160,44
chr19	33080000	33680000	ID_0.01_4555	-0.723469106688	.	33080000	33680000	31,120,180
chr19	33680000	34240000	ID_0.01_4556	-0.584797821480	.	33680000	34240000	51,160,44
chr19	34240000	34640000	ID_0.01_4557	-0.177356633524	.	34240000	34640000	31,120,180
chr19	34640000	34960000	ID_0.01_4558	-0.558269251630	.	34640000	34960000	51,160,44
chr19	34960000	36120000	ID_0.01_4559	-0.873103378660	.	34960000	36120000	31,120,180
chr19	36120000	36680000	ID_0.01_4560	-0.003670512576	.	36120000	36680000	51,160,44
chr19	36680000	38360000	ID_0.01_4561	-1.058050116740	.	36680000	38360000	31,120,180
chr19	38360000	38880000	ID_0.01_4562	-0.511014380515	.	38360000	38880000	51,160,44
chr19	38880000	39440000	ID_0.01_4563	-0.425681935708	.	38880000	39440000	31,120,180
chr19	39440000	39880000	ID_0.01_4564	-0.493829706020	.	39440000	39880000	51,160,44
chr19	39880000	40320000	ID_0.01_4565	-0.528480120842	.	39880000	40320000	31,120,180
chr19	40320000	40760000	ID_0.01_4566	-0.290895783531	.	40320000	40760000	51,160,44
chr19	40760000	41160000	ID_0.01_4567	-0.464680141308	.	40760000	41160000	31,120,180
chr19	41160000	41920000	ID_0.01_4568	-0.575576033840	.	41160000	41920000	51,160,44
chr19	41920000	42360000	ID_0.01_4569	-0.709433764887	.	41920000	42360000	31,120,180
chr19	42360000	42560000	ID_0.01_4570	-0.569976445825	.	42360000	42560000	51,160,44
chr19	42560000	42960000	ID_0.01_4571	-0.528004338050	.	42560000	42960000	31,120,180
chr19	42960000	45040000	ID_0.01_4572	-0.669510180844	.	42960000	45040000	51,160,44
chr19	45040000	45400000	ID_0.01_4573	-0.636804989826	.	45040000	45400000	31,120,180
chr19	45400000	45920000	ID_0.01_4574	-0.216066529014	.	45400000	45920000	51,160,44
chr19	45920000	46280000	ID_0.01_4575	-0.439297634668	.	45920000	46280000	31,120,180
chr19	46280000	47120000	ID_0.01_4576	-0.682214143326	.	46280000	47120000	51,160,44
chr19	47120000	47760000	ID_0.01_4577	-0.629525566996	.	47120000	47760000	31,120,180
chr19	47760000	48280000	ID_0.01_4578	-0.760041259201	.	47760000	48280000	51,160,44
chr19	48280000	48760000	ID_0.01_4579	-0.719774806492	.	48280000	48760000	31,120,180
chr19	48760000	49120000	ID_0.01_4580	-0.507453960756	.	48760000	49120000	51,160,44
chr19	49120000	49480000	ID_0.01_4581	-0.766082947841	.	49120000	49480000	31,120,180
chr19	49480000	50000000	ID_0.01_4582	-0.396487791298	.	49480000	50000000	51,160,44
chr19	50000000	51320000	ID_0.01_4583	-0.679615118317	.	50000000	51320000	31,120,180
chr19	51320000	51640000	ID_0.01_4584	0.009688379730	.	51320000	51640000	51,160,44
chr19	51640000	52320000	ID_0.01_4585	-0.194140923645	.	51640000	52320000	31,120,180
chr19	52320000	52760000	ID_0.01_4586	-0.613179271331	.	52320000	52760000	51,160,44
chr19	52760000	53240000	ID_0.01_4587	-0.514515568324	.	52760000	53240000	31,120,180
chr19	53240000	54000000	ID_0.01_4588	-0.172690821604	.	53240000	54000000	51,160,44
chr19	54000000	54280000	ID_0.01_4589	-0.153552627170	.	54000000	54280000	31,120,180
chr19	54280000	54600000	ID_0.01_4590	-0.341783506130	.	54280000	54600000	51,160,44
chr19	54600000	54960000	ID_0.01_4591	-0.441487425097	.	54600000	54960000	31,120,180
chr19	54960000	56200000	ID_0.01_4592	-0.657546417898	.	54960000	56200000	51,160,44
chr19	56200000	56880000	ID_0.01_4593	-1.257427681502	.	56200000	56880000	31,120,180
chr19	56880000	57200000	ID_0.01_4594	-0.846504063830	.	56880000	57200000	51,160,44
chr19	57200000	57640000	ID_0.01_4595	-0.312011675447	.	57200000	57640000	31,120,180
chr19	57640000	58440000	ID_0.01_4596	-0.917625063848	.	57640000	58440000	51,160,44
chr22	16780000	17560000	ID_0.01_4597	-1.090517143308	.	16780000	17560000	31,120,180
chr22	17560000	18000000	ID_0.01_4598	-0.434651423967	.	17560000	18000000	51,160,44
chr22	18000000	18680000	ID_0.01_4599	-0.669024522149	.	18000000	18680000	31,120,180
chr22	18680000	19640000	ID_0.01_4600	-0.995671860969	.	18680000	19640000	51,160,44
chr22	19640000	20400000	ID_0.01_4601	-0.183535791265	.	19640000	20400000	31,120,180
chr22	20400000	21120000	ID_0.01_4602	-1.509471181189	.	20400000	21120000	51,160,44
chr22	21120000	21680000	ID_0.01_4603	-0.393324539269	.	21120000	21680000	31,120,180
chr22	21680000	22000000	ID_0.01_4604	-1.262562590045	.	21680000	22000000	51,160,44
chr22	22000000	22320000	ID_0.01_4605	-0.707684606355	.	22000000	22320000	31,120,180
chr22	22320000	22800000	ID_0.01_4606	-0.600344039134	.	22320000	22800000	51,160,44
chr22	22800000	23640000	ID_0.01_4607	-0.082168512418	.	22800000	23640000	31,120,180
chr22	23640000	24320000	ID_0.01_4608	-0.006017292807	.	23640000	24320000	51,160,44
chr22	24320000	24680000	ID_0.01_4609	-0.778497865259	.	24320000	24680000	31,120,180
chr22	24680000	24960000	ID_0.01_4610	-0.178082859161	.	24680000	24960000	51,160,44
chr22	24960000	25600000	ID_0.01_4611	-0.572578421211	.	24960000	25600000	31,120,180
chr22	25600000	26200000	ID_0.01_4612	-0.325865780405	.	25600000	26200000	51,160,44
chr22	26200000	26760000	ID_0.01_4613	-0.405774768298	.	26200000	26760000	31,120,180
chr22	26760000	27080000	ID_0.01_4614	-0.647082177642	.	26760000	27080000	51,160,44
chr22	27080000	27800000	ID_0.01_4615	-0.762930737551	.	27080000	27800000	31,120,180
chr22	27800000	28440000	ID_0.01_4616	-0.298979749379	.	27800000	28440000	51,160,44
chr22	28440000	29000000	ID_0.01_4617	-0.694607980620	.	28440000	29000000	31,120,180
chr22	29000000	29680000	ID_0.01_4618	-0.526222105156	.	29000000	29680000	51,160,44
chr22	29680000	30000000	ID_0.01_4619	-0.728746950088	.	29680000	30000000	31,120,180
chr22	30000000	30480000	ID_0.01_4620	-0.247327241499	.	30000000	30480000	51,160,44
chr22	30480000	31840000	ID_0.01_4621	-0.439396300281	.	30480000	31840000	31,120,180
chr22	31840000	32360000	ID_0.01_4622	-0.476919663914	.	31840000	32360000	51,160,44
chr22	32360000	32880000	ID_0.01_4623	-0.475913293906	.	32360000	32880000	31,120,180
chr22	32880000	33640000	ID_0.01_4624	-0.778970219151	.	32880000	33640000	51,160,44
chr22	33640000	34320000	ID_0.01_4625	-0.596124132641	.	33640000	34320000	31,120,180
chr22	34320000	35640000	ID_0.01_4626	-0.342658582603	.	34320000	35640000	51,160,44
chr22	35640000	36000000	ID_0.01_4627	-1.134672869969	.	35640000	36000000	31,120,180
chr22	36000000	36520000	ID_0.01_4628	-0.100626452978	.	36000000	36520000	51,160,44
chr22	36520000	36920000	ID_0.01_4629	-0.425099327549	.	36520000	36920000	31,120,180
chr22	36920000	37400000	ID_0.01_4630	-0.956283020202	.	36920000	37400000	51,160,44
chr22	37400000	37920000	ID_0.01_4631	0.130735056951	.	37400000	37920000	31,120,180
chr22	37920000	38440000	ID_0.01_4632	-0.480682003281	.	37920000	38440000	51,160,44
chr22	38440000	39120000	ID_0.01_4633	-0.516660513867	.	38440000	39120000	31,120,180
chr22	39120000	39920000	ID_0.01_4634	-0.717236470760	.	39120000	39920000	51,160,44
chr22	39920000	40440000	ID_0.01_4635	-0.641257745897	.	39920000	40440000	31,120,180
chr22	40440000	40760000	ID_0.01_4636	-0.337707380686	.	40440000	40760000	51,160,44
chr22	40760000	41320000	ID_0.01_4637	-0.771504523629	.	40760000	41320000	31,120,180
chr22	41320000	41560000	ID_0.01_4638	-0.354613468284	.	41320000	41560000	51,160,44
chr22	41560000	42000000	ID_0.01_4639	0.014893191514	.	41560000	42000000	31,120,180
chr22	42000000	42520000	ID_0.01_4640	-0.886013054669	.	42000000	42520000	51,160,44
chr22	42520000	42960000	ID_0.01_4641	-0.153718200000	.	42520000	42960000	31,120,180
chr22	42960000	43600000	ID_0.01_4642	-0.886341900610	.	42960000	43600000	51,160,44
chr22	43600000	44280000	ID_0.01_4643	-0.789872356302	.	43600000	44280000	31,120,180
chr22	44280000	45080000	ID_0.01_4644	-0.713037188966	.	44280000	45080000	51,160,44
chr22	45080000	45560000	ID_0.01_4645	-0.722314314844	.	45080000	45560000	31,120,180
chr22	45560000	45960000	ID_0.01_4646	-0.239427859526	.	45560000	45960000	51,160,44
chr22	45960000	46400000	ID_0.01_4647	-0.517749371458	.	45960000	46400000	31,120,180
chr22	46400000	47160000	ID_0.01_4648	-0.622881022410	.	46400000	47160000	51,160,44
chr22	47160000	47600000	ID_0.01_4649	-0.326085463485	.	47160000	47600000	31,120,180
chr22	47600000	48000000	ID_0.01_4650	-0.300028295913	.	47600000	48000000	51,160,44
chr22	48000000	48440000	ID_0.01_4651	-0.519023399241	.	48000000	48440000	31,120,180
chr22	48440000	48920000	ID_0.01_4652	-0.334928412587	.	48440000	48920000	51,160,44
chr22	48920000	49360000	ID_0.01_4653	-0.377729741153	.	48920000	49360000	31,120,180
chr22	49360000	49720000	ID_0.01_4654	-0.000948645256	.	49360000	49720000	51,160,44
chr22	49720000	50160000	ID_0.01_4655	-0.040988614549	.	49720000	50160000	31,120,180
chr22	50160000	50680000	ID_0.01_4656	-0.713789124560	.	50160000	50680000	51,160,44
chr21	10160000	10680000	ID_0.01_4657	-1.739665194911	.	10160000	10680000	31,120,180
chr21	10680000	15080000	ID_0.01_4658	-1.292183550675	.	10680000	15080000	51,160,44
chr21	15080000	15280000	ID_0.01_4659	-0.651638035180	.	15080000	15280000	31,120,180
chr21	15280000	15600000	ID_0.01_4660	-0.694236036647	.	15280000	15600000	51,160,44
chr21	15600000	16240000	ID_0.01_4661	-0.923511030553	.	15600000	16240000	31,120,180
chr21	16240000	16960000	ID_0.01_4662	-0.561494390673	.	16240000	16960000	51,160,44
chr21	16960000	17280000	ID_0.01_4663	-0.594356203364	.	16960000	17280000	31,120,180
chr21	17280000	17800000	ID_0.01_4664	-0.701523731570	.	17280000	17800000	51,160,44
chr21	17800000	18000000	ID_0.01_4665	-0.102650840134	.	17800000	18000000	31,120,180
chr21	18000000	18320000	ID_0.01_4666	-0.069394154393	.	18000000	18320000	51,160,44
chr21	18320000	18720000	ID_0.01_4667	0.080880801009	.	18320000	18720000	31,120,180
chr21	18720000	19000000	ID_0.01_4668	-0.594285437952	.	18720000	19000000	51,160,44
chr21	19000000	19320000	ID_0.01_4669	-0.582931258996	.	19000000	19320000	31,120,180
chr21	19320000	19760000	ID_0.01_4670	-0.405305953960	.	19320000	19760000	51,160,44
chr21	19760000	20680000	ID_0.01_4671	-0.405832449485	.	19760000	20680000	31,120,180
chr21	20680000	21400000	ID_0.01_4672	-0.422460523769	.	20680000	21400000	51,160,44
chr21	21400000	21840000	ID_0.01_4673	-0.329512651801	.	21400000	21840000	31,120,180
chr21	21840000	22360000	ID_0.01_4674	-0.118980501291	.	21840000	22360000	51,160,44
chr21	22360000	23360000	ID_0.01_4675	-0.936498525085	.	22360000	23360000	31,120,180
chr21	23360000	24160000	ID_0.01_4676	-0.508691390249	.	23360000	24160000	51,160,44
chr21	24160000	24440000	ID_0.01_4677	-0.502821989855	.	24160000	24440000	31,120,180
chr21	24440000	24840000	ID_0.01_4678	-0.534250223432	.	24440000	24840000	51,160,44
chr21	24840000	26760000	ID_0.01_4679	-0.300089145601	.	24840000	26760000	31,120,180
chr21	26760000	27240000	ID_0.01_4680	-0.900591452093	.	26760000	27240000	51,160,44
chr21	27240000	27560000	ID_0.01_4681	-0.735049036677	.	27240000	27560000	31,120,180
chr21	27560000	28120000	ID_0.01_4682	-0.584051260328	.	27560000	28120000	51,160,44
chr21	28120000	29080000	ID_0.01_4683	-1.013974544134	.	28120000	29080000	31,120,180
chr21	29080000	30360000	ID_0.01_4684	-0.628725383378	.	29080000	30360000	51,160,44
chr21	30360000	30800000	ID_0.01_4685	-0.946931658744	.	30360000	30800000	31,120,180
chr21	30800000	31360000	ID_0.01_4686	-0.306310951894	.	30800000	31360000	51,160,44
chr21	31360000	31800000	ID_0.01_4687	-0.454535473219	.	31360000	31800000	31,120,180
chr21	31800000	32480000	ID_0.01_4688	0.109461128060	.	31800000	32480000	51,160,44
chr21	32480000	33000000	ID_0.01_4689	-0.911214175593	.	32480000	33000000	31,120,180
chr21	33000000	33640000	ID_0.01_4690	-0.707585383564	.	33000000	33640000	51,160,44
chr21	33640000	34000000	ID_0.01_4691	-0.952355787991	.	33640000	34000000	31,120,180
chr21	34000000	34560000	ID_0.01_4692	-0.601379844947	.	34000000	34560000	51,160,44
chr21	34560000	34960000	ID_0.01_4693	-0.088074844344	.	34560000	34960000	31,120,180
chr21	34960000	35280000	ID_0.01_4694	-0.634337793990	.	34960000	35280000	51,160,44
chr21	35280000	35720000	ID_0.01_4695	-0.643039677416	.	35280000	35720000	31,120,180
chr21	35720000	36040000	ID_0.01_4696	-0.562498401923	.	35720000	36040000	51,160,44
chr21	36040000	36760000	ID_0.01_4697	-0.719089872437	.	36040000	36760000	31,120,180
chr21	36760000	37440000	ID_0.01_4698	-0.404896254252	.	36760000	37440000	51,160,44
chr21	37440000	37760000	ID_0.01_4699	-0.726939048911	.	37440000	37760000	31,120,180
chr21	37760000	38320000	ID_0.01_4700	-0.395027859929	.	37760000	38320000	51,160,44
chr21	38320000	39000000	ID_0.01_4701	-0.549211483984	.	38320000	39000000	31,120,180
chr21	39000000	39760000	ID_0.01_4702	-0.607412689383	.	39000000	39760000	51,160,44
chr21	39760000	40080000	ID_0.01_4703	-0.645514587245	.	39760000	40080000	31,120,180
chr21	40080000	40560000	ID_0.01_4704	-0.206494922626	.	40080000	40560000	51,160,44
chr21	40560000	40840000	ID_0.01_4705	-0.846735581967	.	40560000	40840000	31,120,180
chr21	40840000	41160000	ID_0.01_4706	-0.918295519506	.	40840000	41160000	51,160,44
chr21	41160000	41520000	ID_0.01_4707	-0.487219824112	.	41160000	41520000	31,120,180
chr21	41520000	41880000	ID_0.01_4708	-0.336094376934	.	41520000	41880000	51,160,44
chr21	41880000	42480000	ID_0.01_4709	-0.071121563210	.	41880000	42480000	31,120,180
chr21	42480000	43240000	ID_0.01_4710	-0.903647349688	.	42480000	43240000	51,160,44
chr21	43240000	43520000	ID_0.01_4711	0.073204080625	.	43240000	43520000	31,120,180
chr21	43520000	43880000	ID_0.01_4712	-0.211784616309	.	43520000	43880000	51,160,44
chr21	43880000	44280000	ID_0.01_4713	0.308210932535	.	43880000	44280000	31,120,180
chr21	44280000	44560000	ID_0.01_4714	-0.489082317881	.	44280000	44560000	51,160,44
chr21	44560000	45080000	ID_0.01_4715	-0.406031367727	.	44560000	45080000	31,120,180
chr21	45080000	45520000	ID_0.01_4716	-0.634047799484	.	45080000	45520000	51,160,44
chr21	45520000	45760000	ID_0.01_4717	-0.306016258739	.	45520000	45760000	31,120,180
chr21	45760000	46240000	ID_0.01_4718	-0.042520183260	.	45760000	46240000	51,160,44
chr21	46240000	46600000	ID_0.01_4719	-0.222871291114	.	46240000	46600000	31,120,180
chr21	46600000	46960000	ID_0.01_4720	-0.189603904014	.	46600000	46960000	51,160,44
chr21	46960000	47560000	ID_0.01_4721	-0.015763253491	.	46960000	47560000	31,120,180
```
