## Supplemental Code for "Cancer Driver Topologically Associated Domains identify oncogenic and tumor suppressive lncRNAs": SRX6960075.40kb_domains.bed

```
chr1	1240000	1840000	ID_0.01_1	-0.451451653239	.	1240000	1840000	31,120,180
chr1	1840000	2320000	ID_0.01_2	-0.575341440806	.	1840000	2320000	51,160,44
chr1	2320000	2720000	ID_0.01_3	-0.341792792122	.	2320000	2720000	31,120,180
chr1	2720000	3320000	ID_0.01_4	0.073777426081	.	2720000	3320000	51,160,44
chr1	3320000	3800000	ID_0.01_5	-0.437035915885	.	3320000	3800000	31,120,180
chr1	3800000	4880000	ID_0.01_6	-1.027399735948	.	3800000	4880000	51,160,44
chr1	4880000	5560000	ID_0.01_7	-0.143087919090	.	4880000	5560000	31,120,180
chr1	5560000	6040000	ID_0.01_8	-0.209695329127	.	5560000	6040000	51,160,44
chr1	6040000	6760000	ID_0.01_9	-0.610198069671	.	6040000	6760000	31,120,180
chr1	6760000	7280000	ID_0.01_10	-0.713668048707	.	6760000	7280000	51,160,44
chr1	7280000	7720000	ID_0.01_11	-0.310935492690	.	7280000	7720000	31,120,180
chr1	7720000	8040000	ID_0.01_12	-0.490312295673	.	7720000	8040000	51,160,44
chr1	8040000	8400000	ID_0.01_13	-1.013445503576	.	8040000	8400000	31,120,180
chr1	8400000	8920000	ID_0.01_14	-0.714967503800	.	8400000	8920000	51,160,44
chr1	8920000	9280000	ID_0.01_15	-0.549779765697	.	8920000	9280000	31,120,180
chr1	9280000	9640000	ID_0.01_16	-0.136203660114	.	9280000	9640000	51,160,44
chr1	9640000	9960000	ID_0.01_17	-0.520043727079	.	9640000	9960000	31,120,180
chr1	9960000	10480000	ID_0.01_18	-0.113831968936	.	9960000	10480000	51,160,44
chr1	10480000	11080000	ID_0.01_19	-0.933026958268	.	10480000	11080000	31,120,180
chr1	11080000	11720000	ID_0.01_20	-0.813366679583	.	11080000	11720000	51,160,44
chr1	11720000	12320000	ID_0.01_21	-0.311344037224	.	11720000	12320000	31,120,180
chr1	12320000	13440000	ID_0.01_22	-0.548773166119	.	12320000	13440000	51,160,44
chr1	13440000	14280000	ID_0.01_23	-1.801967545756	.	13440000	14280000	31,120,180
chr1	14280000	14840000	ID_0.01_24	-0.756040470558	.	14280000	14840000	51,160,44
chr1	14840000	15400000	ID_0.01_25	-0.148179062778	.	14840000	15400000	31,120,180
chr1	15400000	15840000	ID_0.01_26	-0.711113708455	.	15400000	15840000	51,160,44
chr1	15840000	16360000	ID_0.01_27	-0.414206181464	.	15840000	16360000	31,120,180
chr1	16360000	16880000	ID_0.01_28	-0.283570455225	.	16360000	16880000	51,160,44
chr1	16880000	17240000	ID_0.01_29	-0.783256998123	.	16880000	17240000	31,120,180
chr1	17240000	17800000	ID_0.01_30	-0.953442489896	.	17240000	17800000	51,160,44
chr1	17800000	18600000	ID_0.01_31	-0.719450077095	.	17800000	18600000	31,120,180
chr1	18600000	18880000	ID_0.01_32	0.344104730023	.	18600000	18880000	51,160,44
chr1	18880000	19200000	ID_0.01_33	0.046051359795	.	18880000	19200000	31,120,180
chr1	19200000	19600000	ID_0.01_34	-0.508564372509	.	19200000	19600000	51,160,44
chr1	19600000	20000000	ID_0.01_35	-0.666130653031	.	19600000	20000000	31,120,180
chr1	20000000	20840000	ID_0.01_36	-0.674051230487	.	20000000	20840000	51,160,44
chr1	20840000	21520000	ID_0.01_37	-0.701954404161	.	20840000	21520000	31,120,180
chr1	21520000	22000000	ID_0.01_38	-0.893464383448	.	21520000	22000000	51,160,44
chr1	22000000	22400000	ID_0.01_39	-0.365169212450	.	22000000	22400000	31,120,180
chr1	22400000	22960000	ID_0.01_40	-0.864295932534	.	22400000	22960000	51,160,44
chr1	22960000	23280000	ID_0.01_41	0.150892971526	.	22960000	23280000	31,120,180
chr1	23280000	24480000	ID_0.01_42	-0.604869577968	.	23280000	24480000	51,160,44
chr1	24480000	25200000	ID_0.01_43	-0.434025456059	.	24480000	25200000	31,120,180
chr1	25200000	25560000	ID_0.01_44	-0.325251425490	.	25200000	25560000	51,160,44
chr1	25560000	26160000	ID_0.01_45	-0.556744961282	.	25560000	26160000	31,120,180
chr1	26160000	26800000	ID_0.01_46	-0.285901844526	.	26160000	26800000	51,160,44
chr1	26800000	27240000	ID_0.01_47	-0.881038794771	.	26800000	27240000	31,120,180
chr1	27240000	27720000	ID_0.01_48	-0.708183177082	.	27240000	27720000	51,160,44
chr1	27720000	28000000	ID_0.01_49	-0.308079822879	.	27720000	28000000	31,120,180
chr1	28000000	29560000	ID_0.01_50	-0.441152787550	.	28000000	29560000	51,160,44
chr1	29560000	30160000	ID_0.01_51	-0.974733418645	.	29560000	30160000	31,120,180
chr1	30160000	30600000	ID_0.01_52	0.156414284381	.	30160000	30600000	51,160,44
chr1	30600000	30840000	ID_0.01_53	0.028155260022	.	30600000	30840000	31,120,180
chr1	30840000	31200000	ID_0.01_54	-0.028892301817	.	30840000	31200000	51,160,44
chr1	31200000	31400000	ID_0.01_55	-0.867762140262	.	31200000	31400000	31,120,180
chr1	31400000	32560000	ID_0.01_56	-0.418987290168	.	31400000	32560000	51,160,44
chr1	32560000	32880000	ID_0.01_57	-0.300364803398	.	32560000	32880000	31,120,180
chr1	32880000	33320000	ID_0.01_58	-0.510527251060	.	32880000	33320000	51,160,44
chr1	33320000	34080000	ID_0.01_59	-0.449014247596	.	33320000	34080000	31,120,180
chr1	34080000	35240000	ID_0.01_60	-0.617617377675	.	34080000	35240000	51,160,44
chr1	35240000	35640000	ID_0.01_61	-0.718979703936	.	35240000	35640000	31,120,180
chr1	35640000	35880000	ID_0.01_62	-0.201346476856	.	35640000	35880000	51,160,44
chr1	35880000	36280000	ID_0.01_63	-0.160316714020	.	35880000	36280000	31,120,180
chr1	36280000	36560000	ID_0.01_64	-0.519633997393	.	36280000	36560000	51,160,44
chr1	36560000	36960000	ID_0.01_65	-0.469262248415	.	36560000	36960000	31,120,180
chr1	36960000	37480000	ID_0.01_66	-0.947018777547	.	36960000	37480000	51,160,44
chr1	37480000	37880000	ID_0.01_67	0.314282509305	.	37480000	37880000	31,120,180
chr1	37880000	38480000	ID_0.01_68	-0.638250274466	.	37880000	38480000	51,160,44
chr1	38480000	39320000	ID_0.01_69	-0.799587522450	.	38480000	39320000	31,120,180
chr1	39320000	39520000	ID_0.01_70	-0.769649192766	.	39320000	39520000	51,160,44
chr1	39520000	40520000	ID_0.01_71	-0.601206134722	.	39520000	40520000	31,120,180
chr1	40520000	41000000	ID_0.01_72	-0.588062506370	.	40520000	41000000	51,160,44
chr1	41000000	41480000	ID_0.01_73	-0.263161526209	.	41000000	41480000	31,120,180
chr1	41480000	42000000	ID_0.01_74	-0.704388186380	.	41480000	42000000	51,160,44
chr1	42000000	42600000	ID_0.01_75	-0.344398598644	.	42000000	42600000	31,120,180
chr1	42600000	43240000	ID_0.01_76	-0.529689685609	.	42600000	43240000	51,160,44
chr1	43240000	43640000	ID_0.01_77	-0.442743735388	.	43240000	43640000	31,120,180
chr1	43640000	44440000	ID_0.01_78	-0.085863724740	.	43640000	44440000	51,160,44
chr1	44440000	45160000	ID_0.01_79	-0.693374085641	.	44440000	45160000	31,120,180
chr1	45160000	46040000	ID_0.01_80	-0.920808222929	.	45160000	46040000	51,160,44
chr1	46040000	46760000	ID_0.01_81	-0.670033480830	.	46040000	46760000	31,120,180
chr1	46760000	47200000	ID_0.01_82	-0.797568878764	.	46760000	47200000	51,160,44
chr1	47200000	47640000	ID_0.01_83	-0.436285193944	.	47200000	47640000	31,120,180
chr1	47640000	48200000	ID_0.01_84	-0.723557768915	.	47640000	48200000	51,160,44
chr1	48200000	48720000	ID_0.01_85	-0.334512448150	.	48200000	48720000	31,120,180
chr1	48720000	50560000	ID_0.01_86	-0.520704498939	.	48720000	50560000	51,160,44
chr1	50560000	51080000	ID_0.01_87	-0.265459603643	.	50560000	51080000	31,120,180
chr1	51080000	51760000	ID_0.01_88	-0.536730810536	.	51080000	51760000	51,160,44
chr1	51760000	52360000	ID_0.01_89	-0.554442415851	.	51760000	52360000	31,120,180
chr1	52360000	52840000	ID_0.01_90	-0.707515664698	.	52360000	52840000	51,160,44
chr1	52840000	53160000	ID_0.01_91	-0.549648234581	.	52840000	53160000	31,120,180
chr1	53160000	53680000	ID_0.01_92	-0.476927641080	.	53160000	53680000	51,160,44
chr1	53680000	54280000	ID_0.01_93	-0.456000213655	.	53680000	54280000	31,120,180
chr1	54280000	54520000	ID_0.01_94	-0.610731072557	.	54280000	54520000	51,160,44
chr1	54520000	54960000	ID_0.01_95	-0.384768409179	.	54520000	54960000	31,120,180
chr1	54960000	55520000	ID_0.01_96	-0.088427769689	.	54960000	55520000	51,160,44
chr1	55520000	55760000	ID_0.01_97	-0.700122503652	.	55520000	55760000	31,120,180
chr1	55760000	56360000	ID_0.01_98	-0.359662840431	.	55760000	56360000	51,160,44
chr1	56360000	57280000	ID_0.01_99	-0.022467738433	.	56360000	57280000	31,120,180
chr1	57280000	59200000	ID_0.01_100	-0.849310362333	.	57280000	59200000	51,160,44
chr1	59200000	59760000	ID_0.01_101	-0.710442733495	.	59200000	59760000	31,120,180
chr1	59760000	60240000	ID_0.01_102	-0.090638667971	.	59760000	60240000	51,160,44
chr1	60240000	61440000	ID_0.01_103	-0.796291377736	.	60240000	61440000	31,120,180
chr1	61440000	61840000	ID_0.01_104	-0.776953440850	.	61440000	61840000	51,160,44
chr1	61840000	62600000	ID_0.01_105	-0.213775229664	.	61840000	62600000	31,120,180
chr1	62600000	62920000	ID_0.01_106	-0.582217038894	.	62600000	62920000	51,160,44
chr1	62920000	63280000	ID_0.01_107	-0.782705933543	.	62920000	63280000	31,120,180
chr1	63280000	64040000	ID_0.01_108	-0.793375944809	.	63280000	64040000	51,160,44
chr1	64040000	64720000	ID_0.01_109	-0.792823107066	.	64040000	64720000	31,120,180
chr1	64720000	65280000	ID_0.01_110	-0.874391859574	.	64720000	65280000	51,160,44
chr1	65280000	66160000	ID_0.01_111	-0.187983467017	.	65280000	66160000	31,120,180
chr1	66160000	66720000	ID_0.01_112	-0.449904005540	.	66160000	66720000	51,160,44
chr1	66720000	67200000	ID_0.01_113	-0.504029064120	.	66720000	67200000	31,120,180
chr1	67200000	67680000	ID_0.01_114	-0.523958902764	.	67200000	67680000	51,160,44
chr1	67680000	68000000	ID_0.01_115	-0.335237267511	.	67680000	68000000	31,120,180
chr1	68000000	68240000	ID_0.01_116	-0.559923530507	.	68000000	68240000	51,160,44
chr1	68240000	68560000	ID_0.01_117	-0.280854427251	.	68240000	68560000	31,120,180
chr1	68560000	68920000	ID_0.01_118	-0.397651075876	.	68560000	68920000	51,160,44
chr1	68920000	69840000	ID_0.01_119	-0.782186513926	.	68920000	69840000	31,120,180
chr1	69840000	70200000	ID_0.01_120	-0.010951987177	.	69840000	70200000	51,160,44
chr1	70200000	70600000	ID_0.01_121	-0.464230260011	.	70200000	70600000	31,120,180
chr1	70600000	71000000	ID_0.01_122	-0.364047251617	.	70600000	71000000	51,160,44
chr1	71000000	71560000	ID_0.01_123	-0.930199965173	.	71000000	71560000	31,120,180
chr1	71560000	72520000	ID_0.01_124	-1.145875440838	.	71560000	72520000	51,160,44
chr1	72520000	73080000	ID_0.01_125	-0.493840964160	.	72520000	73080000	31,120,180
chr1	73080000	73680000	ID_0.01_126	-0.280196443786	.	73080000	73680000	51,160,44
chr1	73680000	74200000	ID_0.01_127	-0.334739985962	.	73680000	74200000	31,120,180
chr1	74200000	74480000	ID_0.01_128	-0.243669089321	.	74200000	74480000	51,160,44
chr1	74480000	75200000	ID_0.01_129	-0.333317056524	.	74480000	75200000	31,120,180
chr1	75200000	75680000	ID_0.01_130	-0.858610346348	.	75200000	75680000	51,160,44
chr1	75680000	76280000	ID_0.01_131	-0.548222202147	.	75680000	76280000	31,120,180
chr1	76280000	76600000	ID_0.01_132	-0.521948499019	.	76280000	76600000	51,160,44
chr1	76600000	77600000	ID_0.01_133	-0.429940131253	.	76600000	77600000	31,120,180
chr1	77600000	78000000	ID_0.01_134	-0.583437113923	.	77600000	78000000	51,160,44
chr1	78000000	78600000	ID_0.01_135	-0.441625970233	.	78000000	78600000	31,120,180
chr1	78600000	79160000	ID_0.01_136	-1.023290113821	.	78600000	79160000	51,160,44
chr1	79160000	80680000	ID_0.01_137	-0.584028683212	.	79160000	80680000	31,120,180
chr1	80680000	81880000	ID_0.01_138	-0.765903700091	.	80680000	81880000	51,160,44
chr1	81880000	82480000	ID_0.01_139	-0.428600972804	.	81880000	82480000	31,120,180
chr1	82480000	84360000	ID_0.01_140	-0.421537414029	.	82480000	84360000	51,160,44
chr1	84360000	84920000	ID_0.01_141	-0.928300708599	.	84360000	84920000	31,120,180
chr1	84920000	85760000	ID_0.01_142	-0.212919136278	.	84920000	85760000	51,160,44
chr1	85760000	86160000	ID_0.01_143	-1.002587566262	.	85760000	86160000	31,120,180
chr1	86160000	86800000	ID_0.01_144	-0.295637896500	.	86160000	86800000	51,160,44
chr1	86800000	87200000	ID_0.01_145	-0.260258357876	.	86800000	87200000	31,120,180
chr1	87200000	87560000	ID_0.01_146	-0.515624205188	.	87200000	87560000	51,160,44
chr1	87560000	88080000	ID_0.01_147	-0.929665047664	.	87560000	88080000	31,120,180
chr1	88080000	88600000	ID_0.01_148	0.133614208994	.	88080000	88600000	51,160,44
chr1	88600000	89040000	ID_0.01_149	-0.181545272276	.	88600000	89040000	31,120,180
chr1	89040000	89360000	ID_0.01_150	-0.783315358049	.	89040000	89360000	51,160,44
chr1	89360000	89920000	ID_0.01_151	-0.953329821320	.	89360000	89920000	31,120,180
chr1	89920000	90240000	ID_0.01_152	-0.354585101520	.	89920000	90240000	51,160,44
chr1	90240000	90520000	ID_0.01_153	-0.674695252214	.	90240000	90520000	31,120,180
chr1	90520000	91080000	ID_0.01_154	-1.102985442183	.	90520000	91080000	51,160,44
chr1	91080000	91600000	ID_0.01_155	-0.216058230539	.	91080000	91600000	31,120,180
chr1	91600000	91960000	ID_0.01_156	-0.435064048998	.	91600000	91960000	51,160,44
chr1	91960000	92440000	ID_0.01_157	-0.906080127202	.	91960000	92440000	31,120,180
chr1	92440000	92760000	ID_0.01_158	-0.756023803570	.	92440000	92760000	51,160,44
chr1	92760000	94360000	ID_0.01_159	-0.489609993055	.	92760000	94360000	31,120,180
chr1	94360000	94960000	ID_0.01_160	-1.279286337955	.	94360000	94960000	51,160,44
chr1	94960000	95280000	ID_0.01_161	-0.648485140295	.	94960000	95280000	31,120,180
chr1	95280000	95760000	ID_0.01_162	-0.519401603911	.	95280000	95760000	51,160,44
chr1	95760000	96680000	ID_0.01_163	-0.697496774228	.	95760000	96680000	31,120,180
chr1	96680000	97360000	ID_0.01_164	-0.209467363280	.	96680000	97360000	51,160,44
chr1	97360000	98000000	ID_0.01_165	-0.647988556359	.	97360000	98000000	31,120,180
chr1	98000000	98520000	ID_0.01_166	-0.091406483372	.	98000000	98520000	51,160,44
chr1	98520000	98960000	ID_0.01_167	-0.463877922895	.	98520000	98960000	31,120,180
chr1	98960000	99640000	ID_0.01_168	-0.566349882190	.	98960000	99640000	51,160,44
chr1	99640000	100200000	ID_0.01_169	-0.159895207175	.	99640000	100200000	31,120,180
chr1	100200000	100600000	ID_0.01_170	-0.952253372402	.	100200000	100600000	51,160,44
chr1	100600000	100920000	ID_0.01_171	-0.343610517131	.	100600000	100920000	31,120,180
chr1	100920000	101360000	ID_0.01_172	-0.627146958081	.	100920000	101360000	51,160,44
chr1	101360000	101880000	ID_0.01_173	-1.140624573699	.	101360000	101880000	31,120,180
chr1	101880000	102920000	ID_0.01_174	-0.726686791865	.	101880000	102920000	51,160,44
chr1	102920000	103440000	ID_0.01_175	-0.367137646963	.	102920000	103440000	31,120,180
chr1	103440000	104080000	ID_0.01_176	-0.423501328924	.	103440000	104080000	51,160,44
chr1	104080000	104800000	ID_0.01_177	-1.287141879540	.	104080000	104800000	31,120,180
chr1	104800000	105200000	ID_0.01_178	-0.152626723185	.	104800000	105200000	51,160,44
chr1	105200000	106360000	ID_0.01_179	-0.491583821559	.	105200000	106360000	31,120,180
chr1	106360000	107760000	ID_0.01_180	-0.445364052517	.	106360000	107760000	51,160,44
chr1	107760000	108320000	ID_0.01_181	-0.454997501290	.	107760000	108320000	31,120,180
chr1	108320000	108720000	ID_0.01_182	-0.850271722529	.	108320000	108720000	51,160,44
chr1	108720000	109200000	ID_0.01_183	-0.829182447894	.	108720000	109200000	31,120,180
chr1	109200000	109640000	ID_0.01_184	-0.536418375929	.	109200000	109640000	51,160,44
chr1	109640000	110080000	ID_0.01_185	-0.276259071473	.	109640000	110080000	31,120,180
chr1	110080000	110560000	ID_0.01_186	-0.575143510822	.	110080000	110560000	51,160,44
chr1	110560000	111040000	ID_0.01_187	-0.736399174159	.	110560000	111040000	31,120,180
chr1	111040000	111600000	ID_0.01_188	-0.770872971767	.	111040000	111600000	51,160,44
chr1	111600000	112000000	ID_0.01_189	-0.337596361927	.	111600000	112000000	31,120,180
chr1	112000000	112320000	ID_0.01_190	-0.823143010096	.	112000000	112320000	51,160,44
chr1	112320000	112920000	ID_0.01_191	-0.577273117217	.	112320000	112920000	31,120,180
chr1	112920000	113240000	ID_0.01_192	-0.700138716611	.	112920000	113240000	51,160,44
chr1	113240000	113640000	ID_0.01_193	-0.642497728592	.	113240000	113640000	31,120,180
chr1	113640000	114240000	ID_0.01_194	-0.890798667600	.	113640000	114240000	51,160,44
chr1	114240000	114880000	ID_0.01_195	-0.696552397283	.	114240000	114880000	31,120,180
chr1	114880000	115240000	ID_0.01_196	-0.702782225940	.	114880000	115240000	51,160,44
chr1	115240000	115600000	ID_0.01_197	-0.470531371840	.	115240000	115600000	31,120,180
chr1	115600000	116680000	ID_0.01_198	-0.383837663848	.	115600000	116680000	51,160,44
chr1	116680000	117080000	ID_0.01_199	-0.629394275587	.	116680000	117080000	31,120,180
chr1	117080000	117600000	ID_0.01_200	-0.795968682873	.	117080000	117600000	51,160,44
chr1	117600000	118480000	ID_0.01_201	-0.810358518334	.	117600000	118480000	31,120,180
chr1	118480000	119560000	ID_0.01_202	-0.843000607281	.	118480000	119560000	51,160,44
chr1	119560000	119800000	ID_0.01_203	-0.619694355564	.	119560000	119800000	31,120,180
chr1	119800000	120120000	ID_0.01_204	-0.289682260925	.	119800000	120120000	51,160,44
chr1	120120000	120760000	ID_0.01_205	-0.269844082132	.	120120000	120760000	31,120,180
chr1	120760000	143320000	ID_0.01_206	-1.708548422190	.	120760000	143320000	51,160,44
chr1	143320000	144520000	ID_0.01_207	-1.709496563853	.	143320000	144520000	31,120,180
chr1	144520000	145120000	ID_0.01_208	-1.744360410851	.	144520000	145120000	51,160,44
chr1	145120000	145360000	ID_0.01_209	-0.808813357449	.	145120000	145360000	31,120,180
chr1	145360000	146000000	ID_0.01_210	-1.204537472169	.	145360000	146000000	51,160,44
chr1	146000000	147880000	ID_0.01_211	-1.691431485749	.	146000000	147880000	31,120,180
chr1	147880000	148320000	ID_0.01_212	-1.782450674578	.	147880000	148320000	51,160,44
chr1	148320000	148880000	ID_0.01_213	-1.494671068345	.	148320000	148880000	31,120,180
chr1	148880000	149600000	ID_0.01_214	-1.139802059001	.	148880000	149600000	51,160,44
chr1	149600000	150200000	ID_0.01_215	-1.548992576817	.	149600000	150200000	31,120,180
chr1	150200000	150520000	ID_0.01_216	-0.897578728139	.	150200000	150520000	51,160,44
chr1	150520000	151000000	ID_0.01_217	-0.444441067965	.	150520000	151000000	31,120,180
chr1	151000000	151320000	ID_0.01_218	-0.644131665978	.	151000000	151320000	51,160,44
chr1	151320000	152000000	ID_0.01_219	-0.511635969580	.	151320000	152000000	31,120,180
chr1	152000000	152480000	ID_0.01_220	-0.962629140238	.	152000000	152480000	51,160,44
chr1	152480000	152840000	ID_0.01_221	-0.431694509102	.	152480000	152840000	31,120,180
chr1	152840000	153280000	ID_0.01_222	-0.069353392125	.	152840000	153280000	51,160,44
chr1	153280000	154160000	ID_0.01_223	-0.638681104966	.	153280000	154160000	31,120,180
chr1	154160000	154520000	ID_0.01_224	-0.228596587247	.	154160000	154520000	51,160,44
chr1	154520000	155200000	ID_0.01_225	-0.164633151068	.	154520000	155200000	31,120,180
chr1	155200000	155720000	ID_0.01_226	-0.815929186255	.	155200000	155720000	51,160,44
chr1	155720000	156040000	ID_0.01_227	-0.558008252966	.	155720000	156040000	31,120,180
chr1	156040000	156320000	ID_0.01_228	-0.403174452667	.	156040000	156320000	51,160,44
chr1	156320000	156600000	ID_0.01_229	-0.381930543957	.	156320000	156600000	31,120,180
chr1	156600000	157160000	ID_0.01_230	-0.473898409307	.	156600000	157160000	51,160,44
chr1	157160000	157520000	ID_0.01_231	-0.638638482568	.	157160000	157520000	31,120,180
chr1	157520000	157880000	ID_0.01_232	-0.136925836520	.	157520000	157880000	51,160,44
chr1	157880000	158160000	ID_0.01_233	-0.512054838756	.	157880000	158160000	31,120,180
chr1	158160000	159080000	ID_0.01_234	-0.578709826429	.	158160000	159080000	51,160,44
chr1	159080000	159760000	ID_0.01_235	-0.837363163115	.	159080000	159760000	31,120,180
chr1	159760000	160000000	ID_0.01_236	-0.399716350167	.	159760000	160000000	51,160,44
chr1	160000000	160360000	ID_0.01_237	-0.545906736745	.	160000000	160360000	31,120,180
chr1	160360000	160600000	ID_0.01_238	-0.616056176438	.	160360000	160600000	51,160,44
chr1	160600000	161120000	ID_0.01_239	-0.118530721582	.	160600000	161120000	31,120,180
chr1	161120000	161440000	ID_0.01_240	-0.604638025065	.	161120000	161440000	51,160,44
chr1	161440000	161720000	ID_0.01_241	-0.971263390147	.	161440000	161720000	31,120,180
chr1	161720000	162000000	ID_0.01_242	-0.745548954176	.	161720000	162000000	51,160,44
chr1	162000000	162560000	ID_0.01_243	-0.226321917627	.	162000000	162560000	31,120,180
chr1	162560000	162800000	ID_0.01_244	-0.416850169620	.	162560000	162800000	51,160,44
chr1	162800000	163320000	ID_0.01_245	-0.878303482916	.	162800000	163320000	31,120,180
chr1	163320000	164200000	ID_0.01_246	-1.076670289953	.	163320000	164200000	51,160,44
chr1	164200000	164480000	ID_0.01_247	-0.162844488502	.	164200000	164480000	31,120,180
chr1	164480000	164800000	ID_0.01_248	-0.200056126550	.	164480000	164800000	51,160,44
chr1	164800000	165080000	ID_0.01_249	-0.494835997569	.	164800000	165080000	31,120,180
chr1	165080000	165600000	ID_0.01_250	-0.809591804027	.	165080000	165600000	51,160,44
chr1	165600000	165920000	ID_0.01_251	-0.577124286720	.	165600000	165920000	31,120,180
chr1	165920000	166800000	ID_0.01_252	-0.797040446295	.	165920000	166800000	51,160,44
chr1	166800000	167040000	ID_0.01_253	-0.349181558848	.	166800000	167040000	31,120,180
chr1	167040000	167520000	ID_0.01_254	-0.355365806505	.	167040000	167520000	51,160,44
chr1	167520000	168040000	ID_0.01_255	-0.623086027379	.	167520000	168040000	31,120,180
chr1	168040000	168560000	ID_0.01_256	-0.314209009398	.	168040000	168560000	51,160,44
chr1	168560000	169360000	ID_0.01_257	-0.383242903094	.	168560000	169360000	31,120,180
chr1	169360000	169840000	ID_0.01_258	-0.595441079824	.	169360000	169840000	51,160,44
chr1	169840000	170920000	ID_0.01_259	-0.881946198747	.	169840000	170920000	31,120,180
chr1	170920000	171440000	ID_0.01_260	-0.051861739344	.	170920000	171440000	51,160,44
chr1	171440000	171960000	ID_0.01_261	-0.603279862266	.	171440000	171960000	31,120,180
chr1	171960000	172400000	ID_0.01_262	-0.620061553292	.	171960000	172400000	51,160,44
chr1	172400000	172720000	ID_0.01_263	-0.636193841805	.	172400000	172720000	31,120,180
chr1	172720000	173200000	ID_0.01_264	-0.714294402103	.	172720000	173200000	51,160,44
chr1	173200000	173760000	ID_0.01_265	-0.202234324567	.	173200000	173760000	31,120,180
chr1	173760000	174240000	ID_0.01_266	-0.185304676572	.	173760000	174240000	51,160,44
chr1	174240000	174720000	ID_0.01_267	-0.679348329536	.	174240000	174720000	31,120,180
chr1	174720000	175000000	ID_0.01_268	-0.582171084981	.	174720000	175000000	51,160,44
chr1	175000000	175360000	ID_0.01_269	-0.775518176617	.	175000000	175360000	31,120,180
chr1	175360000	175880000	ID_0.01_270	-0.144974073625	.	175360000	175880000	51,160,44
chr1	175880000	176200000	ID_0.01_271	-0.333230102713	.	175880000	176200000	31,120,180
chr1	176200000	176840000	ID_0.01_272	-0.657097714578	.	176200000	176840000	51,160,44
chr1	176840000	177280000	ID_0.01_273	-0.943951982185	.	176840000	177280000	31,120,180
chr1	177280000	177920000	ID_0.01_274	-0.073225609916	.	177280000	177920000	51,160,44
chr1	177920000	178520000	ID_0.01_275	-0.956416899156	.	177920000	178520000	31,120,180
chr1	178520000	179040000	ID_0.01_276	-0.424548866930	.	178520000	179040000	51,160,44
chr1	179040000	179360000	ID_0.01_277	-0.586599068460	.	179040000	179360000	31,120,180
chr1	179360000	179800000	ID_0.01_278	-0.577596055186	.	179360000	179800000	51,160,44
chr1	179800000	180120000	ID_0.01_279	-0.701949086641	.	179800000	180120000	31,120,180
chr1	180120000	180480000	ID_0.01_280	-0.396224801417	.	180120000	180480000	51,160,44
chr1	180480000	180840000	ID_0.01_281	-0.818749304239	.	180480000	180840000	31,120,180
chr1	180840000	181160000	ID_0.01_282	-0.687137187351	.	180840000	181160000	51,160,44
chr1	181160000	181400000	ID_0.01_283	-0.754127182964	.	181160000	181400000	31,120,180
chr1	181400000	182040000	ID_0.01_284	0.011371639228	.	181400000	182040000	51,160,44
chr1	182040000	182400000	ID_0.01_285	-0.700945890482	.	182040000	182400000	31,120,180
chr1	182400000	182800000	ID_0.01_286	-0.421106542276	.	182400000	182800000	51,160,44
chr1	182800000	183240000	ID_0.01_287	-0.854345123487	.	182800000	183240000	31,120,180
chr1	183240000	183600000	ID_0.01_288	-0.094386536323	.	183240000	183600000	51,160,44
chr1	183600000	183920000	ID_0.01_289	-0.721219233525	.	183600000	183920000	31,120,180
chr1	183920000	184200000	ID_0.01_290	-0.161093885896	.	183920000	184200000	51,160,44
chr1	184200000	184680000	ID_0.01_291	0.268501960463	.	184200000	184680000	31,120,180
chr1	184680000	185160000	ID_0.01_292	-0.741179153622	.	184680000	185160000	51,160,44
chr1	185160000	185680000	ID_0.01_293	-0.404263923050	.	185160000	185680000	31,120,180
chr1	185680000	186360000	ID_0.01_294	-0.878988717586	.	185680000	186360000	51,160,44
chr1	186360000	187000000	ID_0.01_295	-1.065721081058	.	186360000	187000000	31,120,180
chr1	187000000	187840000	ID_0.01_296	-0.637661857934	.	187000000	187840000	51,160,44
chr1	187840000	190400000	ID_0.01_297	-0.190948514497	.	187840000	190400000	31,120,180
chr1	190400000	191840000	ID_0.01_298	-0.706115403152	.	190400000	191840000	51,160,44
chr1	191840000	192440000	ID_0.01_299	0.010698978813	.	191840000	192440000	31,120,180
chr1	192440000	193080000	ID_0.01_300	-1.063054182318	.	192440000	193080000	51,160,44
chr1	193080000	194120000	ID_0.01_301	-0.965794287121	.	193080000	194120000	31,120,180
chr1	194120000	195800000	ID_0.01_302	-0.041412313797	.	194120000	195800000	51,160,44
chr1	195800000	196640000	ID_0.01_303	-0.342275792335	.	195800000	196640000	31,120,180
chr1	196640000	197120000	ID_0.01_304	-0.559490158231	.	196640000	197120000	51,160,44
chr1	197120000	197520000	ID_0.01_305	-0.465902550728	.	197120000	197520000	31,120,180
chr1	197520000	197880000	ID_0.01_306	-0.390105437389	.	197520000	197880000	51,160,44
chr1	197880000	198320000	ID_0.01_307	-0.475681447290	.	197880000	198320000	31,120,180
chr1	198320000	198680000	ID_0.01_308	-0.193118649689	.	198320000	198680000	51,160,44
chr1	198680000	199080000	ID_0.01_309	-0.764064315268	.	198680000	199080000	31,120,180
chr1	199080000	199560000	ID_0.01_310	-0.007184767907	.	199080000	199560000	51,160,44
chr1	199560000	200520000	ID_0.01_311	-0.327971958030	.	199560000	200520000	31,120,180
chr1	200520000	200840000	ID_0.01_312	-0.961432042340	.	200520000	200840000	51,160,44
chr1	200840000	201400000	ID_0.01_313	-0.037970311765	.	200840000	201400000	31,120,180
chr1	201400000	201800000	ID_0.01_314	-0.384076613810	.	201400000	201800000	51,160,44
chr1	201800000	202120000	ID_0.01_315	-0.507401890889	.	201800000	202120000	31,120,180
chr1	202120000	203000000	ID_0.01_316	-0.798405871349	.	202120000	203000000	51,160,44
chr1	203000000	203760000	ID_0.01_317	-0.631879334440	.	203000000	203760000	31,120,180
chr1	203760000	204120000	ID_0.01_318	-0.656080331914	.	203760000	204120000	51,160,44
chr1	204120000	204480000	ID_0.01_319	-0.362866392853	.	204120000	204480000	31,120,180
chr1	204480000	205240000	ID_0.01_320	-0.764651921954	.	204480000	205240000	51,160,44
chr1	205240000	206640000	ID_0.01_321	-0.116529661632	.	205240000	206640000	31,120,180
chr1	206640000	207240000	ID_0.01_322	-0.766496709392	.	206640000	207240000	51,160,44
chr1	207240000	207680000	ID_0.01_323	-0.603509008448	.	207240000	207680000	31,120,180
chr1	207680000	208440000	ID_0.01_324	-0.242744260632	.	207680000	208440000	51,160,44
chr1	208440000	208800000	ID_0.01_325	-0.333490810749	.	208440000	208800000	31,120,180
chr1	208800000	209400000	ID_0.01_326	-0.239651184794	.	208800000	209400000	51,160,44
chr1	209400000	209720000	ID_0.01_327	-0.483971076443	.	209400000	209720000	31,120,180
chr1	209720000	210000000	ID_0.01_328	-0.319824991651	.	209720000	210000000	51,160,44
chr1	210000000	210560000	ID_0.01_329	-0.457321477029	.	210000000	210560000	31,120,180
chr1	210560000	211320000	ID_0.01_330	-0.863350402765	.	210560000	211320000	51,160,44
chr1	211320000	211840000	ID_0.01_331	-0.684002165334	.	211320000	211840000	31,120,180
chr1	211840000	212200000	ID_0.01_332	-0.729208150041	.	211840000	212200000	51,160,44
chr1	212200000	212600000	ID_0.01_333	-0.567930863855	.	212200000	212600000	31,120,180
chr1	212600000	213200000	ID_0.01_334	-0.692889897184	.	212600000	213200000	51,160,44
chr1	213200000	214400000	ID_0.01_335	-0.707685867199	.	213200000	214400000	31,120,180
chr1	214400000	214840000	ID_0.01_336	-0.690366014851	.	214400000	214840000	51,160,44
chr1	214840000	215800000	ID_0.01_337	-1.140453442559	.	214840000	215800000	31,120,180
chr1	215800000	216920000	ID_0.01_338	-0.942155866214	.	215800000	216920000	51,160,44
chr1	216920000	217560000	ID_0.01_339	-0.680003425245	.	216920000	217560000	31,120,180
chr1	217560000	217920000	ID_0.01_340	-0.506854231343	.	217560000	217920000	51,160,44
chr1	217920000	218480000	ID_0.01_341	-0.666679666690	.	217920000	218480000	31,120,180
chr1	218480000	219240000	ID_0.01_342	-1.203404849560	.	218480000	219240000	51,160,44
chr1	219240000	220000000	ID_0.01_343	-0.011278596362	.	219240000	220000000	31,120,180
chr1	220000000	220360000	ID_0.01_344	-0.831074514734	.	220000000	220360000	51,160,44
chr1	220360000	220960000	ID_0.01_345	-0.642777740135	.	220360000	220960000	31,120,180
chr1	220960000	221640000	ID_0.01_346	-1.031710265174	.	220960000	221640000	51,160,44
chr1	221640000	222240000	ID_0.01_347	-0.273027115171	.	221640000	222240000	31,120,180
chr1	222240000	222640000	ID_0.01_348	0.110503650574	.	222240000	222640000	51,160,44
chr1	222640000	222880000	ID_0.01_349	-0.813663262457	.	222640000	222880000	31,120,180
chr1	222880000	223280000	ID_0.01_350	-0.680305120640	.	222880000	223280000	51,160,44
chr1	223280000	223880000	ID_0.01_351	-0.806804083155	.	223280000	223880000	31,120,180
chr1	223880000	224280000	ID_0.01_352	-0.574817684822	.	223880000	224280000	51,160,44
chr1	224280000	224640000	ID_0.01_353	-0.696534934674	.	224280000	224640000	31,120,180
chr1	224640000	225120000	ID_0.01_354	-1.033505364124	.	224640000	225120000	51,160,44
chr1	225120000	225640000	ID_0.01_355	-0.718217608586	.	225120000	225640000	31,120,180
chr1	225640000	226200000	ID_0.01_356	-0.991333597351	.	225640000	226200000	51,160,44
chr1	226200000	226800000	ID_0.01_357	-0.476658252361	.	226200000	226800000	31,120,180
chr1	226800000	227200000	ID_0.01_358	-0.522328122045	.	226800000	227200000	51,160,44
chr1	227200000	227640000	ID_0.01_359	-0.315324185580	.	227200000	227640000	31,120,180
chr1	227640000	228160000	ID_0.01_360	-0.682976455584	.	227640000	228160000	51,160,44
chr1	228160000	228760000	ID_0.01_361	-0.473626866287	.	228160000	228760000	31,120,180
chr1	228760000	229360000	ID_0.01_362	-1.342272276629	.	228760000	229360000	51,160,44
chr1	229360000	229760000	ID_0.01_363	-0.472018473983	.	229360000	229760000	31,120,180
chr1	229760000	230440000	ID_0.01_364	-0.690185162157	.	229760000	230440000	51,160,44
chr1	230440000	230760000	ID_0.01_365	-0.732398472829	.	230440000	230760000	31,120,180
chr1	230760000	231400000	ID_0.01_366	-0.324972480192	.	230760000	231400000	51,160,44
chr1	231400000	231800000	ID_0.01_367	-0.638492522587	.	231400000	231800000	31,120,180
chr1	231800000	232760000	ID_0.01_368	-0.692944580173	.	231800000	232760000	51,160,44
chr1	232760000	233440000	ID_0.01_369	-0.821728294937	.	232760000	233440000	31,120,180
chr1	233440000	234240000	ID_0.01_370	-0.906130863034	.	233440000	234240000	51,160,44
chr1	234240000	234560000	ID_0.01_371	-0.518607884483	.	234240000	234560000	31,120,180
chr1	234560000	235280000	ID_0.01_372	-0.640672082998	.	234560000	235280000	51,160,44
chr1	235280000	235640000	ID_0.01_373	-0.842248886032	.	235280000	235640000	31,120,180
chr1	235640000	236200000	ID_0.01_374	-0.756395550493	.	235640000	236200000	51,160,44
chr1	236200000	236720000	ID_0.01_375	-0.799694497321	.	236200000	236720000	31,120,180
chr1	236720000	238400000	ID_0.01_376	-0.631553250711	.	236720000	238400000	51,160,44
chr1	238400000	240120000	ID_0.01_377	-0.190451369104	.	238400000	240120000	31,120,180
chr1	240120000	240880000	ID_0.01_378	-0.954069210234	.	240120000	240880000	51,160,44
chr1	240880000	241120000	ID_0.01_379	-0.355898105642	.	240880000	241120000	31,120,180
chr1	241120000	241680000	ID_0.01_380	-0.183412093057	.	241120000	241680000	51,160,44
chr1	241680000	242040000	ID_0.01_381	-0.963653850383	.	241680000	242040000	31,120,180
chr1	242040000	242640000	ID_0.01_382	-0.870591516687	.	242040000	242640000	51,160,44
chr1	242640000	243200000	ID_0.01_383	-0.275119143083	.	242640000	243200000	31,120,180
chr1	243200000	243520000	ID_0.01_384	-0.637969973903	.	243200000	243520000	51,160,44
chr1	243520000	243920000	ID_0.01_385	-0.649048184488	.	243520000	243920000	31,120,180
chr1	243920000	244440000	ID_0.01_386	-0.249639830197	.	243920000	244440000	51,160,44
chr1	244440000	245000000	ID_0.01_387	-0.682291872792	.	244440000	245000000	31,120,180
chr1	245000000	245280000	ID_0.01_388	-0.257854078764	.	245000000	245280000	51,160,44
chr1	245280000	246160000	ID_0.01_389	-0.768484754518	.	245280000	246160000	31,120,180
chr1	246160000	246640000	ID_0.01_390	-0.356168435488	.	246160000	246640000	51,160,44
chr1	246640000	247520000	ID_0.01_391	-0.580349766477	.	246640000	247520000	31,120,180
chr1	247520000	247760000	ID_0.01_392	-0.622252339584	.	247520000	247760000	51,160,44
chr2	680000	1200000	ID_0.01_393	-0.894661356099	.	680000	1200000	31,120,180
chr2	1200000	1560000	ID_0.01_394	-0.150232723704	.	1200000	1560000	51,160,44
chr2	1560000	1880000	ID_0.01_395	-0.566933249783	.	1560000	1880000	31,120,180
chr2	1880000	3160000	ID_0.01_396	-0.766744251426	.	1880000	3160000	51,160,44
chr2	3160000	3720000	ID_0.01_397	-0.209391663139	.	3160000	3720000	31,120,180
chr2	3720000	4000000	ID_0.01_398	-1.020826531893	.	3720000	4000000	51,160,44
chr2	4000000	4880000	ID_0.01_399	-0.806613967673	.	4000000	4880000	31,120,180
chr2	4880000	6520000	ID_0.01_400	-0.476826624175	.	4880000	6520000	51,160,44
chr2	6520000	6960000	ID_0.01_401	-0.173095248850	.	6520000	6960000	31,120,180
chr2	6960000	7240000	ID_0.01_402	-0.819394196251	.	6960000	7240000	51,160,44
chr2	7240000	8840000	ID_0.01_403	-0.795429126102	.	7240000	8840000	31,120,180
chr2	8840000	9280000	ID_0.01_404	-0.694828914786	.	8840000	9280000	51,160,44
chr2	9280000	9600000	ID_0.01_405	-0.933171991996	.	9280000	9600000	31,120,180
chr2	9600000	9920000	ID_0.01_406	-0.573714236877	.	9600000	9920000	51,160,44
chr2	9920000	10240000	ID_0.01_407	-0.229228075687	.	9920000	10240000	31,120,180
chr2	10240000	10600000	ID_0.01_408	-0.579558436100	.	10240000	10600000	51,160,44
chr2	10600000	10840000	ID_0.01_409	-0.293969178673	.	10600000	10840000	31,120,180
chr2	10840000	11280000	ID_0.01_410	-0.825836063946	.	10840000	11280000	51,160,44
chr2	11280000	11600000	ID_0.01_411	-0.842108143394	.	11280000	11600000	31,120,180
chr2	11600000	11960000	ID_0.01_412	-0.508336804544	.	11600000	11960000	51,160,44
chr2	11960000	12320000	ID_0.01_413	-0.902734899711	.	11960000	12320000	31,120,180
chr2	12320000	13160000	ID_0.01_414	0.161624927915	.	12320000	13160000	51,160,44
chr2	13160000	13920000	ID_0.01_415	-0.907670702598	.	13160000	13920000	31,120,180
chr2	13920000	15160000	ID_0.01_416	-0.121428122790	.	13920000	15160000	51,160,44
chr2	15160000	15760000	ID_0.01_417	-0.567930967368	.	15160000	15760000	31,120,180
chr2	15760000	16960000	ID_0.01_418	-1.256141459110	.	15760000	16960000	51,160,44
chr2	16960000	18000000	ID_0.01_419	-0.284749086120	.	16960000	18000000	31,120,180
chr2	18000000	18640000	ID_0.01_420	-0.906744304664	.	18000000	18640000	51,160,44
chr2	18640000	19560000	ID_0.01_421	-0.541369579902	.	18640000	19560000	31,120,180
chr2	19560000	20080000	ID_0.01_422	-0.547153419453	.	19560000	20080000	51,160,44
chr2	20080000	20520000	ID_0.01_423	-0.684482099548	.	20080000	20520000	31,120,180
chr2	20520000	20880000	ID_0.01_424	-0.636690136024	.	20520000	20880000	51,160,44
chr2	20880000	21280000	ID_0.01_425	-1.061235083281	.	20880000	21280000	31,120,180
chr2	21280000	21640000	ID_0.01_426	-0.596020961697	.	21280000	21640000	51,160,44
chr2	21640000	22520000	ID_0.01_427	-0.097680761641	.	21640000	22520000	31,120,180
chr2	22520000	23040000	ID_0.01_428	-0.103544351534	.	22520000	23040000	51,160,44
chr2	23040000	23600000	ID_0.01_429	-0.149568016197	.	23040000	23600000	31,120,180
chr2	23600000	24000000	ID_0.01_430	-0.276320124405	.	23600000	24000000	51,160,44
chr2	24000000	24640000	ID_0.01_431	-0.661089065998	.	24000000	24640000	31,120,180
chr2	24640000	25040000	ID_0.01_432	-0.674651158837	.	24640000	25040000	51,160,44
chr2	25040000	25440000	ID_0.01_433	-0.540294940273	.	25040000	25440000	31,120,180
chr2	25440000	26080000	ID_0.01_434	-0.532878839202	.	25440000	26080000	51,160,44
chr2	26080000	26400000	ID_0.01_435	-0.541510303241	.	26080000	26400000	31,120,180
chr2	26400000	26720000	ID_0.01_436	-0.258176046507	.	26400000	26720000	51,160,44
chr2	26720000	27600000	ID_0.01_437	0.058017884167	.	26720000	27600000	31,120,180
chr2	27600000	27920000	ID_0.01_438	-0.550397946287	.	27600000	27920000	51,160,44
chr2	27920000	28720000	ID_0.01_439	-1.159154755103	.	27920000	28720000	31,120,180
chr2	28720000	29160000	ID_0.01_440	-0.765454718570	.	28720000	29160000	51,160,44
chr2	29160000	29440000	ID_0.01_441	-0.625768441693	.	29160000	29440000	31,120,180
chr2	29440000	30360000	ID_0.01_442	-0.535702003822	.	29440000	30360000	51,160,44
chr2	30360000	30920000	ID_0.01_443	-0.974708312708	.	30360000	30920000	31,120,180
chr2	30920000	31560000	ID_0.01_444	-1.014349035596	.	30920000	31560000	51,160,44
chr2	31560000	32080000	ID_0.01_445	0.062975283575	.	31560000	32080000	31,120,180
chr2	32080000	33280000	ID_0.01_446	-0.699265283419	.	32080000	33280000	51,160,44
chr2	33280000	33880000	ID_0.01_447	-0.012804552586	.	33280000	33880000	31,120,180
chr2	33880000	34240000	ID_0.01_448	-0.995188617767	.	33880000	34240000	51,160,44
chr2	34240000	35360000	ID_0.01_449	-0.228557824835	.	34240000	35360000	31,120,180
chr2	35360000	35640000	ID_0.01_450	-0.613266763148	.	35360000	35640000	51,160,44
chr2	35640000	36120000	ID_0.01_451	-0.530177412487	.	35640000	36120000	31,120,180
chr2	36120000	36560000	ID_0.01_452	-0.292488956770	.	36120000	36560000	51,160,44
chr2	36560000	37320000	ID_0.01_453	-0.575832926224	.	36560000	37320000	31,120,180
chr2	37320000	38120000	ID_0.01_454	-0.545127300569	.	37320000	38120000	51,160,44
chr2	38120000	38520000	ID_0.01_455	-0.911797066305	.	38120000	38520000	31,120,180
chr2	38520000	39080000	ID_0.01_456	-0.234365854737	.	38520000	39080000	51,160,44
chr2	39080000	39480000	ID_0.01_457	-0.551438959656	.	39080000	39480000	31,120,180
chr2	39480000	40000000	ID_0.01_458	-0.557706085921	.	39480000	40000000	51,160,44
chr2	40000000	40440000	ID_0.01_459	-1.051627195258	.	40000000	40440000	31,120,180
chr2	40440000	40800000	ID_0.01_460	-0.251054662843	.	40440000	40800000	51,160,44
chr2	40800000	42040000	ID_0.01_461	-0.438312417880	.	40800000	42040000	31,120,180
chr2	42040000	42600000	ID_0.01_462	-1.120724518870	.	42040000	42600000	51,160,44
chr2	42600000	43040000	ID_0.01_463	-0.516862917095	.	42600000	43040000	31,120,180
chr2	43040000	43480000	ID_0.01_464	-0.954258690727	.	43040000	43480000	51,160,44
chr2	43480000	43800000	ID_0.01_465	0.141257599651	.	43480000	43800000	31,120,180
chr2	43800000	44240000	ID_0.01_466	-0.996971538110	.	43800000	44240000	51,160,44
chr2	44240000	44600000	ID_0.01_467	-0.566837142763	.	44240000	44600000	31,120,180
chr2	44600000	45200000	ID_0.01_468	-0.608942840975	.	44600000	45200000	51,160,44
chr2	45200000	45800000	ID_0.01_469	-0.888902142728	.	45200000	45800000	31,120,180
chr2	45800000	46200000	ID_0.01_470	-0.834119886977	.	45800000	46200000	51,160,44
chr2	46200000	46680000	ID_0.01_471	-0.810092901686	.	46200000	46680000	31,120,180
chr2	46680000	47120000	ID_0.01_472	-0.481015838042	.	46680000	47120000	51,160,44
chr2	47120000	47640000	ID_0.01_473	-0.469291550391	.	47120000	47640000	31,120,180
chr2	47640000	48040000	ID_0.01_474	-0.903840282296	.	47640000	48040000	51,160,44
chr2	48040000	48320000	ID_0.01_475	-0.737896310586	.	48040000	48320000	31,120,180
chr2	48320000	48800000	ID_0.01_476	-0.274196638046	.	48320000	48800000	51,160,44
chr2	48800000	49160000	ID_0.01_477	-0.869784554834	.	48800000	49160000	31,120,180
chr2	49160000	49880000	ID_0.01_478	-0.390580648477	.	49160000	49880000	51,160,44
chr2	49880000	50720000	ID_0.01_479	-0.123650120725	.	49880000	50720000	31,120,180
chr2	50720000	54000000	ID_0.01_480	-1.052632828244	.	50720000	54000000	51,160,44
chr2	54000000	54360000	ID_0.01_481	-1.060394222006	.	54000000	54360000	31,120,180
chr2	54360000	55480000	ID_0.01_482	-0.531241195680	.	54360000	55480000	51,160,44
chr2	55480000	55840000	ID_0.01_483	-0.365049684317	.	55480000	55840000	31,120,180
chr2	55840000	56360000	ID_0.01_484	-0.988575830738	.	55840000	56360000	51,160,44
chr2	56360000	57200000	ID_0.01_485	-0.989191598453	.	56360000	57200000	31,120,180
chr2	57200000	57760000	ID_0.01_486	0.040281887043	.	57200000	57760000	51,160,44
chr2	57760000	59000000	ID_0.01_487	-0.724569116349	.	57760000	59000000	31,120,180
chr2	59000000	59520000	ID_0.01_488	-0.277212307891	.	59000000	59520000	51,160,44
chr2	59520000	59960000	ID_0.01_489	-0.299062582166	.	59520000	59960000	31,120,180
chr2	59960000	60480000	ID_0.01_490	0.195280580968	.	59960000	60480000	51,160,44
chr2	60480000	60880000	ID_0.01_491	-0.014297840410	.	60480000	60880000	31,120,180
chr2	60880000	61400000	ID_0.01_492	-1.003726284458	.	60880000	61400000	51,160,44
chr2	61400000	62120000	ID_0.01_493	-0.447898640952	.	61400000	62120000	31,120,180
chr2	62120000	62680000	ID_0.01_494	-1.013516416072	.	62120000	62680000	51,160,44
chr2	62680000	63000000	ID_0.01_495	-0.859614688711	.	62680000	63000000	31,120,180
chr2	63000000	63800000	ID_0.01_496	-0.476353144337	.	63000000	63800000	51,160,44
chr2	63800000	64160000	ID_0.01_497	-0.612557184631	.	63800000	64160000	31,120,180
chr2	64160000	64800000	ID_0.01_498	-0.350856618524	.	64160000	64800000	51,160,44
chr2	64800000	65440000	ID_0.01_499	-0.389895076046	.	64800000	65440000	31,120,180
chr2	65440000	65800000	ID_0.01_500	-0.542691319512	.	65440000	65800000	51,160,44
chr2	65800000	66800000	ID_0.01_501	-1.088073488200	.	65800000	66800000	31,120,180
chr2	66800000	68280000	ID_0.01_502	-0.812700476808	.	66800000	68280000	51,160,44
chr2	68280000	68680000	ID_0.01_503	-0.780129677163	.	68280000	68680000	31,120,180
chr2	68680000	69160000	ID_0.01_504	-0.492282971508	.	68680000	69160000	51,160,44
chr2	69160000	69560000	ID_0.01_505	-0.626303645425	.	69160000	69560000	31,120,180
chr2	69560000	70080000	ID_0.01_506	-0.655950846503	.	69560000	70080000	51,160,44
chr2	70080000	70520000	ID_0.01_507	-0.494330383314	.	70080000	70520000	31,120,180
chr2	70520000	70880000	ID_0.01_508	-1.156270917977	.	70520000	70880000	51,160,44
chr2	70880000	71240000	ID_0.01_509	0.129409735259	.	70880000	71240000	31,120,180
chr2	71240000	71760000	ID_0.01_510	-0.410480417991	.	71240000	71760000	51,160,44
chr2	71760000	72400000	ID_0.01_511	-0.836125850107	.	71760000	72400000	31,120,180
chr2	72400000	73120000	ID_0.01_512	-0.281879431794	.	72400000	73120000	51,160,44
chr2	73120000	73440000	ID_0.01_513	-0.556307089838	.	73120000	73440000	31,120,180
chr2	73440000	73880000	ID_0.01_514	-0.600641541998	.	73440000	73880000	51,160,44
chr2	73880000	74360000	ID_0.01_515	-0.451493380578	.	73880000	74360000	31,120,180
chr2	74360000	74680000	ID_0.01_516	-0.239327193443	.	74360000	74680000	51,160,44
chr2	74680000	75160000	ID_0.01_517	-0.549305474647	.	74680000	75160000	31,120,180
chr2	75160000	75960000	ID_0.01_518	-0.223230172025	.	75160000	75960000	51,160,44
chr2	75960000	76400000	ID_0.01_519	-1.073197531148	.	75960000	76400000	31,120,180
chr2	76400000	76840000	ID_0.01_520	-0.419759811734	.	76400000	76840000	51,160,44
chr2	76840000	79200000	ID_0.01_521	-0.368405035468	.	76840000	79200000	31,120,180
chr2	79200000	80160000	ID_0.01_522	-0.881980056448	.	79200000	80160000	51,160,44
chr2	80160000	82320000	ID_0.01_523	-0.895059963617	.	80160000	82320000	31,120,180
chr2	82320000	83520000	ID_0.01_524	-0.384064832854	.	82320000	83520000	51,160,44
chr2	83520000	84160000	ID_0.01_525	-0.586249153006	.	83520000	84160000	31,120,180
chr2	84160000	84640000	ID_0.01_526	-0.275785333311	.	84160000	84640000	51,160,44
chr2	84640000	85160000	ID_0.01_527	-0.862842615091	.	84640000	85160000	31,120,180
chr2	85160000	85560000	ID_0.01_528	-0.699477015796	.	85160000	85560000	51,160,44
chr2	85560000	85840000	ID_0.01_529	-0.776550900345	.	85560000	85840000	31,120,180
chr2	85840000	86320000	ID_0.01_530	-0.552436758025	.	85840000	86320000	51,160,44
chr2	86320000	87000000	ID_0.01_531	-0.637734898168	.	86320000	87000000	31,120,180
chr2	87000000	88120000	ID_0.01_532	-0.608310758670	.	87000000	88120000	51,160,44
chr2	88120000	89040000	ID_0.01_533	-0.692160370017	.	88120000	89040000	31,120,180
chr2	89040000	89520000	ID_0.01_534	-0.779743395304	.	89040000	89520000	51,160,44
chr2	89520000	91600000	ID_0.01_535	-0.657042617187	.	89520000	91600000	31,120,180
chr2	91600000	92280000	ID_0.01_536	-2.238948665734	.	91600000	92280000	51,160,44
chr2	92280000	95760000	ID_0.01_537	-1.655815272738	.	92280000	95760000	31,120,180
chr2	95760000	96640000	ID_0.01_538	-0.584696725954	.	95760000	96640000	51,160,44
chr2	96640000	97880000	ID_0.01_539	-1.035577843717	.	96640000	97880000	31,120,180
chr2	97880000	98160000	ID_0.01_540	-0.799016300757	.	97880000	98160000	51,160,44
chr2	98160000	99000000	ID_0.01_541	-1.327386313182	.	98160000	99000000	31,120,180
chr2	99000000	99680000	ID_0.01_542	-0.414587792747	.	99000000	99680000	51,160,44
chr2	99680000	100120000	ID_0.01_543	-0.621161765216	.	99680000	100120000	31,120,180
chr2	100120000	101200000	ID_0.01_544	-0.965724074440	.	100120000	101200000	51,160,44
chr2	101200000	101640000	ID_0.01_545	-0.916233495272	.	101200000	101640000	31,120,180
chr2	101640000	101920000	ID_0.01_546	-0.515215999621	.	101640000	101920000	51,160,44
chr2	101920000	102520000	ID_0.01_547	-0.963458593283	.	101920000	102520000	31,120,180
chr2	102520000	103080000	ID_0.01_548	-0.858944851737	.	102520000	103080000	51,160,44
chr2	103080000	103440000	ID_0.01_549	-0.183500794073	.	103080000	103440000	31,120,180
chr2	103440000	103760000	ID_0.01_550	-0.762579302327	.	103440000	103760000	51,160,44
chr2	103760000	104560000	ID_0.01_551	-0.306669783078	.	103760000	104560000	31,120,180
chr2	104560000	105000000	ID_0.01_552	-0.236142890191	.	104560000	105000000	51,160,44
chr2	105000000	105560000	ID_0.01_553	-0.278372156161	.	105000000	105560000	31,120,180
chr2	105560000	105880000	ID_0.01_554	-0.708940991612	.	105560000	105880000	51,160,44
chr2	105880000	106200000	ID_0.01_555	-0.699754020421	.	105880000	106200000	31,120,180
chr2	106200000	106680000	ID_0.01_556	-0.840278656461	.	106200000	106680000	51,160,44
chr2	106680000	107200000	ID_0.01_557	-0.437664606037	.	106680000	107200000	31,120,180
chr2	107200000	108160000	ID_0.01_558	-1.064239218674	.	107200000	108160000	51,160,44
chr2	108160000	108480000	ID_0.01_559	-0.569601590660	.	108160000	108480000	31,120,180
chr2	108480000	108920000	ID_0.01_560	-0.920688945046	.	108480000	108920000	51,160,44
chr2	108920000	109280000	ID_0.01_561	-0.656602649498	.	108920000	109280000	31,120,180
chr2	109280000	109680000	ID_0.01_562	-0.342878164970	.	109280000	109680000	51,160,44
chr2	109680000	110640000	ID_0.01_563	-0.018387311926	.	109680000	110640000	31,120,180
chr2	110640000	111240000	ID_0.01_564	-1.678327647510	.	110640000	111240000	51,160,44
chr2	111240000	111880000	ID_0.01_565	-1.553282858029	.	111240000	111880000	31,120,180
chr2	111880000	112160000	ID_0.01_566	-0.440555169928	.	111880000	112160000	51,160,44
chr2	112160000	112520000	ID_0.01_567	-0.401148314757	.	112160000	112520000	31,120,180
chr2	112520000	113240000	ID_0.01_568	-1.138517349110	.	112520000	113240000	51,160,44
chr2	113240000	113720000	ID_0.01_569	-0.708606615117	.	113240000	113720000	31,120,180
chr2	113720000	114240000	ID_0.01_570	-0.393279272461	.	113720000	114240000	51,160,44
chr2	114240000	114720000	ID_0.01_571	-1.390340848271	.	114240000	114720000	31,120,180
chr2	114720000	115360000	ID_0.01_572	-0.906740493013	.	114720000	115360000	51,160,44
chr2	115360000	115920000	ID_0.01_573	-0.185714097413	.	115360000	115920000	31,120,180
chr2	115920000	117400000	ID_0.01_574	-0.423314990297	.	115920000	117400000	51,160,44
chr2	117400000	118080000	ID_0.01_575	-0.440216412518	.	117400000	118080000	31,120,180
chr2	118080000	118560000	ID_0.01_576	-0.431300678079	.	118080000	118560000	51,160,44
chr2	118560000	118760000	ID_0.01_577	-0.843760563538	.	118560000	118760000	31,120,180
chr2	118760000	119640000	ID_0.01_578	-0.750424193008	.	118760000	119640000	51,160,44
chr2	119640000	120080000	ID_0.01_579	-0.602974020461	.	119640000	120080000	31,120,180
chr2	120080000	120440000	ID_0.01_580	-0.312502082958	.	120080000	120440000	51,160,44
chr2	120440000	120960000	ID_0.01_581	-0.660357251523	.	120440000	120960000	31,120,180
chr2	120960000	121440000	ID_0.01_582	-0.470030960471	.	120960000	121440000	51,160,44
chr2	121440000	121840000	ID_0.01_583	-0.718854659121	.	121440000	121840000	31,120,180
chr2	121840000	122160000	ID_0.01_584	-0.866748921911	.	121840000	122160000	51,160,44
chr2	122160000	122520000	ID_0.01_585	-0.389784152975	.	122160000	122520000	31,120,180
chr2	122520000	123200000	ID_0.01_586	-1.108313949536	.	122520000	123200000	51,160,44
chr2	123200000	124760000	ID_0.01_587	-0.369127940326	.	123200000	124760000	31,120,180
chr2	124760000	125520000	ID_0.01_588	-0.632309185613	.	124760000	125520000	51,160,44
chr2	125520000	126240000	ID_0.01_589	-0.261626375749	.	125520000	126240000	31,120,180
chr2	126240000	126520000	ID_0.01_590	-0.299364221957	.	126240000	126520000	51,160,44
chr2	126520000	127080000	ID_0.01_591	-0.160019774413	.	126520000	127080000	31,120,180
chr2	127080000	127800000	ID_0.01_592	-0.281826602150	.	127080000	127800000	51,160,44
chr2	127800000	128920000	ID_0.01_593	-0.720753545722	.	127800000	128920000	31,120,180
chr2	128920000	129560000	ID_0.01_594	-0.263231427516	.	128920000	129560000	51,160,44
chr2	129560000	130160000	ID_0.01_595	-0.320487656662	.	129560000	130160000	31,120,180
chr2	130160000	130680000	ID_0.01_596	-0.144157156506	.	130160000	130680000	51,160,44
chr2	130680000	131160000	ID_0.01_597	-0.517637389499	.	130680000	131160000	31,120,180
chr2	131160000	131400000	ID_0.01_598	-0.335916893689	.	131160000	131400000	51,160,44
chr2	131400000	131880000	ID_0.01_599	-0.728802996759	.	131400000	131880000	31,120,180
chr2	131880000	132600000	ID_0.01_600	-1.004616968969	.	131880000	132600000	51,160,44
chr2	132600000	133000000	ID_0.01_601	-0.260973130673	.	132600000	133000000	31,120,180
chr2	133000000	133920000	ID_0.01_602	-0.834178870284	.	133000000	133920000	51,160,44
chr2	133920000	134600000	ID_0.01_603	-0.811037905811	.	133920000	134600000	31,120,180
chr2	134600000	135200000	ID_0.01_604	-1.117458565014	.	134600000	135200000	51,160,44
chr2	135200000	135680000	ID_0.01_605	-0.670732717596	.	135200000	135680000	31,120,180
chr2	135680000	136600000	ID_0.01_606	-1.172097774344	.	135680000	136600000	51,160,44
chr2	136600000	137160000	ID_0.01_607	-0.883579549057	.	136600000	137160000	31,120,180
chr2	137160000	137600000	ID_0.01_608	-0.997880149539	.	137160000	137600000	51,160,44
chr2	137600000	138640000	ID_0.01_609	-0.469969483984	.	137600000	138640000	31,120,180
chr2	138640000	139600000	ID_0.01_610	-1.275235276606	.	138640000	139600000	51,160,44
chr2	139600000	140840000	ID_0.01_611	-1.147271443558	.	139600000	140840000	31,120,180
chr2	140840000	141320000	ID_0.01_612	-0.388486988060	.	140840000	141320000	51,160,44
chr2	141320000	141720000	ID_0.01_613	-0.212047809695	.	141320000	141720000	31,120,180
chr2	141720000	142920000	ID_0.01_614	-1.144628736933	.	141720000	142920000	51,160,44
chr2	142920000	143400000	ID_0.01_615	-1.097100310920	.	142920000	143400000	31,120,180
chr2	143400000	143800000	ID_0.01_616	-0.843901825015	.	143400000	143800000	51,160,44
chr2	143800000	144280000	ID_0.01_617	-1.315368181057	.	143800000	144280000	31,120,180
chr2	144280000	144880000	ID_0.01_618	-0.284446671949	.	144280000	144880000	51,160,44
chr2	144880000	146520000	ID_0.01_619	-0.372468892981	.	144880000	146520000	31,120,180
chr2	146520000	147440000	ID_0.01_620	-0.278122575788	.	146520000	147440000	51,160,44
chr2	147440000	148120000	ID_0.01_621	-0.804514270192	.	147440000	148120000	31,120,180
chr2	148120000	148680000	ID_0.01_622	0.011123306796	.	148120000	148680000	51,160,44
chr2	148680000	149280000	ID_0.01_623	-1.370963700623	.	148680000	149280000	31,120,180
chr2	149280000	149880000	ID_0.01_624	-0.822354415364	.	149280000	149880000	51,160,44
chr2	149880000	150440000	ID_0.01_625	-0.486664047118	.	149880000	150440000	31,120,180
chr2	150440000	151360000	ID_0.01_626	-1.264720230285	.	150440000	151360000	51,160,44
chr2	151360000	152120000	ID_0.01_627	-0.472287953512	.	151360000	152120000	31,120,180
chr2	152120000	152360000	ID_0.01_628	-0.651837153344	.	152120000	152360000	51,160,44
chr2	152360000	153040000	ID_0.01_629	-0.718742604175	.	152360000	153040000	31,120,180
chr2	153040000	153600000	ID_0.01_630	-0.926447317258	.	153040000	153600000	51,160,44
chr2	153600000	154000000	ID_0.01_631	-1.416576716889	.	153600000	154000000	31,120,180
chr2	154000000	154480000	ID_0.01_632	-0.319088030188	.	154000000	154480000	51,160,44
chr2	154480000	155240000	ID_0.01_633	-0.630651609148	.	154480000	155240000	31,120,180
chr2	155240000	156200000	ID_0.01_634	-0.266038360590	.	155240000	156200000	51,160,44
chr2	156200000	156800000	ID_0.01_635	-0.989734037933	.	156200000	156800000	31,120,180
chr2	156800000	157200000	ID_0.01_636	-0.233845162190	.	156800000	157200000	51,160,44
chr2	157200000	157440000	ID_0.01_637	-0.458200685895	.	157200000	157440000	31,120,180
chr2	157440000	158120000	ID_0.01_638	-0.605778254043	.	157440000	158120000	51,160,44
chr2	158120000	158880000	ID_0.01_639	-0.850767647244	.	158120000	158880000	31,120,180
chr2	158880000	159720000	ID_0.01_640	-0.889537934438	.	158880000	159720000	51,160,44
chr2	159720000	160080000	ID_0.01_641	-0.972258041482	.	159720000	160080000	31,120,180
chr2	160080000	160600000	ID_0.01_642	-0.547498876434	.	160080000	160600000	51,160,44
chr2	160600000	160920000	ID_0.01_643	-0.303963041107	.	160600000	160920000	31,120,180
chr2	160920000	161160000	ID_0.01_644	-0.515749894526	.	160920000	161160000	51,160,44
chr2	161160000	161840000	ID_0.01_645	-0.085787368981	.	161160000	161840000	31,120,180
chr2	161840000	162160000	ID_0.01_646	-0.750179808856	.	161840000	162160000	51,160,44
chr2	162160000	162800000	ID_0.01_647	-0.674941149540	.	162160000	162800000	31,120,180
chr2	162800000	163160000	ID_0.01_648	-0.026741474117	.	162800000	163160000	51,160,44
chr2	163160000	163720000	ID_0.01_649	-0.678533909420	.	163160000	163720000	31,120,180
chr2	163720000	164000000	ID_0.01_650	-0.104617955190	.	163720000	164000000	51,160,44
chr2	164000000	164920000	ID_0.01_651	-1.163991903935	.	164000000	164920000	31,120,180
chr2	164920000	165360000	ID_0.01_652	-0.249328054940	.	164920000	165360000	51,160,44
chr2	165360000	165840000	ID_0.01_653	-0.689303701525	.	165360000	165840000	31,120,180
chr2	165840000	166200000	ID_0.01_654	-0.550156946088	.	165840000	166200000	51,160,44
chr2	166200000	166760000	ID_0.01_655	-0.149424869844	.	166200000	166760000	31,120,180
chr2	166760000	167360000	ID_0.01_656	-0.500908349828	.	166760000	167360000	51,160,44
chr2	167360000	167800000	ID_0.01_657	-0.788263310554	.	167360000	167800000	31,120,180
chr2	167800000	168200000	ID_0.01_658	-0.486859938063	.	167800000	168200000	51,160,44
chr2	168200000	169000000	ID_0.01_659	-0.161435473695	.	168200000	169000000	31,120,180
chr2	169000000	169800000	ID_0.01_660	-0.431606976208	.	169000000	169800000	51,160,44
chr2	169800000	170320000	ID_0.01_661	-0.505728447976	.	169800000	170320000	31,120,180
chr2	170320000	170800000	ID_0.01_662	-0.879986564973	.	170320000	170800000	51,160,44
chr2	170800000	171800000	ID_0.01_663	-0.512999305549	.	170800000	171800000	31,120,180
chr2	171800000	172400000	ID_0.01_664	-1.316952853562	.	171800000	172400000	51,160,44
chr2	172400000	173000000	ID_0.01_665	-0.545913461777	.	172400000	173000000	31,120,180
chr2	173000000	173360000	ID_0.01_666	-1.074759896456	.	173000000	173360000	51,160,44
chr2	173360000	174240000	ID_0.01_667	-0.298279628048	.	173360000	174240000	31,120,180
chr2	174240000	174720000	ID_0.01_668	-0.455854779851	.	174240000	174720000	51,160,44
chr2	174720000	174960000	ID_0.01_669	0.185577502912	.	174720000	174960000	31,120,180
chr2	174960000	175240000	ID_0.01_670	0.014401658536	.	174960000	175240000	51,160,44
chr2	175240000	175560000	ID_0.01_671	-0.898706961865	.	175240000	175560000	31,120,180
chr2	175560000	175880000	ID_0.01_672	-0.334045104942	.	175560000	175880000	51,160,44
chr2	175880000	176200000	ID_0.01_673	-0.287305655326	.	175880000	176200000	31,120,180
chr2	176200000	176560000	ID_0.01_674	-0.447279860370	.	176200000	176560000	51,160,44
chr2	176560000	177000000	ID_0.01_675	0.039743979638	.	176560000	177000000	31,120,180
chr2	177000000	177560000	ID_0.01_676	-1.284438398081	.	177000000	177560000	51,160,44
chr2	177560000	178040000	ID_0.01_677	-0.285478831099	.	177560000	178040000	31,120,180
chr2	178040000	178640000	ID_0.01_678	-0.688849240102	.	178040000	178640000	51,160,44
chr2	178640000	178960000	ID_0.01_679	-1.032058459737	.	178640000	178960000	31,120,180
chr2	178960000	179520000	ID_0.01_680	-0.772225062314	.	178960000	179520000	51,160,44
chr2	179520000	180000000	ID_0.01_681	-0.667994541551	.	179520000	180000000	31,120,180
chr2	180000000	180280000	ID_0.01_682	-0.257854585776	.	180000000	180280000	51,160,44
chr2	180280000	180640000	ID_0.01_683	-0.436646733561	.	180280000	180640000	31,120,180
chr2	180640000	180960000	ID_0.01_684	-0.401952809719	.	180640000	180960000	51,160,44
chr2	180960000	181440000	ID_0.01_685	-1.047787784094	.	180960000	181440000	31,120,180
chr2	181440000	181960000	ID_0.01_686	0.352796839389	.	181440000	181960000	51,160,44
chr2	181960000	182600000	ID_0.01_687	-0.804785166907	.	181960000	182600000	31,120,180
chr2	182600000	183000000	ID_0.01_688	-0.400719095455	.	182600000	183000000	51,160,44
chr2	183000000	183560000	ID_0.01_689	-0.644664950273	.	183000000	183560000	31,120,180
chr2	183560000	184080000	ID_0.01_690	-0.914263551712	.	183560000	184080000	51,160,44
chr2	184080000	184920000	ID_0.01_691	-1.129246464174	.	184080000	184920000	31,120,180
chr2	184920000	185480000	ID_0.01_692	-0.124286583159	.	184920000	185480000	51,160,44
chr2	185480000	186160000	ID_0.01_693	-0.236717214117	.	185480000	186160000	31,120,180
chr2	186160000	187320000	ID_0.01_694	-0.471930171704	.	186160000	187320000	51,160,44
chr2	187320000	187720000	ID_0.01_695	-0.725801349986	.	187320000	187720000	31,120,180
chr2	187720000	188320000	ID_0.01_696	-0.597382038306	.	187720000	188320000	51,160,44
chr2	188320000	188720000	ID_0.01_697	-0.566279800271	.	188320000	188720000	31,120,180
chr2	188720000	189400000	ID_0.01_698	-0.240549278616	.	188720000	189400000	51,160,44
chr2	189400000	189920000	ID_0.01_699	-0.917441482691	.	189400000	189920000	31,120,180
chr2	189920000	190320000	ID_0.01_700	-0.508391160497	.	189920000	190320000	51,160,44
chr2	190320000	190520000	ID_0.01_701	-0.836702988346	.	190320000	190520000	31,120,180
chr2	190520000	190920000	ID_0.01_702	-0.567422604484	.	190520000	190920000	51,160,44
chr2	190920000	191200000	ID_0.01_703	-0.063463373142	.	190920000	191200000	31,120,180
chr2	191200000	191640000	ID_0.01_704	-0.349714323532	.	191200000	191640000	51,160,44
chr2	191640000	191920000	ID_0.01_705	-0.267788610812	.	191640000	191920000	31,120,180
chr2	191920000	192400000	ID_0.01_706	-0.576763324623	.	191920000	192400000	51,160,44
chr2	192400000	192680000	ID_0.01_707	-0.959529558903	.	192400000	192680000	31,120,180
chr2	192680000	193040000	ID_0.01_708	-0.393088805750	.	192680000	193040000	51,160,44
chr2	193040000	193600000	ID_0.01_709	-0.847395937451	.	193040000	193600000	31,120,180
chr2	193600000	194480000	ID_0.01_710	-0.078525181322	.	193600000	194480000	51,160,44
chr2	194480000	195400000	ID_0.01_711	-0.201193055352	.	194480000	195400000	31,120,180
chr2	195400000	195720000	ID_0.01_712	-0.246724286278	.	195400000	195720000	51,160,44
chr2	195720000	196200000	ID_0.01_713	-0.282073250213	.	195720000	196200000	31,120,180
chr2	196200000	196560000	ID_0.01_714	-0.843091018098	.	196200000	196560000	51,160,44
chr2	196560000	196920000	ID_0.01_715	-0.694983924258	.	196560000	196920000	31,120,180
chr2	196920000	197640000	ID_0.01_716	-1.037757868721	.	196920000	197640000	51,160,44
chr2	197640000	198240000	ID_0.01_717	-0.601433766068	.	197640000	198240000	31,120,180
chr2	198240000	198640000	ID_0.01_718	-0.520204734883	.	198240000	198640000	51,160,44
chr2	198640000	199160000	ID_0.01_719	-0.602602992865	.	198640000	199160000	31,120,180
chr2	199160000	200040000	ID_0.01_720	-0.748353179696	.	199160000	200040000	51,160,44
chr2	200040000	200360000	ID_0.01_721	-0.237723957759	.	200040000	200360000	31,120,180
chr2	200360000	200840000	ID_0.01_722	-0.628287286813	.	200360000	200840000	51,160,44
chr2	200840000	201360000	ID_0.01_723	-1.106465350632	.	200840000	201360000	31,120,180
chr2	201360000	201760000	ID_0.01_724	-0.408348308796	.	201360000	201760000	51,160,44
chr2	201760000	202080000	ID_0.01_725	-0.561866246646	.	201760000	202080000	31,120,180
chr2	202080000	202640000	ID_0.01_726	-0.481498146929	.	202080000	202640000	51,160,44
chr2	202640000	203080000	ID_0.01_727	-0.564988881172	.	202640000	203080000	31,120,180
chr2	203080000	203440000	ID_0.01_728	-0.500206045386	.	203080000	203440000	51,160,44
chr2	203440000	203720000	ID_0.01_729	-0.725603562392	.	203440000	203720000	31,120,180
chr2	203720000	204040000	ID_0.01_730	-0.197222846146	.	203720000	204040000	51,160,44
chr2	204040000	204320000	ID_0.01_731	-0.407358774036	.	204040000	204320000	31,120,180
chr2	204320000	204800000	ID_0.01_732	-0.386170979578	.	204320000	204800000	51,160,44
chr2	204800000	205120000	ID_0.01_733	-0.485899296592	.	204800000	205120000	31,120,180
chr2	205120000	205720000	ID_0.01_734	-0.574299887067	.	205120000	205720000	51,160,44
chr2	205720000	206560000	ID_0.01_735	-0.308750768040	.	205720000	206560000	31,120,180
chr2	206560000	206840000	ID_0.01_736	-0.688764958360	.	206560000	206840000	51,160,44
chr2	206840000	207640000	ID_0.01_737	-0.888561430584	.	206840000	207640000	31,120,180
chr2	207640000	208360000	ID_0.01_738	-0.052978199131	.	207640000	208360000	51,160,44
chr2	208360000	208960000	ID_0.01_739	-0.876171312956	.	208360000	208960000	31,120,180
chr2	208960000	209240000	ID_0.01_740	-0.794685804131	.	208960000	209240000	51,160,44
chr2	209240000	210200000	ID_0.01_741	-1.132217492546	.	209240000	210200000	31,120,180
chr2	210200000	210840000	ID_0.01_742	-0.978067608887	.	210200000	210840000	51,160,44
chr2	210840000	211640000	ID_0.01_743	-0.472620223448	.	210840000	211640000	31,120,180
chr2	211640000	211920000	ID_0.01_744	-0.351657946920	.	211640000	211920000	51,160,44
chr2	211920000	212600000	ID_0.01_745	-0.338000340320	.	211920000	212600000	31,120,180
chr2	212600000	212960000	ID_0.01_746	-0.089961402598	.	212600000	212960000	51,160,44
chr2	212960000	213440000	ID_0.01_747	0.215116231339	.	212960000	213440000	31,120,180
chr2	213440000	214120000	ID_0.01_748	-1.065044549581	.	213440000	214120000	51,160,44
chr2	214120000	214680000	ID_0.01_749	-1.032237445705	.	214120000	214680000	31,120,180
chr2	214680000	216160000	ID_0.01_750	-0.311262090997	.	214680000	216160000	51,160,44
chr2	216160000	216800000	ID_0.01_751	-0.700062203511	.	216160000	216800000	31,120,180
chr2	216800000	217560000	ID_0.01_752	-1.055983271807	.	216800000	217560000	51,160,44
chr2	217560000	218040000	ID_0.01_753	-0.738363047094	.	217560000	218040000	31,120,180
chr2	218040000	218640000	ID_0.01_754	-0.117737354731	.	218040000	218640000	51,160,44
chr2	218640000	219040000	ID_0.01_755	-1.081020326653	.	218640000	219040000	31,120,180
chr2	219040000	219520000	ID_0.01_756	-0.581341754208	.	219040000	219520000	51,160,44
chr2	219520000	219720000	ID_0.01_757	-0.286876580154	.	219520000	219720000	31,120,180
chr2	219720000	220240000	ID_0.01_758	-0.201997537774	.	219720000	220240000	51,160,44
chr2	220240000	220600000	ID_0.01_759	-0.489096910625	.	220240000	220600000	31,120,180
chr2	220600000	220920000	ID_0.01_760	-0.979964659198	.	220600000	220920000	51,160,44
chr2	220920000	222440000	ID_0.01_761	-0.208312868079	.	220920000	222440000	31,120,180
chr2	222440000	222920000	ID_0.01_762	-0.257908366561	.	222440000	222920000	51,160,44
chr2	222920000	223520000	ID_0.01_763	-0.591722145262	.	222920000	223520000	31,120,180
chr2	223520000	223840000	ID_0.01_764	-1.239945701284	.	223520000	223840000	51,160,44
chr2	223840000	224840000	ID_0.01_765	-0.771236109043	.	223840000	224840000	31,120,180
chr2	224840000	225200000	ID_0.01_766	-0.898941507467	.	224840000	225200000	51,160,44
chr2	225200000	225640000	ID_0.01_767	-0.569843620540	.	225200000	225640000	31,120,180
chr2	225640000	225880000	ID_0.01_768	0.111465813236	.	225640000	225880000	51,160,44
chr2	225880000	226520000	ID_0.01_769	-0.524094598934	.	225880000	226520000	31,120,180
chr2	226520000	227080000	ID_0.01_770	-1.256470763204	.	226520000	227080000	51,160,44
chr2	227080000	227680000	ID_0.01_771	0.057715406074	.	227080000	227680000	31,120,180
chr2	227680000	227960000	ID_0.01_772	-0.589948669097	.	227680000	227960000	51,160,44
chr2	227960000	228200000	ID_0.01_773	-0.564734381323	.	227960000	228200000	31,120,180
chr2	228200000	228760000	ID_0.01_774	-0.242531693071	.	228200000	228760000	51,160,44
chr2	228760000	229560000	ID_0.01_775	-0.799191312148	.	228760000	229560000	31,120,180
chr2	229560000	230160000	ID_0.01_776	-0.229794617912	.	229560000	230160000	51,160,44
chr2	230160000	230600000	ID_0.01_777	-0.138517108105	.	230160000	230600000	31,120,180
chr2	230600000	231480000	ID_0.01_778	-1.088835015464	.	230600000	231480000	51,160,44
chr2	231480000	231680000	ID_0.01_779	-0.349266243194	.	231480000	231680000	31,120,180
chr2	231680000	231960000	ID_0.01_780	-0.747673781605	.	231680000	231960000	51,160,44
chr2	231960000	232320000	ID_0.01_781	-0.199826356635	.	231960000	232320000	31,120,180
chr2	232320000	232680000	ID_0.01_782	-0.907698335273	.	232320000	232680000	51,160,44
chr2	232680000	233200000	ID_0.01_783	-0.766655154227	.	232680000	233200000	31,120,180
chr2	233200000	233720000	ID_0.01_784	-0.451706832421	.	233200000	233720000	51,160,44
chr2	233720000	234160000	ID_0.01_785	-0.593039155124	.	233720000	234160000	31,120,180
chr2	234160000	234760000	ID_0.01_786	-0.567190151636	.	234160000	234760000	51,160,44
chr2	234760000	235440000	ID_0.01_787	-0.383002509474	.	234760000	235440000	31,120,180
chr2	235440000	236040000	ID_0.01_788	-0.693878713615	.	235440000	236040000	51,160,44
chr2	236040000	236680000	ID_0.01_789	-1.082615413509	.	236040000	236680000	31,120,180
chr2	236680000	237240000	ID_0.01_790	-0.899251095213	.	236680000	237240000	51,160,44
chr2	237240000	238000000	ID_0.01_791	-0.633592760054	.	237240000	238000000	31,120,180
chr2	238000000	238400000	ID_0.01_792	-1.335380025826	.	238000000	238400000	51,160,44
chr2	238400000	238680000	ID_0.01_793	-0.178949920407	.	238400000	238680000	31,120,180
chr2	238680000	239160000	ID_0.01_794	-0.016368210598	.	238680000	239160000	51,160,44
chr2	239160000	239920000	ID_0.01_795	-0.426704913071	.	239160000	239920000	31,120,180
chr2	239920000	240320000	ID_0.01_796	-0.787622287072	.	239920000	240320000	51,160,44
chr2	240320000	240960000	ID_0.01_797	0.322362651072	.	240320000	240960000	31,120,180
chr2	240960000	241440000	ID_0.01_798	-0.674754914810	.	240960000	241440000	51,160,44
chr2	241440000	241760000	ID_0.01_799	0.021089612515	.	241440000	241760000	31,120,180
chr3	640000	960000	ID_0.01_800	-0.735980777351	.	640000	960000	51,160,44
chr3	960000	2200000	ID_0.01_801	-0.567849189954	.	960000	2200000	31,120,180
chr3	2200000	3240000	ID_0.01_802	-0.349492972542	.	2200000	3240000	51,160,44
chr3	3240000	4360000	ID_0.01_803	-1.202926048811	.	3240000	4360000	31,120,180
chr3	4360000	4720000	ID_0.01_804	-1.445870676362	.	4360000	4720000	51,160,44
chr3	4720000	5240000	ID_0.01_805	-0.675308527358	.	4720000	5240000	31,120,180
chr3	5240000	5760000	ID_0.01_806	-1.011810517115	.	5240000	5760000	51,160,44
chr3	5760000	6240000	ID_0.01_807	-0.069481569427	.	5760000	6240000	31,120,180
chr3	6240000	6840000	ID_0.01_808	-0.458634500320	.	6240000	6840000	51,160,44
chr3	6840000	8360000	ID_0.01_809	-1.004834340337	.	6840000	8360000	31,120,180
chr3	8360000	8680000	ID_0.01_810	-0.605098621946	.	8360000	8680000	51,160,44
chr3	8680000	9000000	ID_0.01_811	-0.380979770840	.	8680000	9000000	31,120,180
chr3	9000000	9360000	ID_0.01_812	-0.565700185485	.	9000000	9360000	51,160,44
chr3	9360000	9760000	ID_0.01_813	-0.735374933652	.	9360000	9760000	31,120,180
chr3	9760000	10360000	ID_0.01_814	-0.294025963594	.	9760000	10360000	51,160,44
chr3	10360000	10800000	ID_0.01_815	-1.267602175531	.	10360000	10800000	31,120,180
chr3	10800000	11120000	ID_0.01_816	0.378914337222	.	10800000	11120000	51,160,44
chr3	11120000	11400000	ID_0.01_817	-0.062087751063	.	11120000	11400000	31,120,180
chr3	11400000	11880000	ID_0.01_818	-0.580794265791	.	11400000	11880000	51,160,44
chr3	11880000	12560000	ID_0.01_819	-0.889974519396	.	11880000	12560000	31,120,180
chr3	12560000	12880000	ID_0.01_820	-0.981024873604	.	12560000	12880000	51,160,44
chr3	12880000	13680000	ID_0.01_821	-0.403193637684	.	12880000	13680000	31,120,180
chr3	13680000	14160000	ID_0.01_822	-0.497443850337	.	13680000	14160000	51,160,44
chr3	14160000	14560000	ID_0.01_823	-0.652048638072	.	14160000	14560000	31,120,180
chr3	14560000	15160000	ID_0.01_824	-0.293734343370	.	14560000	15160000	51,160,44
chr3	15160000	15600000	ID_0.01_825	-0.673933275762	.	15160000	15600000	31,120,180
chr3	15600000	15880000	ID_0.01_826	-0.507473582577	.	15600000	15880000	51,160,44
chr3	15880000	16320000	ID_0.01_827	-0.282684249936	.	15880000	16320000	31,120,180
chr3	16320000	16640000	ID_0.01_828	-0.827130510406	.	16320000	16640000	51,160,44
chr3	16640000	17280000	ID_0.01_829	-0.949002164258	.	16640000	17280000	31,120,180
chr3	17280000	17880000	ID_0.01_830	-0.842995732393	.	17280000	17880000	51,160,44
chr3	17880000	18440000	ID_0.01_831	-0.636534084692	.	17880000	18440000	31,120,180
chr3	18440000	19920000	ID_0.01_832	-0.576057495548	.	18440000	19920000	51,160,44
chr3	19920000	20280000	ID_0.01_833	-1.151075923723	.	19920000	20280000	31,120,180
chr3	20280000	22200000	ID_0.01_834	-0.999171139694	.	20280000	22200000	51,160,44
chr3	22200000	22560000	ID_0.01_835	-0.714173976296	.	22200000	22560000	31,120,180
chr3	22560000	22960000	ID_0.01_836	-0.212045023807	.	22560000	22960000	51,160,44
chr3	22960000	23920000	ID_0.01_837	-0.643714594962	.	22960000	23920000	31,120,180
chr3	23920000	24280000	ID_0.01_838	-0.793932225745	.	23920000	24280000	51,160,44
chr3	24280000	24720000	ID_0.01_839	-0.131848965473	.	24280000	24720000	31,120,180
chr3	24720000	25640000	ID_0.01_840	-0.882970015444	.	24720000	25640000	51,160,44
chr3	25640000	25960000	ID_0.01_841	-0.932147152007	.	25640000	25960000	31,120,180
chr3	25960000	26760000	ID_0.01_842	-0.558848672810	.	25960000	26760000	51,160,44
chr3	26760000	27160000	ID_0.01_843	0.042661554838	.	26760000	27160000	31,120,180
chr3	27160000	27760000	ID_0.01_844	-0.593669272965	.	27160000	27760000	51,160,44
chr3	27760000	28400000	ID_0.01_845	-0.848857742685	.	27760000	28400000	31,120,180
chr3	28400000	28920000	ID_0.01_846	-0.773887068262	.	28400000	28920000	51,160,44
chr3	28920000	29320000	ID_0.01_847	-0.078123608192	.	28920000	29320000	31,120,180
chr3	29320000	30040000	ID_0.01_848	-0.549558567509	.	29320000	30040000	51,160,44
chr3	30040000	30800000	ID_0.01_849	-0.768798748733	.	30040000	30800000	31,120,180
chr3	30800000	31600000	ID_0.01_850	-1.320958581129	.	30800000	31600000	51,160,44
chr3	31600000	32200000	ID_0.01_851	-0.629852660947	.	31600000	32200000	31,120,180
chr3	32200000	32760000	ID_0.01_852	-0.430715591811	.	32200000	32760000	51,160,44
chr3	32760000	33120000	ID_0.01_853	-0.435641959293	.	32760000	33120000	31,120,180
chr3	33120000	33440000	ID_0.01_854	-0.428263689465	.	33120000	33440000	51,160,44
chr3	33440000	33880000	ID_0.01_855	-0.434727344965	.	33440000	33880000	31,120,180
chr3	33880000	34800000	ID_0.01_856	-1.417287745540	.	33880000	34800000	51,160,44
chr3	34800000	35960000	ID_0.01_857	-0.332141315342	.	34800000	35960000	31,120,180
chr3	35960000	36760000	ID_0.01_858	-0.414876043197	.	35960000	36760000	51,160,44
chr3	36760000	37040000	ID_0.01_859	-0.749517446219	.	36760000	37040000	31,120,180
chr3	37040000	37440000	ID_0.01_860	-0.800241373082	.	37040000	37440000	51,160,44
chr3	37440000	37880000	ID_0.01_861	-0.967198240306	.	37440000	37880000	31,120,180
chr3	37880000	38040000	ID_0.01_862	-0.698839064272	.	37880000	38040000	51,160,44
chr3	38040000	38560000	ID_0.01_863	-0.485276190639	.	38040000	38560000	31,120,180
chr3	38560000	39080000	ID_0.01_864	-0.514146894693	.	38560000	39080000	51,160,44
chr3	39080000	39440000	ID_0.01_865	-0.539372433369	.	39080000	39440000	31,120,180
chr3	39440000	40360000	ID_0.01_866	-1.065431023528	.	39440000	40360000	51,160,44
chr3	40360000	40600000	ID_0.01_867	-0.593201061954	.	40360000	40600000	31,120,180
chr3	40600000	41320000	ID_0.01_868	-0.648243739415	.	40600000	41320000	51,160,44
chr3	41320000	41920000	ID_0.01_869	-0.247112735089	.	41320000	41920000	31,120,180
chr3	41920000	42240000	ID_0.01_870	-0.986917080879	.	41920000	42240000	51,160,44
chr3	42240000	42600000	ID_0.01_871	-0.667271950049	.	42240000	42600000	31,120,180
chr3	42600000	42920000	ID_0.01_872	-0.465655682163	.	42600000	42920000	51,160,44
chr3	42920000	43560000	ID_0.01_873	-0.668183288181	.	42920000	43560000	31,120,180
chr3	43560000	44280000	ID_0.01_874	-0.487312879862	.	43560000	44280000	51,160,44
chr3	44280000	44560000	ID_0.01_875	-0.842069840878	.	44280000	44560000	31,120,180
chr3	44560000	45040000	ID_0.01_876	-0.265458006546	.	44560000	45040000	51,160,44
chr3	45040000	45560000	ID_0.01_877	-1.064229862445	.	45040000	45560000	31,120,180
chr3	45560000	46480000	ID_0.01_878	-0.378909762129	.	45560000	46480000	51,160,44
chr3	46480000	47080000	ID_0.01_879	-0.096194041094	.	46480000	47080000	31,120,180
chr3	47080000	47440000	ID_0.01_880	-0.435180727666	.	47080000	47440000	51,160,44
chr3	47440000	47840000	ID_0.01_881	-0.852239214164	.	47440000	47840000	31,120,180
chr3	47840000	48240000	ID_0.01_882	-0.859825405526	.	47840000	48240000	51,160,44
chr3	48240000	48720000	ID_0.01_883	-1.204900741753	.	48240000	48720000	31,120,180
chr3	48720000	49040000	ID_0.01_884	-0.567866415192	.	48720000	49040000	51,160,44
chr3	49040000	49720000	ID_0.01_885	-0.780407899374	.	49040000	49720000	31,120,180
chr3	49720000	50160000	ID_0.01_886	-0.401023912342	.	49720000	50160000	51,160,44
chr3	50160000	50640000	ID_0.01_887	-0.632084137356	.	50160000	50640000	31,120,180
chr3	50640000	51440000	ID_0.01_888	-0.527188624735	.	50640000	51440000	51,160,44
chr3	51440000	51960000	ID_0.01_889	-1.223868473324	.	51440000	51960000	31,120,180
chr3	51960000	52440000	ID_0.01_890	-0.518673460860	.	51960000	52440000	51,160,44
chr3	52440000	52760000	ID_0.01_891	-0.387691639193	.	52440000	52760000	31,120,180
chr3	52760000	53400000	ID_0.01_892	-0.475562998047	.	52760000	53400000	51,160,44
chr3	53400000	53960000	ID_0.01_893	-0.584659220545	.	53400000	53960000	31,120,180
chr3	53960000	54480000	ID_0.01_894	-0.645269523287	.	53960000	54480000	51,160,44
chr3	54480000	54880000	ID_0.01_895	-0.525482223680	.	54480000	54880000	31,120,180
chr3	54880000	55520000	ID_0.01_896	-1.019292484103	.	54880000	55520000	51,160,44
chr3	55520000	55920000	ID_0.01_897	-0.388884723325	.	55520000	55920000	31,120,180
chr3	55920000	56600000	ID_0.01_898	0.171311426434	.	55920000	56600000	51,160,44
chr3	56600000	57040000	ID_0.01_899	-1.403520383346	.	56600000	57040000	31,120,180
chr3	57040000	57560000	ID_0.01_900	-0.500812788691	.	57040000	57560000	51,160,44
chr3	57560000	57880000	ID_0.01_901	-0.546821370605	.	57560000	57880000	31,120,180
chr3	57880000	58160000	ID_0.01_902	-0.631550165471	.	57880000	58160000	51,160,44
chr3	58160000	58640000	ID_0.01_903	-0.516136280194	.	58160000	58640000	31,120,180
chr3	58640000	59200000	ID_0.01_904	-0.710931055262	.	58640000	59200000	51,160,44
chr3	59200000	59560000	ID_0.01_905	-0.282613972593	.	59200000	59560000	31,120,180
chr3	59560000	60080000	ID_0.01_906	-0.540293173077	.	59560000	60080000	51,160,44
chr3	60080000	60400000	ID_0.01_907	-0.864719137610	.	60080000	60400000	31,120,180
chr3	60400000	60760000	ID_0.01_908	-0.939895887252	.	60400000	60760000	51,160,44
chr3	60760000	61360000	ID_0.01_909	-1.372141364147	.	60760000	61360000	31,120,180
chr3	61360000	62200000	ID_0.01_910	-0.956933959022	.	61360000	62200000	51,160,44
chr3	62200000	62560000	ID_0.01_911	-0.882919065589	.	62200000	62560000	31,120,180
chr3	62560000	63320000	ID_0.01_912	-1.002189469104	.	62560000	63320000	51,160,44
chr3	63320000	63800000	ID_0.01_913	-0.721552097195	.	63320000	63800000	31,120,180
chr3	63800000	64000000	ID_0.01_914	-1.289636733961	.	63800000	64000000	51,160,44
chr3	64000000	64520000	ID_0.01_915	-1.358024192326	.	64000000	64520000	31,120,180
chr3	64520000	65320000	ID_0.01_916	-1.022619227854	.	64520000	65320000	51,160,44
chr3	65320000	65720000	ID_0.01_917	-1.203707103802	.	65320000	65720000	31,120,180
chr3	65720000	66280000	ID_0.01_918	-0.550831468115	.	65720000	66280000	51,160,44
chr3	66280000	66880000	ID_0.01_919	-0.826082154393	.	66280000	66880000	31,120,180
chr3	66880000	67440000	ID_0.01_920	-1.041971230888	.	66880000	67440000	51,160,44
chr3	67440000	67920000	ID_0.01_921	-0.929720280352	.	67440000	67920000	31,120,180
chr3	67920000	69040000	ID_0.01_922	-0.200982714913	.	67920000	69040000	51,160,44
chr3	69040000	69720000	ID_0.01_923	-1.451980062161	.	69040000	69720000	31,120,180
chr3	69720000	70040000	ID_0.01_924	-0.323423343229	.	69720000	70040000	51,160,44
chr3	70040000	70560000	ID_0.01_925	-1.051755303603	.	70040000	70560000	31,120,180
chr3	70560000	71040000	ID_0.01_926	-0.316226187975	.	70560000	71040000	51,160,44
chr3	71040000	71720000	ID_0.01_927	-0.539888379034	.	71040000	71720000	31,120,180
chr3	71720000	72280000	ID_0.01_928	-1.142475158454	.	71720000	72280000	51,160,44
chr3	72280000	72880000	ID_0.01_929	0.340336517193	.	72280000	72880000	31,120,180
chr3	72880000	73160000	ID_0.01_930	-0.894905149308	.	72880000	73160000	51,160,44
chr3	73160000	73560000	ID_0.01_931	-1.025639793881	.	73160000	73560000	31,120,180
chr3	73560000	74360000	ID_0.01_932	-0.483923297483	.	73560000	74360000	51,160,44
chr3	74360000	75240000	ID_0.01_933	-0.309883290589	.	74360000	75240000	31,120,180
chr3	75240000	75640000	ID_0.01_934	-0.795313288589	.	75240000	75640000	51,160,44
chr3	75640000	76680000	ID_0.01_935	-1.863168514766	.	75640000	76680000	31,120,180
chr3	76680000	77080000	ID_0.01_936	-0.134931894912	.	76680000	77080000	51,160,44
chr3	77080000	77360000	ID_0.01_937	-0.125812189146	.	77080000	77360000	31,120,180
chr3	77360000	78240000	ID_0.01_938	-0.424596450082	.	77360000	78240000	51,160,44
chr3	78240000	78680000	ID_0.01_939	-0.062061689302	.	78240000	78680000	31,120,180
chr3	78680000	79080000	ID_0.01_940	-1.078506343186	.	78680000	79080000	51,160,44
chr3	79080000	79560000	ID_0.01_941	-1.125400145286	.	79080000	79560000	31,120,180
chr3	79560000	80240000	ID_0.01_942	-1.143354731579	.	79560000	80240000	51,160,44
chr3	80240000	80760000	ID_0.01_943	0.141788099123	.	80240000	80760000	31,120,180
chr3	80760000	81320000	ID_0.01_944	-0.539658799854	.	80760000	81320000	51,160,44
chr3	81320000	83600000	ID_0.01_945	-0.512376815940	.	81320000	83600000	31,120,180
chr3	83600000	84520000	ID_0.01_946	-0.789763105002	.	83600000	84520000	51,160,44
chr3	84520000	85000000	ID_0.01_947	-0.336940387358	.	84520000	85000000	31,120,180
chr3	85000000	85320000	ID_0.01_948	0.220531609238	.	85000000	85320000	51,160,44
chr3	85320000	85640000	ID_0.01_949	-0.059100849669	.	85320000	85640000	31,120,180
chr3	85640000	86280000	ID_0.01_950	-0.496129466198	.	85640000	86280000	51,160,44
chr3	86280000	86760000	ID_0.01_951	0.212478667478	.	86280000	86760000	31,120,180
chr3	86760000	87320000	ID_0.01_952	-0.937180483129	.	86760000	87320000	51,160,44
chr3	87320000	88240000	ID_0.01_953	-0.551441155301	.	87320000	88240000	31,120,180
chr3	88240000	90240000	ID_0.01_954	-1.260172406386	.	88240000	90240000	51,160,44
chr3	90240000	93880000	ID_0.01_955	-0.841647000795	.	90240000	93880000	31,120,180
chr3	93880000	94560000	ID_0.01_956	-1.259700831621	.	93880000	94560000	51,160,44
chr3	94560000	96520000	ID_0.01_957	-0.294445381311	.	94560000	96520000	31,120,180
chr3	96520000	97440000	ID_0.01_958	-0.303131587493	.	96520000	97440000	51,160,44
chr3	97440000	97760000	ID_0.01_959	-1.022837505039	.	97440000	97760000	31,120,180
chr3	97760000	98080000	ID_0.01_960	-0.966235937154	.	97760000	98080000	51,160,44
chr3	98080000	98760000	ID_0.01_961	0.210484356285	.	98080000	98760000	31,120,180
chr3	98760000	99520000	ID_0.01_962	-0.286662423733	.	98760000	99520000	51,160,44
chr3	99520000	100040000	ID_0.01_963	-1.390672070660	.	99520000	100040000	31,120,180
chr3	100040000	100440000	ID_0.01_964	-1.001444989882	.	100040000	100440000	51,160,44
chr3	100440000	100920000	ID_0.01_965	-0.534215834612	.	100440000	100920000	31,120,180
chr3	100920000	101400000	ID_0.01_966	-0.066076259689	.	100920000	101400000	51,160,44
chr3	101400000	101960000	ID_0.01_967	-1.231660363304	.	101400000	101960000	31,120,180
chr3	101960000	102320000	ID_0.01_968	-0.839150064889	.	101960000	102320000	51,160,44
chr3	102320000	103800000	ID_0.01_969	-0.535509575194	.	102320000	103800000	31,120,180
chr3	103800000	104320000	ID_0.01_970	-0.621039842380	.	103800000	104320000	51,160,44
chr3	104320000	105920000	ID_0.01_971	-0.694077368126	.	104320000	105920000	31,120,180
chr3	105920000	106320000	ID_0.01_972	-0.234605954359	.	105920000	106320000	51,160,44
chr3	106320000	106840000	ID_0.01_973	-0.549842753118	.	106320000	106840000	31,120,180
chr3	106840000	107280000	ID_0.01_974	-1.033782591788	.	106840000	107280000	51,160,44
chr3	107280000	107560000	ID_0.01_975	-0.511358152656	.	107280000	107560000	31,120,180
chr3	107560000	108240000	ID_0.01_976	-0.602705443498	.	107560000	108240000	51,160,44
chr3	108240000	109480000	ID_0.01_977	-0.921297029419	.	108240000	109480000	31,120,180
chr3	109480000	110000000	ID_0.01_978	-0.402022642493	.	109480000	110000000	51,160,44
chr3	110000000	110720000	ID_0.01_979	-0.556773444682	.	110000000	110720000	31,120,180
chr3	110720000	111280000	ID_0.01_980	-0.393245275664	.	110720000	111280000	51,160,44
chr3	111280000	111800000	ID_0.01_981	-0.734320162480	.	111280000	111800000	31,120,180
chr3	111800000	112280000	ID_0.01_982	-0.857693236287	.	111800000	112280000	51,160,44
chr3	112280000	112720000	ID_0.01_983	-1.180434217339	.	112280000	112720000	31,120,180
chr3	112720000	113040000	ID_0.01_984	-1.101227509176	.	112720000	113040000	51,160,44
chr3	113040000	113400000	ID_0.01_985	-0.188835689369	.	113040000	113400000	31,120,180
chr3	113400000	114080000	ID_0.01_986	-0.679042236804	.	113400000	114080000	51,160,44
chr3	114080000	114560000	ID_0.01_987	-1.001622652787	.	114080000	114560000	31,120,180
chr3	114560000	114920000	ID_0.01_988	-0.519001927775	.	114560000	114920000	51,160,44
chr3	114920000	115560000	ID_0.01_989	-0.882910616507	.	114920000	115560000	31,120,180
chr3	115560000	116480000	ID_0.01_990	-1.157128152668	.	115560000	116480000	51,160,44
chr3	116480000	117720000	ID_0.01_991	-0.898661099149	.	116480000	117720000	31,120,180
chr3	117720000	117960000	ID_0.01_992	-0.369558456488	.	117720000	117960000	51,160,44
chr3	117960000	118560000	ID_0.01_993	-0.164292481310	.	117960000	118560000	31,120,180
chr3	118560000	119560000	ID_0.01_994	-1.052797903291	.	118560000	119560000	51,160,44
chr3	119560000	119920000	ID_0.01_995	-0.852823257971	.	119560000	119920000	31,120,180
chr3	119920000	120280000	ID_0.01_996	-0.764297838121	.	119920000	120280000	51,160,44
chr3	120280000	120560000	ID_0.01_997	-0.729481215152	.	120280000	120560000	31,120,180
chr3	120560000	121240000	ID_0.01_998	-0.125830992880	.	120560000	121240000	51,160,44
chr3	121240000	122080000	ID_0.01_999	-1.197930197280	.	121240000	122080000	31,120,180
chr3	122080000	122440000	ID_0.01_1000	-1.391290141409	.	122080000	122440000	51,160,44
chr3	122440000	122960000	ID_0.01_1001	-0.386617474940	.	122440000	122960000	31,120,180
chr3	122960000	123360000	ID_0.01_1002	-0.802499389887	.	122960000	123360000	51,160,44
chr3	123360000	123720000	ID_0.01_1003	-0.454595259712	.	123360000	123720000	31,120,180
chr3	123720000	124280000	ID_0.01_1004	-0.171095608571	.	123720000	124280000	51,160,44
chr3	124280000	124640000	ID_0.01_1005	-0.633476423204	.	124280000	124640000	31,120,180
chr3	124640000	125320000	ID_0.01_1006	-0.366560408859	.	124640000	125320000	51,160,44
chr3	125320000	126200000	ID_0.01_1007	-1.181283323536	.	125320000	126200000	31,120,180
chr3	126200000	126720000	ID_0.01_1008	-0.821130974134	.	126200000	126720000	51,160,44
chr3	126720000	127280000	ID_0.01_1009	-0.327670762042	.	126720000	127280000	31,120,180
chr3	127280000	127760000	ID_0.01_1010	-1.201425229337	.	127280000	127760000	51,160,44
chr3	127760000	128360000	ID_0.01_1011	-0.626648085383	.	127760000	128360000	31,120,180
chr3	128360000	128640000	ID_0.01_1012	-0.907621666420	.	128360000	128640000	51,160,44
chr3	128640000	129040000	ID_0.01_1013	-0.917397414666	.	128640000	129040000	31,120,180
chr3	129040000	129840000	ID_0.01_1014	-0.748924828791	.	129040000	129840000	51,160,44
chr3	129840000	130360000	ID_0.01_1015	-1.306428087628	.	129840000	130360000	31,120,180
chr3	130360000	130760000	ID_0.01_1016	-0.530767165963	.	130360000	130760000	51,160,44
chr3	130760000	131240000	ID_0.01_1017	-1.138175311561	.	130760000	131240000	31,120,180
chr3	131240000	132120000	ID_0.01_1018	-0.410740212260	.	131240000	132120000	51,160,44
chr3	132120000	132440000	ID_0.01_1019	-0.506457489954	.	132120000	132440000	31,120,180
chr3	132440000	133120000	ID_0.01_1020	-1.327005002957	.	132440000	133120000	51,160,44
chr3	133120000	133360000	ID_0.01_1021	-1.010828043673	.	133120000	133360000	31,120,180
chr3	133360000	133560000	ID_0.01_1022	-0.163766711237	.	133360000	133560000	51,160,44
chr3	133560000	133920000	ID_0.01_1023	-0.130471608180	.	133560000	133920000	31,120,180
chr3	133920000	134240000	ID_0.01_1024	-0.492790070565	.	133920000	134240000	51,160,44
chr3	134240000	135800000	ID_0.01_1025	-1.321246257658	.	134240000	135800000	31,120,180
chr3	135800000	136120000	ID_0.01_1026	-1.068996126342	.	135800000	136120000	51,160,44
chr3	136120000	136480000	ID_0.01_1027	-0.403985022915	.	136120000	136480000	31,120,180
chr3	136480000	136760000	ID_0.01_1028	-0.724476005684	.	136480000	136760000	51,160,44
chr3	136760000	137400000	ID_0.01_1029	-1.531548273019	.	136760000	137400000	31,120,180
chr3	137400000	137760000	ID_0.01_1030	-0.166370588984	.	137400000	137760000	51,160,44
chr3	137760000	138640000	ID_0.01_1031	-0.963545141806	.	137760000	138640000	31,120,180
chr3	138640000	139080000	ID_0.01_1032	-1.119067995889	.	138640000	139080000	51,160,44
chr3	139080000	140600000	ID_0.01_1033	-1.034913629648	.	139080000	140600000	31,120,180
chr3	140600000	141000000	ID_0.01_1034	-1.071964868580	.	140600000	141000000	51,160,44
chr3	141000000	141320000	ID_0.01_1035	-0.880966350688	.	141000000	141320000	31,120,180
chr3	141320000	141680000	ID_0.01_1036	-0.306317740994	.	141320000	141680000	51,160,44
chr3	141680000	142280000	ID_0.01_1037	-0.601171492074	.	141680000	142280000	31,120,180
chr3	142280000	142760000	ID_0.01_1038	-0.543484401806	.	142280000	142760000	51,160,44
chr3	142760000	143560000	ID_0.01_1039	-1.146841359386	.	142760000	143560000	31,120,180
chr3	143560000	145480000	ID_0.01_1040	-0.975217932047	.	143560000	145480000	51,160,44
chr3	145480000	146360000	ID_0.01_1041	-0.777529632454	.	145480000	146360000	31,120,180
chr3	146360000	147400000	ID_0.01_1042	-0.843485333261	.	146360000	147400000	51,160,44
chr3	147400000	147800000	ID_0.01_1043	-0.045633327993	.	147400000	147800000	31,120,180
chr3	147800000	148680000	ID_0.01_1044	-0.314472147342	.	147800000	148680000	51,160,44
chr3	148680000	149200000	ID_0.01_1045	-0.933691338598	.	148680000	149200000	31,120,180
chr3	149200000	149640000	ID_0.01_1046	-0.761481124684	.	149200000	149640000	51,160,44
chr3	149640000	149960000	ID_0.01_1047	-0.673597391714	.	149640000	149960000	31,120,180
chr3	149960000	150240000	ID_0.01_1048	-0.610600769135	.	149960000	150240000	51,160,44
chr3	150240000	150880000	ID_0.01_1049	-0.780194923806	.	150240000	150880000	31,120,180
chr3	150880000	151120000	ID_0.01_1050	-0.593300691027	.	150880000	151120000	51,160,44
chr3	151120000	151640000	ID_0.01_1051	-0.219251086981	.	151120000	151640000	31,120,180
chr3	151640000	152200000	ID_0.01_1052	-0.593843859914	.	151640000	152200000	51,160,44
chr3	152200000	152720000	ID_0.01_1053	-1.341311270444	.	152200000	152720000	31,120,180
chr3	152720000	153040000	ID_0.01_1054	-1.310794116826	.	152720000	153040000	51,160,44
chr3	153040000	154040000	ID_0.01_1055	-0.283387523000	.	153040000	154040000	31,120,180
chr3	154040000	155080000	ID_0.01_1056	-0.978717015053	.	154040000	155080000	51,160,44
chr3	155080000	155440000	ID_0.01_1057	-0.366208053257	.	155080000	155440000	31,120,180
chr3	155440000	155720000	ID_0.01_1058	-1.145794081540	.	155440000	155720000	51,160,44
chr3	155720000	156240000	ID_0.01_1059	-1.023782976889	.	155720000	156240000	31,120,180
chr3	156240000	156880000	ID_0.01_1060	-0.974845074069	.	156240000	156880000	51,160,44
chr3	156880000	157320000	ID_0.01_1061	-1.308918216631	.	156880000	157320000	31,120,180
chr3	157320000	157720000	ID_0.01_1062	-0.978240050494	.	157320000	157720000	51,160,44
chr3	157720000	158240000	ID_0.01_1063	-0.532590015555	.	157720000	158240000	31,120,180
chr3	158240000	158560000	ID_0.01_1064	-1.028321515099	.	158240000	158560000	51,160,44
chr3	158560000	158960000	ID_0.01_1065	-1.093397243408	.	158560000	158960000	31,120,180
chr3	158960000	159720000	ID_0.01_1066	-1.083144201392	.	158960000	159720000	51,160,44
chr3	159720000	160240000	ID_0.01_1067	-0.469732310464	.	159720000	160240000	31,120,180
chr3	160240000	160680000	ID_0.01_1068	-0.782231261705	.	160240000	160680000	51,160,44
chr3	160680000	161200000	ID_0.01_1069	-0.059350383847	.	160680000	161200000	31,120,180
chr3	161200000	162440000	ID_0.01_1070	-1.031441954807	.	161200000	162440000	51,160,44
chr3	162440000	162720000	ID_0.01_1071	-0.763515833138	.	162440000	162720000	31,120,180
chr3	162720000	163640000	ID_0.01_1072	-0.941457578035	.	162720000	163640000	51,160,44
chr3	163640000	164840000	ID_0.01_1073	-1.215098825349	.	163640000	164840000	31,120,180
chr3	164840000	165600000	ID_0.01_1074	-1.405080899795	.	164840000	165600000	51,160,44
chr3	165600000	167360000	ID_0.01_1075	-0.443878450333	.	165600000	167360000	31,120,180
chr3	167360000	167920000	ID_0.01_1076	-0.303206183581	.	167360000	167920000	51,160,44
chr3	167920000	168560000	ID_0.01_1077	-0.563104723591	.	167920000	168560000	31,120,180
chr3	168560000	169480000	ID_0.01_1078	-0.745020066501	.	168560000	169480000	51,160,44
chr3	169480000	169800000	ID_0.01_1079	-1.064457301477	.	169480000	169800000	31,120,180
chr3	169800000	170120000	ID_0.01_1080	-0.195780117789	.	169800000	170120000	51,160,44
chr3	170120000	170600000	ID_0.01_1081	-0.329952147086	.	170120000	170600000	31,120,180
chr3	170600000	171320000	ID_0.01_1082	-0.896910792167	.	170600000	171320000	51,160,44
chr3	171320000	172040000	ID_0.01_1083	-0.417635075885	.	171320000	172040000	31,120,180
chr3	172040000	172520000	ID_0.01_1084	-0.503209930228	.	172040000	172520000	51,160,44
chr3	172520000	173280000	ID_0.01_1085	-1.058535007278	.	172520000	173280000	31,120,180
chr3	173280000	173800000	ID_0.01_1086	0.081172358459	.	173280000	173800000	51,160,44
chr3	173800000	174480000	ID_0.01_1087	-0.031797978750	.	173800000	174480000	31,120,180
chr3	174480000	174880000	ID_0.01_1088	-0.126739011755	.	174480000	174880000	51,160,44
chr3	174880000	176160000	ID_0.01_1089	0.178384225708	.	174880000	176160000	31,120,180
chr3	176160000	176680000	ID_0.01_1090	-0.401546417318	.	176160000	176680000	51,160,44
chr3	176680000	177120000	ID_0.01_1091	-1.046256011406	.	176680000	177120000	31,120,180
chr3	177120000	177520000	ID_0.01_1092	-0.085877930490	.	177120000	177520000	51,160,44
chr3	177520000	178120000	ID_0.01_1093	0.123845623685	.	177520000	178120000	31,120,180
chr3	178120000	178680000	ID_0.01_1094	-1.189398027278	.	178120000	178680000	51,160,44
chr3	178680000	179040000	ID_0.01_1095	-0.720787934481	.	178680000	179040000	31,120,180
chr3	179040000	180240000	ID_0.01_1096	-0.837401708836	.	179040000	180240000	51,160,44
chr3	180240000	180840000	ID_0.01_1097	-0.154156597708	.	180240000	180840000	31,120,180
chr3	180840000	181400000	ID_0.01_1098	-0.372187406964	.	180840000	181400000	51,160,44
chr3	181400000	182400000	ID_0.01_1099	-0.559506440861	.	181400000	182400000	31,120,180
chr3	182400000	182840000	ID_0.01_1100	-1.040734770082	.	182400000	182840000	51,160,44
chr3	182840000	183200000	ID_0.01_1101	-0.334055435970	.	182840000	183200000	31,120,180
chr3	183200000	183560000	ID_0.01_1102	-0.750886026861	.	183200000	183560000	51,160,44
chr3	183560000	184080000	ID_0.01_1103	-0.613591855906	.	183560000	184080000	31,120,180
chr3	184080000	184560000	ID_0.01_1104	-1.058526992785	.	184080000	184560000	51,160,44
chr3	184560000	185040000	ID_0.01_1105	-0.937404089118	.	184560000	185040000	31,120,180
chr3	185040000	185320000	ID_0.01_1106	-0.291245464043	.	185040000	185320000	51,160,44
chr3	185320000	185680000	ID_0.01_1107	-0.910651322293	.	185320000	185680000	31,120,180
chr3	185680000	186280000	ID_0.01_1108	-0.968076733411	.	185680000	186280000	51,160,44
chr3	186280000	186520000	ID_0.01_1109	-0.210048981493	.	186280000	186520000	31,120,180
chr3	186520000	186920000	ID_0.01_1110	-0.669850557592	.	186520000	186920000	51,160,44
chr3	186920000	187440000	ID_0.01_1111	-0.744600446146	.	186920000	187440000	31,120,180
chr3	187440000	188400000	ID_0.01_1112	-1.568995211187	.	187440000	188400000	51,160,44
chr3	188400000	188960000	ID_0.01_1113	-0.245007495284	.	188400000	188960000	31,120,180
chr3	188960000	189680000	ID_0.01_1114	-0.865710524696	.	188960000	189680000	51,160,44
chr3	189680000	190440000	ID_0.01_1115	-1.107451896707	.	189680000	190440000	31,120,180
chr3	190440000	190840000	ID_0.01_1116	-0.548051858995	.	190440000	190840000	51,160,44
chr3	190840000	191160000	ID_0.01_1117	-0.464485401254	.	190840000	191160000	31,120,180
chr3	191160000	191840000	ID_0.01_1118	-0.529468791915	.	191160000	191840000	51,160,44
chr3	191840000	192200000	ID_0.01_1119	-0.043609798995	.	191840000	192200000	31,120,180
chr3	192200000	192520000	ID_0.01_1120	-1.112292571144	.	192200000	192520000	51,160,44
chr3	192520000	192800000	ID_0.01_1121	-0.600187552675	.	192520000	192800000	31,120,180
chr3	192800000	193320000	ID_0.01_1122	-0.006633295224	.	192800000	193320000	51,160,44
chr3	193320000	194040000	ID_0.01_1123	-1.460950027265	.	193320000	194040000	31,120,180
chr3	194040000	194360000	ID_0.01_1124	-0.920428559501	.	194040000	194360000	51,160,44
chr3	194360000	195000000	ID_0.01_1125	-0.985357869969	.	194360000	195000000	31,120,180
chr3	195000000	195280000	ID_0.01_1126	-0.788545473126	.	195000000	195280000	51,160,44
chr3	195280000	195720000	ID_0.01_1127	-0.260220599656	.	195280000	195720000	31,120,180
chr3	195720000	196240000	ID_0.01_1128	-0.706703850541	.	195720000	196240000	51,160,44
chr3	196240000	196720000	ID_0.01_1129	-0.753341315772	.	196240000	196720000	31,120,180
chr3	196720000	197320000	ID_0.01_1130	-0.492536092360	.	196720000	197320000	51,160,44
chr4	1040000	1320000	ID_0.01_1131	0.305397174488	.	1040000	1320000	31,120,180
chr4	1320000	1720000	ID_0.01_1132	0.229405353502	.	1320000	1720000	51,160,44
chr4	1720000	2200000	ID_0.01_1133	-0.565741373742	.	1720000	2200000	31,120,180
chr4	2200000	2960000	ID_0.01_1134	-0.275292700801	.	2200000	2960000	51,160,44
chr4	2960000	3520000	ID_0.01_1135	-0.467274945707	.	2960000	3520000	31,120,180
chr4	3520000	3960000	ID_0.01_1136	-0.271330078410	.	3520000	3960000	51,160,44
chr4	3960000	4440000	ID_0.01_1137	-0.718171110865	.	3960000	4440000	31,120,180
chr4	4440000	4880000	ID_0.01_1138	-0.648964967082	.	4440000	4880000	51,160,44
chr4	4880000	5400000	ID_0.01_1139	-0.511810376512	.	4880000	5400000	31,120,180
chr4	5400000	5840000	ID_0.01_1140	0.040388145430	.	5400000	5840000	51,160,44
chr4	5840000	6640000	ID_0.01_1141	-0.370146978784	.	5840000	6640000	31,120,180
chr4	6640000	7080000	ID_0.01_1142	-0.487963985922	.	6640000	7080000	51,160,44
chr4	7080000	7720000	ID_0.01_1143	-0.691959467586	.	7080000	7720000	31,120,180
chr4	7720000	8040000	ID_0.01_1144	-0.755273604917	.	7720000	8040000	51,160,44
chr4	8040000	8440000	ID_0.01_1145	-0.256170382243	.	8040000	8440000	31,120,180
chr4	8440000	8960000	ID_0.01_1146	-0.360516524560	.	8440000	8960000	51,160,44
chr4	8960000	9360000	ID_0.01_1147	-0.575232610002	.	8960000	9360000	31,120,180
chr4	9360000	9680000	ID_0.01_1148	-0.885154053684	.	9360000	9680000	51,160,44
chr4	9680000	10120000	ID_0.01_1149	-0.437032880477	.	9680000	10120000	31,120,180
chr4	10120000	10560000	ID_0.01_1150	-0.601766474013	.	10120000	10560000	51,160,44
chr4	10560000	11760000	ID_0.01_1151	-0.752648935920	.	10560000	11760000	31,120,180
chr4	11760000	12720000	ID_0.01_1152	-0.282486038210	.	11760000	12720000	51,160,44
chr4	12720000	13640000	ID_0.01_1153	-1.241892084305	.	12720000	13640000	31,120,180
chr4	13640000	15480000	ID_0.01_1154	-1.257233004159	.	13640000	15480000	51,160,44
chr4	15480000	16280000	ID_0.01_1155	-0.549819402232	.	15480000	16280000	31,120,180
chr4	16280000	16920000	ID_0.01_1156	-0.823062838420	.	16280000	16920000	51,160,44
chr4	16920000	17480000	ID_0.01_1157	0.006866733770	.	16920000	17480000	31,120,180
chr4	17480000	17840000	ID_0.01_1158	-1.307587573464	.	17480000	17840000	51,160,44
chr4	17840000	18080000	ID_0.01_1159	-0.462745049537	.	17840000	18080000	31,120,180
chr4	18080000	18640000	ID_0.01_1160	-0.240436088794	.	18080000	18640000	51,160,44
chr4	18640000	19200000	ID_0.01_1161	-0.777243056401	.	18640000	19200000	31,120,180
chr4	19200000	20280000	ID_0.01_1162	-0.436478017581	.	19200000	20280000	51,160,44
chr4	20280000	20720000	ID_0.01_1163	-0.450721552991	.	20280000	20720000	31,120,180
chr4	20720000	21480000	ID_0.01_1164	-0.895591331722	.	20720000	21480000	51,160,44
chr4	21480000	21800000	ID_0.01_1165	-0.985597506719	.	21480000	21800000	31,120,180
chr4	21800000	22400000	ID_0.01_1166	-0.804636353285	.	21800000	22400000	51,160,44
chr4	22400000	22720000	ID_0.01_1167	-0.640727491094	.	22400000	22720000	31,120,180
chr4	22720000	23680000	ID_0.01_1168	-0.450577306961	.	22720000	23680000	51,160,44
chr4	23680000	23960000	ID_0.01_1169	-0.247535329922	.	23680000	23960000	31,120,180
chr4	23960000	24480000	ID_0.01_1170	-0.145642045826	.	23960000	24480000	51,160,44
chr4	24480000	25400000	ID_0.01_1171	-1.140076518706	.	24480000	25400000	31,120,180
chr4	25400000	25920000	ID_0.01_1172	-0.956067983315	.	25400000	25920000	51,160,44
chr4	25920000	26440000	ID_0.01_1173	-0.591079537994	.	25920000	26440000	31,120,180
chr4	26440000	27040000	ID_0.01_1174	-0.805812550498	.	26440000	27040000	51,160,44
chr4	27040000	27680000	ID_0.01_1175	-1.169144654135	.	27040000	27680000	31,120,180
chr4	27680000	28680000	ID_0.01_1176	-0.968574942783	.	27680000	28680000	51,160,44
chr4	28680000	29080000	ID_0.01_1177	-0.205090998239	.	28680000	29080000	31,120,180
chr4	29080000	29480000	ID_0.01_1178	-0.352334797268	.	29080000	29480000	51,160,44
chr4	29480000	29840000	ID_0.01_1179	-0.147746824167	.	29480000	29840000	31,120,180
chr4	29840000	30720000	ID_0.01_1180	-0.144737808246	.	29840000	30720000	51,160,44
chr4	30720000	31360000	ID_0.01_1181	-1.395088819195	.	30720000	31360000	31,120,180
chr4	31360000	31680000	ID_0.01_1182	-0.389319941379	.	31360000	31680000	51,160,44
chr4	31680000	32400000	ID_0.01_1183	-0.504582471154	.	31680000	32400000	31,120,180
chr4	32400000	33200000	ID_0.01_1184	-0.241765014755	.	32400000	33200000	51,160,44
chr4	33200000	34720000	ID_0.01_1185	-0.373639903454	.	33200000	34720000	31,120,180
chr4	34720000	35160000	ID_0.01_1186	-0.619552357124	.	34720000	35160000	51,160,44
chr4	35160000	35440000	ID_0.01_1187	-0.257870668241	.	35160000	35440000	31,120,180
chr4	35440000	35920000	ID_0.01_1188	-0.086389561044	.	35440000	35920000	51,160,44
chr4	35920000	36400000	ID_0.01_1189	-0.524747546756	.	35920000	36400000	31,120,180
chr4	36400000	37400000	ID_0.01_1190	-1.042406126859	.	36400000	37400000	51,160,44
chr4	37400000	38040000	ID_0.01_1191	-0.890347161348	.	37400000	38040000	31,120,180
chr4	38040000	38760000	ID_0.01_1192	-0.566262615166	.	38040000	38760000	51,160,44
chr4	38760000	39200000	ID_0.01_1193	-0.959267060078	.	38760000	39200000	31,120,180
chr4	39200000	39440000	ID_0.01_1194	-0.263845763112	.	39200000	39440000	51,160,44
chr4	39440000	40040000	ID_0.01_1195	-0.780154032414	.	39440000	40040000	31,120,180
chr4	40040000	40920000	ID_0.01_1196	-0.324187937190	.	40040000	40920000	51,160,44
chr4	40920000	41280000	ID_0.01_1197	-1.142124895950	.	40920000	41280000	31,120,180
chr4	41280000	41680000	ID_0.01_1198	-1.011693128103	.	41280000	41680000	51,160,44
chr4	41680000	41960000	ID_0.01_1199	-0.848337096998	.	41680000	41960000	31,120,180
chr4	41960000	42560000	ID_0.01_1200	-0.405798549984	.	41960000	42560000	51,160,44
chr4	42560000	42960000	ID_0.01_1201	-0.266001096075	.	42560000	42960000	31,120,180
chr4	42960000	43760000	ID_0.01_1202	-0.572086640060	.	42960000	43760000	51,160,44
chr4	43760000	44680000	ID_0.01_1203	-0.195031795864	.	43760000	44680000	31,120,180
chr4	44680000	45440000	ID_0.01_1204	-1.283792056999	.	44680000	45440000	51,160,44
chr4	45440000	45840000	ID_0.01_1205	-0.966808570994	.	45440000	45840000	31,120,180
chr4	45840000	46280000	ID_0.01_1206	0.079807920699	.	45840000	46280000	51,160,44
chr4	46280000	46840000	ID_0.01_1207	-0.455798066424	.	46280000	46840000	31,120,180
chr4	46840000	47400000	ID_0.01_1208	-0.531589885839	.	46840000	47400000	51,160,44
chr4	47400000	47560000	ID_0.01_1209	-0.398820725499	.	47400000	47560000	31,120,180
chr4	47560000	47920000	ID_0.01_1210	0.010405487448	.	47560000	47920000	51,160,44
chr4	47920000	48560000	ID_0.01_1211	-0.262714639627	.	47920000	48560000	31,120,180
chr4	48560000	49000000	ID_0.01_1212	-0.476445635975	.	48560000	49000000	51,160,44
chr4	49000000	53400000	ID_0.01_1213	-1.232782211659	.	49000000	53400000	31,120,180
chr4	53400000	53880000	ID_0.01_1214	-0.140466962550	.	53400000	53880000	51,160,44
chr4	53880000	54320000	ID_0.01_1215	-1.002341654587	.	53880000	54320000	31,120,180
chr4	54320000	54760000	ID_0.01_1216	-0.118917402327	.	54320000	54760000	51,160,44
chr4	54760000	55120000	ID_0.01_1217	-0.478023405340	.	54760000	55120000	31,120,180
chr4	55120000	55560000	ID_0.01_1218	-1.372929366150	.	55120000	55560000	51,160,44
chr4	55560000	55840000	ID_0.01_1219	0.053804199552	.	55560000	55840000	31,120,180
chr4	55840000	56200000	ID_0.01_1220	-0.138805151485	.	55840000	56200000	51,160,44
chr4	56200000	56760000	ID_0.01_1221	-0.549556455839	.	56200000	56760000	31,120,180
chr4	56760000	57240000	ID_0.01_1222	-0.731431559526	.	56760000	57240000	51,160,44
chr4	57240000	57840000	ID_0.01_1223	-0.846287410070	.	57240000	57840000	31,120,180
chr4	57840000	58280000	ID_0.01_1224	-1.132476458087	.	57840000	58280000	51,160,44
chr4	58280000	60080000	ID_0.01_1225	-0.431810772572	.	58280000	60080000	31,120,180
chr4	60080000	61080000	ID_0.01_1226	-0.463666178133	.	60080000	61080000	51,160,44
chr4	61080000	61680000	ID_0.01_1227	-0.626207256256	.	61080000	61680000	31,120,180
chr4	61680000	63600000	ID_0.01_1228	-0.256199871640	.	61680000	63600000	51,160,44
chr4	63600000	64160000	ID_0.01_1229	-0.690897510317	.	63600000	64160000	31,120,180
chr4	64160000	64600000	ID_0.01_1230	-0.115007777060	.	64160000	64600000	51,160,44
chr4	64600000	65000000	ID_0.01_1231	-0.222066466795	.	64600000	65000000	31,120,180
chr4	65000000	65440000	ID_0.01_1232	-0.106140909065	.	65000000	65440000	51,160,44
chr4	65440000	65880000	ID_0.01_1233	-1.120143287363	.	65440000	65880000	31,120,180
chr4	65880000	67560000	ID_0.01_1234	-0.468800962395	.	65880000	67560000	51,160,44
chr4	67560000	68280000	ID_0.01_1235	-0.538245363231	.	67560000	68280000	31,120,180
chr4	68280000	68720000	ID_0.01_1236	-1.181670638299	.	68280000	68720000	51,160,44
chr4	68720000	69120000	ID_0.01_1237	-0.167639351395	.	68720000	69120000	31,120,180
chr4	69120000	70520000	ID_0.01_1238	-0.930211793710	.	69120000	70520000	51,160,44
chr4	70520000	71440000	ID_0.01_1239	-0.523623224998	.	70520000	71440000	31,120,180
chr4	71440000	71920000	ID_0.01_1240	-1.353843805128	.	71440000	71920000	51,160,44
chr4	71920000	72600000	ID_0.01_1241	-0.824196626681	.	71920000	72600000	31,120,180
chr4	72600000	73160000	ID_0.01_1242	-0.990466105710	.	72600000	73160000	51,160,44
chr4	73160000	73920000	ID_0.01_1243	-0.837931465227	.	73160000	73920000	31,120,180
chr4	73920000	74120000	ID_0.01_1244	-1.050082623282	.	73920000	74120000	51,160,44
chr4	74120000	74520000	ID_0.01_1245	-0.930567973636	.	74120000	74520000	31,120,180
chr4	74520000	75040000	ID_0.01_1246	-0.323089992384	.	74520000	75040000	51,160,44
chr4	75040000	75600000	ID_0.01_1247	-0.690004396983	.	75040000	75600000	31,120,180
chr4	75600000	76440000	ID_0.01_1248	-0.623431023642	.	75600000	76440000	51,160,44
chr4	76440000	76800000	ID_0.01_1249	-0.924080866174	.	76440000	76800000	31,120,180
chr4	76800000	77080000	ID_0.01_1250	-0.423177128264	.	76800000	77080000	51,160,44
chr4	77080000	77320000	ID_0.01_1251	-0.444723573607	.	77080000	77320000	31,120,180
chr4	77320000	77680000	ID_0.01_1252	-0.296344595918	.	77320000	77680000	51,160,44
chr4	77680000	78160000	ID_0.01_1253	-0.175972651836	.	77680000	78160000	31,120,180
chr4	78160000	78600000	ID_0.01_1254	-0.299051579613	.	78160000	78600000	51,160,44
chr4	78600000	78880000	ID_0.01_1255	-0.438055500005	.	78600000	78880000	31,120,180
chr4	78880000	79480000	ID_0.01_1256	-1.079785770269	.	78880000	79480000	51,160,44
chr4	79480000	79880000	ID_0.01_1257	-0.525241243883	.	79480000	79880000	31,120,180
chr4	79880000	80400000	ID_0.01_1258	-1.507504407117	.	79880000	80400000	51,160,44
chr4	80400000	80840000	ID_0.01_1259	-0.077188666404	.	80400000	80840000	31,120,180
chr4	80840000	81160000	ID_0.01_1260	-0.143853192516	.	80840000	81160000	51,160,44
chr4	81160000	81960000	ID_0.01_1261	-0.876289706856	.	81160000	81960000	31,120,180
chr4	81960000	82320000	ID_0.01_1262	-0.490593315872	.	81960000	82320000	51,160,44
chr4	82320000	82800000	ID_0.01_1263	-1.049003549850	.	82320000	82800000	31,120,180
chr4	82800000	83200000	ID_0.01_1264	-0.103307630962	.	82800000	83200000	51,160,44
chr4	83200000	83720000	ID_0.01_1265	-1.061882702385	.	83200000	83720000	31,120,180
chr4	83720000	84560000	ID_0.01_1266	-0.866472647859	.	83720000	84560000	51,160,44
chr4	84560000	85440000	ID_0.01_1267	-0.539678113490	.	84560000	85440000	31,120,180
chr4	85440000	85960000	ID_0.01_1268	-0.609495031960	.	85440000	85960000	51,160,44
chr4	85960000	86680000	ID_0.01_1269	-0.997535565205	.	85960000	86680000	31,120,180
chr4	86680000	87400000	ID_0.01_1270	-0.661734040556	.	86680000	87400000	51,160,44
chr4	87400000	87840000	ID_0.01_1271	-0.562582366512	.	87400000	87840000	31,120,180
chr4	87840000	88160000	ID_0.01_1272	-0.778470619180	.	87840000	88160000	51,160,44
chr4	88160000	88920000	ID_0.01_1273	-0.369255994137	.	88160000	88920000	31,120,180
chr4	88920000	89440000	ID_0.01_1274	-0.446175139158	.	88920000	89440000	51,160,44
chr4	89440000	89600000	ID_0.01_1275	-0.700897817352	.	89440000	89600000	31,120,180
chr4	89600000	90040000	ID_0.01_1276	0.075575024306	.	89600000	90040000	51,160,44
chr4	90040000	90480000	ID_0.01_1277	-0.906535576676	.	90040000	90480000	31,120,180
chr4	90480000	90840000	ID_0.01_1278	-0.439633654266	.	90480000	90840000	51,160,44
chr4	90840000	91240000	ID_0.01_1279	-0.859698698551	.	90840000	91240000	31,120,180
chr4	91240000	92040000	ID_0.01_1280	-1.328132308062	.	91240000	92040000	51,160,44
chr4	92040000	92440000	ID_0.01_1281	-0.724979073250	.	92040000	92440000	31,120,180
chr4	92440000	93080000	ID_0.01_1282	-0.163324432402	.	92440000	93080000	51,160,44
chr4	93080000	93640000	ID_0.01_1283	-0.307258769804	.	93080000	93640000	31,120,180
chr4	93640000	94120000	ID_0.01_1284	-0.285968480735	.	93640000	94120000	51,160,44
chr4	94120000	94720000	ID_0.01_1285	-0.428023902300	.	94120000	94720000	31,120,180
chr4	94720000	95200000	ID_0.01_1286	-0.865760403189	.	94720000	95200000	51,160,44
chr4	95200000	95560000	ID_0.01_1287	-1.067186393845	.	95200000	95560000	31,120,180
chr4	95560000	96040000	ID_0.01_1288	-0.572161809357	.	95560000	96040000	51,160,44
chr4	96040000	96440000	ID_0.01_1289	-1.236850730737	.	96040000	96440000	31,120,180
chr4	96440000	99040000	ID_0.01_1290	-0.358099134221	.	96440000	99040000	51,160,44
chr4	99040000	99400000	ID_0.01_1291	-1.252152769889	.	99040000	99400000	31,120,180
chr4	99400000	99760000	ID_0.01_1292	-0.579825524473	.	99400000	99760000	51,160,44
chr4	99760000	100000000	ID_0.01_1293	-0.339657909688	.	99760000	100000000	31,120,180
chr4	100000000	100440000	ID_0.01_1294	-0.762273539384	.	100000000	100440000	51,160,44
chr4	100440000	100880000	ID_0.01_1295	-0.719737992054	.	100440000	100880000	31,120,180
chr4	100880000	101880000	ID_0.01_1296	-0.937944942586	.	100880000	101880000	51,160,44
chr4	101880000	102640000	ID_0.01_1297	-0.501543655811	.	101880000	102640000	31,120,180
chr4	102640000	103240000	ID_0.01_1298	-0.490757435871	.	102640000	103240000	51,160,44
chr4	103240000	103560000	ID_0.01_1299	-0.876773851754	.	103240000	103560000	31,120,180
chr4	103560000	104120000	ID_0.01_1300	-0.272339089490	.	103560000	104120000	51,160,44
chr4	104120000	104880000	ID_0.01_1301	-1.335727923300	.	104120000	104880000	31,120,180
chr4	104880000	105800000	ID_0.01_1302	-0.606847452556	.	104880000	105800000	51,160,44
chr4	105800000	106400000	ID_0.01_1303	-0.333096057454	.	105800000	106400000	31,120,180
chr4	106400000	106640000	ID_0.01_1304	-0.567508934847	.	106400000	106640000	51,160,44
chr4	106640000	107160000	ID_0.01_1305	-0.622962458402	.	106640000	107160000	31,120,180
chr4	107160000	107800000	ID_0.01_1306	-1.108492773250	.	107160000	107800000	51,160,44
chr4	107800000	108640000	ID_0.01_1307	-0.411694780202	.	107800000	108640000	31,120,180
chr4	108640000	108920000	ID_0.01_1308	-0.453549157183	.	108640000	108920000	51,160,44
chr4	108920000	109560000	ID_0.01_1309	-1.068118307687	.	108920000	109560000	31,120,180
chr4	109560000	110320000	ID_0.01_1310	-1.015500311386	.	109560000	110320000	51,160,44
chr4	110320000	110920000	ID_0.01_1311	-1.079898904411	.	110320000	110920000	31,120,180
chr4	110920000	111560000	ID_0.01_1312	-1.136346768078	.	110920000	111560000	51,160,44
chr4	111560000	112560000	ID_0.01_1313	-0.767578082922	.	111560000	112560000	31,120,180
chr4	112560000	113000000	ID_0.01_1314	-0.697467576813	.	112560000	113000000	51,160,44
chr4	113000000	113240000	ID_0.01_1315	-0.700151333781	.	113000000	113240000	31,120,180
chr4	113240000	113560000	ID_0.01_1316	-0.538823874400	.	113240000	113560000	51,160,44
chr4	113560000	114280000	ID_0.01_1317	-0.281570549098	.	113560000	114280000	31,120,180
chr4	114280000	114760000	ID_0.01_1318	-0.576860708853	.	114280000	114760000	51,160,44
chr4	114760000	115320000	ID_0.01_1319	-0.242393704672	.	114760000	115320000	31,120,180
chr4	115320000	115640000	ID_0.01_1320	-0.768782864945	.	115320000	115640000	51,160,44
chr4	115640000	116040000	ID_0.01_1321	-0.918659632705	.	115640000	116040000	31,120,180
chr4	116040000	116960000	ID_0.01_1322	-0.348305210731	.	116040000	116960000	51,160,44
chr4	116960000	119200000	ID_0.01_1323	-0.622849348859	.	116960000	119200000	31,120,180
chr4	119200000	119920000	ID_0.01_1324	-1.251829576840	.	119200000	119920000	51,160,44
chr4	119920000	120240000	ID_0.01_1325	-0.454291746195	.	119920000	120240000	31,120,180
chr4	120240000	120440000	ID_0.01_1326	-0.460739091840	.	120240000	120440000	51,160,44
chr4	120440000	121000000	ID_0.01_1327	-0.497199791212	.	120440000	121000000	31,120,180
chr4	121000000	122040000	ID_0.01_1328	-1.289702969552	.	121000000	122040000	51,160,44
chr4	122040000	122800000	ID_0.01_1329	-0.346594601251	.	122040000	122800000	31,120,180
chr4	122800000	123520000	ID_0.01_1330	-1.103606159641	.	122800000	123520000	51,160,44
chr4	123520000	123880000	ID_0.01_1331	-0.791230162207	.	123520000	123880000	31,120,180
chr4	123880000	124320000	ID_0.01_1332	-0.616938638611	.	123880000	124320000	51,160,44
chr4	124320000	124600000	ID_0.01_1333	-0.091620519887	.	124320000	124600000	31,120,180
chr4	124600000	125240000	ID_0.01_1334	-0.197873705002	.	124600000	125240000	51,160,44
chr4	125240000	125640000	ID_0.01_1335	-1.118430582247	.	125240000	125640000	31,120,180
chr4	125640000	126200000	ID_0.01_1336	0.112215991295	.	125640000	126200000	51,160,44
chr4	126200000	126680000	ID_0.01_1337	-1.256047144452	.	126200000	126680000	31,120,180
chr4	126680000	127120000	ID_0.01_1338	-0.425129945525	.	126680000	127120000	51,160,44
chr4	127120000	127520000	ID_0.01_1339	0.032639333446	.	127120000	127520000	31,120,180
chr4	127520000	128520000	ID_0.01_1340	-0.366708130182	.	127520000	128520000	51,160,44
chr4	128520000	129080000	ID_0.01_1341	-0.833711167172	.	128520000	129080000	31,120,180
chr4	129080000	129800000	ID_0.01_1342	-0.613640595915	.	129080000	129800000	51,160,44
chr4	129800000	130280000	ID_0.01_1343	-0.661426183686	.	129800000	130280000	31,120,180
chr4	130280000	130720000	ID_0.01_1344	-1.008023954637	.	130280000	130720000	51,160,44
chr4	130720000	131280000	ID_0.01_1345	-0.305865054289	.	130720000	131280000	31,120,180
chr4	131280000	133200000	ID_0.01_1346	-0.437321583334	.	131280000	133200000	51,160,44
chr4	133200000	133600000	ID_0.01_1347	-0.630779418299	.	133200000	133600000	31,120,180
chr4	133600000	134040000	ID_0.01_1348	-0.783667244569	.	133600000	134040000	51,160,44
chr4	134040000	135840000	ID_0.01_1349	-0.638067670850	.	134040000	135840000	31,120,180
chr4	135840000	136640000	ID_0.01_1350	-0.645709157274	.	135840000	136640000	51,160,44
chr4	136640000	137800000	ID_0.01_1351	-0.441187686280	.	136640000	137800000	31,120,180
chr4	137800000	138680000	ID_0.01_1352	-0.677493473526	.	137800000	138680000	51,160,44
chr4	138680000	139120000	ID_0.01_1353	-0.600868277274	.	138680000	139120000	31,120,180
chr4	139120000	139480000	ID_0.01_1354	-0.563101457340	.	139120000	139480000	51,160,44
chr4	139480000	139920000	ID_0.01_1355	-0.000689346985	.	139480000	139920000	31,120,180
chr4	139920000	140320000	ID_0.01_1356	-1.129101317892	.	139920000	140320000	51,160,44
chr4	140320000	140600000	ID_0.01_1357	-0.413459563265	.	140320000	140600000	31,120,180
chr4	140600000	141280000	ID_0.01_1358	-0.661281713951	.	140600000	141280000	51,160,44
chr4	141280000	141800000	ID_0.01_1359	-0.703479332254	.	141280000	141800000	31,120,180
chr4	141800000	142200000	ID_0.01_1360	-0.535419487582	.	141800000	142200000	51,160,44
chr4	142200000	142640000	ID_0.01_1361	-0.726211372612	.	142200000	142640000	31,120,180
chr4	142640000	143040000	ID_0.01_1362	-0.012642559694	.	142640000	143040000	51,160,44
chr4	143040000	143280000	ID_0.01_1363	-0.371896248231	.	143040000	143280000	31,120,180
chr4	143280000	143760000	ID_0.01_1364	-0.151799321888	.	143280000	143760000	51,160,44
chr4	143760000	144120000	ID_0.01_1365	-0.203701460330	.	143760000	144120000	31,120,180
chr4	144120000	144480000	ID_0.01_1366	-0.417438394371	.	144120000	144480000	51,160,44
chr4	144480000	145080000	ID_0.01_1367	-0.896597652333	.	144480000	145080000	31,120,180
chr4	145080000	146000000	ID_0.01_1368	-0.677056950542	.	145080000	146000000	51,160,44
chr4	146000000	146560000	ID_0.01_1369	-1.177965856537	.	146000000	146560000	31,120,180
chr4	146560000	147160000	ID_0.01_1370	-0.665659471617	.	146560000	147160000	51,160,44
chr4	147160000	147480000	ID_0.01_1371	-0.733699492984	.	147160000	147480000	31,120,180
chr4	147480000	148040000	ID_0.01_1372	0.082358524082	.	147480000	148040000	51,160,44
chr4	148040000	148520000	ID_0.01_1373	-0.673160828087	.	148040000	148520000	31,120,180
chr4	148520000	148840000	ID_0.01_1374	-0.622278544744	.	148520000	148840000	51,160,44
chr4	148840000	149400000	ID_0.01_1375	-0.983695943547	.	148840000	149400000	31,120,180
chr4	149400000	150240000	ID_0.01_1376	-0.414354726452	.	149400000	150240000	51,160,44
chr4	150240000	150840000	ID_0.01_1377	-0.056900541270	.	150240000	150840000	31,120,180
chr4	150840000	151200000	ID_0.01_1378	-1.168548653343	.	150840000	151200000	51,160,44
chr4	151200000	152040000	ID_0.01_1379	-0.530218114409	.	151200000	152040000	31,120,180
chr4	152040000	152560000	ID_0.01_1380	-1.213268032288	.	152040000	152560000	51,160,44
chr4	152560000	153320000	ID_0.01_1381	-0.601825776899	.	152560000	153320000	31,120,180
chr4	153320000	153720000	ID_0.01_1382	-1.055813873135	.	153320000	153720000	51,160,44
chr4	153720000	154080000	ID_0.01_1383	-0.433902795347	.	153720000	154080000	31,120,180
chr4	154080000	154560000	ID_0.01_1384	-0.223672195242	.	154080000	154560000	51,160,44
chr4	154560000	155560000	ID_0.01_1385	-0.789522760322	.	154560000	155560000	31,120,180
chr4	155560000	156280000	ID_0.01_1386	-0.648685871655	.	155560000	156280000	51,160,44
chr4	156280000	156880000	ID_0.01_1387	-0.558069681355	.	156280000	156880000	31,120,180
chr4	156880000	157360000	ID_0.01_1388	-0.635253525107	.	156880000	157360000	51,160,44
chr4	157360000	158120000	ID_0.01_1389	-0.295612776493	.	157360000	158120000	31,120,180
chr4	158120000	158880000	ID_0.01_1390	-1.047727452938	.	158120000	158880000	51,160,44
chr4	158880000	159120000	ID_0.01_1391	-0.651887965326	.	158880000	159120000	31,120,180
chr4	159120000	159600000	ID_0.01_1392	-0.860666490871	.	159120000	159600000	51,160,44
chr4	159600000	160400000	ID_0.01_1393	-1.147299508681	.	159600000	160400000	31,120,180
chr4	160400000	162160000	ID_0.01_1394	-1.365615044921	.	160400000	162160000	51,160,44
chr4	162160000	163400000	ID_0.01_1395	-0.805287443960	.	162160000	163400000	31,120,180
chr4	163400000	163960000	ID_0.01_1396	-0.767416111093	.	163400000	163960000	51,160,44
chr4	163960000	164480000	ID_0.01_1397	-0.579071632462	.	163960000	164480000	31,120,180
chr4	164480000	164920000	ID_0.01_1398	-1.019920666330	.	164480000	164920000	51,160,44
chr4	164920000	165680000	ID_0.01_1399	-0.340986872425	.	164920000	165680000	31,120,180
chr4	165680000	166040000	ID_0.01_1400	-1.033207441813	.	165680000	166040000	51,160,44
chr4	166040000	166400000	ID_0.01_1401	-0.991766111288	.	166040000	166400000	31,120,180
chr4	166400000	167080000	ID_0.01_1402	-1.000594084949	.	166400000	167080000	51,160,44
chr4	167080000	167520000	ID_0.01_1403	-0.966471115194	.	167080000	167520000	31,120,180
chr4	167520000	167920000	ID_0.01_1404	0.030630214681	.	167520000	167920000	51,160,44
chr4	167920000	168240000	ID_0.01_1405	-0.558718367162	.	167920000	168240000	31,120,180
chr4	168240000	169080000	ID_0.01_1406	-0.569285134639	.	168240000	169080000	51,160,44
chr4	169080000	169440000	ID_0.01_1407	-1.082545259768	.	169080000	169440000	31,120,180
chr4	169440000	169840000	ID_0.01_1408	-0.278331641351	.	169440000	169840000	51,160,44
chr4	169840000	170520000	ID_0.01_1409	-1.161622781340	.	169840000	170520000	31,120,180
chr4	170520000	171040000	ID_0.01_1410	-1.095295186970	.	170520000	171040000	51,160,44
chr4	171040000	171920000	ID_0.01_1411	-0.950138412078	.	171040000	171920000	31,120,180
chr4	171920000	172720000	ID_0.01_1412	-0.202393708853	.	171920000	172720000	51,160,44
chr4	172720000	173120000	ID_0.01_1413	-0.274975858659	.	172720000	173120000	31,120,180
chr4	173120000	173760000	ID_0.01_1414	-0.830448670412	.	173120000	173760000	51,160,44
chr4	173760000	174360000	ID_0.01_1415	-0.509324356384	.	173760000	174360000	31,120,180
chr4	174360000	175280000	ID_0.01_1416	-0.839350329826	.	174360000	175280000	51,160,44
chr4	175280000	175640000	ID_0.01_1417	-0.900528731107	.	175280000	175640000	31,120,180
chr4	175640000	176120000	ID_0.01_1418	-0.122501024541	.	175640000	176120000	51,160,44
chr4	176120000	176480000	ID_0.01_1419	0.096089324672	.	176120000	176480000	31,120,180
chr4	176480000	176880000	ID_0.01_1420	-0.865005335866	.	176480000	176880000	51,160,44
chr4	176880000	177280000	ID_0.01_1421	-0.279393900076	.	176880000	177280000	31,120,180
chr4	177280000	178160000	ID_0.01_1422	-1.327938960311	.	177280000	178160000	51,160,44
chr4	178160000	178520000	ID_0.01_1423	-0.754822565708	.	178160000	178520000	31,120,180
chr4	178520000	180760000	ID_0.01_1424	-0.493153649367	.	178520000	180760000	51,160,44
chr4	180760000	181600000	ID_0.01_1425	-0.324673956070	.	180760000	181600000	31,120,180
chr4	181600000	182040000	ID_0.01_1426	-0.603282101705	.	181600000	182040000	51,160,44
chr4	182040000	182480000	ID_0.01_1427	-0.439445122397	.	182040000	182480000	31,120,180
chr4	182480000	183040000	ID_0.01_1428	-0.663132150157	.	182480000	183040000	51,160,44
chr4	183040000	183400000	ID_0.01_1429	-0.243908366236	.	183040000	183400000	31,120,180
chr4	183400000	183840000	ID_0.01_1430	-0.491413062436	.	183400000	183840000	51,160,44
chr4	183840000	184320000	ID_0.01_1431	-0.952555003105	.	183840000	184320000	31,120,180
chr4	184320000	184760000	ID_0.01_1432	-0.677748648590	.	184320000	184760000	51,160,44
chr4	184760000	185160000	ID_0.01_1433	-0.318136537017	.	184760000	185160000	31,120,180
chr4	185160000	185560000	ID_0.01_1434	-0.783703381574	.	185160000	185560000	51,160,44
chr4	185560000	186080000	ID_0.01_1435	-0.284313914708	.	185560000	186080000	31,120,180
chr4	186080000	186320000	ID_0.01_1436	-0.326127244788	.	186080000	186320000	51,160,44
chr4	186320000	187000000	ID_0.01_1437	-0.703987364006	.	186320000	187000000	31,120,180
chr4	187000000	187520000	ID_0.01_1438	-0.757381256974	.	187000000	187520000	51,160,44
chr4	187520000	187880000	ID_0.01_1439	-0.674950388234	.	187520000	187880000	31,120,180
chr4	187880000	188520000	ID_0.01_1440	0.011390695997	.	187880000	188520000	51,160,44
chr4	188520000	188880000	ID_0.01_1441	-0.440848634243	.	188520000	188880000	31,120,180
chr4	188880000	189320000	ID_0.01_1442	-0.382009640529	.	188880000	189320000	51,160,44
chr4	189320000	189560000	ID_0.01_1443	-0.552892595356	.	189320000	189560000	31,120,180
chr4	189560000	190160000	ID_0.01_1444	-0.306017056481	.	189560000	190160000	51,160,44
chr5	920000	1160000	ID_0.01_1445	-0.144085767893	.	920000	1160000	31,120,180
chr5	1160000	1680000	ID_0.01_1446	-0.136201635270	.	1160000	1680000	51,160,44
chr5	1680000	2160000	ID_0.01_1447	-0.742980208294	.	1680000	2160000	31,120,180
chr5	2160000	2800000	ID_0.01_1448	-0.432287901633	.	2160000	2800000	51,160,44
chr5	2800000	3720000	ID_0.01_1449	-0.403439705811	.	2800000	3720000	31,120,180
chr5	3720000	4840000	ID_0.01_1450	-0.419008144368	.	3720000	4840000	51,160,44
chr5	4840000	5480000	ID_0.01_1451	-1.007684207022	.	4840000	5480000	31,120,180
chr5	5480000	6080000	ID_0.01_1452	-1.194560582811	.	5480000	6080000	51,160,44
chr5	6080000	6800000	ID_0.01_1453	-0.468158810098	.	6080000	6800000	31,120,180
chr5	6800000	7880000	ID_0.01_1454	-1.128779856280	.	6800000	7880000	51,160,44
chr5	7880000	9160000	ID_0.01_1455	-1.274249005641	.	7880000	9160000	31,120,180
chr5	9160000	9560000	ID_0.01_1456	-0.495657806145	.	9160000	9560000	51,160,44
chr5	9560000	10240000	ID_0.01_1457	-0.420285537476	.	9560000	10240000	31,120,180
chr5	10240000	10760000	ID_0.01_1458	-1.309181710752	.	10240000	10760000	51,160,44
chr5	10760000	11280000	ID_0.01_1459	-0.649779925492	.	10760000	11280000	31,120,180
chr5	11280000	12040000	ID_0.01_1460	-0.264000589168	.	11280000	12040000	51,160,44
chr5	12040000	13160000	ID_0.01_1461	-0.443824290655	.	12040000	13160000	31,120,180
chr5	13160000	13520000	ID_0.01_1462	-0.361758926427	.	13160000	13520000	51,160,44
chr5	13520000	13960000	ID_0.01_1463	-1.080522240122	.	13520000	13960000	31,120,180
chr5	13960000	14360000	ID_0.01_1464	-1.424829963415	.	13960000	14360000	51,160,44
chr5	14360000	14680000	ID_0.01_1465	-0.738683769619	.	14360000	14680000	31,120,180
chr5	14680000	15040000	ID_0.01_1466	-1.127731098648	.	14680000	15040000	51,160,44
chr5	15040000	16080000	ID_0.01_1467	-0.969842490904	.	15040000	16080000	31,120,180
chr5	16080000	16440000	ID_0.01_1468	-0.362956814742	.	16080000	16440000	51,160,44
chr5	16440000	17200000	ID_0.01_1469	-0.916970483097	.	16440000	17200000	31,120,180
chr5	17200000	17600000	ID_0.01_1470	-1.202891308398	.	17200000	17600000	51,160,44
chr5	17600000	18360000	ID_0.01_1471	-0.705597357775	.	17600000	18360000	31,120,180
chr5	18360000	19280000	ID_0.01_1472	-1.051551018339	.	18360000	19280000	51,160,44
chr5	19280000	21440000	ID_0.01_1473	-0.309063875142	.	19280000	21440000	31,120,180
chr5	21440000	21800000	ID_0.01_1474	-1.243063174693	.	21440000	21800000	51,160,44
chr5	21800000	22280000	ID_0.01_1475	-1.236748308271	.	21800000	22280000	31,120,180
chr5	22280000	23200000	ID_0.01_1476	-0.490158557618	.	22280000	23200000	51,160,44
chr5	23200000	23800000	ID_0.01_1477	-0.464684931012	.	23200000	23800000	31,120,180
chr5	23800000	24640000	ID_0.01_1478	-0.433547864424	.	23800000	24640000	51,160,44
chr5	24640000	25040000	ID_0.01_1479	-0.750726264746	.	24640000	25040000	31,120,180
chr5	25040000	25560000	ID_0.01_1480	-0.526712604888	.	25040000	25560000	51,160,44
chr5	25560000	26480000	ID_0.01_1481	-0.210967340276	.	25560000	26480000	31,120,180
chr5	26480000	27040000	ID_0.01_1482	-0.316352799890	.	26480000	27040000	51,160,44
chr5	27040000	27480000	ID_0.01_1483	-0.263154743177	.	27040000	27480000	31,120,180
chr5	27480000	28040000	ID_0.01_1484	-0.308530150185	.	27480000	28040000	51,160,44
chr5	28040000	28320000	ID_0.01_1485	-0.460486387197	.	28040000	28320000	31,120,180
chr5	28320000	28800000	ID_0.01_1486	-0.422552859715	.	28320000	28800000	51,160,44
chr5	28800000	30040000	ID_0.01_1487	-0.903771227831	.	28800000	30040000	31,120,180
chr5	30040000	30440000	ID_0.01_1488	-0.761327649107	.	30040000	30440000	51,160,44
chr5	30440000	31400000	ID_0.01_1489	-0.301361629943	.	30440000	31400000	31,120,180
chr5	31400000	31880000	ID_0.01_1490	-0.953656446692	.	31400000	31880000	51,160,44
chr5	31880000	32400000	ID_0.01_1491	-0.640359332282	.	31880000	32400000	31,120,180
chr5	32400000	32640000	ID_0.01_1492	-0.448456321722	.	32400000	32640000	51,160,44
chr5	32640000	32920000	ID_0.01_1493	-0.697806941846	.	32640000	32920000	31,120,180
chr5	32920000	33440000	ID_0.01_1494	0.032850509148	.	32920000	33440000	51,160,44
chr5	33440000	34000000	ID_0.01_1495	-0.973310667391	.	33440000	34000000	31,120,180
chr5	34000000	34480000	ID_0.01_1496	-0.686318526707	.	34000000	34480000	51,160,44
chr5	34480000	34960000	ID_0.01_1497	-1.230598098103	.	34480000	34960000	31,120,180
chr5	34960000	35600000	ID_0.01_1498	-1.404977083970	.	34960000	35600000	51,160,44
chr5	35600000	36040000	ID_0.01_1499	-0.250350879259	.	35600000	36040000	31,120,180
chr5	36040000	36400000	ID_0.01_1500	-0.745708441265	.	36040000	36400000	51,160,44
chr5	36400000	36720000	ID_0.01_1501	-0.566133467237	.	36400000	36720000	31,120,180
chr5	36720000	37080000	ID_0.01_1502	-0.797649150882	.	36720000	37080000	51,160,44
chr5	37080000	37360000	ID_0.01_1503	-0.433939633375	.	37080000	37360000	31,120,180
chr5	37360000	37800000	ID_0.01_1504	-0.886641557241	.	37360000	37800000	51,160,44
chr5	37800000	38400000	ID_0.01_1505	-0.460232422158	.	37800000	38400000	31,120,180
chr5	38400000	38960000	ID_0.01_1506	-0.660346679070	.	38400000	38960000	51,160,44
chr5	38960000	39560000	ID_0.01_1507	-0.596711937019	.	38960000	39560000	31,120,180
chr5	39560000	39960000	ID_0.01_1508	-0.713671056388	.	39560000	39960000	51,160,44
chr5	39960000	40880000	ID_0.01_1509	-0.211506966198	.	39960000	40880000	31,120,180
chr5	40880000	41640000	ID_0.01_1510	-1.046818440048	.	40880000	41640000	51,160,44
chr5	41640000	42000000	ID_0.01_1511	-1.175619141877	.	41640000	42000000	31,120,180
chr5	42000000	42560000	ID_0.01_1512	-0.614773604035	.	42000000	42560000	51,160,44
chr5	42560000	42880000	ID_0.01_1513	-0.175658676097	.	42560000	42880000	31,120,180
chr5	42880000	43720000	ID_0.01_1514	-0.721610135206	.	42880000	43720000	51,160,44
chr5	43720000	44360000	ID_0.01_1515	-1.138273337842	.	43720000	44360000	31,120,180
chr5	44360000	44800000	ID_0.01_1516	0.008319224645	.	44360000	44800000	51,160,44
chr5	44800000	45880000	ID_0.01_1517	-0.686781516708	.	44800000	45880000	31,120,180
chr5	45880000	50240000	ID_0.01_1518	-0.203795896625	.	45880000	50240000	51,160,44
chr5	50240000	50680000	ID_0.01_1519	-0.972198388347	.	50240000	50680000	31,120,180
chr5	50680000	51320000	ID_0.01_1520	-0.067639662815	.	50680000	51320000	51,160,44
chr5	51320000	51920000	ID_0.01_1521	-0.522857626276	.	51320000	51920000	31,120,180
chr5	51920000	52400000	ID_0.01_1522	-0.304320284556	.	51920000	52400000	51,160,44
chr5	52400000	52760000	ID_0.01_1523	-0.557565931012	.	52400000	52760000	31,120,180
chr5	52760000	53120000	ID_0.01_1524	-0.051864733503	.	52760000	53120000	51,160,44
chr5	53120000	53520000	ID_0.01_1525	0.295846473833	.	53120000	53520000	31,120,180
chr5	53520000	53800000	ID_0.01_1526	-0.570407807161	.	53520000	53800000	51,160,44
chr5	53800000	54200000	ID_0.01_1527	-0.670224352154	.	53800000	54200000	31,120,180
chr5	54200000	54480000	ID_0.01_1528	0.319459275049	.	54200000	54480000	51,160,44
chr5	54480000	55000000	ID_0.01_1529	-0.824312713894	.	54480000	55000000	31,120,180
chr5	55000000	55560000	ID_0.01_1530	-0.374973332857	.	55000000	55560000	51,160,44
chr5	55560000	56160000	ID_0.01_1531	-0.887788033755	.	55560000	56160000	31,120,180
chr5	56160000	56560000	ID_0.01_1532	-0.715492906720	.	56160000	56560000	51,160,44
chr5	56560000	57160000	ID_0.01_1533	-1.095054259672	.	56560000	57160000	31,120,180
chr5	57160000	57760000	ID_0.01_1534	-0.101235376417	.	57160000	57760000	51,160,44
chr5	57760000	58160000	ID_0.01_1535	-1.271751752667	.	57760000	58160000	31,120,180
chr5	58160000	58480000	ID_0.01_1536	-0.726075469837	.	58160000	58480000	51,160,44
chr5	58480000	59080000	ID_0.01_1537	-0.638886296605	.	58480000	59080000	31,120,180
chr5	59080000	59960000	ID_0.01_1538	-0.977496077900	.	59080000	59960000	51,160,44
chr5	59960000	60240000	ID_0.01_1539	-0.372753364369	.	59960000	60240000	31,120,180
chr5	60240000	60960000	ID_0.01_1540	-0.982860745813	.	60240000	60960000	51,160,44
chr5	60960000	61520000	ID_0.01_1541	-0.204375573721	.	60960000	61520000	31,120,180
chr5	61520000	62320000	ID_0.01_1542	-0.607031123988	.	61520000	62320000	51,160,44
chr5	62320000	62720000	ID_0.01_1543	-0.444746395374	.	62320000	62720000	31,120,180
chr5	62720000	63400000	ID_0.01_1544	-0.140282452600	.	62720000	63400000	51,160,44
chr5	63400000	63920000	ID_0.01_1545	-0.237449671764	.	63400000	63920000	31,120,180
chr5	63920000	64880000	ID_0.01_1546	-0.493569664500	.	63920000	64880000	51,160,44
chr5	64880000	65480000	ID_0.01_1547	-1.031234985779	.	64880000	65480000	31,120,180
chr5	65480000	66080000	ID_0.01_1548	-0.998003123056	.	65480000	66080000	51,160,44
chr5	66080000	66520000	ID_0.01_1549	-0.694487786177	.	66080000	66520000	31,120,180
chr5	66520000	67560000	ID_0.01_1550	-0.949890899877	.	66520000	67560000	51,160,44
chr5	67560000	68320000	ID_0.01_1551	-0.788455735111	.	67560000	68320000	31,120,180
chr5	68320000	68960000	ID_0.01_1552	-1.252929375539	.	68320000	68960000	51,160,44
chr5	68960000	70760000	ID_0.01_1553	-1.934249156482	.	68960000	70760000	31,120,180
chr5	70760000	70960000	ID_0.01_1554	-1.058086274383	.	70760000	70960000	51,160,44
chr5	70960000	71600000	ID_0.01_1555	-0.379066101288	.	70960000	71600000	31,120,180
chr5	71600000	72200000	ID_0.01_1556	-0.692681307373	.	71600000	72200000	51,160,44
chr5	72200000	72800000	ID_0.01_1557	-0.608660375600	.	72200000	72800000	31,120,180
chr5	72800000	73200000	ID_0.01_1558	-0.967221380578	.	72800000	73200000	51,160,44
chr5	73200000	73960000	ID_0.01_1559	-0.803144637640	.	73200000	73960000	31,120,180
chr5	73960000	74240000	ID_0.01_1560	-1.000370817861	.	73960000	74240000	51,160,44
chr5	74240000	74640000	ID_0.01_1561	-0.558679697898	.	74240000	74640000	31,120,180
chr5	74640000	75000000	ID_0.01_1562	-0.291410068470	.	74640000	75000000	51,160,44
chr5	75000000	75520000	ID_0.01_1563	-0.865844365543	.	75000000	75520000	31,120,180
chr5	75520000	75880000	ID_0.01_1564	-0.417750023888	.	75520000	75880000	51,160,44
chr5	75880000	76360000	ID_0.01_1565	-0.123054514233	.	75880000	76360000	31,120,180
chr5	76360000	76800000	ID_0.01_1566	-0.647435331814	.	76360000	76800000	51,160,44
chr5	76800000	77600000	ID_0.01_1567	-0.876337990108	.	76800000	77600000	31,120,180
chr5	77600000	78160000	ID_0.01_1568	-0.661881633194	.	77600000	78160000	51,160,44
chr5	78160000	78800000	ID_0.01_1569	-0.225470546145	.	78160000	78800000	31,120,180
chr5	78800000	79360000	ID_0.01_1570	-0.499344426697	.	78800000	79360000	51,160,44
chr5	79360000	79640000	ID_0.01_1571	-0.012000426851	.	79360000	79640000	31,120,180
chr5	79640000	80000000	ID_0.01_1572	-0.360330921448	.	79640000	80000000	51,160,44
chr5	80000000	80600000	ID_0.01_1573	-0.668671641876	.	80000000	80600000	31,120,180
chr5	80600000	81160000	ID_0.01_1574	-0.869640091790	.	80600000	81160000	51,160,44
chr5	81160000	81560000	ID_0.01_1575	-0.061197259999	.	81160000	81560000	31,120,180
chr5	81560000	82360000	ID_0.01_1576	-1.302088577254	.	81560000	82360000	51,160,44
chr5	82360000	82880000	ID_0.01_1577	0.012203188859	.	82360000	82880000	31,120,180
chr5	82880000	83680000	ID_0.01_1578	-0.891488496550	.	82880000	83680000	51,160,44
chr5	83680000	84360000	ID_0.01_1579	-0.469813464798	.	83680000	84360000	31,120,180
chr5	84360000	85640000	ID_0.01_1580	-0.467217507160	.	84360000	85640000	51,160,44
chr5	85640000	86320000	ID_0.01_1581	-0.099370773682	.	85640000	86320000	31,120,180
chr5	86320000	86720000	ID_0.01_1582	-0.561760239091	.	86320000	86720000	51,160,44
chr5	86720000	87440000	ID_0.01_1583	-1.105856854602	.	86720000	87440000	31,120,180
chr5	87440000	88000000	ID_0.01_1584	-0.458757015896	.	87440000	88000000	51,160,44
chr5	88000000	89560000	ID_0.01_1585	-1.185520311688	.	88000000	89560000	31,120,180
chr5	89560000	90120000	ID_0.01_1586	-0.704230685939	.	89560000	90120000	51,160,44
chr5	90120000	90720000	ID_0.01_1587	-0.914819692778	.	90120000	90720000	31,120,180
chr5	90720000	91200000	ID_0.01_1588	-1.250628676178	.	90720000	91200000	51,160,44
chr5	91200000	91560000	ID_0.01_1589	0.093942735120	.	91200000	91560000	31,120,180
chr5	91560000	92240000	ID_0.01_1590	-0.288039848860	.	91560000	92240000	51,160,44
chr5	92240000	92920000	ID_0.01_1591	-0.231619907807	.	92240000	92920000	31,120,180
chr5	92920000	93240000	ID_0.01_1592	-0.665830316733	.	92920000	93240000	51,160,44
chr5	93240000	93800000	ID_0.01_1593	-0.616032132045	.	93240000	93800000	31,120,180
chr5	93800000	94240000	ID_0.01_1594	-0.296166737421	.	93800000	94240000	51,160,44
chr5	94240000	94920000	ID_0.01_1595	-1.209784986353	.	94240000	94920000	31,120,180
chr5	94920000	95200000	ID_0.01_1596	-0.360755222910	.	94920000	95200000	51,160,44
chr5	95200000	95680000	ID_0.01_1597	-0.708685708618	.	95200000	95680000	31,120,180
chr5	95680000	96080000	ID_0.01_1598	-0.641826009541	.	95680000	96080000	51,160,44
chr5	96080000	96520000	ID_0.01_1599	-0.184217376138	.	96080000	96520000	31,120,180
chr5	96520000	96920000	ID_0.01_1600	-1.178019215695	.	96520000	96920000	51,160,44
chr5	96920000	97720000	ID_0.01_1601	-0.029822390425	.	96920000	97720000	31,120,180
chr5	97720000	98120000	ID_0.01_1602	0.122649112969	.	97720000	98120000	51,160,44
chr5	98120000	98440000	ID_0.01_1603	-0.904524901837	.	98120000	98440000	31,120,180
chr5	98440000	99720000	ID_0.01_1604	-1.085008333527	.	98440000	99720000	51,160,44
chr5	99720000	100720000	ID_0.01_1605	-0.650194897694	.	99720000	100720000	31,120,180
chr5	100720000	101040000	ID_0.01_1606	-0.251802542185	.	100720000	101040000	51,160,44
chr5	101040000	101920000	ID_0.01_1607	-0.431566017419	.	101040000	101920000	31,120,180
chr5	101920000	102520000	ID_0.01_1608	-0.754951297612	.	101920000	102520000	51,160,44
chr5	102520000	102880000	ID_0.01_1609	-0.515539790392	.	102520000	102880000	31,120,180
chr5	102880000	103760000	ID_0.01_1610	-0.922283599851	.	102880000	103760000	51,160,44
chr5	103760000	105520000	ID_0.01_1611	-0.612584641404	.	103760000	105520000	31,120,180
chr5	105520000	106600000	ID_0.01_1612	-0.366747027646	.	105520000	106600000	51,160,44
chr5	106600000	107040000	ID_0.01_1613	-0.428623454088	.	106600000	107040000	31,120,180
chr5	107040000	107760000	ID_0.01_1614	-0.921660025146	.	107040000	107760000	51,160,44
chr5	107760000	108320000	ID_0.01_1615	-0.874168733449	.	107760000	108320000	31,120,180
chr5	108320000	109240000	ID_0.01_1616	-0.098959858859	.	108320000	109240000	51,160,44
chr5	109240000	110040000	ID_0.01_1617	-0.318995142335	.	109240000	110040000	31,120,180
chr5	110040000	110480000	ID_0.01_1618	-0.735080854269	.	110040000	110480000	51,160,44
chr5	110480000	110840000	ID_0.01_1619	-0.429815264663	.	110480000	110840000	31,120,180
chr5	110840000	111480000	ID_0.01_1620	-0.545587504196	.	110840000	111480000	51,160,44
chr5	111480000	111880000	ID_0.01_1621	-1.065807569829	.	111480000	111880000	31,120,180
chr5	111880000	112320000	ID_0.01_1622	-0.130853298667	.	111880000	112320000	51,160,44
chr5	112320000	112960000	ID_0.01_1623	-0.803920334897	.	112320000	112960000	31,120,180
chr5	112960000	113840000	ID_0.01_1624	-1.058068254228	.	112960000	113840000	51,160,44
chr5	113840000	114400000	ID_0.01_1625	0.038448665851	.	113840000	114400000	31,120,180
chr5	114400000	114960000	ID_0.01_1626	-0.595991015200	.	114400000	114960000	51,160,44
chr5	114960000	115440000	ID_0.01_1627	-1.049959197435	.	114960000	115440000	31,120,180
chr5	115440000	115880000	ID_0.01_1628	-1.084659638592	.	115440000	115880000	51,160,44
chr5	115880000	116320000	ID_0.01_1629	-0.539178180337	.	115880000	116320000	31,120,180
chr5	116320000	117200000	ID_0.01_1630	-0.285719741279	.	116320000	117200000	51,160,44
chr5	117200000	118320000	ID_0.01_1631	-0.262788216855	.	117200000	118320000	31,120,180
chr5	118320000	118800000	ID_0.01_1632	-0.948256932634	.	118320000	118800000	51,160,44
chr5	118800000	119120000	ID_0.01_1633	-1.084855932016	.	118800000	119120000	31,120,180
chr5	119120000	119800000	ID_0.01_1634	-0.194868936776	.	119120000	119800000	51,160,44
chr5	119800000	120160000	ID_0.01_1635	-0.510247840759	.	119800000	120160000	31,120,180
chr5	120160000	121280000	ID_0.01_1636	-0.489864886296	.	120160000	121280000	51,160,44
chr5	121280000	121840000	ID_0.01_1637	-0.509188080551	.	121280000	121840000	31,120,180
chr5	121840000	122720000	ID_0.01_1638	-0.600327930619	.	121840000	122720000	51,160,44
chr5	122720000	122960000	ID_0.01_1639	-0.452949444563	.	122720000	122960000	31,120,180
chr5	122960000	123280000	ID_0.01_1640	-0.952893159877	.	122960000	123280000	51,160,44
chr5	123280000	123640000	ID_0.01_1641	-0.239639520719	.	123280000	123640000	31,120,180
chr5	123640000	124160000	ID_0.01_1642	-0.214666692228	.	123640000	124160000	51,160,44
chr5	124160000	125160000	ID_0.01_1643	-0.413965882145	.	124160000	125160000	31,120,180
chr5	125160000	125640000	ID_0.01_1644	0.039404889738	.	125160000	125640000	51,160,44
chr5	125640000	125960000	ID_0.01_1645	-0.700006313865	.	125640000	125960000	31,120,180
chr5	125960000	126880000	ID_0.01_1646	-0.860115095393	.	125960000	126880000	51,160,44
chr5	126880000	127560000	ID_0.01_1647	-1.127901691886	.	126880000	127560000	31,120,180
chr5	127560000	128200000	ID_0.01_1648	-0.956017611509	.	127560000	128200000	51,160,44
chr5	128200000	128520000	ID_0.01_1649	-0.293106681706	.	128200000	128520000	31,120,180
chr5	128520000	129120000	ID_0.01_1650	-0.020549966681	.	128520000	129120000	51,160,44
chr5	129120000	130440000	ID_0.01_1651	-0.684319077541	.	129120000	130440000	31,120,180
chr5	130440000	130760000	ID_0.01_1652	-0.890405644591	.	130440000	130760000	51,160,44
chr5	130760000	131400000	ID_0.01_1653	-0.866671565307	.	130760000	131400000	31,120,180
chr5	131400000	131840000	ID_0.01_1654	-0.554708992211	.	131400000	131840000	51,160,44
chr5	131840000	132200000	ID_0.01_1655	-0.142630442954	.	131840000	132200000	31,120,180
chr5	132200000	132800000	ID_0.01_1656	-0.237885869073	.	132200000	132800000	51,160,44
chr5	132800000	133320000	ID_0.01_1657	0.265384062005	.	132800000	133320000	31,120,180
chr5	133320000	133960000	ID_0.01_1658	-0.898333068209	.	133320000	133960000	51,160,44
chr5	133960000	134240000	ID_0.01_1659	-0.423634151853	.	133960000	134240000	31,120,180
chr5	134240000	134760000	ID_0.01_1660	-0.508061474651	.	134240000	134760000	51,160,44
chr5	134760000	135200000	ID_0.01_1661	-0.754438795071	.	134760000	135200000	31,120,180
chr5	135200000	135560000	ID_0.01_1662	-0.636069954975	.	135200000	135560000	51,160,44
chr5	135560000	136400000	ID_0.01_1663	-0.849614699651	.	135560000	136400000	31,120,180
chr5	136400000	136960000	ID_0.01_1664	-0.002387017893	.	136400000	136960000	51,160,44
chr5	136960000	137520000	ID_0.01_1665	-0.492128889280	.	136960000	137520000	31,120,180
chr5	137520000	137880000	ID_0.01_1666	-0.520445729520	.	137520000	137880000	51,160,44
chr5	137880000	138240000	ID_0.01_1667	-0.823652444927	.	137880000	138240000	31,120,180
chr5	138240000	138640000	ID_0.01_1668	-0.450376514472	.	138240000	138640000	51,160,44
chr5	138640000	139560000	ID_0.01_1669	-0.914953713751	.	138640000	139560000	31,120,180
chr5	139560000	140120000	ID_0.01_1670	-0.535023307953	.	139560000	140120000	51,160,44
chr5	140120000	140480000	ID_0.01_1671	-0.931644687598	.	140120000	140480000	31,120,180
chr5	140480000	140960000	ID_0.01_1672	-0.188104576048	.	140480000	140960000	51,160,44
chr5	140960000	141360000	ID_0.01_1673	-0.910999647009	.	140960000	141360000	31,120,180
chr5	141360000	141960000	ID_0.01_1674	-0.572595764211	.	141360000	141960000	51,160,44
chr5	141960000	142320000	ID_0.01_1675	-0.359595883099	.	141960000	142320000	31,120,180
chr5	142320000	142760000	ID_0.01_1676	-0.784040470004	.	142320000	142760000	51,160,44
chr5	142760000	143200000	ID_0.01_1677	-0.265044366901	.	142760000	143200000	31,120,180
chr5	143200000	143560000	ID_0.01_1678	-0.181912802758	.	143200000	143560000	51,160,44
chr5	143560000	144480000	ID_0.01_1679	-1.178233426744	.	143560000	144480000	31,120,180
chr5	144480000	144760000	ID_0.01_1680	0.010656082669	.	144480000	144760000	51,160,44
chr5	144760000	145480000	ID_0.01_1681	-0.219531885254	.	144760000	145480000	31,120,180
chr5	145480000	145880000	ID_0.01_1682	-0.829558346526	.	145480000	145880000	51,160,44
chr5	145880000	146360000	ID_0.01_1683	-1.062264084938	.	145880000	146360000	31,120,180
chr5	146360000	147000000	ID_0.01_1684	-0.794389036968	.	146360000	147000000	51,160,44
chr5	147000000	147240000	ID_0.01_1685	-0.159254761542	.	147000000	147240000	31,120,180
chr5	147240000	147760000	ID_0.01_1686	-0.141783431170	.	147240000	147760000	51,160,44
chr5	147760000	148120000	ID_0.01_1687	-0.402145115363	.	147760000	148120000	31,120,180
chr5	148120000	148640000	ID_0.01_1688	-0.783374664300	.	148120000	148640000	51,160,44
chr5	148640000	149000000	ID_0.01_1689	-0.467644972892	.	148640000	149000000	31,120,180
chr5	149000000	149400000	ID_0.01_1690	-0.615531140011	.	149000000	149400000	51,160,44
chr5	149400000	149840000	ID_0.01_1691	-0.223964308043	.	149400000	149840000	31,120,180
chr5	149840000	150160000	ID_0.01_1692	-0.545683555386	.	149840000	150160000	51,160,44
chr5	150160000	150640000	ID_0.01_1693	-0.263031481332	.	150160000	150640000	31,120,180
chr5	150640000	151160000	ID_0.01_1694	-0.329623232657	.	150640000	151160000	51,160,44
chr5	151160000	151920000	ID_0.01_1695	-0.932619469394	.	151160000	151920000	31,120,180
chr5	151920000	153320000	ID_0.01_1696	-0.720261722718	.	151920000	153320000	51,160,44
chr5	153320000	153800000	ID_0.01_1697	-0.962277967949	.	153320000	153800000	31,120,180
chr5	153800000	154320000	ID_0.01_1698	-0.571689471034	.	153800000	154320000	51,160,44
chr5	154320000	155040000	ID_0.01_1699	-1.154159135913	.	154320000	155040000	31,120,180
chr5	155040000	156560000	ID_0.01_1700	-0.188023191471	.	155040000	156560000	51,160,44
chr5	156560000	157160000	ID_0.01_1701	-0.732542461864	.	156560000	157160000	31,120,180
chr5	157160000	157480000	ID_0.01_1702	-0.768987650312	.	157160000	157480000	51,160,44
chr5	157480000	158120000	ID_0.01_1703	-0.695817981721	.	157480000	158120000	31,120,180
chr5	158120000	158560000	ID_0.01_1704	-0.624228719451	.	158120000	158560000	51,160,44
chr5	158560000	159440000	ID_0.01_1705	-1.060408370972	.	158560000	159440000	31,120,180
chr5	159440000	159840000	ID_0.01_1706	-1.060174979010	.	159440000	159840000	51,160,44
chr5	159840000	161240000	ID_0.01_1707	-1.442033247658	.	159840000	161240000	31,120,180
chr5	161240000	161640000	ID_0.01_1708	-0.313085055941	.	161240000	161640000	51,160,44
chr5	161640000	162160000	ID_0.01_1709	-0.391567889581	.	161640000	162160000	31,120,180
chr5	162160000	162880000	ID_0.01_1710	-0.522038534763	.	162160000	162880000	51,160,44
chr5	162880000	163440000	ID_0.01_1711	-1.223192392235	.	162880000	163440000	31,120,180
chr5	163440000	163920000	ID_0.01_1712	-0.346067159372	.	163440000	163920000	51,160,44
chr5	163920000	164960000	ID_0.01_1713	-0.600329910435	.	163920000	164960000	31,120,180
chr5	164960000	166440000	ID_0.01_1714	-0.700359994689	.	164960000	166440000	51,160,44
chr5	166440000	167000000	ID_0.01_1715	-0.442126259063	.	166440000	167000000	31,120,180
chr5	167000000	167680000	ID_0.01_1716	-0.825807260483	.	167000000	167680000	51,160,44
chr5	167680000	168400000	ID_0.01_1717	-0.657932648183	.	167680000	168400000	31,120,180
chr5	168400000	168680000	ID_0.01_1718	-0.161684862449	.	168400000	168680000	51,160,44
chr5	168680000	169000000	ID_0.01_1719	0.204265688015	.	168680000	169000000	31,120,180
chr5	169000000	169480000	ID_0.01_1720	-0.590665102721	.	169000000	169480000	51,160,44
chr5	169480000	170080000	ID_0.01_1721	-0.131315813599	.	169480000	170080000	31,120,180
chr5	170080000	170840000	ID_0.01_1722	-0.308179406369	.	170080000	170840000	51,160,44
chr5	170840000	171320000	ID_0.01_1723	-0.778587099687	.	170840000	171320000	31,120,180
chr5	171320000	171880000	ID_0.01_1724	-0.318033344471	.	171320000	171880000	51,160,44
chr5	171880000	173040000	ID_0.01_1725	-0.678482830118	.	171880000	173040000	31,120,180
chr5	173040000	173440000	ID_0.01_1726	-0.954988420302	.	173040000	173440000	51,160,44
chr5	173440000	173760000	ID_0.01_1727	-0.992923134937	.	173440000	173760000	31,120,180
chr5	173760000	174320000	ID_0.01_1728	-0.533831063761	.	173760000	174320000	51,160,44
chr5	174320000	174920000	ID_0.01_1729	-0.769368177937	.	174320000	174920000	31,120,180
chr5	174920000	175440000	ID_0.01_1730	-0.606971120609	.	174920000	175440000	51,160,44
chr5	175440000	176080000	ID_0.01_1731	-0.419130560025	.	175440000	176080000	31,120,180
chr5	176080000	176480000	ID_0.01_1732	-0.542965016413	.	176080000	176480000	51,160,44
chr5	176480000	176960000	ID_0.01_1733	-0.512681779568	.	176480000	176960000	31,120,180
chr5	176960000	177640000	ID_0.01_1734	-0.787104816870	.	176960000	177640000	51,160,44
chr5	177640000	178280000	ID_0.01_1735	-0.983829454438	.	177640000	178280000	31,120,180
chr5	178280000	178560000	ID_0.01_1736	-0.145024337034	.	178280000	178560000	51,160,44
chr5	178560000	178960000	ID_0.01_1737	-0.061031061352	.	178560000	178960000	31,120,180
chr5	178960000	179520000	ID_0.01_1738	-0.599620547531	.	178960000	179520000	51,160,44
chr5	179520000	180040000	ID_0.01_1739	-0.396290095617	.	179520000	180040000	31,120,180
chr6	560000	800000	ID_0.01_1740	-0.461007165935	.	560000	800000	51,160,44
chr6	800000	1600000	ID_0.01_1741	-0.476092292839	.	800000	1600000	31,120,180
chr6	1600000	2120000	ID_0.01_1742	-0.984719376714	.	1600000	2120000	51,160,44
chr6	2120000	2760000	ID_0.01_1743	-0.408408574352	.	2120000	2760000	31,120,180
chr6	2760000	3280000	ID_0.01_1744	-0.897919253503	.	2760000	3280000	51,160,44
chr6	3280000	3720000	ID_0.01_1745	-0.895981016572	.	3280000	3720000	31,120,180
chr6	3720000	4040000	ID_0.01_1746	-0.446462050651	.	3720000	4040000	51,160,44
chr6	4040000	5040000	ID_0.01_1747	-0.857637985217	.	4040000	5040000	31,120,180
chr6	5040000	5440000	ID_0.01_1748	-0.823209792505	.	5040000	5440000	51,160,44
chr6	5440000	6040000	ID_0.01_1749	-0.923674424547	.	5440000	6040000	31,120,180
chr6	6040000	6560000	ID_0.01_1750	-0.200139736916	.	6040000	6560000	51,160,44
chr6	6560000	7280000	ID_0.01_1751	-0.918525221271	.	6560000	7280000	31,120,180
chr6	7280000	7640000	ID_0.01_1752	-0.836138510286	.	7280000	7640000	51,160,44
chr6	7640000	8080000	ID_0.01_1753	-0.771896689707	.	7640000	8080000	31,120,180
chr6	8080000	8480000	ID_0.01_1754	-0.885623698945	.	8080000	8480000	51,160,44
chr6	8480000	8960000	ID_0.01_1755	-0.327475722628	.	8480000	8960000	31,120,180
chr6	8960000	9520000	ID_0.01_1756	-0.395097038942	.	8960000	9520000	51,160,44
chr6	9520000	10040000	ID_0.01_1757	-0.487281920402	.	9520000	10040000	31,120,180
chr6	10040000	10440000	ID_0.01_1758	-0.272904946756	.	10040000	10440000	51,160,44
chr6	10440000	11000000	ID_0.01_1759	-1.246844569816	.	10440000	11000000	31,120,180
chr6	11000000	11600000	ID_0.01_1760	-1.054083697447	.	11000000	11600000	51,160,44
chr6	11600000	12160000	ID_0.01_1761	-0.692607573198	.	11600000	12160000	31,120,180
chr6	12160000	12640000	ID_0.01_1762	-0.421758642467	.	12160000	12640000	51,160,44
chr6	12640000	13320000	ID_0.01_1763	-0.758264658159	.	12640000	13320000	31,120,180
chr6	13320000	13600000	ID_0.01_1764	-0.611087797295	.	13320000	13600000	51,160,44
chr6	13600000	13800000	ID_0.01_1765	-0.476188848292	.	13600000	13800000	31,120,180
chr6	13800000	14200000	ID_0.01_1766	-0.513067142145	.	13800000	14200000	51,160,44
chr6	14200000	15200000	ID_0.01_1767	-0.786509078573	.	14200000	15200000	31,120,180
chr6	15200000	15640000	ID_0.01_1768	-0.653832108695	.	15200000	15640000	51,160,44
chr6	15640000	16280000	ID_0.01_1769	-0.980939537304	.	15640000	16280000	31,120,180
chr6	16280000	16760000	ID_0.01_1770	-1.074350002918	.	16280000	16760000	51,160,44
chr6	16760000	17120000	ID_0.01_1771	-0.604723635229	.	16760000	17120000	31,120,180
chr6	17120000	17600000	ID_0.01_1772	-0.836542305609	.	17120000	17600000	51,160,44
chr6	17600000	18240000	ID_0.01_1773	-0.604053365543	.	17600000	18240000	31,120,180
chr6	18240000	18560000	ID_0.01_1774	-0.486213364815	.	18240000	18560000	51,160,44
chr6	18560000	19000000	ID_0.01_1775	-0.637063390802	.	18560000	19000000	31,120,180
chr6	19000000	20080000	ID_0.01_1776	-0.030093978551	.	19000000	20080000	51,160,44
chr6	20080000	20560000	ID_0.01_1777	-0.943955554794	.	20080000	20560000	31,120,180
chr6	20560000	20880000	ID_0.01_1778	-0.828728836302	.	20560000	20880000	51,160,44
chr6	20880000	21600000	ID_0.01_1779	-0.226341049894	.	20880000	21600000	31,120,180
chr6	21600000	21960000	ID_0.01_1780	-0.882620193069	.	21600000	21960000	51,160,44
chr6	21960000	23080000	ID_0.01_1781	-0.191708948320	.	21960000	23080000	31,120,180
chr6	23080000	24400000	ID_0.01_1782	-0.114379375917	.	23080000	24400000	51,160,44
chr6	24400000	24760000	ID_0.01_1783	-0.645570266406	.	24400000	24760000	31,120,180
chr6	24760000	25080000	ID_0.01_1784	-0.032010714795	.	24760000	25080000	51,160,44
chr6	25080000	25600000	ID_0.01_1785	-0.497888551777	.	25080000	25600000	31,120,180
chr6	25600000	26040000	ID_0.01_1786	-0.325193597853	.	25600000	26040000	51,160,44
chr6	26040000	26600000	ID_0.01_1787	-0.880412951346	.	26040000	26600000	31,120,180
chr6	26600000	27120000	ID_0.01_1788	-0.920916716583	.	26600000	27120000	51,160,44
chr6	27120000	27800000	ID_0.01_1789	-1.168770891884	.	27120000	27800000	31,120,180
chr6	27800000	28360000	ID_0.01_1790	-1.022631905506	.	27800000	28360000	51,160,44
chr6	28360000	30520000	ID_0.01_1791	-0.840378336160	.	28360000	30520000	31,120,180
chr6	30520000	30880000	ID_0.01_1792	-2.106114569089	.	30520000	30880000	51,160,44
chr6	30880000	32160000	ID_0.01_1793	-1.851043908731	.	30880000	32160000	31,120,180
chr6	32160000	33720000	ID_0.01_1794	-1.892886844643	.	32160000	33720000	51,160,44
chr6	33720000	34120000	ID_0.01_1795	-0.650881277168	.	33720000	34120000	31,120,180
chr6	34120000	34840000	ID_0.01_1796	-1.063725972938	.	34120000	34840000	51,160,44
chr6	34840000	35240000	ID_0.01_1797	-0.574205670479	.	34840000	35240000	31,120,180
chr6	35240000	35480000	ID_0.01_1798	-0.742896594330	.	35240000	35480000	51,160,44
chr6	35480000	35720000	ID_0.01_1799	-0.477728915608	.	35480000	35720000	31,120,180
chr6	35720000	36360000	ID_0.01_1800	-0.038765421816	.	35720000	36360000	51,160,44
chr6	36360000	36600000	ID_0.01_1801	-0.344674464985	.	36360000	36600000	31,120,180
chr6	36600000	37280000	ID_0.01_1802	-0.327113655894	.	36600000	37280000	51,160,44
chr6	37280000	37680000	ID_0.01_1803	-0.619387785165	.	37280000	37680000	31,120,180
chr6	37680000	38080000	ID_0.01_1804	-0.476356743147	.	37680000	38080000	51,160,44
chr6	38080000	38680000	ID_0.01_1805	-0.650616008539	.	38080000	38680000	31,120,180
chr6	38680000	39320000	ID_0.01_1806	-0.811557684771	.	38680000	39320000	51,160,44
chr6	39320000	39840000	ID_0.01_1807	-0.960058989283	.	39320000	39840000	31,120,180
chr6	39840000	40280000	ID_0.01_1808	-0.115404049898	.	39840000	40280000	51,160,44
chr6	40280000	40800000	ID_0.01_1809	-0.230631703559	.	40280000	40800000	31,120,180
chr6	40800000	41040000	ID_0.01_1810	-0.138921619165	.	40800000	41040000	51,160,44
chr6	41040000	41760000	ID_0.01_1811	-0.579479376335	.	41040000	41760000	31,120,180
chr6	41760000	42200000	ID_0.01_1812	-0.593752388992	.	41760000	42200000	51,160,44
chr6	42200000	42520000	ID_0.01_1813	-0.537288652474	.	42200000	42520000	31,120,180
chr6	42520000	42880000	ID_0.01_1814	-0.667339306953	.	42520000	42880000	51,160,44
chr6	42880000	43160000	ID_0.01_1815	-0.393492539739	.	42880000	43160000	31,120,180
chr6	43160000	43560000	ID_0.01_1816	0.056189394256	.	43160000	43560000	51,160,44
chr6	43560000	44040000	ID_0.01_1817	-0.801803044710	.	43560000	44040000	31,120,180
chr6	44040000	44400000	ID_0.01_1818	-0.512790038348	.	44040000	44400000	51,160,44
chr6	44400000	45080000	ID_0.01_1819	-0.876813684011	.	44400000	45080000	31,120,180
chr6	45080000	45360000	ID_0.01_1820	-0.362013724430	.	45080000	45360000	51,160,44
chr6	45360000	45680000	ID_0.01_1821	-0.375652496140	.	45360000	45680000	31,120,180
chr6	45680000	45920000	ID_0.01_1822	-0.340097630367	.	45680000	45920000	51,160,44
chr6	45920000	46400000	ID_0.01_1823	-0.398734206620	.	45920000	46400000	31,120,180
chr6	46400000	47040000	ID_0.01_1824	-0.212051491732	.	46400000	47040000	51,160,44
chr6	47040000	47360000	ID_0.01_1825	-0.433141034912	.	47040000	47360000	31,120,180
chr6	47360000	47760000	ID_0.01_1826	-0.619120332204	.	47360000	47760000	51,160,44
chr6	47760000	48720000	ID_0.01_1827	-0.713223054797	.	47760000	48720000	31,120,180
chr6	48720000	49400000	ID_0.01_1828	-0.147223495962	.	48720000	49400000	51,160,44
chr6	49400000	50040000	ID_0.01_1829	-0.988080988774	.	49400000	50040000	31,120,180
chr6	50040000	50760000	ID_0.01_1830	-0.507425285081	.	50040000	50760000	51,160,44
chr6	50760000	51920000	ID_0.01_1831	-0.808651808331	.	50760000	51920000	31,120,180
chr6	51920000	52560000	ID_0.01_1832	-0.605220250318	.	51920000	52560000	51,160,44
chr6	52560000	52960000	ID_0.01_1833	-0.478596310404	.	52560000	52960000	31,120,180
chr6	52960000	53360000	ID_0.01_1834	-0.846044759838	.	52960000	53360000	51,160,44
chr6	53360000	53840000	ID_0.01_1835	-0.487653801130	.	53360000	53840000	31,120,180
chr6	53840000	54520000	ID_0.01_1836	-0.844730805253	.	53840000	54520000	51,160,44
chr6	54520000	55120000	ID_0.01_1837	-0.298086125820	.	54520000	55120000	31,120,180
chr6	55120000	55840000	ID_0.01_1838	-0.647095961313	.	55120000	55840000	51,160,44
chr6	55840000	56160000	ID_0.01_1839	-0.657126751310	.	55840000	56160000	31,120,180
chr6	56160000	56480000	ID_0.01_1840	-0.748396510129	.	56160000	56480000	51,160,44
chr6	56480000	56720000	ID_0.01_1841	-0.251042751537	.	56480000	56720000	31,120,180
chr6	56720000	57200000	ID_0.01_1842	0.022459498949	.	56720000	57200000	51,160,44
chr6	57200000	58120000	ID_0.01_1843	-0.977107434300	.	57200000	58120000	31,120,180
chr6	58120000	58760000	ID_0.01_1844	-1.595234750110	.	58120000	58760000	51,160,44
chr6	58760000	63000000	ID_0.01_1845	-1.278058054499	.	58760000	63000000	31,120,180
chr6	63000000	63560000	ID_0.01_1846	-0.345601770995	.	63000000	63560000	51,160,44
chr6	63560000	64000000	ID_0.01_1847	-0.279462278005	.	63560000	64000000	31,120,180
chr6	64000000	64520000	ID_0.01_1848	-1.087200366168	.	64000000	64520000	51,160,44
chr6	64520000	65040000	ID_0.01_1849	-0.870824742168	.	64520000	65040000	31,120,180
chr6	65040000	66280000	ID_0.01_1850	-0.458756707589	.	65040000	66280000	51,160,44
chr6	66280000	67000000	ID_0.01_1851	-0.283336445019	.	66280000	67000000	31,120,180
chr6	67000000	67640000	ID_0.01_1852	-0.241830259467	.	67000000	67640000	51,160,44
chr6	67640000	68920000	ID_0.01_1853	-0.601870456753	.	67640000	68920000	31,120,180
chr6	68920000	69320000	ID_0.01_1854	-0.178407211554	.	68920000	69320000	51,160,44
chr6	69320000	69680000	ID_0.01_1855	-0.275919324545	.	69320000	69680000	31,120,180
chr6	69680000	70440000	ID_0.01_1856	-0.095041971491	.	69680000	70440000	51,160,44
chr6	70440000	70880000	ID_0.01_1857	-0.728443109096	.	70440000	70880000	31,120,180
chr6	70880000	71720000	ID_0.01_1858	-0.920024380929	.	70880000	71720000	51,160,44
chr6	71720000	72240000	ID_0.01_1859	-0.598522792893	.	71720000	72240000	31,120,180
chr6	72240000	72800000	ID_0.01_1860	-0.682143402094	.	72240000	72800000	51,160,44
chr6	72800000	73120000	ID_0.01_1861	-0.282331579038	.	72800000	73120000	31,120,180
chr6	73120000	74360000	ID_0.01_1862	-0.446362241611	.	73120000	74360000	51,160,44
chr6	74360000	75120000	ID_0.01_1863	-0.650507708986	.	74360000	75120000	31,120,180
chr6	75120000	75440000	ID_0.01_1864	-0.319888949943	.	75120000	75440000	51,160,44
chr6	75440000	75920000	ID_0.01_1865	0.063254426539	.	75440000	75920000	31,120,180
chr6	75920000	76600000	ID_0.01_1866	-0.967069113103	.	75920000	76600000	51,160,44
chr6	76600000	78200000	ID_0.01_1867	-1.166285588320	.	76600000	78200000	31,120,180
chr6	78200000	78840000	ID_0.01_1868	-0.656297452648	.	78200000	78840000	51,160,44
chr6	78840000	79120000	ID_0.01_1869	0.016525545973	.	78840000	79120000	31,120,180
chr6	79120000	79560000	ID_0.01_1870	0.032940967619	.	79120000	79560000	51,160,44
chr6	79560000	80200000	ID_0.01_1871	-0.869749808618	.	79560000	80200000	31,120,180
chr6	80200000	80600000	ID_0.01_1872	0.011495614653	.	80200000	80600000	51,160,44
chr6	80600000	81320000	ID_0.01_1873	-0.460844580285	.	80600000	81320000	31,120,180
chr6	81320000	81920000	ID_0.01_1874	0.169115797748	.	81320000	81920000	51,160,44
chr6	81920000	82440000	ID_0.01_1875	0.021582172252	.	81920000	82440000	31,120,180
chr6	82440000	82960000	ID_0.01_1876	-0.113418037790	.	82440000	82960000	51,160,44
chr6	82960000	83760000	ID_0.01_1877	-1.092217198548	.	82960000	83760000	31,120,180
chr6	83760000	84240000	ID_0.01_1878	-0.715006946809	.	83760000	84240000	51,160,44
chr6	84240000	84560000	ID_0.01_1879	-0.525931411197	.	84240000	84560000	31,120,180
chr6	84560000	84960000	ID_0.01_1880	-0.044889074097	.	84560000	84960000	51,160,44
chr6	84960000	85760000	ID_0.01_1881	-0.382859953212	.	84960000	85760000	31,120,180
chr6	85760000	86040000	ID_0.01_1882	-0.019050277031	.	85760000	86040000	51,160,44
chr6	86040000	86400000	ID_0.01_1883	-0.445519083412	.	86040000	86400000	31,120,180
chr6	86400000	87240000	ID_0.01_1884	-0.650797042082	.	86400000	87240000	51,160,44
chr6	87240000	87760000	ID_0.01_1885	-0.493357448213	.	87240000	87760000	31,120,180
chr6	87760000	88640000	ID_0.01_1886	-1.079743664804	.	87760000	88640000	51,160,44
chr6	88640000	89280000	ID_0.01_1887	-0.271931662336	.	88640000	89280000	31,120,180
chr6	89280000	89640000	ID_0.01_1888	-0.093495065377	.	89280000	89640000	51,160,44
chr6	89640000	90040000	ID_0.01_1889	-0.813913938968	.	89640000	90040000	31,120,180
chr6	90040000	90360000	ID_0.01_1890	0.175117929037	.	90040000	90360000	51,160,44
chr6	90360000	90600000	ID_0.01_1891	-0.606063474727	.	90360000	90600000	31,120,180
chr6	90600000	91280000	ID_0.01_1892	-0.758985728484	.	90600000	91280000	51,160,44
chr6	91280000	91640000	ID_0.01_1893	-0.789529354227	.	91280000	91640000	31,120,180
chr6	91640000	93120000	ID_0.01_1894	-0.314116714817	.	91640000	93120000	51,160,44
chr6	93120000	93520000	ID_0.01_1895	-0.862317979046	.	93120000	93520000	31,120,180
chr6	93520000	94120000	ID_0.01_1896	-0.326569213814	.	93520000	94120000	51,160,44
chr6	94120000	95760000	ID_0.01_1897	-0.298826329552	.	94120000	95760000	31,120,180
chr6	95760000	97040000	ID_0.01_1898	-0.888426906107	.	95760000	97040000	51,160,44
chr6	97040000	97520000	ID_0.01_1899	-0.181662181406	.	97040000	97520000	31,120,180
chr6	97520000	97880000	ID_0.01_1900	-0.632483068334	.	97520000	97880000	51,160,44
chr6	97880000	98520000	ID_0.01_1901	-0.530249645498	.	97880000	98520000	31,120,180
chr6	98520000	99280000	ID_0.01_1902	-0.453461037459	.	98520000	99280000	51,160,44
chr6	99280000	99720000	ID_0.01_1903	-0.306051043986	.	99280000	99720000	31,120,180
chr6	99720000	100280000	ID_0.01_1904	-0.885422319054	.	99720000	100280000	51,160,44
chr6	100280000	100560000	ID_0.01_1905	-0.658607333059	.	100280000	100560000	31,120,180
chr6	100560000	101160000	ID_0.01_1906	-0.695295222270	.	100560000	101160000	51,160,44
chr6	101160000	101680000	ID_0.01_1907	-0.615641371333	.	101160000	101680000	31,120,180
chr6	101680000	102720000	ID_0.01_1908	-0.242655560800	.	101680000	102720000	51,160,44
chr6	102720000	103120000	ID_0.01_1909	-0.593181325787	.	102720000	103120000	31,120,180
chr6	103120000	103640000	ID_0.01_1910	-0.103663500452	.	103120000	103640000	51,160,44
chr6	103640000	104240000	ID_0.01_1911	-0.070468057036	.	103640000	104240000	31,120,180
chr6	104240000	104960000	ID_0.01_1912	-0.074730403938	.	104240000	104960000	51,160,44
chr6	104960000	105240000	ID_0.01_1913	-0.377869743571	.	104960000	105240000	31,120,180
chr6	105240000	105520000	ID_0.01_1914	-0.504099177555	.	105240000	105520000	51,160,44
chr6	105520000	105880000	ID_0.01_1915	-0.162773256404	.	105520000	105880000	31,120,180
chr6	105880000	106760000	ID_0.01_1916	-0.908555926702	.	105880000	106760000	51,160,44
chr6	106760000	107320000	ID_0.01_1917	-0.844594231171	.	106760000	107320000	31,120,180
chr6	107320000	108000000	ID_0.01_1918	-1.005380626940	.	107320000	108000000	51,160,44
chr6	108000000	108280000	ID_0.01_1919	-0.330789568343	.	108000000	108280000	31,120,180
chr6	108280000	108840000	ID_0.01_1920	-0.421786370685	.	108280000	108840000	51,160,44
chr6	108840000	109440000	ID_0.01_1921	-0.949981192242	.	108840000	109440000	31,120,180
chr6	109440000	109800000	ID_0.01_1922	-0.657901460875	.	109440000	109800000	51,160,44
chr6	109800000	110360000	ID_0.01_1923	-0.832009366349	.	109800000	110360000	31,120,180
chr6	110360000	110760000	ID_0.01_1924	-0.422734935522	.	110360000	110760000	51,160,44
chr6	110760000	111320000	ID_0.01_1925	-0.689722203140	.	110760000	111320000	31,120,180
chr6	111320000	111600000	ID_0.01_1926	-1.069037066408	.	111320000	111600000	51,160,44
chr6	111600000	112000000	ID_0.01_1927	-0.546635018966	.	111600000	112000000	31,120,180
chr6	112000000	112400000	ID_0.01_1928	-0.756264482682	.	112000000	112400000	51,160,44
chr6	112400000	113120000	ID_0.01_1929	-0.686023873937	.	112400000	113120000	31,120,180
chr6	113120000	113560000	ID_0.01_1930	-0.235811510301	.	113120000	113560000	51,160,44
chr6	113560000	114240000	ID_0.01_1931	0.157697371283	.	113560000	114240000	31,120,180
chr6	114240000	115040000	ID_0.01_1932	-1.233335214666	.	114240000	115040000	51,160,44
chr6	115040000	116560000	ID_0.01_1933	0.064354442787	.	115040000	116560000	31,120,180
chr6	116560000	116960000	ID_0.01_1934	-0.686427603122	.	116560000	116960000	51,160,44
chr6	116960000	117640000	ID_0.01_1935	-0.665121216057	.	116960000	117640000	31,120,180
chr6	117640000	118040000	ID_0.01_1936	-0.495214813104	.	117640000	118040000	51,160,44
chr6	118040000	119240000	ID_0.01_1937	-0.313025506816	.	118040000	119240000	31,120,180
chr6	119240000	120040000	ID_0.01_1938	-0.635265506236	.	119240000	120040000	51,160,44
chr6	120040000	120640000	ID_0.01_1939	-0.249955506825	.	120040000	120640000	31,120,180
chr6	120640000	121360000	ID_0.01_1940	-0.073307669214	.	120640000	121360000	51,160,44
chr6	121360000	121760000	ID_0.01_1941	-0.645938580817	.	121360000	121760000	31,120,180
chr6	121760000	122200000	ID_0.01_1942	-0.739127354163	.	121760000	122200000	51,160,44
chr6	122200000	122680000	ID_0.01_1943	0.136743533574	.	122200000	122680000	31,120,180
chr6	122680000	123640000	ID_0.01_1944	-0.344317756402	.	122680000	123640000	51,160,44
chr6	123640000	124120000	ID_0.01_1945	-0.161691551019	.	123640000	124120000	31,120,180
chr6	124120000	125160000	ID_0.01_1946	-0.206444420151	.	124120000	125160000	51,160,44
chr6	125160000	125640000	ID_0.01_1947	-0.847748184589	.	125160000	125640000	31,120,180
chr6	125640000	126080000	ID_0.01_1948	-0.418191028735	.	125640000	126080000	51,160,44
chr6	126080000	126320000	ID_0.01_1949	-0.530190156138	.	126080000	126320000	31,120,180
chr6	126320000	126680000	ID_0.01_1950	-0.673209021037	.	126320000	126680000	51,160,44
chr6	126680000	127040000	ID_0.01_1951	0.108696238354	.	126680000	127040000	31,120,180
chr6	127040000	127560000	ID_0.01_1952	0.262315074130	.	127040000	127560000	51,160,44
chr6	127560000	128040000	ID_0.01_1953	-0.495197252071	.	127560000	128040000	31,120,180
chr6	128040000	128400000	ID_0.01_1954	-0.127298479860	.	128040000	128400000	51,160,44
chr6	128400000	129080000	ID_0.01_1955	0.004386419640	.	128400000	129080000	31,120,180
chr6	129080000	129800000	ID_0.01_1956	-0.803607481105	.	129080000	129800000	51,160,44
chr6	129800000	130360000	ID_0.01_1957	-0.426366845519	.	129800000	130360000	31,120,180
chr6	130360000	131160000	ID_0.01_1958	-0.783776748747	.	130360000	131160000	51,160,44
chr6	131160000	131480000	ID_0.01_1959	-1.220679243223	.	131160000	131480000	31,120,180
chr6	131480000	131920000	ID_0.01_1960	-0.616084187939	.	131480000	131920000	51,160,44
chr6	131920000	132600000	ID_0.01_1961	-1.047783086472	.	131920000	132600000	31,120,180
chr6	132600000	133160000	ID_0.01_1962	-0.977094731014	.	132600000	133160000	51,160,44
chr6	133160000	133520000	ID_0.01_1963	-0.085319616066	.	133160000	133520000	31,120,180
chr6	133520000	133880000	ID_0.01_1964	-0.554620357128	.	133520000	133880000	51,160,44
chr6	133880000	134240000	ID_0.01_1965	-0.955733257549	.	133880000	134240000	31,120,180
chr6	134240000	134440000	ID_0.01_1966	-0.649470084808	.	134240000	134440000	51,160,44
chr6	134440000	135040000	ID_0.01_1967	-1.049615362794	.	134440000	135040000	31,120,180
chr6	135040000	135280000	ID_0.01_1968	-0.366719075189	.	135040000	135280000	51,160,44
chr6	135280000	135760000	ID_0.01_1969	-0.516740933433	.	135280000	135760000	31,120,180
chr6	135760000	136240000	ID_0.01_1970	-0.638605063210	.	135760000	136240000	51,160,44
chr6	136240000	136560000	ID_0.01_1971	-0.024050206199	.	136240000	136560000	31,120,180
chr6	136560000	136880000	ID_0.01_1972	-0.858471076949	.	136560000	136880000	51,160,44
chr6	136880000	137400000	ID_0.01_1973	-0.443040196801	.	136880000	137400000	31,120,180
chr6	137400000	137960000	ID_0.01_1974	-0.392696818353	.	137400000	137960000	51,160,44
chr6	137960000	138320000	ID_0.01_1975	-0.571627238942	.	137960000	138320000	31,120,180
chr6	138320000	138840000	ID_0.01_1976	-0.306627841793	.	138320000	138840000	51,160,44
chr6	138840000	139120000	ID_0.01_1977	0.286464823047	.	138840000	139120000	31,120,180
chr6	139120000	139680000	ID_0.01_1978	-0.463629661701	.	139120000	139680000	51,160,44
chr6	139680000	140200000	ID_0.01_1979	-0.697152800350	.	139680000	140200000	31,120,180
chr6	140200000	140760000	ID_0.01_1980	-0.013056489831	.	140200000	140760000	51,160,44
chr6	140760000	141280000	ID_0.01_1981	0.008927238845	.	140760000	141280000	31,120,180
chr6	141280000	141920000	ID_0.01_1982	-0.021999985610	.	141280000	141920000	51,160,44
chr6	141920000	142480000	ID_0.01_1983	-0.405154399352	.	141920000	142480000	31,120,180
chr6	142480000	142800000	ID_0.01_1984	-0.455927150236	.	142480000	142800000	51,160,44
chr6	142800000	143360000	ID_0.01_1985	-0.445649832456	.	142800000	143360000	31,120,180
chr6	143360000	143840000	ID_0.01_1986	0.127190396216	.	143360000	143840000	51,160,44
chr6	143840000	144400000	ID_0.01_1987	-1.021163304905	.	143840000	144400000	31,120,180
chr6	144400000	144880000	ID_0.01_1988	-0.518394694930	.	144400000	144880000	51,160,44
chr6	144880000	145280000	ID_0.01_1989	-0.577700010992	.	144880000	145280000	31,120,180
chr6	145280000	145560000	ID_0.01_1990	0.219273864472	.	145280000	145560000	51,160,44
chr6	145560000	146000000	ID_0.01_1991	0.104235565169	.	145560000	146000000	31,120,180
chr6	146000000	146240000	ID_0.01_1992	-0.264401238993	.	146000000	146240000	51,160,44
chr6	146240000	147120000	ID_0.01_1993	-0.677922730313	.	146240000	147120000	31,120,180
chr6	147120000	147720000	ID_0.01_1994	-0.761247793489	.	147120000	147720000	51,160,44
chr6	147720000	148480000	ID_0.01_1995	-0.721341218083	.	147720000	148480000	31,120,180
chr6	148480000	148880000	ID_0.01_1996	-0.550631893048	.	148480000	148880000	51,160,44
chr6	148880000	149360000	ID_0.01_1997	-0.656127524287	.	148880000	149360000	31,120,180
chr6	149360000	149840000	ID_0.01_1998	-0.648020909653	.	149360000	149840000	51,160,44
chr6	149840000	150360000	ID_0.01_1999	-0.619644191847	.	149840000	150360000	31,120,180
chr6	150360000	150720000	ID_0.01_2000	-0.292690300715	.	150360000	150720000	51,160,44
chr6	150720000	151160000	ID_0.01_2001	-0.429859571660	.	150720000	151160000	31,120,180
chr6	151160000	151720000	ID_0.01_2002	-0.657769387399	.	151160000	151720000	51,160,44
chr6	151720000	152720000	ID_0.01_2003	-0.607148423057	.	151720000	152720000	31,120,180
chr6	152720000	153360000	ID_0.01_2004	-0.661924755219	.	152720000	153360000	51,160,44
chr6	153360000	154440000	ID_0.01_2005	-1.028886152127	.	153360000	154440000	31,120,180
chr6	154440000	155000000	ID_0.01_2006	-0.446042008901	.	154440000	155000000	51,160,44
chr6	155000000	155200000	ID_0.01_2007	-0.252971243595	.	155000000	155200000	31,120,180
chr6	155200000	155640000	ID_0.01_2008	-0.350140845367	.	155200000	155640000	51,160,44
chr6	155640000	157000000	ID_0.01_2009	-0.938824399027	.	155640000	157000000	31,120,180
chr6	157000000	157400000	ID_0.01_2010	-0.380494065039	.	157000000	157400000	51,160,44
chr6	157400000	157720000	ID_0.01_2011	-0.247629235542	.	157400000	157720000	31,120,180
chr6	157720000	158040000	ID_0.01_2012	-0.760368147555	.	157720000	158040000	51,160,44
chr6	158040000	158600000	ID_0.01_2013	-0.516038198291	.	158040000	158600000	31,120,180
chr6	158600000	159120000	ID_0.01_2014	-0.981979977657	.	158600000	159120000	51,160,44
chr6	159120000	159560000	ID_0.01_2015	-0.548468913042	.	159120000	159560000	31,120,180
chr6	159560000	160080000	ID_0.01_2016	-0.818016525871	.	159560000	160080000	51,160,44
chr6	160080000	160560000	ID_0.01_2017	-0.771155769766	.	160080000	160560000	31,120,180
chr6	160560000	161800000	ID_0.01_2018	-0.479779280783	.	160560000	161800000	51,160,44
chr6	161800000	162240000	ID_0.01_2019	-0.963316020236	.	161800000	162240000	31,120,180
chr6	162240000	163600000	ID_0.01_2020	-0.271418874731	.	162240000	163600000	51,160,44
chr6	163600000	164040000	ID_0.01_2021	-0.605068162053	.	163600000	164040000	31,120,180
chr6	164040000	164520000	ID_0.01_2022	-0.317834184890	.	164040000	164520000	51,160,44
chr6	164520000	165360000	ID_0.01_2023	-0.332383638171	.	164520000	165360000	31,120,180
chr6	165360000	165720000	ID_0.01_2024	-0.736213508466	.	165360000	165720000	51,160,44
chr6	165720000	166240000	ID_0.01_2025	-0.909114923148	.	165720000	166240000	31,120,180
chr6	166240000	166600000	ID_0.01_2026	-0.849348849500	.	166240000	166600000	51,160,44
chr6	166600000	167120000	ID_0.01_2027	-0.695119257440	.	166600000	167120000	31,120,180
chr6	167120000	167560000	ID_0.01_2028	-0.803843637471	.	167120000	167560000	51,160,44
chr6	167560000	167800000	ID_0.01_2029	-0.379910698793	.	167560000	167800000	31,120,180
chr6	167800000	168320000	ID_0.01_2030	0.004336236258	.	167800000	168320000	51,160,44
chr6	168320000	168760000	ID_0.01_2031	-0.103624207703	.	168320000	168760000	31,120,180
chr6	168760000	169320000	ID_0.01_2032	-0.085751102579	.	168760000	169320000	51,160,44
chr6	169320000	169760000	ID_0.01_2033	-0.525120529938	.	169320000	169760000	31,120,180
chr6	169760000	170120000	ID_0.01_2034	0.146397116263	.	169760000	170120000	51,160,44
chr7	920000	1240000	ID_0.01_2035	-0.632678243343	.	920000	1240000	31,120,180
chr7	1240000	1600000	ID_0.01_2036	-0.076725796667	.	1240000	1600000	51,160,44
chr7	1600000	2440000	ID_0.01_2037	-0.427598090695	.	1600000	2440000	31,120,180
chr7	2440000	2920000	ID_0.01_2038	-0.757935962453	.	2440000	2920000	51,160,44
chr7	2920000	3280000	ID_0.01_2039	-0.394455531791	.	2920000	3280000	31,120,180
chr7	3280000	3960000	ID_0.01_2040	0.059283332045	.	3280000	3960000	51,160,44
chr7	3960000	4640000	ID_0.01_2041	-0.090026213958	.	3960000	4640000	31,120,180
chr7	4640000	5160000	ID_0.01_2042	-0.647110376441	.	4640000	5160000	51,160,44
chr7	5160000	5520000	ID_0.01_2043	-0.146898741072	.	5160000	5520000	31,120,180
chr7	5520000	5840000	ID_0.01_2044	-0.178081701397	.	5520000	5840000	51,160,44
chr7	5840000	6480000	ID_0.01_2045	-0.782524830609	.	5840000	6480000	31,120,180
chr7	6480000	7000000	ID_0.01_2046	-0.919502766362	.	6480000	7000000	51,160,44
chr7	7000000	7600000	ID_0.01_2047	-0.937474750924	.	7000000	7600000	31,120,180
chr7	7600000	8400000	ID_0.01_2048	-0.693472023211	.	7600000	8400000	51,160,44
chr7	8400000	10480000	ID_0.01_2049	-1.053204305448	.	8400000	10480000	31,120,180
chr7	10480000	10960000	ID_0.01_2050	-0.143970342938	.	10480000	10960000	51,160,44
chr7	10960000	11400000	ID_0.01_2051	-0.871365159631	.	10960000	11400000	31,120,180
chr7	11400000	12080000	ID_0.01_2052	-1.108333056121	.	11400000	12080000	51,160,44
chr7	12080000	12560000	ID_0.01_2053	-0.118256179711	.	12080000	12560000	31,120,180
chr7	12560000	13320000	ID_0.01_2054	-0.638380944231	.	12560000	13320000	51,160,44
chr7	13320000	14720000	ID_0.01_2055	-1.137349556519	.	13320000	14720000	31,120,180
chr7	14720000	15360000	ID_0.01_2056	-0.979238789804	.	14720000	15360000	51,160,44
chr7	15360000	16120000	ID_0.01_2057	-0.497385087725	.	15360000	16120000	31,120,180
chr7	16120000	16640000	ID_0.01_2058	-0.708702782591	.	16120000	16640000	51,160,44
chr7	16640000	16960000	ID_0.01_2059	-0.744890191322	.	16640000	16960000	31,120,180
chr7	16960000	17360000	ID_0.01_2060	-0.563239154461	.	16960000	17360000	51,160,44
chr7	17360000	17720000	ID_0.01_2061	-0.067284705350	.	17360000	17720000	31,120,180
chr7	17720000	18400000	ID_0.01_2062	-0.779335952117	.	17720000	18400000	51,160,44
chr7	18400000	18720000	ID_0.01_2063	-0.934322697051	.	18400000	18720000	31,120,180
chr7	18720000	19160000	ID_0.01_2064	-0.747756962800	.	18720000	19160000	51,160,44
chr7	19160000	19760000	ID_0.01_2065	-0.672184666584	.	19160000	19760000	31,120,180
chr7	19760000	20240000	ID_0.01_2066	-1.091379816667	.	19760000	20240000	51,160,44
chr7	20240000	20640000	ID_0.01_2067	-0.101058154458	.	20240000	20640000	31,120,180
chr7	20640000	21280000	ID_0.01_2068	-0.662140565918	.	20640000	21280000	51,160,44
chr7	21280000	21840000	ID_0.01_2069	-0.502480722804	.	21280000	21840000	31,120,180
chr7	21840000	22120000	ID_0.01_2070	-0.402788296295	.	21840000	22120000	51,160,44
chr7	22120000	22560000	ID_0.01_2071	-0.653371187783	.	22120000	22560000	31,120,180
chr7	22560000	23280000	ID_0.01_2072	-1.144860451703	.	22560000	23280000	51,160,44
chr7	23280000	23600000	ID_0.01_2073	-0.588381108246	.	23280000	23600000	31,120,180
chr7	23600000	24440000	ID_0.01_2074	-0.650869291581	.	23600000	24440000	51,160,44
chr7	24440000	24760000	ID_0.01_2075	0.061590060229	.	24440000	24760000	31,120,180
chr7	24760000	25160000	ID_0.01_2076	-0.333709146565	.	24760000	25160000	51,160,44
chr7	25160000	25920000	ID_0.01_2077	-1.232522892501	.	25160000	25920000	31,120,180
chr7	25920000	26400000	ID_0.01_2078	-0.684634907466	.	25920000	26400000	51,160,44
chr7	26400000	26720000	ID_0.01_2079	-0.355505792960	.	26400000	26720000	31,120,180
chr7	26720000	27200000	ID_0.01_2080	-0.601278158494	.	26720000	27200000	51,160,44
chr7	27200000	27640000	ID_0.01_2081	-1.296070865650	.	27200000	27640000	31,120,180
chr7	27640000	28120000	ID_0.01_2082	-0.110033915692	.	27640000	28120000	51,160,44
chr7	28120000	28920000	ID_0.01_2083	-0.566424980179	.	28120000	28920000	31,120,180
chr7	28920000	29600000	ID_0.01_2084	-0.604439468558	.	28920000	29600000	51,160,44
chr7	29600000	30160000	ID_0.01_2085	-0.366253019901	.	29600000	30160000	31,120,180
chr7	30160000	30640000	ID_0.01_2086	-0.728062355812	.	30160000	30640000	51,160,44
chr7	30640000	31160000	ID_0.01_2087	-0.380883469235	.	30640000	31160000	31,120,180
chr7	31160000	31800000	ID_0.01_2088	-0.453892792737	.	31160000	31800000	51,160,44
chr7	31800000	32240000	ID_0.01_2089	-0.468456345725	.	31800000	32240000	31,120,180
chr7	32240000	32520000	ID_0.01_2090	-0.360603812261	.	32240000	32520000	51,160,44
chr7	32520000	33200000	ID_0.01_2091	-0.821409626326	.	32520000	33200000	31,120,180
chr7	33200000	33760000	ID_0.01_2092	-1.052230732564	.	33200000	33760000	51,160,44
chr7	33760000	34160000	ID_0.01_2093	-0.044314250343	.	33760000	34160000	31,120,180
chr7	34160000	34680000	ID_0.01_2094	-0.322431424287	.	34160000	34680000	51,160,44
chr7	34680000	35120000	ID_0.01_2095	-0.255456594681	.	34680000	35120000	31,120,180
chr7	35120000	35680000	ID_0.01_2096	-0.596433126506	.	35120000	35680000	51,160,44
chr7	35680000	36000000	ID_0.01_2097	-0.761695724984	.	35680000	36000000	31,120,180
chr7	36000000	36480000	ID_0.01_2098	-0.473656524950	.	36000000	36480000	51,160,44
chr7	36480000	37240000	ID_0.01_2099	-0.941772123373	.	36480000	37240000	31,120,180
chr7	37240000	38400000	ID_0.01_2100	-0.665486028854	.	37240000	38400000	51,160,44
chr7	38400000	38800000	ID_0.01_2101	-0.869105708446	.	38400000	38800000	31,120,180
chr7	38800000	39560000	ID_0.01_2102	-0.891046960647	.	38800000	39560000	51,160,44
chr7	39560000	40200000	ID_0.01_2103	-1.133332688275	.	39560000	40200000	31,120,180
chr7	40200000	40720000	ID_0.01_2104	-0.831969080097	.	40200000	40720000	51,160,44
chr7	40720000	41040000	ID_0.01_2105	-0.206425183849	.	40720000	41040000	31,120,180
chr7	41040000	41760000	ID_0.01_2106	-0.394627034872	.	41040000	41760000	51,160,44
chr7	41760000	42000000	ID_0.01_2107	-0.806318099291	.	41760000	42000000	31,120,180
chr7	42000000	42960000	ID_0.01_2108	-0.854410976353	.	42000000	42960000	51,160,44
chr7	42960000	43480000	ID_0.01_2109	-1.031905775609	.	42960000	43480000	31,120,180
chr7	43480000	44000000	ID_0.01_2110	-0.281059413828	.	43480000	44000000	51,160,44
chr7	44000000	44600000	ID_0.01_2111	-0.779183100506	.	44000000	44600000	31,120,180
chr7	44600000	44880000	ID_0.01_2112	-0.374453286625	.	44600000	44880000	51,160,44
chr7	44880000	45200000	ID_0.01_2113	-0.197072846814	.	44880000	45200000	31,120,180
chr7	45200000	45920000	ID_0.01_2114	-0.485476180771	.	45200000	45920000	51,160,44
chr7	45920000	46400000	ID_0.01_2115	-1.093928077514	.	45920000	46400000	31,120,180
chr7	46400000	46720000	ID_0.01_2116	-0.263101307418	.	46400000	46720000	51,160,44
chr7	46720000	47280000	ID_0.01_2117	0.057139683708	.	46720000	47280000	31,120,180
chr7	47280000	47880000	ID_0.01_2118	-0.889198215828	.	47280000	47880000	51,160,44
chr7	47880000	49040000	ID_0.01_2119	-0.719895114195	.	47880000	49040000	31,120,180
chr7	49040000	50120000	ID_0.01_2120	-0.095550819229	.	49040000	50120000	51,160,44
chr7	50120000	50520000	ID_0.01_2121	-0.712180088415	.	50120000	50520000	31,120,180
chr7	50520000	50760000	ID_0.01_2122	-0.357165435952	.	50520000	50760000	51,160,44
chr7	50760000	51160000	ID_0.01_2123	-0.203186808227	.	50760000	51160000	31,120,180
chr7	51160000	51480000	ID_0.01_2124	-0.431745477103	.	51160000	51480000	51,160,44
chr7	51480000	53920000	ID_0.01_2125	-1.129447814288	.	51480000	53920000	31,120,180
chr7	53920000	54840000	ID_0.01_2126	-0.262241808105	.	53920000	54840000	51,160,44
chr7	54840000	55320000	ID_0.01_2127	-1.048845596721	.	54840000	55320000	31,120,180
chr7	55320000	55680000	ID_0.01_2128	-0.708664918063	.	55320000	55680000	51,160,44
chr7	55680000	56160000	ID_0.01_2129	-0.417376598339	.	55680000	56160000	31,120,180
chr7	56160000	61940000	ID_0.01_2130	-0.879383771744	.	56160000	61940000	51,160,44
chr7	61940000	62480000	ID_0.01_2131	-1.412659806468	.	61940000	62480000	31,120,180
chr7	62480000	63200000	ID_0.01_2132	-0.272499480048	.	62480000	63200000	51,160,44
chr7	63200000	64080000	ID_0.01_2133	-0.747822028135	.	63200000	64080000	31,120,180
chr7	64080000	64400000	ID_0.01_2134	-0.601831915550	.	64080000	64400000	51,160,44
chr7	64400000	65480000	ID_0.01_2135	-0.442500136767	.	64400000	65480000	31,120,180
chr7	65480000	65960000	ID_0.01_2136	-0.495295700783	.	65480000	65960000	51,160,44
chr7	65960000	66480000	ID_0.01_2137	-0.862495616993	.	65960000	66480000	31,120,180
chr7	66480000	66840000	ID_0.01_2138	-0.566352292153	.	66480000	66840000	51,160,44
chr7	66840000	67600000	ID_0.01_2139	-1.146891600762	.	66840000	67600000	31,120,180
chr7	67600000	68000000	ID_0.01_2140	-0.151996724545	.	67600000	68000000	51,160,44
chr7	68000000	68560000	ID_0.01_2141	-0.185106800829	.	68000000	68560000	31,120,180
chr7	68560000	68840000	ID_0.01_2142	-0.352186717196	.	68560000	68840000	51,160,44
chr7	68840000	69640000	ID_0.01_2143	-0.184706245068	.	68840000	69640000	31,120,180
chr7	69640000	70280000	ID_0.01_2144	-0.624408421752	.	69640000	70280000	51,160,44
chr7	70280000	71200000	ID_0.01_2145	-0.914958059643	.	70280000	71200000	31,120,180
chr7	71200000	72480000	ID_0.01_2146	-0.631045677997	.	71200000	72480000	51,160,44
chr7	72480000	72720000	ID_0.01_2147	-0.994927159583	.	72480000	72720000	31,120,180
chr7	72720000	73160000	ID_0.01_2148	-0.565097085108	.	72720000	73160000	51,160,44
chr7	73160000	73840000	ID_0.01_2149	-0.314913885947	.	73160000	73840000	31,120,180
chr7	73840000	74240000	ID_0.01_2150	-0.240672996508	.	73840000	74240000	51,160,44
chr7	74240000	75440000	ID_0.01_2151	-0.998491210680	.	74240000	75440000	31,120,180
chr7	75440000	76280000	ID_0.01_2152	-0.118891620555	.	75440000	76280000	51,160,44
chr7	76280000	76960000	ID_0.01_2153	-0.860851343809	.	76280000	76960000	31,120,180
chr7	76960000	77280000	ID_0.01_2154	-0.355268668102	.	76960000	77280000	51,160,44
chr7	77280000	77600000	ID_0.01_2155	-0.358960828001	.	77280000	77600000	31,120,180
chr7	77600000	78080000	ID_0.01_2156	-0.533818316384	.	77600000	78080000	51,160,44
chr7	78080000	78880000	ID_0.01_2157	-0.130312419298	.	78080000	78880000	31,120,180
chr7	78880000	79680000	ID_0.01_2158	-0.664505474352	.	78880000	79680000	51,160,44
chr7	79680000	80040000	ID_0.01_2159	-1.017683941751	.	79680000	80040000	31,120,180
chr7	80040000	80320000	ID_0.01_2160	-0.293965077127	.	80040000	80320000	51,160,44
chr7	80320000	81120000	ID_0.01_2161	-0.741782856018	.	80320000	81120000	31,120,180
chr7	81120000	81680000	ID_0.01_2162	-1.088842506549	.	81120000	81680000	51,160,44
chr7	81680000	82360000	ID_0.01_2163	-0.491628325544	.	81680000	82360000	31,120,180
chr7	82360000	83000000	ID_0.01_2164	-0.904599579385	.	82360000	83000000	51,160,44
chr7	83000000	83560000	ID_0.01_2165	-0.530207065073	.	83000000	83560000	31,120,180
chr7	83560000	84640000	ID_0.01_2166	-1.012284846060	.	83560000	84640000	51,160,44
chr7	84640000	85480000	ID_0.01_2167	-1.107252638370	.	84640000	85480000	31,120,180
chr7	85480000	86120000	ID_0.01_2168	-1.174183038603	.	85480000	86120000	51,160,44
chr7	86120000	86520000	ID_0.01_2169	-0.100356136796	.	86120000	86520000	31,120,180
chr7	86520000	86880000	ID_0.01_2170	-0.517455621705	.	86520000	86880000	51,160,44
chr7	86880000	87080000	ID_0.01_2171	-0.447485185095	.	86880000	87080000	31,120,180
chr7	87080000	87440000	ID_0.01_2172	-0.201200956902	.	87080000	87440000	51,160,44
chr7	87440000	87800000	ID_0.01_2173	0.000503362814	.	87440000	87800000	31,120,180
chr7	87800000	88480000	ID_0.01_2174	-0.646087599567	.	87800000	88480000	51,160,44
chr7	88480000	89240000	ID_0.01_2175	-0.290912562901	.	88480000	89240000	31,120,180
chr7	89240000	89760000	ID_0.01_2176	-0.032103225861	.	89240000	89760000	51,160,44
chr7	89760000	90080000	ID_0.01_2177	-0.979439982600	.	89760000	90080000	31,120,180
chr7	90080000	90680000	ID_0.01_2178	-0.650827249922	.	90080000	90680000	51,160,44
chr7	90680000	91480000	ID_0.01_2179	-0.757882837478	.	90680000	91480000	31,120,180
chr7	91480000	92120000	ID_0.01_2180	-0.707662974672	.	91480000	92120000	51,160,44
chr7	92120000	92720000	ID_0.01_2181	-0.958043751795	.	92120000	92720000	31,120,180
chr7	92720000	93240000	ID_0.01_2182	-0.436893696531	.	92720000	93240000	51,160,44
chr7	93240000	94080000	ID_0.01_2183	-0.319632601291	.	93240000	94080000	31,120,180
chr7	94080000	94280000	ID_0.01_2184	-0.713079509317	.	94080000	94280000	51,160,44
chr7	94280000	94840000	ID_0.01_2185	-0.341134702190	.	94280000	94840000	31,120,180
chr7	94840000	95120000	ID_0.01_2186	-0.325852744220	.	94840000	95120000	51,160,44
chr7	95120000	95320000	ID_0.01_2187	-0.624128987417	.	95120000	95320000	31,120,180
chr7	95320000	95680000	ID_0.01_2188	-0.728499323641	.	95320000	95680000	51,160,44
chr7	95680000	96040000	ID_0.01_2189	-0.634513196848	.	95680000	96040000	31,120,180
chr7	96040000	96720000	ID_0.01_2190	-0.282244248487	.	96040000	96720000	51,160,44
chr7	96720000	97480000	ID_0.01_2191	-0.854759867752	.	96720000	97480000	31,120,180
chr7	97480000	97920000	ID_0.01_2192	-0.711548288687	.	97480000	97920000	51,160,44
chr7	97920000	98480000	ID_0.01_2193	-0.652960639599	.	97920000	98480000	31,120,180
chr7	98480000	99040000	ID_0.01_2194	-0.921900856331	.	98480000	99040000	51,160,44
chr7	99040000	99680000	ID_0.01_2195	-0.956163550823	.	99040000	99680000	31,120,180
chr7	99680000	100040000	ID_0.01_2196	-0.446329764805	.	99680000	100040000	51,160,44
chr7	100040000	101160000	ID_0.01_2197	-0.740695606831	.	100040000	101160000	31,120,180
chr7	101160000	101480000	ID_0.01_2198	-0.722532543220	.	101160000	101480000	51,160,44
chr7	101480000	101920000	ID_0.01_2199	-0.195617261793	.	101480000	101920000	31,120,180
chr7	101920000	102160000	ID_0.01_2200	-0.789734928409	.	101920000	102160000	51,160,44
chr7	102160000	102400000	ID_0.01_2201	-1.182842037711	.	102160000	102400000	31,120,180
chr7	102400000	102720000	ID_0.01_2202	-0.908219154433	.	102400000	102720000	51,160,44
chr7	102720000	103080000	ID_0.01_2203	-0.500016759749	.	102720000	103080000	31,120,180
chr7	103080000	103840000	ID_0.01_2204	-0.491491382451	.	103080000	103840000	51,160,44
chr7	103840000	104560000	ID_0.01_2205	-0.698987600175	.	103840000	104560000	31,120,180
chr7	104560000	105240000	ID_0.01_2206	-1.048134012878	.	104560000	105240000	51,160,44
chr7	105240000	105800000	ID_0.01_2207	-0.805634387517	.	105240000	105800000	31,120,180
chr7	105800000	106160000	ID_0.01_2208	-0.588862881240	.	105800000	106160000	51,160,44
chr7	106160000	106440000	ID_0.01_2209	-0.001771091520	.	106160000	106440000	31,120,180
chr7	106440000	106800000	ID_0.01_2210	-0.307682893421	.	106440000	106800000	51,160,44
chr7	106800000	107520000	ID_0.01_2211	-0.676861402864	.	106800000	107520000	31,120,180
chr7	107520000	107800000	ID_0.01_2212	-0.670321123567	.	107520000	107800000	51,160,44
chr7	107800000	108240000	ID_0.01_2213	-0.546411101350	.	107800000	108240000	31,120,180
chr7	108240000	109440000	ID_0.01_2214	-1.059475341528	.	108240000	109440000	51,160,44
chr7	109440000	110120000	ID_0.01_2215	-0.285695357409	.	109440000	110120000	31,120,180
chr7	110120000	110360000	ID_0.01_2216	-0.293704411057	.	110120000	110360000	51,160,44
chr7	110360000	110720000	ID_0.01_2217	-0.435087729838	.	110360000	110720000	31,120,180
chr7	110720000	111400000	ID_0.01_2218	-0.473337991134	.	110720000	111400000	51,160,44
chr7	111400000	112160000	ID_0.01_2219	-1.138185353415	.	111400000	112160000	31,120,180
chr7	112160000	112560000	ID_0.01_2220	-1.059489353977	.	112160000	112560000	51,160,44
chr7	112560000	113360000	ID_0.01_2221	-0.319979908125	.	112560000	113360000	31,120,180
chr7	113360000	113720000	ID_0.01_2222	-0.547025304002	.	113360000	113720000	51,160,44
chr7	113720000	114040000	ID_0.01_2223	-0.877807404316	.	113720000	114040000	31,120,180
chr7	114040000	115000000	ID_0.01_2224	-0.266118288325	.	114040000	115000000	51,160,44
chr7	115000000	115760000	ID_0.01_2225	-0.114747625807	.	115000000	115760000	31,120,180
chr7	115760000	116240000	ID_0.01_2226	-0.931739079757	.	115760000	116240000	51,160,44
chr7	116240000	116560000	ID_0.01_2227	-0.399827355255	.	116240000	116560000	31,120,180
chr7	116560000	116840000	ID_0.01_2228	-0.394155924809	.	116560000	116840000	51,160,44
chr7	116840000	117360000	ID_0.01_2229	-0.307734269830	.	116840000	117360000	31,120,180
chr7	117360000	117880000	ID_0.01_2230	-0.538153957299	.	117360000	117880000	51,160,44
chr7	117880000	118880000	ID_0.01_2231	-0.877967869748	.	117880000	118880000	31,120,180
chr7	118880000	120400000	ID_0.01_2232	-0.478047455444	.	118880000	120400000	51,160,44
chr7	120400000	120760000	ID_0.01_2233	-0.567940083939	.	120400000	120760000	31,120,180
chr7	120760000	121200000	ID_0.01_2234	-0.458441455418	.	120760000	121200000	51,160,44
chr7	121200000	121680000	ID_0.01_2235	-0.175147696051	.	121200000	121680000	31,120,180
chr7	121680000	122200000	ID_0.01_2236	-0.658372373603	.	121680000	122200000	51,160,44
chr7	122200000	123160000	ID_0.01_2237	-0.394265587541	.	122200000	123160000	31,120,180
chr7	123160000	123800000	ID_0.01_2238	-0.907852449430	.	123160000	123800000	51,160,44
chr7	123800000	124480000	ID_0.01_2239	-0.534880354030	.	123800000	124480000	31,120,180
chr7	124480000	125320000	ID_0.01_2240	-1.033049613313	.	124480000	125320000	51,160,44
chr7	125320000	125920000	ID_0.01_2241	-0.479580744813	.	125320000	125920000	31,120,180
chr7	125920000	126440000	ID_0.01_2242	-0.029021475736	.	125920000	126440000	51,160,44
chr7	126440000	126880000	ID_0.01_2243	-0.237877765226	.	126440000	126880000	31,120,180
chr7	126880000	127320000	ID_0.01_2244	-0.056591944831	.	126880000	127320000	51,160,44
chr7	127320000	127960000	ID_0.01_2245	-0.805831003902	.	127320000	127960000	31,120,180
chr7	127960000	129280000	ID_0.01_2246	-0.744740144050	.	127960000	129280000	51,160,44
chr7	129280000	129680000	ID_0.01_2247	-0.242280353950	.	129280000	129680000	31,120,180
chr7	129680000	130520000	ID_0.01_2248	-1.124054752121	.	129680000	130520000	51,160,44
chr7	130520000	131360000	ID_0.01_2249	-0.841240591163	.	130520000	131360000	31,120,180
chr7	131360000	131960000	ID_0.01_2250	-1.067171319884	.	131360000	131960000	51,160,44
chr7	131960000	132360000	ID_0.01_2251	0.068710992559	.	131960000	132360000	31,120,180
chr7	132360000	133680000	ID_0.01_2252	-0.554154177321	.	132360000	133680000	51,160,44
chr7	133680000	134080000	ID_0.01_2253	-0.492289847382	.	133680000	134080000	31,120,180
chr7	134080000	134320000	ID_0.01_2254	-0.528847044313	.	134080000	134320000	51,160,44
chr7	134320000	134680000	ID_0.01_2255	-0.592454528230	.	134320000	134680000	31,120,180
chr7	134680000	134960000	ID_0.01_2256	-0.530118434769	.	134680000	134960000	51,160,44
chr7	134960000	135360000	ID_0.01_2257	-0.867478999523	.	134960000	135360000	31,120,180
chr7	135360000	135800000	ID_0.01_2258	-0.825378716572	.	135360000	135800000	51,160,44
chr7	135800000	137280000	ID_0.01_2259	-0.550681220418	.	135800000	137280000	31,120,180
chr7	137280000	137720000	ID_0.01_2260	-0.838996980296	.	137280000	137720000	51,160,44
chr7	137720000	138120000	ID_0.01_2261	-0.515788771120	.	137720000	138120000	31,120,180
chr7	138120000	138800000	ID_0.01_2262	-0.015339090956	.	138120000	138800000	51,160,44
chr7	138800000	139080000	ID_0.01_2263	-0.335904441416	.	138800000	139080000	31,120,180
chr7	139080000	139720000	ID_0.01_2264	-0.488659868578	.	139080000	139720000	51,160,44
chr7	139720000	140160000	ID_0.01_2265	-0.560079958256	.	139720000	140160000	31,120,180
chr7	140160000	140400000	ID_0.01_2266	-0.328707135121	.	140160000	140400000	51,160,44
chr7	140400000	140720000	ID_0.01_2267	-0.458870544140	.	140400000	140720000	31,120,180
chr7	140720000	141480000	ID_0.01_2268	-0.275184346332	.	140720000	141480000	51,160,44
chr7	141480000	142000000	ID_0.01_2269	-0.944188577339	.	141480000	142000000	31,120,180
chr7	142000000	142560000	ID_0.01_2270	-0.373927627782	.	142000000	142560000	51,160,44
chr7	142560000	142920000	ID_0.01_2271	-0.293761019267	.	142560000	142920000	31,120,180
chr7	142920000	143240000	ID_0.01_2272	-0.498923438014	.	142920000	143240000	51,160,44
chr7	143240000	143880000	ID_0.01_2273	-0.363539349598	.	143240000	143880000	31,120,180
chr7	143880000	144160000	ID_0.01_2274	-0.660930980881	.	143880000	144160000	51,160,44
chr7	144160000	144720000	ID_0.01_2275	-0.765295992026	.	144160000	144720000	31,120,180
chr7	144720000	145880000	ID_0.01_2276	-0.510845881917	.	144720000	145880000	51,160,44
chr7	145880000	146920000	ID_0.01_2277	-0.550558978691	.	145880000	146920000	31,120,180
chr7	146920000	147960000	ID_0.01_2278	-0.321620219844	.	146920000	147960000	51,160,44
chr7	147960000	148240000	ID_0.01_2279	-0.800674647256	.	147960000	148240000	31,120,180
chr7	148240000	148680000	ID_0.01_2280	-0.246914768507	.	148240000	148680000	51,160,44
chr7	148680000	149480000	ID_0.01_2281	-0.564650437606	.	148680000	149480000	31,120,180
chr7	149480000	150000000	ID_0.01_2282	-0.355669301587	.	149480000	150000000	51,160,44
chr7	150000000	150600000	ID_0.01_2283	-0.365110073944	.	150000000	150600000	31,120,180
chr7	150600000	151000000	ID_0.01_2284	-0.205119118336	.	150600000	151000000	51,160,44
chr7	151000000	151920000	ID_0.01_2285	-0.409891107022	.	151000000	151920000	31,120,180
chr7	151920000	152560000	ID_0.01_2286	-0.666375888850	.	151920000	152560000	51,160,44
chr7	152560000	153680000	ID_0.01_2287	-1.166389126826	.	152560000	153680000	31,120,180
chr7	153680000	154600000	ID_0.01_2288	-0.353618124993	.	153680000	154600000	51,160,44
chr7	154600000	155160000	ID_0.01_2289	-0.800823082508	.	154600000	155160000	31,120,180
chr7	155160000	155600000	ID_0.01_2290	-0.265023189309	.	155160000	155600000	51,160,44
chr7	155600000	156680000	ID_0.01_2291	-0.958054664385	.	155600000	156680000	31,120,180
chr7	156680000	157200000	ID_0.01_2292	-0.601129326051	.	156680000	157200000	51,160,44
chr7	157200000	157680000	ID_0.01_2293	-0.850530939096	.	157200000	157680000	31,120,180
chr7	157680000	158160000	ID_0.01_2294	0.182204980107	.	157680000	158160000	51,160,44
chr7	158160000	158400000	ID_0.01_2295	-0.315987063027	.	158160000	158400000	31,120,180
chrX	3800000	6480000	ID_0.01_2296	-1.295708998268	.	3800000	6480000	51,160,44
chrX	6480000	6960000	ID_0.01_2297	-0.328212789732	.	6480000	6960000	31,120,180
chrX	6960000	7480000	ID_0.01_2298	-0.615409001562	.	6960000	7480000	51,160,44
chrX	7480000	7920000	ID_0.01_2299	-0.476715436415	.	7480000	7920000	31,120,180
chrX	7920000	8720000	ID_0.01_2300	-0.969728621008	.	7920000	8720000	51,160,44
chrX	8720000	9320000	ID_0.01_2301	-0.690610366925	.	8720000	9320000	31,120,180
chrX	9320000	9680000	ID_0.01_2302	0.041197043188	.	9320000	9680000	51,160,44
chrX	9680000	10160000	ID_0.01_2303	-0.468114566002	.	9680000	10160000	31,120,180
chrX	10160000	10600000	ID_0.01_2304	-0.521010182325	.	10160000	10600000	51,160,44
chrX	10600000	11120000	ID_0.01_2305	-0.358978182453	.	10600000	11120000	31,120,180
chrX	11120000	11560000	ID_0.01_2306	-0.944572094453	.	11120000	11560000	51,160,44
chrX	11560000	11840000	ID_0.01_2307	-0.345605483638	.	11560000	11840000	31,120,180
chrX	11840000	12920000	ID_0.01_2308	-0.291500636641	.	11840000	12920000	51,160,44
chrX	12920000	13520000	ID_0.01_2309	-0.672648094097	.	12920000	13520000	31,120,180
chrX	13520000	14080000	ID_0.01_2310	-0.533915118220	.	13520000	14080000	51,160,44
chrX	14080000	14640000	ID_0.01_2311	-0.658168501569	.	14080000	14640000	31,120,180
chrX	14640000	15280000	ID_0.01_2312	-0.248633449701	.	14640000	15280000	51,160,44
chrX	15280000	15880000	ID_0.01_2313	-0.771302015533	.	15280000	15880000	31,120,180
chrX	15880000	16720000	ID_0.01_2314	-0.550317834953	.	15880000	16720000	51,160,44
chrX	16720000	17120000	ID_0.01_2315	-0.756876885641	.	16720000	17120000	31,120,180
chrX	17120000	17760000	ID_0.01_2316	-0.508372216518	.	17120000	17760000	51,160,44
chrX	17760000	18400000	ID_0.01_2317	-0.387650257946	.	17760000	18400000	31,120,180
chrX	18400000	18920000	ID_0.01_2318	-0.878243325289	.	18400000	18920000	51,160,44
chrX	18920000	19360000	ID_0.01_2319	-0.468522645467	.	18920000	19360000	31,120,180
chrX	19360000	20160000	ID_0.01_2320	-0.744873218180	.	19360000	20160000	51,160,44
chrX	20160000	20560000	ID_0.01_2321	-0.465620973226	.	20160000	20560000	31,120,180
chrX	20560000	21000000	ID_0.01_2322	-0.800440613635	.	20560000	21000000	51,160,44
chrX	21000000	21480000	ID_0.01_2323	0.312329754837	.	21000000	21480000	31,120,180
chrX	21480000	21800000	ID_0.01_2324	-0.265321063091	.	21480000	21800000	51,160,44
chrX	21800000	22480000	ID_0.01_2325	-0.451913754577	.	21800000	22480000	31,120,180
chrX	22480000	22960000	ID_0.01_2326	0.168212409989	.	22480000	22960000	51,160,44
chrX	22960000	23680000	ID_0.01_2327	0.111414762787	.	22960000	23680000	31,120,180
chrX	23680000	24080000	ID_0.01_2328	-0.900768175128	.	23680000	24080000	51,160,44
chrX	24080000	24280000	ID_0.01_2329	-0.029756141993	.	24080000	24280000	31,120,180
chrX	24280000	24720000	ID_0.01_2330	-0.172833996700	.	24280000	24720000	51,160,44
chrX	24720000	25200000	ID_0.01_2331	-0.276861202672	.	24720000	25200000	31,120,180
chrX	25200000	26680000	ID_0.01_2332	-0.570330915385	.	25200000	26680000	51,160,44
chrX	26680000	27440000	ID_0.01_2333	-0.679957100335	.	26680000	27440000	31,120,180
chrX	27440000	30120000	ID_0.01_2334	-0.485135427839	.	27440000	30120000	51,160,44
chrX	30120000	30560000	ID_0.01_2335	-0.146790902701	.	30120000	30560000	31,120,180
chrX	30560000	31680000	ID_0.01_2336	-0.636501862423	.	30560000	31680000	51,160,44
chrX	31680000	32480000	ID_0.01_2337	-0.385846756588	.	31680000	32480000	31,120,180
chrX	32480000	33040000	ID_0.01_2338	-0.543705759475	.	32480000	33040000	51,160,44
chrX	33040000	33440000	ID_0.01_2339	-0.090125779629	.	33040000	33440000	31,120,180
chrX	33440000	34400000	ID_0.01_2340	-0.488997565353	.	33440000	34400000	51,160,44
chrX	34400000	35880000	ID_0.01_2341	-0.369770900575	.	34400000	35880000	31,120,180
chrX	35880000	36920000	ID_0.01_2342	-0.316543411225	.	35880000	36920000	51,160,44
chrX	36920000	37360000	ID_0.01_2343	-0.707421796362	.	36920000	37360000	31,120,180
chrX	37360000	37680000	ID_0.01_2344	-0.170870713361	.	37360000	37680000	51,160,44
chrX	37680000	38040000	ID_0.01_2345	0.030623211952	.	37680000	38040000	31,120,180
chrX	38040000	38520000	ID_0.01_2346	-0.526652389044	.	38040000	38520000	51,160,44
chrX	38520000	39040000	ID_0.01_2347	-0.517644982040	.	38520000	39040000	31,120,180
chrX	39040000	39480000	ID_0.01_2348	-0.042644908792	.	39040000	39480000	51,160,44
chrX	39480000	40120000	ID_0.01_2349	-0.140863133851	.	39480000	40120000	31,120,180
chrX	40120000	40440000	ID_0.01_2350	-0.223473825665	.	40120000	40440000	51,160,44
chrX	40440000	41120000	ID_0.01_2351	-0.594465768386	.	40440000	41120000	31,120,180
chrX	41120000	41640000	ID_0.01_2352	-0.486057276845	.	41120000	41640000	51,160,44
chrX	41640000	43400000	ID_0.01_2353	-0.564316844904	.	41640000	43400000	31,120,180
chrX	43400000	44120000	ID_0.01_2354	-0.268517396642	.	43400000	44120000	51,160,44
chrX	44120000	44400000	ID_0.01_2355	0.212441529854	.	44120000	44400000	31,120,180
chrX	44400000	45040000	ID_0.01_2356	0.099021547863	.	44400000	45040000	51,160,44
chrX	45040000	45680000	ID_0.01_2357	-0.558999572789	.	45040000	45680000	31,120,180
chrX	45680000	46280000	ID_0.01_2358	-0.272904295539	.	45680000	46280000	51,160,44
chrX	46280000	46960000	ID_0.01_2359	-0.646602442127	.	46280000	46960000	31,120,180
chrX	46960000	47360000	ID_0.01_2360	-0.504685200082	.	46960000	47360000	51,160,44
chrX	47360000	47920000	ID_0.01_2361	0.160922442065	.	47360000	47920000	31,120,180
chrX	47920000	48440000	ID_0.01_2362	-0.240519923179	.	47920000	48440000	51,160,44
chrX	48440000	49640000	ID_0.01_2363	-0.762884190975	.	48440000	49640000	31,120,180
chrX	49640000	50400000	ID_0.01_2364	-0.757780236876	.	49640000	50400000	51,160,44
chrX	50400000	50760000	ID_0.01_2365	-0.363159478316	.	50400000	50760000	31,120,180
chrX	50760000	51240000	ID_0.01_2366	-0.164553353382	.	50760000	51240000	51,160,44
chrX	51240000	52180000	ID_0.01_2367	-0.410971030483	.	51240000	52180000	31,120,180
chrX	52180000	52920000	ID_0.01_2368	-1.047863414000	.	52180000	52920000	51,160,44
chrX	52920000	53600000	ID_0.01_2369	-1.001199686013	.	52920000	53600000	31,120,180
chrX	53600000	54000000	ID_0.01_2370	-0.158213474783	.	53600000	54000000	51,160,44
chrX	54000000	54440000	ID_0.01_2371	-0.272427059395	.	54000000	54440000	31,120,180
chrX	54440000	54680000	ID_0.01_2372	-0.451707174337	.	54440000	54680000	51,160,44
chrX	54680000	55120000	ID_0.01_2373	-0.157628408624	.	54680000	55120000	31,120,180
chrX	55120000	55400000	ID_0.01_2374	0.113763041632	.	55120000	55400000	51,160,44
chrX	55400000	55880000	ID_0.01_2375	-0.103400607738	.	55400000	55880000	31,120,180
chrX	55880000	56280000	ID_0.01_2376	0.127480776462	.	55880000	56280000	51,160,44
chrX	56280000	56760000	ID_0.01_2377	-0.394346380560	.	56280000	56760000	31,120,180
chrX	56760000	57160000	ID_0.01_2378	-0.849400668756	.	56760000	57160000	51,160,44
chrX	57160000	57560000	ID_0.01_2379	-0.101613790258	.	57160000	57560000	31,120,180
chrX	57560000	57960000	ID_0.01_2380	-0.370254090289	.	57560000	57960000	51,160,44
chrX	57960000	62440000	ID_0.01_2381	-0.191859051076	.	57960000	62440000	31,120,180
chrX	62440000	62920000	ID_0.01_2382	-0.828680357475	.	62440000	62920000	51,160,44
chrX	62920000	64720000	ID_0.01_2383	0.088623556537	.	62920000	64720000	31,120,180
chrX	64720000	65320000	ID_0.01_2384	-0.851003146686	.	64720000	65320000	51,160,44
chrX	65320000	65920000	ID_0.01_2385	-0.298591927587	.	65320000	65920000	31,120,180
chrX	65920000	66640000	ID_0.01_2386	-0.126087815862	.	65920000	66640000	51,160,44
chrX	66640000	67400000	ID_0.01_2387	-0.074949027867	.	66640000	67400000	31,120,180
chrX	67400000	67720000	ID_0.01_2388	-0.932578158691	.	67400000	67720000	51,160,44
chrX	67720000	67960000	ID_0.01_2389	-0.428686152157	.	67720000	67960000	31,120,180
chrX	67960000	68640000	ID_0.01_2390	-0.436247687034	.	67960000	68640000	51,160,44
chrX	68640000	69360000	ID_0.01_2391	-0.492029032073	.	68640000	69360000	31,120,180
chrX	69360000	70200000	ID_0.01_2392	-0.567806394234	.	69360000	70200000	51,160,44
chrX	70200000	70880000	ID_0.01_2393	0.034008890564	.	70200000	70880000	31,120,180
chrX	70880000	71440000	ID_0.01_2394	-0.524939264818	.	70880000	71440000	51,160,44
chrX	71440000	71960000	ID_0.01_2395	-0.244017746920	.	71440000	71960000	31,120,180
chrX	71960000	73040000	ID_0.01_2396	-0.717789902265	.	71960000	73040000	51,160,44
chrX	73040000	73800000	ID_0.01_2397	-0.390804231691	.	73040000	73800000	31,120,180
chrX	73800000	74200000	ID_0.01_2398	-0.591555699367	.	73800000	74200000	51,160,44
chrX	74200000	75360000	ID_0.01_2399	-0.237727626835	.	74200000	75360000	31,120,180
chrX	75360000	76840000	ID_0.01_2400	-0.733587740909	.	75360000	76840000	51,160,44
chrX	76840000	77400000	ID_0.01_2401	-0.365094834170	.	76840000	77400000	31,120,180
chrX	77400000	78360000	ID_0.01_2402	-0.876169169215	.	77400000	78360000	51,160,44
chrX	78360000	78720000	ID_0.01_2403	-0.210950519340	.	78360000	78720000	31,120,180
chrX	78720000	79560000	ID_0.01_2404	-0.493033986781	.	78720000	79560000	51,160,44
chrX	79560000	79920000	ID_0.01_2405	-0.336583559162	.	79560000	79920000	31,120,180
chrX	79920000	80680000	ID_0.01_2406	-0.625769649238	.	79920000	80680000	51,160,44
chrX	80680000	81880000	ID_0.01_2407	-0.712598880183	.	80680000	81880000	31,120,180
chrX	81880000	82280000	ID_0.01_2408	-0.201374985812	.	81880000	82280000	51,160,44
chrX	82280000	83120000	ID_0.01_2409	-0.241619331299	.	82280000	83120000	31,120,180
chrX	83120000	83920000	ID_0.01_2410	-0.489370775685	.	83120000	83920000	51,160,44
chrX	83920000	84360000	ID_0.01_2411	-0.165656848708	.	83920000	84360000	31,120,180
chrX	84360000	84840000	ID_0.01_2412	-0.806549403409	.	84360000	84840000	51,160,44
chrX	84840000	85000000	ID_0.01_2413	-0.538166401216	.	84840000	85000000	31,120,180
chrX	85000000	85400000	ID_0.01_2414	-0.501727756619	.	85000000	85400000	51,160,44
chrX	85400000	86560000	ID_0.01_2415	-0.625059319682	.	85400000	86560000	31,120,180
chrX	86560000	86920000	ID_0.01_2416	-0.774538275906	.	86560000	86920000	51,160,44
chrX	86920000	87880000	ID_0.01_2417	-0.329754355364	.	86920000	87880000	31,120,180
chrX	87880000	89040000	ID_0.01_2418	-0.386014606402	.	87880000	89040000	51,160,44
chrX	89040000	95040000	ID_0.01_2419	-1.084588482783	.	89040000	95040000	31,120,180
chrX	95040000	95560000	ID_0.01_2420	-0.279993740373	.	95040000	95560000	51,160,44
chrX	95560000	95960000	ID_0.01_2421	-0.519114541407	.	95560000	95960000	31,120,180
chrX	95960000	96960000	ID_0.01_2422	-0.529868017103	.	95960000	96960000	51,160,44
chrX	96960000	97640000	ID_0.01_2423	-0.640497845945	.	96960000	97640000	31,120,180
chrX	97640000	99680000	ID_0.01_2424	-0.301878454984	.	97640000	99680000	51,160,44
chrX	99680000	100040000	ID_0.01_2425	-0.616908696010	.	99680000	100040000	31,120,180
chrX	100040000	100560000	ID_0.01_2426	-0.530038947286	.	100040000	100560000	51,160,44
chrX	100560000	101080000	ID_0.01_2427	-0.831317213534	.	100560000	101080000	31,120,180
chrX	101080000	101720000	ID_0.01_2428	0.110072850367	.	101080000	101720000	51,160,44
chrX	101720000	102160000	ID_0.01_2429	-0.689764958086	.	101720000	102160000	31,120,180
chrX	102160000	102440000	ID_0.01_2430	-0.727181275641	.	102160000	102440000	51,160,44
chrX	102440000	102760000	ID_0.01_2431	-0.546474933538	.	102440000	102760000	31,120,180
chrX	102760000	103080000	ID_0.01_2432	-0.350940269511	.	102760000	103080000	51,160,44
chrX	103080000	103560000	ID_0.01_2433	-0.317682914941	.	103080000	103560000	31,120,180
chrX	103560000	104200000	ID_0.01_2434	-0.406802739032	.	103560000	104200000	51,160,44
chrX	104200000	104440000	ID_0.01_2435	-0.050474716659	.	104200000	104440000	31,120,180
chrX	104440000	105640000	ID_0.01_2436	-0.375002688156	.	104440000	105640000	51,160,44
chrX	105640000	106080000	ID_0.01_2437	-0.346065590675	.	105640000	106080000	31,120,180
chrX	106080000	106760000	ID_0.01_2438	-0.713711090966	.	106080000	106760000	51,160,44
chrX	106760000	107400000	ID_0.01_2439	-0.334851555004	.	106760000	107400000	31,120,180
chrX	107400000	107920000	ID_0.01_2440	-0.786604647592	.	107400000	107920000	51,160,44
chrX	107920000	108720000	ID_0.01_2441	-0.643545441933	.	107920000	108720000	31,120,180
chrX	108720000	109160000	ID_0.01_2442	-0.403411284352	.	108720000	109160000	51,160,44
chrX	109160000	109680000	ID_0.01_2443	-0.564719421211	.	109160000	109680000	31,120,180
chrX	109680000	110080000	ID_0.01_2444	-0.778919272747	.	109680000	110080000	51,160,44
chrX	110080000	111040000	ID_0.01_2445	-0.167663934834	.	110080000	111040000	31,120,180
chrX	111040000	111960000	ID_0.01_2446	-0.384575966658	.	111040000	111960000	51,160,44
chrX	111960000	112480000	ID_0.01_2447	-0.494216841228	.	111960000	112480000	31,120,180
chrX	112480000	113800000	ID_0.01_2448	-0.208398066880	.	112480000	113800000	51,160,44
chrX	113800000	114440000	ID_0.01_2449	-0.174739659430	.	113800000	114440000	31,120,180
chrX	114440000	115000000	ID_0.01_2450	-0.462253908727	.	114440000	115000000	51,160,44
chrX	115000000	115320000	ID_0.01_2451	-1.476796248936	.	115000000	115320000	31,120,180
chrX	115320000	116200000	ID_0.01_2452	-0.533733702683	.	115320000	116200000	51,160,44
chrX	116200000	116640000	ID_0.01_2453	-0.072114927203	.	116200000	116640000	31,120,180
chrX	116640000	117040000	ID_0.01_2454	0.147787627000	.	116640000	117040000	51,160,44
chrX	117040000	117400000	ID_0.01_2455	0.061505611779	.	117040000	117400000	31,120,180
chrX	117400000	117960000	ID_0.01_2456	-0.484124210246	.	117400000	117960000	51,160,44
chrX	117960000	118600000	ID_0.01_2457	0.066856938213	.	117960000	118600000	31,120,180
chrX	118600000	119080000	ID_0.01_2458	-0.184796147634	.	118600000	119080000	51,160,44
chrX	119080000	119920000	ID_0.01_2459	-0.622030274347	.	119080000	119920000	31,120,180
chrX	119920000	122720000	ID_0.01_2460	-0.511241254046	.	119920000	122720000	51,160,44
chrX	122720000	123240000	ID_0.01_2461	-0.695653988003	.	122720000	123240000	31,120,180
chrX	123240000	123520000	ID_0.01_2462	-0.473531945586	.	123240000	123520000	51,160,44
chrX	123520000	128720000	ID_0.01_2463	-0.523837959899	.	123520000	128720000	31,120,180
chrX	128720000	129400000	ID_0.01_2464	-0.739993427151	.	128720000	129400000	51,160,44
chrX	129400000	130080000	ID_0.01_2465	-0.635314897562	.	129400000	130080000	31,120,180
chrX	130080000	130400000	ID_0.01_2466	-0.846696739599	.	130080000	130400000	51,160,44
chrX	130400000	130840000	ID_0.01_2467	0.013777363398	.	130400000	130840000	31,120,180
chrX	130840000	131360000	ID_0.01_2468	-1.078757727130	.	130840000	131360000	51,160,44
chrX	131360000	131760000	ID_0.01_2469	-0.081684393951	.	131360000	131760000	31,120,180
chrX	131760000	132120000	ID_0.01_2470	-0.819136521519	.	131760000	132120000	51,160,44
chrX	132120000	132920000	ID_0.01_2471	-0.229705842535	.	132120000	132920000	31,120,180
chrX	132920000	133560000	ID_0.01_2472	-0.069464052645	.	132920000	133560000	51,160,44
chrX	133560000	133920000	ID_0.01_2473	-0.870739505228	.	133560000	133920000	31,120,180
chrX	133920000	134280000	ID_0.01_2474	-0.038307151777	.	133920000	134280000	51,160,44
chrX	134280000	134640000	ID_0.01_2475	-0.406925411789	.	134280000	134640000	31,120,180
chrX	134640000	135040000	ID_0.01_2476	0.114973953651	.	134640000	135040000	51,160,44
chrX	135040000	135320000	ID_0.01_2477	-0.230106477048	.	135040000	135320000	31,120,180
chrX	135320000	135800000	ID_0.01_2478	0.122580374013	.	135320000	135800000	51,160,44
chrX	135800000	136160000	ID_0.01_2479	-0.106724117595	.	135800000	136160000	31,120,180
chrX	136160000	137160000	ID_0.01_2480	-0.327261318786	.	136160000	137160000	51,160,44
chrX	137160000	137840000	ID_0.01_2481	-0.282885362070	.	137160000	137840000	31,120,180
chrX	137840000	138640000	ID_0.01_2482	-0.255962548549	.	137840000	138640000	51,160,44
chrX	138640000	139080000	ID_0.01_2483	-0.160246644777	.	138640000	139080000	31,120,180
chrX	139080000	139800000	ID_0.01_2484	-0.875470559729	.	139080000	139800000	51,160,44
chrX	139800000	141680000	ID_0.01_2485	-0.942517033553	.	139800000	141680000	31,120,180
chrX	141680000	142520000	ID_0.01_2486	-0.534221672297	.	141680000	142520000	51,160,44
chrX	142520000	142760000	ID_0.01_2487	-0.182501771724	.	142520000	142760000	31,120,180
chrX	142760000	143400000	ID_0.01_2488	-0.264498780714	.	142760000	143400000	51,160,44
chrX	143400000	144280000	ID_0.01_2489	-0.108533759615	.	143400000	144280000	31,120,180
chrX	144280000	144920000	ID_0.01_2490	-0.591931842033	.	144280000	144920000	51,160,44
chrX	144920000	147120000	ID_0.01_2491	-0.179821233479	.	144920000	147120000	31,120,180
chrX	147120000	147840000	ID_0.01_2492	-0.527882382620	.	147120000	147840000	51,160,44
chrX	147840000	148560000	ID_0.01_2493	-0.118557824701	.	147840000	148560000	31,120,180
chrX	148560000	149120000	ID_0.01_2494	-0.886989318632	.	148560000	149120000	51,160,44
chrX	149120000	149560000	ID_0.01_2495	-0.687944216730	.	149120000	149560000	31,120,180
chrX	149560000	149920000	ID_0.01_2496	0.364192567818	.	149560000	149920000	51,160,44
chrX	149920000	150280000	ID_0.01_2497	-0.727760252720	.	149920000	150280000	31,120,180
chrX	150280000	150880000	ID_0.01_2498	-0.268068193055	.	150280000	150880000	51,160,44
chrX	150880000	151400000	ID_0.01_2499	-0.891062762072	.	150880000	151400000	31,120,180
chrX	151400000	151800000	ID_0.01_2500	0.411471335754	.	151400000	151800000	51,160,44
chrX	151800000	152120000	ID_0.01_2501	-0.287109330974	.	151800000	152120000	31,120,180
chrX	152120000	153240000	ID_0.01_2502	-1.049126333966	.	152120000	153240000	51,160,44
chrX	153240000	153800000	ID_0.01_2503	-0.129492415370	.	153240000	153800000	31,120,180
chrX	153800000	154120000	ID_0.01_2504	-0.604214822671	.	153800000	154120000	51,160,44
chr8	880000	1680000	ID_0.01_2505	-0.152434021204	.	880000	1680000	31,120,180
chr8	1680000	2040000	ID_0.01_2506	-0.631820776459	.	1680000	2040000	51,160,44
chr8	2040000	2360000	ID_0.01_2507	-0.617078906906	.	2040000	2360000	31,120,180
chr8	2360000	2680000	ID_0.01_2508	-0.205144385921	.	2360000	2680000	51,160,44
chr8	2680000	3120000	ID_0.01_2509	-0.226700827497	.	2680000	3120000	31,120,180
chr8	3120000	3480000	ID_0.01_2510	-0.348472955173	.	3120000	3480000	51,160,44
chr8	3480000	4080000	ID_0.01_2511	-0.398735420265	.	3480000	4080000	31,120,180
chr8	4080000	4880000	ID_0.01_2512	-0.245568955596	.	4080000	4880000	51,160,44
chr8	4880000	5680000	ID_0.01_2513	-0.422929599581	.	4880000	5680000	31,120,180
chr8	5680000	6240000	ID_0.01_2514	-0.268451274581	.	5680000	6240000	51,160,44
chr8	6240000	6680000	ID_0.01_2515	-0.908694707517	.	6240000	6680000	31,120,180
chr8	6680000	8600000	ID_0.01_2516	-1.067617224905	.	6680000	8600000	51,160,44
chr8	8600000	8880000	ID_0.01_2517	-0.828109189731	.	8600000	8880000	31,120,180
chr8	8880000	9720000	ID_0.01_2518	-0.854549929359	.	8880000	9720000	51,160,44
chr8	9720000	10360000	ID_0.01_2519	-1.051036799186	.	9720000	10360000	31,120,180
chr8	10360000	10720000	ID_0.01_2520	-0.787739708781	.	10360000	10720000	51,160,44
chr8	10720000	11160000	ID_0.01_2521	-0.860657369607	.	10720000	11160000	31,120,180
chr8	11160000	11920000	ID_0.01_2522	-0.614335830280	.	11160000	11920000	51,160,44
chr8	11920000	12360000	ID_0.01_2523	-1.298378291601	.	11920000	12360000	31,120,180
chr8	12360000	13560000	ID_0.01_2524	-1.556607853614	.	12360000	13560000	51,160,44
chr8	13560000	14240000	ID_0.01_2525	-1.057320547392	.	13560000	14240000	31,120,180
chr8	14240000	14800000	ID_0.01_2526	-0.198992308401	.	14240000	14800000	51,160,44
chr8	14800000	15240000	ID_0.01_2527	-0.230904595758	.	14800000	15240000	31,120,180
chr8	15240000	15920000	ID_0.01_2528	-0.297104378476	.	15240000	15920000	51,160,44
chr8	15920000	16400000	ID_0.01_2529	-0.273243215170	.	15920000	16400000	31,120,180
chr8	16400000	16640000	ID_0.01_2530	-0.213727741688	.	16400000	16640000	51,160,44
chr8	16640000	17040000	ID_0.01_2531	-0.535404927228	.	16640000	17040000	31,120,180
chr8	17040000	17440000	ID_0.01_2532	-0.716896159440	.	17040000	17440000	51,160,44
chr8	17440000	17800000	ID_0.01_2533	-0.158567698522	.	17440000	17800000	31,120,180
chr8	17800000	18760000	ID_0.01_2534	-0.926075693221	.	17800000	18760000	51,160,44
chr8	18760000	19240000	ID_0.01_2535	-0.501863220188	.	18760000	19240000	31,120,180
chr8	19240000	19680000	ID_0.01_2536	-0.799655779600	.	19240000	19680000	51,160,44
chr8	19680000	20040000	ID_0.01_2537	-0.857799449746	.	19680000	20040000	31,120,180
chr8	20040000	20280000	ID_0.01_2538	-0.607034093866	.	20040000	20280000	51,160,44
chr8	20280000	20880000	ID_0.01_2539	-0.648636477423	.	20280000	20880000	31,120,180
chr8	20880000	21760000	ID_0.01_2540	-0.309790406056	.	20880000	21760000	51,160,44
chr8	21760000	22440000	ID_0.01_2541	-0.905099422520	.	21760000	22440000	31,120,180
chr8	22440000	22880000	ID_0.01_2542	-0.476356110731	.	22440000	22880000	51,160,44
chr8	22880000	23320000	ID_0.01_2543	-0.412390081882	.	22880000	23320000	31,120,180
chr8	23320000	23600000	ID_0.01_2544	-0.614332124262	.	23320000	23600000	51,160,44
chr8	23600000	24320000	ID_0.01_2545	-0.046131781314	.	23600000	24320000	31,120,180
chr8	24320000	25000000	ID_0.01_2546	-0.411371824343	.	24320000	25000000	51,160,44
chr8	25000000	25360000	ID_0.01_2547	-0.928797098620	.	25000000	25360000	31,120,180
chr8	25360000	25960000	ID_0.01_2548	-1.167467951461	.	25360000	25960000	51,160,44
chr8	25960000	26520000	ID_0.01_2549	-0.658390658236	.	25960000	26520000	31,120,180
chr8	26520000	27120000	ID_0.01_2550	-0.705212239705	.	26520000	27120000	51,160,44
chr8	27120000	27640000	ID_0.01_2551	-0.805835747721	.	27120000	27640000	31,120,180
chr8	27640000	28200000	ID_0.01_2552	-0.632605724882	.	27640000	28200000	51,160,44
chr8	28200000	28640000	ID_0.01_2553	-0.318462192310	.	28200000	28640000	31,120,180
chr8	28640000	29200000	ID_0.01_2554	-0.430748647834	.	28640000	29200000	51,160,44
chr8	29200000	30040000	ID_0.01_2555	-0.738685901339	.	29200000	30040000	31,120,180
chr8	30040000	30480000	ID_0.01_2556	-0.889906457799	.	30040000	30480000	51,160,44
chr8	30480000	30680000	ID_0.01_2557	-0.574042276588	.	30480000	30680000	31,120,180
chr8	30680000	31080000	ID_0.01_2558	-0.213018120723	.	30680000	31080000	51,160,44
chr8	31080000	32080000	ID_0.01_2559	-1.058649220950	.	31080000	32080000	31,120,180
chr8	32080000	32400000	ID_0.01_2560	-0.595887636176	.	32080000	32400000	51,160,44
chr8	32400000	33480000	ID_0.01_2561	-0.676992702483	.	32400000	33480000	31,120,180
chr8	33480000	34760000	ID_0.01_2562	-1.042188950606	.	33480000	34760000	51,160,44
chr8	34760000	36000000	ID_0.01_2563	-0.420048173723	.	34760000	36000000	31,120,180
chr8	36000000	36640000	ID_0.01_2564	-0.375104497085	.	36000000	36640000	51,160,44
chr8	36640000	37000000	ID_0.01_2565	-0.909574854334	.	36640000	37000000	31,120,180
chr8	37000000	37600000	ID_0.01_2566	0.005559497490	.	37000000	37600000	51,160,44
chr8	37600000	38040000	ID_0.01_2567	-1.054674165006	.	37600000	38040000	31,120,180
chr8	38040000	38280000	ID_0.01_2568	-0.271232811386	.	38040000	38280000	51,160,44
chr8	38280000	38600000	ID_0.01_2569	-0.454722373017	.	38280000	38600000	31,120,180
chr8	38600000	38960000	ID_0.01_2570	-1.009488066197	.	38600000	38960000	51,160,44
chr8	38960000	39240000	ID_0.01_2571	-0.317331303467	.	38960000	39240000	31,120,180
chr8	39240000	39720000	ID_0.01_2572	0.107312784942	.	39240000	39720000	51,160,44
chr8	39720000	40080000	ID_0.01_2573	-0.683983079989	.	39720000	40080000	31,120,180
chr8	40080000	40840000	ID_0.01_2574	-0.277184487424	.	40080000	40840000	51,160,44
chr8	40840000	41400000	ID_0.01_2575	-0.578742618564	.	40840000	41400000	31,120,180
chr8	41400000	41800000	ID_0.01_2576	-0.447574443648	.	41400000	41800000	51,160,44
chr8	41800000	42240000	ID_0.01_2577	-0.101187810737	.	41800000	42240000	31,120,180
chr8	42240000	42680000	ID_0.01_2578	-0.640088269705	.	42240000	42680000	51,160,44
chr8	42680000	43000000	ID_0.01_2579	-0.056011908020	.	42680000	43000000	31,120,180
chr8	43000000	43560000	ID_0.01_2580	-0.504823196346	.	43000000	43560000	51,160,44
chr8	43560000	47800000	ID_0.01_2581	0.518784530752	.	43560000	47800000	31,120,180
chr8	47800000	48200000	ID_0.01_2582	-0.296663259731	.	47800000	48200000	51,160,44
chr8	48200000	48680000	ID_0.01_2583	-0.738494218369	.	48200000	48680000	31,120,180
chr8	48680000	48920000	ID_0.01_2584	-0.875544575193	.	48680000	48920000	51,160,44
chr8	48920000	49840000	ID_0.01_2585	-0.771251681785	.	48920000	49840000	31,120,180
chr8	49840000	50240000	ID_0.01_2586	-1.120308236842	.	49840000	50240000	51,160,44
chr8	50240000	50800000	ID_0.01_2587	-0.335461326936	.	50240000	50800000	31,120,180
chr8	50800000	51360000	ID_0.01_2588	-0.094654492377	.	50800000	51360000	51,160,44
chr8	51360000	52440000	ID_0.01_2589	-0.133540154230	.	51360000	52440000	31,120,180
chr8	52440000	52920000	ID_0.01_2590	-0.297828427231	.	52440000	52920000	51,160,44
chr8	52920000	53440000	ID_0.01_2591	-0.255464405174	.	52920000	53440000	31,120,180
chr8	53440000	53880000	ID_0.01_2592	-0.466415806482	.	53440000	53880000	51,160,44
chr8	53880000	54720000	ID_0.01_2593	-0.757457096122	.	53880000	54720000	31,120,180
chr8	54720000	55080000	ID_0.01_2594	-0.385391632737	.	54720000	55080000	51,160,44
chr8	55080000	55520000	ID_0.01_2595	-0.883169312728	.	55080000	55520000	31,120,180
chr8	55520000	56240000	ID_0.01_2596	-0.352933783613	.	55520000	56240000	51,160,44
chr8	56240000	56680000	ID_0.01_2597	0.175187841251	.	56240000	56680000	31,120,180
chr8	56680000	57000000	ID_0.01_2598	-0.597817764547	.	56680000	57000000	51,160,44
chr8	57000000	57360000	ID_0.01_2599	-0.444668948412	.	57000000	57360000	31,120,180
chr8	57360000	57880000	ID_0.01_2600	-0.169283071406	.	57360000	57880000	51,160,44
chr8	57880000	58320000	ID_0.01_2601	-0.444457709872	.	57880000	58320000	31,120,180
chr8	58320000	58880000	ID_0.01_2602	-0.360694173203	.	58320000	58880000	51,160,44
chr8	58880000	59320000	ID_0.01_2603	-0.065378422362	.	58880000	59320000	31,120,180
chr8	59320000	59600000	ID_0.01_2604	-0.842928825897	.	59320000	59600000	51,160,44
chr8	59600000	60880000	ID_0.01_2605	-0.785481970249	.	59600000	60880000	31,120,180
chr8	60880000	61320000	ID_0.01_2606	-0.478029154882	.	60880000	61320000	51,160,44
chr8	61320000	62040000	ID_0.01_2607	-0.838398345451	.	61320000	62040000	31,120,180
chr8	62040000	62480000	ID_0.01_2608	-0.686994957172	.	62040000	62480000	51,160,44
chr8	62480000	62960000	ID_0.01_2609	-0.789828550860	.	62480000	62960000	31,120,180
chr8	62960000	63360000	ID_0.01_2610	0.020589135275	.	62960000	63360000	51,160,44
chr8	63360000	63920000	ID_0.01_2611	0.004615786442	.	63360000	63920000	31,120,180
chr8	63920000	64280000	ID_0.01_2612	-0.277023160100	.	63920000	64280000	51,160,44
chr8	64280000	65360000	ID_0.01_2613	-0.729234798049	.	64280000	65360000	31,120,180
chr8	65360000	66040000	ID_0.01_2614	-0.766520968782	.	65360000	66040000	51,160,44
chr8	66040000	66520000	ID_0.01_2615	-0.173388755496	.	66040000	66520000	31,120,180
chr8	66520000	66960000	ID_0.01_2616	-0.838438506508	.	66520000	66960000	51,160,44
chr8	66960000	67360000	ID_0.01_2617	-0.383115431616	.	66960000	67360000	31,120,180
chr8	67360000	68120000	ID_0.01_2618	-1.166576975247	.	67360000	68120000	51,160,44
chr8	68120000	68440000	ID_0.01_2619	-0.268728752679	.	68120000	68440000	31,120,180
chr8	68440000	68720000	ID_0.01_2620	-0.197496513715	.	68440000	68720000	51,160,44
chr8	68720000	69400000	ID_0.01_2621	-0.078015367314	.	68720000	69400000	31,120,180
chr8	69400000	70040000	ID_0.01_2622	-0.701458395200	.	69400000	70040000	51,160,44
chr8	70040000	70560000	ID_0.01_2623	0.240418742042	.	70040000	70560000	31,120,180
chr8	70560000	71040000	ID_0.01_2624	-1.015438810057	.	70560000	71040000	51,160,44
chr8	71040000	71600000	ID_0.01_2625	-0.915377694429	.	71040000	71600000	31,120,180
chr8	71600000	72120000	ID_0.01_2626	-0.887514277991	.	71600000	72120000	51,160,44
chr8	72120000	72720000	ID_0.01_2627	0.077412133629	.	72120000	72720000	31,120,180
chr8	72720000	73200000	ID_0.01_2628	-0.956143107630	.	72720000	73200000	51,160,44
chr8	73200000	73840000	ID_0.01_2629	-0.544588412933	.	73200000	73840000	31,120,180
chr8	73840000	74200000	ID_0.01_2630	-0.316403416535	.	73840000	74200000	51,160,44
chr8	74200000	74600000	ID_0.01_2631	-0.657435123261	.	74200000	74600000	31,120,180
chr8	74600000	74960000	ID_0.01_2632	-0.735641438474	.	74600000	74960000	51,160,44
chr8	74960000	75280000	ID_0.01_2633	-0.411528047887	.	74960000	75280000	31,120,180
chr8	75280000	75800000	ID_0.01_2634	-0.798831434258	.	75280000	75800000	51,160,44
chr8	75800000	76200000	ID_0.01_2635	-0.206597162017	.	75800000	76200000	31,120,180
chr8	76200000	76520000	ID_0.01_2636	-0.327312252041	.	76200000	76520000	51,160,44
chr8	76520000	77280000	ID_0.01_2637	-0.196948605586	.	76520000	77280000	31,120,180
chr8	77280000	78320000	ID_0.01_2638	-0.834942068138	.	77280000	78320000	51,160,44
chr8	78320000	79200000	ID_0.01_2639	-0.216792242351	.	78320000	79200000	31,120,180
chr8	79200000	79840000	ID_0.01_2640	-0.737237071736	.	79200000	79840000	51,160,44
chr8	79840000	80560000	ID_0.01_2641	-0.010068380667	.	79840000	80560000	31,120,180
chr8	80560000	80960000	ID_0.01_2642	-0.696564502446	.	80560000	80960000	51,160,44
chr8	80960000	81520000	ID_0.01_2643	-0.744881263198	.	80960000	81520000	31,120,180
chr8	81520000	81920000	ID_0.01_2644	-0.490870279143	.	81520000	81920000	51,160,44
chr8	81920000	82160000	ID_0.01_2645	-0.164168538671	.	81920000	82160000	31,120,180
chr8	82160000	82600000	ID_0.01_2646	-0.498582638676	.	82160000	82600000	51,160,44
chr8	82600000	82800000	ID_0.01_2647	-0.865780571513	.	82600000	82800000	31,120,180
chr8	82800000	84320000	ID_0.01_2648	-0.521074638910	.	82800000	84320000	51,160,44
chr8	84320000	84760000	ID_0.01_2649	-0.230653547074	.	84320000	84760000	31,120,180
chr8	84760000	85520000	ID_0.01_2650	-0.393269054066	.	84760000	85520000	51,160,44
chr8	85520000	86000000	ID_0.01_2651	-0.711874026297	.	85520000	86000000	31,120,180
chr8	86000000	87000000	ID_0.01_2652	-0.361679960916	.	86000000	87000000	51,160,44
chr8	87000000	87600000	ID_0.01_2653	-0.800194825878	.	87000000	87600000	31,120,180
chr8	87600000	89360000	ID_0.01_2654	-1.158059900351	.	87600000	89360000	51,160,44
chr8	89360000	90240000	ID_0.01_2655	-0.232691676401	.	89360000	90240000	31,120,180
chr8	90240000	90720000	ID_0.01_2656	-0.031651060870	.	90240000	90720000	51,160,44
chr8	90720000	91000000	ID_0.01_2657	-1.068550812461	.	90720000	91000000	31,120,180
chr8	91000000	91560000	ID_0.01_2658	-0.862778487549	.	91000000	91560000	51,160,44
chr8	91560000	92000000	ID_0.01_2659	-0.339103301864	.	91560000	92000000	31,120,180
chr8	92000000	93040000	ID_0.01_2660	-0.631720162207	.	92000000	93040000	51,160,44
chr8	93040000	93760000	ID_0.01_2661	-0.299020167505	.	93040000	93760000	31,120,180
chr8	93760000	94400000	ID_0.01_2662	-0.027709094215	.	93760000	94400000	51,160,44
chr8	94400000	94680000	ID_0.01_2663	-0.618021318169	.	94400000	94680000	31,120,180
chr8	94680000	95000000	ID_0.01_2664	-0.900593051200	.	94680000	95000000	51,160,44
chr8	95000000	95760000	ID_0.01_2665	-0.777176938537	.	95000000	95760000	31,120,180
chr8	95760000	96280000	ID_0.01_2666	-0.233707306193	.	95760000	96280000	51,160,44
chr8	96280000	96880000	ID_0.01_2667	-0.991175965591	.	96280000	96880000	31,120,180
chr8	96880000	97240000	ID_0.01_2668	-0.131421281256	.	96880000	97240000	51,160,44
chr8	97240000	97640000	ID_0.01_2669	-1.318725611991	.	97240000	97640000	31,120,180
chr8	97640000	98200000	ID_0.01_2670	-0.063851823723	.	97640000	98200000	51,160,44
chr8	98200000	98600000	ID_0.01_2671	-0.062059298074	.	98200000	98600000	31,120,180
chr8	98600000	99160000	ID_0.01_2672	-0.796252025847	.	98600000	99160000	51,160,44
chr8	99160000	99560000	ID_0.01_2673	-0.985180359364	.	99160000	99560000	31,120,180
chr8	99560000	100040000	ID_0.01_2674	-0.439234507356	.	99560000	100040000	51,160,44
chr8	100040000	100360000	ID_0.01_2675	-0.303636788614	.	100040000	100360000	31,120,180
chr8	100360000	100880000	ID_0.01_2676	-0.393386177282	.	100360000	100880000	51,160,44
chr8	100880000	101160000	ID_0.01_2677	-0.340766294611	.	100880000	101160000	31,120,180
chr8	101160000	101560000	ID_0.01_2678	-1.007256199396	.	101160000	101560000	51,160,44
chr8	101560000	101840000	ID_0.01_2679	-0.929193303551	.	101560000	101840000	31,120,180
chr8	101840000	102320000	ID_0.01_2680	-0.124683563934	.	101840000	102320000	51,160,44
chr8	102320000	102640000	ID_0.01_2681	-0.793467953286	.	102320000	102640000	31,120,180
chr8	102640000	103240000	ID_0.01_2682	0.040154542351	.	102640000	103240000	51,160,44
chr8	103240000	103600000	ID_0.01_2683	-0.858031502521	.	103240000	103600000	31,120,180
chr8	103600000	104080000	ID_0.01_2684	-0.272736719184	.	103600000	104080000	51,160,44
chr8	104080000	104560000	ID_0.01_2685	-0.598739146750	.	104080000	104560000	31,120,180
chr8	104560000	105480000	ID_0.01_2686	-0.718911696949	.	104560000	105480000	51,160,44
chr8	105480000	105800000	ID_0.01_2687	-0.677236088284	.	105480000	105800000	31,120,180
chr8	105800000	106800000	ID_0.01_2688	-0.434585035552	.	105800000	106800000	51,160,44
chr8	106800000	107600000	ID_0.01_2689	-0.776895811128	.	106800000	107600000	31,120,180
chr8	107600000	108800000	ID_0.01_2690	-0.669927213822	.	107600000	108800000	51,160,44
chr8	108800000	109200000	ID_0.01_2691	-0.652285031719	.	108800000	109200000	31,120,180
chr8	109200000	109880000	ID_0.01_2692	-0.004607518761	.	109200000	109880000	51,160,44
chr8	109880000	110360000	ID_0.01_2693	-0.730680239351	.	109880000	110360000	31,120,180
chr8	110360000	110760000	ID_0.01_2694	-0.921681030754	.	110360000	110760000	51,160,44
chr8	110760000	111840000	ID_0.01_2695	-0.843299376149	.	110760000	111840000	31,120,180
chr8	111840000	112840000	ID_0.01_2696	-0.396053655700	.	111840000	112840000	51,160,44
chr8	112840000	113720000	ID_0.01_2697	-0.465723487769	.	112840000	113720000	31,120,180
chr8	113720000	114480000	ID_0.01_2698	-0.413604560641	.	113720000	114480000	51,160,44
chr8	114480000	115160000	ID_0.01_2699	-0.419856533941	.	114480000	115160000	31,120,180
chr8	115160000	115440000	ID_0.01_2700	-0.065272813127	.	115160000	115440000	51,160,44
chr8	115440000	115840000	ID_0.01_2701	-0.138862821776	.	115440000	115840000	31,120,180
chr8	115840000	116400000	ID_0.01_2702	-0.602667796795	.	115840000	116400000	51,160,44
chr8	116400000	116680000	ID_0.01_2703	-0.302929842905	.	116400000	116680000	31,120,180
chr8	116680000	117040000	ID_0.01_2704	-0.253006065427	.	116680000	117040000	51,160,44
chr8	117040000	117480000	ID_0.01_2705	0.071489673550	.	117040000	117480000	31,120,180
chr8	117480000	118080000	ID_0.01_2706	-0.348569419395	.	117480000	118080000	51,160,44
chr8	118080000	118360000	ID_0.01_2707	-0.567573148180	.	118080000	118360000	31,120,180
chr8	118360000	118840000	ID_0.01_2708	-0.605285563924	.	118360000	118840000	51,160,44
chr8	118840000	119160000	ID_0.01_2709	-0.218483760748	.	118840000	119160000	31,120,180
chr8	119160000	119720000	ID_0.01_2710	-0.687713369671	.	119160000	119720000	51,160,44
chr8	119720000	120080000	ID_0.01_2711	-0.684487208460	.	119720000	120080000	31,120,180
chr8	120080000	120440000	ID_0.01_2712	-0.269989446761	.	120080000	120440000	51,160,44
chr8	120440000	120840000	ID_0.01_2713	-0.039858495536	.	120440000	120840000	31,120,180
chr8	120840000	121120000	ID_0.01_2714	-0.927173312472	.	120840000	121120000	51,160,44
chr8	121120000	121440000	ID_0.01_2715	-0.303235444235	.	121120000	121440000	31,120,180
chr8	121440000	121960000	ID_0.01_2716	-0.548117791333	.	121440000	121960000	51,160,44
chr8	121960000	122280000	ID_0.01_2717	-0.877816660737	.	121960000	122280000	31,120,180
chr8	122280000	122600000	ID_0.01_2718	-0.218124520786	.	122280000	122600000	51,160,44
chr8	122600000	122880000	ID_0.01_2719	-0.153445634684	.	122600000	122880000	31,120,180
chr8	122880000	123680000	ID_0.01_2720	-0.317718992871	.	122880000	123680000	51,160,44
chr8	123680000	124160000	ID_0.01_2721	-0.935261674542	.	123680000	124160000	31,120,180
chr8	124160000	124400000	ID_0.01_2722	-0.492691213406	.	124160000	124400000	51,160,44
chr8	124400000	124800000	ID_0.01_2723	-0.514543235941	.	124400000	124800000	31,120,180
chr8	124800000	125480000	ID_0.01_2724	-0.901968377124	.	124800000	125480000	51,160,44
chr8	125480000	126120000	ID_0.01_2725	-1.257578778062	.	125480000	126120000	31,120,180
chr8	126120000	126720000	ID_0.01_2726	-0.937469765307	.	126120000	126720000	51,160,44
chr8	126720000	127400000	ID_0.01_2727	-0.849722418224	.	126720000	127400000	31,120,180
chr8	127400000	127840000	ID_0.01_2728	-0.110027129221	.	127400000	127840000	51,160,44
chr8	127840000	128200000	ID_0.01_2729	-0.863696770521	.	127840000	128200000	31,120,180
chr8	128200000	128760000	ID_0.01_2730	-1.408292137088	.	128200000	128760000	51,160,44
chr8	128760000	129920000	ID_0.01_2731	-0.941037347412	.	128760000	129920000	31,120,180
chr8	129920000	130760000	ID_0.01_2732	-0.409888315350	.	129920000	130760000	51,160,44
chr8	130760000	131120000	ID_0.01_2733	-1.022830507068	.	130760000	131120000	31,120,180
chr8	131120000	131720000	ID_0.01_2734	-0.523281174957	.	131120000	131720000	51,160,44
chr8	131720000	132840000	ID_0.01_2735	-1.000377012738	.	131720000	132840000	31,120,180
chr8	132840000	133160000	ID_0.01_2736	-0.661006343242	.	132840000	133160000	51,160,44
chr8	133160000	133760000	ID_0.01_2737	-0.725540309145	.	133160000	133760000	31,120,180
chr8	133760000	134200000	ID_0.01_2738	-0.833386274750	.	133760000	134200000	51,160,44
chr8	134200000	134480000	ID_0.01_2739	-0.635884502329	.	134200000	134480000	31,120,180
chr8	134480000	134920000	ID_0.01_2740	-0.938793417942	.	134480000	134920000	51,160,44
chr8	134920000	135480000	ID_0.01_2741	-0.394741480288	.	134920000	135480000	31,120,180
chr8	135480000	135920000	ID_0.01_2742	-0.609962678585	.	135480000	135920000	51,160,44
chr8	135920000	136440000	ID_0.01_2743	-1.102222939448	.	135920000	136440000	31,120,180
chr8	136440000	137760000	ID_0.01_2744	-0.370393597409	.	136440000	137760000	51,160,44
chr8	137760000	138360000	ID_0.01_2745	-0.545184100751	.	137760000	138360000	31,120,180
chr8	138360000	139720000	ID_0.01_2746	-1.021265868571	.	138360000	139720000	51,160,44
chr8	139720000	140720000	ID_0.01_2747	-1.065722220525	.	139720000	140720000	31,120,180
chr8	140720000	141440000	ID_0.01_2748	-0.538688818426	.	140720000	141440000	51,160,44
chr8	141440000	141680000	ID_0.01_2749	-0.734762440161	.	141440000	141680000	31,120,180
chr8	141680000	142160000	ID_0.01_2750	-0.606658607257	.	141680000	142160000	51,160,44
chr8	142160000	142400000	ID_0.01_2751	-0.485759563810	.	142160000	142400000	31,120,180
chr8	142400000	143560000	ID_0.01_2752	-0.601423099558	.	142400000	143560000	51,160,44
chr8	143560000	143840000	ID_0.01_2753	-0.482675877946	.	143560000	143840000	31,120,180
chr8	143840000	144360000	ID_0.01_2754	-0.268428816875	.	143840000	144360000	51,160,44
chr8	144360000	144920000	ID_0.01_2755	-1.068711363718	.	144360000	144920000	31,120,180
chr8	144920000	145480000	ID_0.01_2756	-0.263641468576	.	144920000	145480000	51,160,44
chr9	1040000	2120000	ID_0.01_2757	-0.455138806519	.	1040000	2120000	31,120,180
chr9	2120000	2840000	ID_0.01_2758	-0.563930982874	.	2120000	2840000	51,160,44
chr9	2840000	3240000	ID_0.01_2759	-0.992583754295	.	2840000	3240000	31,120,180
chr9	3240000	3680000	ID_0.01_2760	-0.313756293374	.	3240000	3680000	51,160,44
chr9	3680000	4040000	ID_0.01_2761	-0.033880307476	.	3680000	4040000	31,120,180
chr9	4040000	4360000	ID_0.01_2762	0.228955959069	.	4040000	4360000	51,160,44
chr9	4360000	4680000	ID_0.01_2763	-0.249187592437	.	4360000	4680000	31,120,180
chr9	4680000	5040000	ID_0.01_2764	-0.389952717466	.	4680000	5040000	51,160,44
chr9	5040000	6320000	ID_0.01_2765	0.088284018306	.	5040000	6320000	31,120,180
chr9	6320000	6760000	ID_0.01_2766	0.002503662319	.	6320000	6760000	51,160,44
chr9	6760000	7560000	ID_0.01_2767	-0.577744073556	.	6760000	7560000	31,120,180
chr9	7560000	9520000	ID_0.01_2768	-0.170351632737	.	7560000	9520000	51,160,44
chr9	9520000	9960000	ID_0.01_2769	-0.371982597334	.	9520000	9960000	31,120,180
chr9	9960000	10840000	ID_0.01_2770	-0.685226203311	.	9960000	10840000	51,160,44
chr9	10840000	11160000	ID_0.01_2771	-0.404876457450	.	10840000	11160000	31,120,180
chr9	11160000	12680000	ID_0.01_2772	-0.320202534039	.	11160000	12680000	51,160,44
chr9	12680000	13080000	ID_0.01_2773	-0.630202894347	.	12680000	13080000	31,120,180
chr9	13080000	13400000	ID_0.01_2774	-0.277561420602	.	13080000	13400000	51,160,44
chr9	13400000	14000000	ID_0.01_2775	-0.319401370453	.	13400000	14000000	31,120,180
chr9	14000000	14440000	ID_0.01_2776	-0.151805426657	.	14000000	14440000	51,160,44
chr9	14440000	15160000	ID_0.01_2777	-0.755534305713	.	14440000	15160000	31,120,180
chr9	15160000	15600000	ID_0.01_2778	-0.289223424542	.	15160000	15600000	51,160,44
chr9	15600000	15840000	ID_0.01_2779	-0.143172847644	.	15600000	15840000	31,120,180
chr9	15840000	16200000	ID_0.01_2780	-0.339146084170	.	15840000	16200000	51,160,44
chr9	16200000	16520000	ID_0.01_2781	-0.236744756055	.	16200000	16520000	31,120,180
chr9	16520000	17080000	ID_0.01_2782	-0.028372963047	.	16520000	17080000	51,160,44
chr9	17080000	17480000	ID_0.01_2783	-0.475289037696	.	17080000	17480000	31,120,180
chr9	17480000	17800000	ID_0.01_2784	-0.762281183440	.	17480000	17800000	51,160,44
chr9	17800000	18240000	ID_0.01_2785	-0.234207151243	.	17800000	18240000	31,120,180
chr9	18240000	19040000	ID_0.01_2786	-0.547050321495	.	18240000	19040000	51,160,44
chr9	19040000	19480000	ID_0.01_2787	-0.609544603881	.	19040000	19480000	31,120,180
chr9	19480000	19920000	ID_0.01_2788	-0.790166967928	.	19480000	19920000	51,160,44
chr9	19920000	20320000	ID_0.01_2789	0.079578330393	.	19920000	20320000	31,120,180
chr9	20320000	20640000	ID_0.01_2790	-0.543734873343	.	20320000	20640000	51,160,44
chr9	20640000	21160000	ID_0.01_2791	-0.139459767426	.	20640000	21160000	31,120,180
chr9	21160000	21480000	ID_0.01_2792	-0.655643402752	.	21160000	21480000	51,160,44
chr9	21480000	21800000	ID_0.01_2793	-0.148322401148	.	21480000	21800000	31,120,180
chr9	21800000	22240000	ID_0.01_2794	-0.740979875998	.	21800000	22240000	51,160,44
chr9	22240000	23120000	ID_0.01_2795	-0.461019037702	.	22240000	23120000	31,120,180
chr9	23120000	23520000	ID_0.01_2796	-0.297694054114	.	23120000	23520000	51,160,44
chr9	23520000	23880000	ID_0.01_2797	-0.141801325526	.	23520000	23880000	31,120,180
chr9	23880000	25960000	ID_0.01_2798	0.005014151559	.	23880000	25960000	51,160,44
chr9	25960000	26360000	ID_0.01_2799	-0.367238687677	.	25960000	26360000	31,120,180
chr9	26360000	26680000	ID_0.01_2800	-0.369520129710	.	26360000	26680000	51,160,44
chr9	26680000	27000000	ID_0.01_2801	-0.473448133329	.	26680000	27000000	31,120,180
chr9	27000000	27280000	ID_0.01_2802	-0.250845645183	.	27000000	27280000	51,160,44
chr9	27280000	27600000	ID_0.01_2803	-0.316088299047	.	27280000	27600000	31,120,180
chr9	27600000	28160000	ID_0.01_2804	-0.599172429697	.	27600000	28160000	51,160,44
chr9	28160000	29200000	ID_0.01_2805	-0.256003498579	.	28160000	29200000	31,120,180
chr9	29200000	29800000	ID_0.01_2806	-0.570318448417	.	29200000	29800000	51,160,44
chr9	29800000	31800000	ID_0.01_2807	-0.442037556591	.	29800000	31800000	31,120,180
chr9	31800000	32360000	ID_0.01_2808	-0.074363206220	.	31800000	32360000	51,160,44
chr9	32360000	33000000	ID_0.01_2809	-0.600001255748	.	32360000	33000000	31,120,180
chr9	33000000	33240000	ID_0.01_2810	-0.691619246223	.	33000000	33240000	51,160,44
chr9	33240000	33600000	ID_0.01_2811	-0.146317732089	.	33240000	33600000	31,120,180
chr9	33600000	34320000	ID_0.01_2812	-0.096846419244	.	33600000	34320000	51,160,44
chr9	34320000	34640000	ID_0.01_2813	-0.088694888881	.	34320000	34640000	31,120,180
chr9	34640000	35080000	ID_0.01_2814	-0.569103326024	.	34640000	35080000	51,160,44
chr9	35080000	35600000	ID_0.01_2815	-0.298275798234	.	35080000	35600000	31,120,180
chr9	35600000	36720000	ID_0.01_2816	-0.201110389357	.	35600000	36720000	51,160,44
chr9	36720000	37040000	ID_0.01_2817	-0.339031940349	.	36720000	37040000	31,120,180
chr9	37040000	37440000	ID_0.01_2818	-0.142146663583	.	37040000	37440000	51,160,44
chr9	37440000	37880000	ID_0.01_2819	-0.568470500508	.	37440000	37880000	31,120,180
chr9	37880000	38600000	ID_0.01_2820	-0.277217524269	.	37880000	38600000	51,160,44
chr9	38600000	43920000	ID_0.01_2821	-0.751125989395	.	38600000	43920000	31,120,180
chr9	43920000	45120000	ID_0.01_2822	-1.181200701878	.	43920000	45120000	51,160,44
chr9	45120000	67880000	ID_0.01_2823	-1.333593178972	.	45120000	67880000	31,120,180
chr9	67880000	69040000	ID_0.01_2824	-1.375040311841	.	67880000	69040000	51,160,44
chr9	69040000	70160000	ID_0.01_2825	-1.318656612076	.	69040000	70160000	31,120,180
chr9	70160000	71200000	ID_0.01_2826	-1.395314160704	.	70160000	71200000	51,160,44
chr9	71200000	71640000	ID_0.01_2827	-0.182466852275	.	71200000	71640000	31,120,180
chr9	71640000	72560000	ID_0.01_2828	-0.644085937442	.	71640000	72560000	51,160,44
chr9	72560000	72880000	ID_0.01_2829	-0.239593685424	.	72560000	72880000	31,120,180
chr9	72880000	73240000	ID_0.01_2830	-0.344063936199	.	72880000	73240000	51,160,44
chr9	73240000	73880000	ID_0.01_2831	-0.699698987506	.	73240000	73880000	31,120,180
chr9	73880000	74880000	ID_0.01_2832	-0.135093652370	.	73880000	74880000	51,160,44
chr9	74880000	75240000	ID_0.01_2833	-0.456618855677	.	74880000	75240000	31,120,180
chr9	75240000	75840000	ID_0.01_2834	0.089189151701	.	75240000	75840000	51,160,44
chr9	75840000	76280000	ID_0.01_2835	-0.136122791176	.	75840000	76280000	31,120,180
chr9	76280000	76600000	ID_0.01_2836	-0.290825583409	.	76280000	76600000	51,160,44
chr9	76600000	77360000	ID_0.01_2837	0.197408666488	.	76600000	77360000	31,120,180
chr9	77360000	77800000	ID_0.01_2838	-0.489916184714	.	77360000	77800000	51,160,44
chr9	77800000	78520000	ID_0.01_2839	-0.642161787709	.	77800000	78520000	31,120,180
chr9	78520000	79360000	ID_0.01_2840	-0.196277941050	.	78520000	79360000	51,160,44
chr9	79360000	79760000	ID_0.01_2841	-0.175243008075	.	79360000	79760000	31,120,180
chr9	79760000	80040000	ID_0.01_2842	-0.417763586498	.	79760000	80040000	51,160,44
chr9	80040000	80360000	ID_0.01_2843	-0.408226773451	.	80040000	80360000	31,120,180
chr9	80360000	81000000	ID_0.01_2844	-0.137966981587	.	80360000	81000000	51,160,44
chr9	81000000	81760000	ID_0.01_2845	-0.559584028365	.	81000000	81760000	31,120,180
chr9	81760000	82160000	ID_0.01_2846	-0.093917053939	.	81760000	82160000	51,160,44
chr9	82160000	82760000	ID_0.01_2847	-0.066532816251	.	82160000	82760000	31,120,180
chr9	82760000	84600000	ID_0.01_2848	-0.259650708165	.	82760000	84600000	51,160,44
chr9	84600000	85840000	ID_0.01_2849	-0.144914963968	.	84600000	85840000	31,120,180
chr9	85840000	86240000	ID_0.01_2850	-0.377169634372	.	85840000	86240000	51,160,44
chr9	86240000	86520000	ID_0.01_2851	-0.341020193959	.	86240000	86520000	31,120,180
chr9	86520000	87000000	ID_0.01_2852	-0.527429827681	.	86520000	87000000	51,160,44
chr9	87000000	88400000	ID_0.01_2853	-0.444319576063	.	87000000	88400000	31,120,180
chr9	88400000	89000000	ID_0.01_2854	-0.355152084827	.	88400000	89000000	51,160,44
chr9	89000000	89560000	ID_0.01_2855	-0.548424504803	.	89000000	89560000	31,120,180
chr9	89560000	89960000	ID_0.01_2856	0.113789959688	.	89560000	89960000	51,160,44
chr9	89960000	90280000	ID_0.01_2857	-0.388203394461	.	89960000	90280000	31,120,180
chr9	90280000	91200000	ID_0.01_2858	-0.242500011987	.	90280000	91200000	51,160,44
chr9	91200000	91920000	ID_0.01_2859	-0.520606849815	.	91200000	91920000	31,120,180
chr9	91920000	92200000	ID_0.01_2860	-0.400331744782	.	91920000	92200000	51,160,44
chr9	92200000	92920000	ID_0.01_2861	-0.392767722826	.	92200000	92920000	31,120,180
chr9	92920000	93640000	ID_0.01_2862	-0.360681380465	.	92920000	93640000	51,160,44
chr9	93640000	94200000	ID_0.01_2863	-0.805792878785	.	93640000	94200000	31,120,180
chr9	94200000	94480000	ID_0.01_2864	-0.308304088528	.	94200000	94480000	51,160,44
chr9	94480000	94880000	ID_0.01_2865	-0.518504798472	.	94480000	94880000	31,120,180
chr9	94880000	95600000	ID_0.01_2866	-0.635584033155	.	94880000	95600000	51,160,44
chr9	95600000	96400000	ID_0.01_2867	-0.239238713369	.	95600000	96400000	31,120,180
chr9	96400000	96760000	ID_0.01_2868	-0.398713506126	.	96400000	96760000	51,160,44
chr9	96760000	97040000	ID_0.01_2869	-0.089718763523	.	96760000	97040000	31,120,180
chr9	97040000	97440000	ID_0.01_2870	-0.404195103138	.	97040000	97440000	51,160,44
chr9	97440000	97880000	ID_0.01_2871	-0.329775486507	.	97440000	97880000	31,120,180
chr9	97880000	99080000	ID_0.01_2872	-0.701809551028	.	97880000	99080000	51,160,44
chr9	99080000	99520000	ID_0.01_2873	-0.469311460921	.	99080000	99520000	31,120,180
chr9	99520000	100160000	ID_0.01_2874	-0.424230851370	.	99520000	100160000	51,160,44
chr9	100160000	100400000	ID_0.01_2875	-0.203021291737	.	100160000	100400000	31,120,180
chr9	100400000	100680000	ID_0.01_2876	-0.450180888487	.	100400000	100680000	51,160,44
chr9	100680000	101040000	ID_0.01_2877	-0.283061346645	.	100680000	101040000	31,120,180
chr9	101040000	101560000	ID_0.01_2878	-0.355302645344	.	101040000	101560000	51,160,44
chr9	101560000	101920000	ID_0.01_2879	-0.688530851795	.	101560000	101920000	31,120,180
chr9	101920000	102560000	ID_0.01_2880	-0.642010240637	.	101920000	102560000	51,160,44
chr9	102560000	103360000	ID_0.01_2881	-0.215276622386	.	102560000	103360000	31,120,180
chr9	103360000	104360000	ID_0.01_2882	-0.712353416615	.	103360000	104360000	51,160,44
chr9	104360000	105360000	ID_0.01_2883	-0.556623052474	.	104360000	105360000	31,120,180
chr9	105360000	106160000	ID_0.01_2884	-0.056614908819	.	105360000	106160000	51,160,44
chr9	106160000	106520000	ID_0.01_2885	-0.106705347959	.	106160000	106520000	31,120,180
chr9	106520000	106920000	ID_0.01_2886	0.007235763355	.	106520000	106920000	51,160,44
chr9	106920000	107520000	ID_0.01_2887	-0.287671962242	.	106920000	107520000	31,120,180
chr9	107520000	107920000	ID_0.01_2888	-0.927457556072	.	107520000	107920000	51,160,44
chr9	107920000	108200000	ID_0.01_2889	0.115207927299	.	107920000	108200000	31,120,180
chr9	108200000	108600000	ID_0.01_2890	-0.312809329842	.	108200000	108600000	51,160,44
chr9	108600000	109400000	ID_0.01_2891	-0.421854101612	.	108600000	109400000	31,120,180
chr9	109400000	109920000	ID_0.01_2892	-0.050982253568	.	109400000	109920000	51,160,44
chr9	109920000	110160000	ID_0.01_2893	-0.499179834447	.	109920000	110160000	31,120,180
chr9	110160000	111040000	ID_0.01_2894	-0.609193733640	.	110160000	111040000	51,160,44
chr9	111040000	111600000	ID_0.01_2895	0.147890602799	.	111040000	111600000	31,120,180
chr9	111600000	112280000	ID_0.01_2896	-0.503969751592	.	111600000	112280000	51,160,44
chr9	112280000	112640000	ID_0.01_2897	-0.220100992838	.	112280000	112640000	31,120,180
chr9	112640000	112960000	ID_0.01_2898	-0.107298359730	.	112640000	112960000	51,160,44
chr9	112960000	113400000	ID_0.01_2899	-0.357419740631	.	112960000	113400000	31,120,180
chr9	113400000	114120000	ID_0.01_2900	-0.355450043954	.	113400000	114120000	51,160,44
chr9	114120000	114480000	ID_0.01_2901	-0.509583247507	.	114120000	114480000	31,120,180
chr9	114480000	114840000	ID_0.01_2902	-0.215194789245	.	114480000	114840000	51,160,44
chr9	114840000	115160000	ID_0.01_2903	-0.470205748516	.	114840000	115160000	31,120,180
chr9	115160000	115600000	ID_0.01_2904	-0.436803467299	.	115160000	115600000	51,160,44
chr9	115600000	115960000	ID_0.01_2905	-0.262573807719	.	115600000	115960000	31,120,180
chr9	115960000	116440000	ID_0.01_2906	-0.420836281257	.	115960000	116440000	51,160,44
chr9	116440000	116840000	ID_0.01_2907	-0.440253602402	.	116440000	116840000	31,120,180
chr9	116840000	117080000	ID_0.01_2908	-0.159272422129	.	116840000	117080000	51,160,44
chr9	117080000	117440000	ID_0.01_2909	-0.158289628837	.	117080000	117440000	31,120,180
chr9	117440000	117760000	ID_0.01_2910	-0.379237205277	.	117440000	117760000	51,160,44
chr9	117760000	118320000	ID_0.01_2911	0.037147706264	.	117760000	118320000	31,120,180
chr9	118320000	118920000	ID_0.01_2912	-0.717872322064	.	118320000	118920000	51,160,44
chr9	118920000	119480000	ID_0.01_2913	-0.258662506180	.	118920000	119480000	31,120,180
chr9	119480000	120360000	ID_0.01_2914	-0.778048970818	.	119480000	120360000	51,160,44
chr9	120360000	120920000	ID_0.01_2915	-0.302670135208	.	120360000	120920000	31,120,180
chr9	120920000	121320000	ID_0.01_2916	-0.583813611546	.	120920000	121320000	51,160,44
chr9	121320000	122120000	ID_0.01_2917	-0.089129913614	.	121320000	122120000	31,120,180
chr9	122120000	122680000	ID_0.01_2918	-0.231100369787	.	122120000	122680000	51,160,44
chr9	122680000	123320000	ID_0.01_2919	0.058099991524	.	122680000	123320000	31,120,180
chr9	123320000	123960000	ID_0.01_2920	-0.601543044995	.	123320000	123960000	51,160,44
chr9	123960000	124280000	ID_0.01_2921	-0.208928482342	.	123960000	124280000	31,120,180
chr9	124280000	124840000	ID_0.01_2922	-0.371816609179	.	124280000	124840000	51,160,44
chr9	124840000	125160000	ID_0.01_2923	-0.524608265308	.	124840000	125160000	31,120,180
chr9	125160000	125600000	ID_0.01_2924	-0.250552951939	.	125160000	125600000	51,160,44
chr9	125600000	126160000	ID_0.01_2925	-0.619573516477	.	125600000	126160000	31,120,180
chr9	126160000	126840000	ID_0.01_2926	-0.584131822754	.	126160000	126840000	51,160,44
chr9	126840000	127160000	ID_0.01_2927	-0.365048446876	.	126840000	127160000	31,120,180
chr9	127160000	127640000	ID_0.01_2928	-0.443056796545	.	127160000	127640000	51,160,44
chr9	127640000	128160000	ID_0.01_2929	-0.469018204012	.	127640000	128160000	31,120,180
chr9	128160000	128800000	ID_0.01_2930	-0.545712819565	.	128160000	128800000	51,160,44
chr9	128800000	129680000	ID_0.01_2931	-0.022808220942	.	128800000	129680000	31,120,180
chr9	129680000	129960000	ID_0.01_2932	-0.201029011943	.	129680000	129960000	51,160,44
chr9	129960000	130200000	ID_0.01_2933	0.089568748852	.	129960000	130200000	31,120,180
chr9	130200000	130920000	ID_0.01_2934	-0.346820074136	.	130200000	130920000	51,160,44
chr9	130920000	131400000	ID_0.01_2935	-0.420589378828	.	130920000	131400000	31,120,180
chr9	131400000	131880000	ID_0.01_2936	-0.259443851343	.	131400000	131880000	51,160,44
chr9	131880000	132400000	ID_0.01_2937	-0.681208615280	.	131880000	132400000	31,120,180
chr9	132400000	132880000	ID_0.01_2938	-0.767127474400	.	132400000	132880000	51,160,44
chr9	132880000	133560000	ID_0.01_2939	0.071557721339	.	132880000	133560000	31,120,180
chr9	133560000	133960000	ID_0.01_2940	-0.483875195464	.	133560000	133960000	51,160,44
chr9	133960000	134640000	ID_0.01_2941	-0.204233544480	.	133960000	134640000	31,120,180
chr9	134640000	135160000	ID_0.01_2942	-0.442477311130	.	134640000	135160000	51,160,44
chr9	135160000	135880000	ID_0.01_2943	-0.265246819864	.	135160000	135880000	31,120,180
chr9	135880000	136600000	ID_0.01_2944	-0.357262554438	.	135880000	136600000	51,160,44
chr9	136600000	137000000	ID_0.01_2945	-0.026325868476	.	136600000	137000000	31,120,180
chr9	137000000	137360000	ID_0.01_2946	-0.436615605808	.	137000000	137360000	51,160,44
chr9	137360000	137600000	ID_0.01_2947	-0.154651137954	.	137360000	137600000	31,120,180
chr9	137600000	137920000	ID_0.01_2948	-0.105565045083	.	137600000	137920000	51,160,44
chr9	137920000	138360000	ID_0.01_2949	-0.006954247529	.	137920000	138360000	31,120,180
chr9	138360000	139200000	ID_0.01_2950	-0.068847655179	.	138360000	139200000	51,160,44
chr9	139200000	139640000	ID_0.01_2951	-0.185630334452	.	139200000	139640000	31,120,180
chr9	139640000	140440000	ID_0.01_2952	-0.524128784522	.	139640000	140440000	51,160,44
chr10	520000	880000	ID_0.01_2953	-0.566614514764	.	520000	880000	31,120,180
chr10	880000	1120000	ID_0.01_2954	-0.406218711556	.	880000	1120000	51,160,44
chr10	1120000	1760000	ID_0.01_2955	-0.734363607956	.	1120000	1760000	31,120,180
chr10	1760000	2160000	ID_0.01_2956	-0.342613636722	.	1760000	2160000	51,160,44
chr10	2160000	3200000	ID_0.01_2957	-0.061899434134	.	2160000	3200000	31,120,180
chr10	3200000	3840000	ID_0.01_2958	-1.035316262743	.	3200000	3840000	51,160,44
chr10	3840000	4200000	ID_0.01_2959	-0.243962207069	.	3840000	4200000	31,120,180
chr10	4200000	4840000	ID_0.01_2960	-0.229284143873	.	4200000	4840000	51,160,44
chr10	4840000	5440000	ID_0.01_2961	-1.091709119670	.	4840000	5440000	31,120,180
chr10	5440000	5720000	ID_0.01_2962	-0.499414388942	.	5440000	5720000	51,160,44
chr10	5720000	6120000	ID_0.01_2963	-0.411838251678	.	5720000	6120000	31,120,180
chr10	6120000	6440000	ID_0.01_2964	-0.302460304245	.	6120000	6440000	51,160,44
chr10	6440000	6720000	ID_0.01_2965	-0.441403981790	.	6440000	6720000	31,120,180
chr10	6720000	7160000	ID_0.01_2966	-0.180142500533	.	6720000	7160000	51,160,44
chr10	7160000	7520000	ID_0.01_2967	-0.292270360149	.	7160000	7520000	31,120,180
chr10	7520000	7800000	ID_0.01_2968	-0.738765893501	.	7520000	7800000	51,160,44
chr10	7800000	8560000	ID_0.01_2969	-0.678306006916	.	7800000	8560000	31,120,180
chr10	8560000	9360000	ID_0.01_2970	-0.284791109150	.	8560000	9360000	51,160,44
chr10	9360000	11080000	ID_0.01_2971	-1.059797679999	.	9360000	11080000	31,120,180
chr10	11080000	11480000	ID_0.01_2972	-0.319104829054	.	11080000	11480000	51,160,44
chr10	11480000	11800000	ID_0.01_2973	-0.458385347351	.	11480000	11800000	31,120,180
chr10	11800000	12240000	ID_0.01_2974	-0.571113293618	.	11800000	12240000	51,160,44
chr10	12240000	12760000	ID_0.01_2975	-0.967353570234	.	12240000	12760000	31,120,180
chr10	12760000	13160000	ID_0.01_2976	-0.268908592180	.	12760000	13160000	51,160,44
chr10	13160000	13840000	ID_0.01_2977	-0.735484953656	.	13160000	13840000	31,120,180
chr10	13840000	14240000	ID_0.01_2978	-0.127415960730	.	13840000	14240000	51,160,44
chr10	14240000	14560000	ID_0.01_2979	0.010813624827	.	14240000	14560000	31,120,180
chr10	14560000	14880000	ID_0.01_2980	-0.607613952124	.	14560000	14880000	51,160,44
chr10	14880000	15920000	ID_0.01_2981	-0.611287480843	.	14880000	15920000	31,120,180
chr10	15920000	16840000	ID_0.01_2982	-0.561582032185	.	15920000	16840000	51,160,44
chr10	16840000	17320000	ID_0.01_2983	-1.043871236831	.	16840000	17320000	31,120,180
chr10	17320000	18520000	ID_0.01_2984	-0.427735185086	.	17320000	18520000	51,160,44
chr10	18520000	18960000	ID_0.01_2985	-0.751212245679	.	18520000	18960000	31,120,180
chr10	18960000	20080000	ID_0.01_2986	-0.598124703872	.	18960000	20080000	51,160,44
chr10	20080000	21120000	ID_0.01_2987	-0.269574433404	.	20080000	21120000	31,120,180
chr10	21120000	21560000	ID_0.01_2988	-0.786639050486	.	21120000	21560000	51,160,44
chr10	21560000	22280000	ID_0.01_2989	-0.347090020693	.	21560000	22280000	31,120,180
chr10	22280000	22880000	ID_0.01_2990	-0.939184786336	.	22280000	22880000	51,160,44
chr10	22880000	23360000	ID_0.01_2991	-0.146336975535	.	22880000	23360000	31,120,180
chr10	23360000	23880000	ID_0.01_2992	-0.763930338283	.	23360000	23880000	51,160,44
chr10	23880000	24880000	ID_0.01_2993	-0.014317123381	.	23880000	24880000	31,120,180
chr10	24880000	25360000	ID_0.01_2994	-0.904274505135	.	24880000	25360000	51,160,44
chr10	25360000	26000000	ID_0.01_2995	-0.511363885496	.	25360000	26000000	31,120,180
chr10	26000000	26600000	ID_0.01_2996	-0.575840603125	.	26000000	26600000	51,160,44
chr10	26600000	26920000	ID_0.01_2997	-0.394158839041	.	26600000	26920000	31,120,180
chr10	26920000	27640000	ID_0.01_2998	-0.659621174344	.	26920000	27640000	51,160,44
chr10	27640000	28040000	ID_0.01_2999	-0.311037699541	.	27640000	28040000	31,120,180
chr10	28040000	28680000	ID_0.01_3000	-0.019907118321	.	28040000	28680000	51,160,44
chr10	28680000	28920000	ID_0.01_3001	-0.564168620821	.	28680000	28920000	31,120,180
chr10	28920000	29320000	ID_0.01_3002	-0.932784249423	.	28920000	29320000	51,160,44
chr10	29320000	29760000	ID_0.01_3003	0.081120947183	.	29320000	29760000	31,120,180
chr10	29760000	30280000	ID_0.01_3004	-0.672432898281	.	29760000	30280000	51,160,44
chr10	30280000	30640000	ID_0.01_3005	-0.223373693309	.	30280000	30640000	31,120,180
chr10	30640000	30960000	ID_0.01_3006	-0.445707769707	.	30640000	30960000	51,160,44
chr10	30960000	32080000	ID_0.01_3007	-0.764618753765	.	30960000	32080000	31,120,180
chr10	32080000	32680000	ID_0.01_3008	-0.505924364665	.	32080000	32680000	51,160,44
chr10	32680000	33080000	ID_0.01_3009	-0.586427184877	.	32680000	33080000	31,120,180
chr10	33080000	33400000	ID_0.01_3010	-0.056203945046	.	33080000	33400000	51,160,44
chr10	33400000	34560000	ID_0.01_3011	-0.378567389551	.	33400000	34560000	31,120,180
chr10	34560000	34920000	ID_0.01_3012	-0.068309541597	.	34560000	34920000	51,160,44
chr10	34920000	35360000	ID_0.01_3013	-0.689465510354	.	34920000	35360000	31,120,180
chr10	35360000	35920000	ID_0.01_3014	-0.524996523400	.	35360000	35920000	51,160,44
chr10	35920000	36360000	ID_0.01_3015	-0.904529187774	.	35920000	36360000	31,120,180
chr10	36360000	37160000	ID_0.01_3016	0.087718036247	.	36360000	37160000	51,160,44
chr10	37160000	38080000	ID_0.01_3017	-0.881040590105	.	37160000	38080000	31,120,180
chr10	38080000	38760000	ID_0.01_3018	-0.780698793653	.	38080000	38760000	51,160,44
chr10	38760000	42560000	ID_0.01_3019	-0.315939309022	.	38760000	42560000	31,120,180
chr10	42560000	43280000	ID_0.01_3020	-1.012189246836	.	42560000	43280000	51,160,44
chr10	43280000	43640000	ID_0.01_3021	-0.191567474735	.	43280000	43640000	31,120,180
chr10	43640000	44160000	ID_0.01_3022	-0.128139255476	.	43640000	44160000	51,160,44
chr10	44160000	44560000	ID_0.01_3023	-0.704569156986	.	44160000	44560000	31,120,180
chr10	44560000	44880000	ID_0.01_3024	-0.198675190861	.	44560000	44880000	51,160,44
chr10	44880000	45400000	ID_0.01_3025	-0.237980905014	.	44880000	45400000	31,120,180
chr10	45400000	46320000	ID_0.01_3026	-0.473451617931	.	45400000	46320000	51,160,44
chr10	46320000	47320000	ID_0.01_3027	-1.609754817181	.	46320000	47320000	31,120,180
chr10	47320000	48040000	ID_0.01_3028	-1.406967599262	.	47320000	48040000	51,160,44
chr10	48040000	48840000	ID_0.01_3029	-1.754124712465	.	48040000	48840000	31,120,180
chr10	48840000	49240000	ID_0.01_3030	-1.531867312928	.	48840000	49240000	51,160,44
chr10	49240000	49760000	ID_0.01_3031	-1.542247532865	.	49240000	49760000	31,120,180
chr10	49760000	50720000	ID_0.01_3032	-0.288496419465	.	49760000	50720000	51,160,44
chr10	50720000	51160000	ID_0.01_3033	-0.320840952542	.	50720000	51160000	31,120,180
chr10	51160000	52440000	ID_0.01_3034	-1.278153048286	.	51160000	52440000	51,160,44
chr10	52440000	52760000	ID_0.01_3035	-0.454432817292	.	52440000	52760000	31,120,180
chr10	52760000	53160000	ID_0.01_3036	-0.526030100834	.	52760000	53160000	51,160,44
chr10	53160000	53720000	ID_0.01_3037	-0.141572534018	.	53160000	53720000	31,120,180
chr10	53720000	54000000	ID_0.01_3038	-0.118636061849	.	53720000	54000000	51,160,44
chr10	54000000	54560000	ID_0.01_3039	-0.813947228543	.	54000000	54560000	31,120,180
chr10	54560000	54960000	ID_0.01_3040	-0.778369947628	.	54560000	54960000	51,160,44
chr10	54960000	55360000	ID_0.01_3041	-0.250498471677	.	54960000	55360000	31,120,180
chr10	55360000	56200000	ID_0.01_3042	-0.236784051722	.	55360000	56200000	51,160,44
chr10	56200000	56800000	ID_0.01_3043	-0.293857513433	.	56200000	56800000	31,120,180
chr10	56800000	58120000	ID_0.01_3044	-0.197353269796	.	56800000	58120000	51,160,44
chr10	58120000	58560000	ID_0.01_3045	-0.364703822980	.	58120000	58560000	31,120,180
chr10	58560000	59080000	ID_0.01_3046	-0.015593709018	.	58560000	59080000	51,160,44
chr10	59080000	59440000	ID_0.01_3047	-0.258583871016	.	59080000	59440000	31,120,180
chr10	59440000	59920000	ID_0.01_3048	-0.116010538768	.	59440000	59920000	51,160,44
chr10	59920000	60160000	ID_0.01_3049	-0.607350380098	.	59920000	60160000	31,120,180
chr10	60160000	60560000	ID_0.01_3050	-0.394795020856	.	60160000	60560000	51,160,44
chr10	60560000	61000000	ID_0.01_3051	-0.226635240064	.	60560000	61000000	31,120,180
chr10	61000000	61360000	ID_0.01_3052	-0.018668780720	.	61000000	61360000	51,160,44
chr10	61360000	61840000	ID_0.01_3053	-0.201357883565	.	61360000	61840000	31,120,180
chr10	61840000	62200000	ID_0.01_3054	-0.493755712972	.	61840000	62200000	51,160,44
chr10	62200000	62560000	ID_0.01_3055	-0.226491377661	.	62200000	62560000	31,120,180
chr10	62560000	63040000	ID_0.01_3056	-0.788748478569	.	62560000	63040000	51,160,44
chr10	63040000	63520000	ID_0.01_3057	-0.198014450357	.	63040000	63520000	31,120,180
chr10	63520000	64200000	ID_0.01_3058	-0.155025812938	.	63520000	64200000	51,160,44
chr10	64200000	64920000	ID_0.01_3059	-0.247975683311	.	64200000	64920000	31,120,180
chr10	64920000	65560000	ID_0.01_3060	-1.118201356551	.	64920000	65560000	51,160,44
chr10	65560000	67960000	ID_0.01_3061	-0.889225459542	.	65560000	67960000	31,120,180
chr10	67960000	68680000	ID_0.01_3062	-0.444688313317	.	67960000	68680000	51,160,44
chr10	68680000	69560000	ID_0.01_3063	-0.710826277471	.	68680000	69560000	31,120,180
chr10	69560000	70080000	ID_0.01_3064	-0.745341047035	.	69560000	70080000	51,160,44
chr10	70080000	70520000	ID_0.01_3065	-0.764537313800	.	70080000	70520000	31,120,180
chr10	70520000	71160000	ID_0.01_3066	-0.361798321270	.	70520000	71160000	51,160,44
chr10	71160000	71840000	ID_0.01_3067	-0.035547685468	.	71160000	71840000	31,120,180
chr10	71840000	72160000	ID_0.01_3068	-0.451590821832	.	71840000	72160000	51,160,44
chr10	72160000	72640000	ID_0.01_3069	-0.541751056779	.	72160000	72640000	31,120,180
chr10	72640000	73040000	ID_0.01_3070	-0.168856984826	.	72640000	73040000	51,160,44
chr10	73040000	73600000	ID_0.01_3071	-0.361914097990	.	73040000	73600000	31,120,180
chr10	73600000	74120000	ID_0.01_3072	-0.130512257685	.	73600000	74120000	51,160,44
chr10	74120000	74920000	ID_0.01_3073	-1.088515147310	.	74120000	74920000	31,120,180
chr10	74920000	75520000	ID_0.01_3074	-0.520998703989	.	74920000	75520000	51,160,44
chr10	75520000	76000000	ID_0.01_3075	-0.581975404243	.	75520000	76000000	31,120,180
chr10	76000000	77000000	ID_0.01_3076	-0.962836403432	.	76000000	77000000	51,160,44
chr10	77000000	77800000	ID_0.01_3077	-0.895722609277	.	77000000	77800000	31,120,180
chr10	77800000	78320000	ID_0.01_3078	-0.079867892721	.	77800000	78320000	51,160,44
chr10	78320000	78880000	ID_0.01_3079	0.091356989208	.	78320000	78880000	31,120,180
chr10	78880000	79520000	ID_0.01_3080	-0.877031908604	.	78880000	79520000	51,160,44
chr10	79520000	79800000	ID_0.01_3081	-0.554572652810	.	79520000	79800000	31,120,180
chr10	79800000	81000000	ID_0.01_3082	-1.054776083267	.	79800000	81000000	51,160,44
chr10	81000000	82000000	ID_0.01_3083	-0.484310766845	.	81000000	82000000	31,120,180
chr10	82000000	82440000	ID_0.01_3084	-0.455629719405	.	82000000	82440000	51,160,44
chr10	82440000	82840000	ID_0.01_3085	-0.449815203461	.	82440000	82840000	31,120,180
chr10	82840000	84520000	ID_0.01_3086	-0.334755407332	.	82840000	84520000	51,160,44
chr10	84520000	85080000	ID_0.01_3087	-0.273739579761	.	84520000	85080000	31,120,180
chr10	85080000	85880000	ID_0.01_3088	-0.266877233437	.	85080000	85880000	51,160,44
chr10	85880000	86360000	ID_0.01_3089	-0.876841358566	.	85880000	86360000	31,120,180
chr10	86360000	87240000	ID_0.01_3090	-0.576883932611	.	86360000	87240000	51,160,44
chr10	87240000	87760000	ID_0.01_3091	-0.079744866496	.	87240000	87760000	31,120,180
chr10	87760000	88160000	ID_0.01_3092	-0.316541516604	.	87760000	88160000	51,160,44
chr10	88160000	88440000	ID_0.01_3093	-0.579953071553	.	88160000	88440000	31,120,180
chr10	88440000	89600000	ID_0.01_3094	-0.373809513939	.	88440000	89600000	51,160,44
chr10	89600000	90320000	ID_0.01_3095	-0.625646627305	.	89600000	90320000	31,120,180
chr10	90320000	91000000	ID_0.01_3096	-0.360843220261	.	90320000	91000000	51,160,44
chr10	91000000	91520000	ID_0.01_3097	-0.480011536411	.	91000000	91520000	31,120,180
chr10	91520000	92640000	ID_0.01_3098	-0.947543466557	.	91520000	92640000	51,160,44
chr10	92640000	93080000	ID_0.01_3099	-0.775276474987	.	92640000	93080000	31,120,180
chr10	93080000	93800000	ID_0.01_3100	-0.368764626846	.	93080000	93800000	51,160,44
chr10	93800000	94240000	ID_0.01_3101	-0.567925898701	.	93800000	94240000	31,120,180
chr10	94240000	94640000	ID_0.01_3102	-0.557440513093	.	94240000	94640000	51,160,44
chr10	94640000	95120000	ID_0.01_3103	-0.301592878348	.	94640000	95120000	31,120,180
chr10	95120000	95640000	ID_0.01_3104	-0.401841872934	.	95120000	95640000	51,160,44
chr10	95640000	96360000	ID_0.01_3105	-0.267191121949	.	95640000	96360000	31,120,180
chr10	96360000	96880000	ID_0.01_3106	-0.945645030654	.	96360000	96880000	51,160,44
chr10	96880000	97440000	ID_0.01_3107	-0.368077721754	.	96880000	97440000	31,120,180
chr10	97440000	97720000	ID_0.01_3108	-0.590677945808	.	97440000	97720000	51,160,44
chr10	97720000	98120000	ID_0.01_3109	-0.119675458029	.	97720000	98120000	31,120,180
chr10	98120000	98800000	ID_0.01_3110	-0.541070088718	.	98120000	98800000	51,160,44
chr10	98800000	99040000	ID_0.01_3111	-0.078013987308	.	98800000	99040000	31,120,180
chr10	99040000	99440000	ID_0.01_3112	-0.615892004382	.	99040000	99440000	51,160,44
chr10	99440000	99880000	ID_0.01_3113	-0.526941601813	.	99440000	99880000	31,120,180
chr10	99880000	100200000	ID_0.01_3114	-0.105194196772	.	99880000	100200000	51,160,44
chr10	100200000	100480000	ID_0.01_3115	-0.321541204735	.	100200000	100480000	31,120,180
chr10	100480000	101160000	ID_0.01_3116	0.194650706343	.	100480000	101160000	51,160,44
chr10	101160000	101600000	ID_0.01_3117	-0.469174212181	.	101160000	101600000	31,120,180
chr10	101600000	102040000	ID_0.01_3118	-0.569171346111	.	101600000	102040000	51,160,44
chr10	102040000	102280000	ID_0.01_3119	-0.523955285981	.	102040000	102280000	31,120,180
chr10	102280000	102800000	ID_0.01_3120	-0.399866466968	.	102280000	102800000	51,160,44
chr10	102800000	103320000	ID_0.01_3121	-0.404725178351	.	102800000	103320000	31,120,180
chr10	103320000	103560000	ID_0.01_3122	-0.219603306720	.	103320000	103560000	51,160,44
chr10	103560000	103880000	ID_0.01_3123	-0.465506187393	.	103560000	103880000	31,120,180
chr10	103880000	104480000	ID_0.01_3124	-0.856987082285	.	103880000	104480000	51,160,44
chr10	104480000	105120000	ID_0.01_3125	-0.523487468968	.	104480000	105120000	31,120,180
chr10	105120000	105360000	ID_0.01_3126	-0.315651432220	.	105120000	105360000	51,160,44
chr10	105360000	106000000	ID_0.01_3127	-0.481238196985	.	105360000	106000000	31,120,180
chr10	106000000	106400000	ID_0.01_3128	-0.340017760944	.	106000000	106400000	51,160,44
chr10	106400000	106800000	ID_0.01_3129	-0.402191224133	.	106400000	106800000	31,120,180
chr10	106800000	107560000	ID_0.01_3130	-0.124764069444	.	106800000	107560000	51,160,44
chr10	107560000	108400000	ID_0.01_3131	-0.359571160650	.	107560000	108400000	31,120,180
chr10	108400000	109640000	ID_0.01_3132	-0.777189155353	.	108400000	109640000	51,160,44
chr10	109640000	110000000	ID_0.01_3133	-0.400719308015	.	109640000	110000000	31,120,180
chr10	110000000	111600000	ID_0.01_3134	-0.388012734576	.	110000000	111600000	51,160,44
chr10	111600000	112040000	ID_0.01_3135	-1.063553568558	.	111600000	112040000	31,120,180
chr10	112040000	112360000	ID_0.01_3136	-0.568846519816	.	112040000	112360000	51,160,44
chr10	112360000	112800000	ID_0.01_3137	-0.678665946846	.	112360000	112800000	31,120,180
chr10	112800000	113880000	ID_0.01_3138	-0.557469598903	.	112800000	113880000	51,160,44
chr10	113880000	114240000	ID_0.01_3139	-0.513325524634	.	113880000	114240000	31,120,180
chr10	114240000	114920000	ID_0.01_3140	-1.006149771230	.	114240000	114920000	51,160,44
chr10	114920000	115440000	ID_0.01_3141	-0.265621344530	.	114920000	115440000	31,120,180
chr10	115440000	115920000	ID_0.01_3142	-0.567009427028	.	115440000	115920000	51,160,44
chr10	115920000	116600000	ID_0.01_3143	-0.498256759582	.	115920000	116600000	31,120,180
chr10	116600000	116920000	ID_0.01_3144	-0.464222042340	.	116600000	116920000	51,160,44
chr10	116920000	117520000	ID_0.01_3145	-0.356173983852	.	116920000	117520000	31,120,180
chr10	117520000	118200000	ID_0.01_3146	-0.315469866177	.	117520000	118200000	51,160,44
chr10	118200000	118960000	ID_0.01_3147	-0.570897735865	.	118200000	118960000	31,120,180
chr10	118960000	119240000	ID_0.01_3148	-0.908197506757	.	118960000	119240000	51,160,44
chr10	119240000	119600000	ID_0.01_3149	-0.364186053671	.	119240000	119600000	31,120,180
chr10	119600000	120000000	ID_0.01_3150	-0.023879112766	.	119600000	120000000	51,160,44
chr10	120000000	120240000	ID_0.01_3151	-0.522190919383	.	120000000	120240000	31,120,180
chr10	120240000	120920000	ID_0.01_3152	-0.473559462962	.	120240000	120920000	51,160,44
chr10	120920000	121360000	ID_0.01_3153	-0.864204154968	.	120920000	121360000	31,120,180
chr10	121360000	121720000	ID_0.01_3154	-0.393547407203	.	121360000	121720000	51,160,44
chr10	121720000	122160000	ID_0.01_3155	-0.431159394239	.	121720000	122160000	31,120,180
chr10	122160000	122600000	ID_0.01_3156	0.096937394530	.	122160000	122600000	51,160,44
chr10	122600000	123680000	ID_0.01_3157	-0.895708857717	.	122600000	123680000	31,120,180
chr10	123680000	124000000	ID_0.01_3158	-0.731454452310	.	123680000	124000000	51,160,44
chr10	124000000	124760000	ID_0.01_3159	-0.312432764257	.	124000000	124760000	31,120,180
chr10	124760000	125320000	ID_0.01_3160	-0.697247726897	.	124760000	125320000	51,160,44
chr10	125320000	125760000	ID_0.01_3161	-0.632641847623	.	125320000	125760000	31,120,180
chr10	125760000	126080000	ID_0.01_3162	-0.466612141608	.	125760000	126080000	51,160,44
chr10	126080000	126680000	ID_0.01_3163	-0.430588281782	.	126080000	126680000	31,120,180
chr10	126680000	127520000	ID_0.01_3164	-0.576939923326	.	126680000	127520000	51,160,44
chr10	127520000	128560000	ID_0.01_3165	-0.757941904518	.	127520000	128560000	31,120,180
chr10	128560000	129280000	ID_0.01_3166	-0.517069698481	.	128560000	129280000	51,160,44
chr10	129280000	130000000	ID_0.01_3167	-0.503283389916	.	129280000	130000000	31,120,180
chr10	130000000	130760000	ID_0.01_3168	-0.703106980921	.	130000000	130760000	51,160,44
chr10	130760000	131160000	ID_0.01_3169	-0.378169317654	.	130760000	131160000	31,120,180
chr10	131160000	131640000	ID_0.01_3170	-0.327532583560	.	131160000	131640000	51,160,44
chr10	131640000	132040000	ID_0.01_3171	-0.334367051470	.	131640000	132040000	31,120,180
chr10	132040000	132560000	ID_0.01_3172	-0.607034182653	.	132040000	132560000	51,160,44
chr10	132560000	133120000	ID_0.01_3173	0.179287688125	.	132560000	133120000	31,120,180
chr10	133120000	133700000	ID_0.01_3174	-0.067733184002	.	133120000	133700000	51,160,44
chr10	133700000	134640000	ID_0.01_3175	-0.606699605333	.	133700000	134640000	31,120,180
chr10	134640000	135080000	ID_0.01_3176	-0.029510304251	.	134640000	135080000	51,160,44
chr11	840000	1600000	ID_0.01_3177	-0.879805869330	.	840000	1600000	31,120,180
chr11	1600000	2200000	ID_0.01_3178	-0.339379889539	.	1600000	2200000	51,160,44
chr11	2200000	2560000	ID_0.01_3179	-0.103349580357	.	2200000	2560000	31,120,180
chr11	2560000	2920000	ID_0.01_3180	0.105213163126	.	2560000	2920000	51,160,44
chr11	2920000	3440000	ID_0.01_3181	-1.200771128613	.	2920000	3440000	31,120,180
chr11	3440000	4160000	ID_0.01_3182	-0.956142688609	.	3440000	4160000	51,160,44
chr11	4160000	4640000	ID_0.01_3183	-1.469689300666	.	4160000	4640000	31,120,180
chr11	4640000	5480000	ID_0.01_3184	-0.927199787551	.	4640000	5480000	51,160,44
chr11	5480000	5880000	ID_0.01_3185	-0.316220158059	.	5480000	5880000	31,120,180
chr11	5880000	6400000	ID_0.01_3186	-0.490616525368	.	5880000	6400000	51,160,44
chr11	6400000	6720000	ID_0.01_3187	-0.859510439656	.	6400000	6720000	31,120,180
chr11	6720000	7080000	ID_0.01_3188	-0.974406553122	.	6720000	7080000	51,160,44
chr11	7080000	7720000	ID_0.01_3189	-0.227860210406	.	7080000	7720000	31,120,180
chr11	7720000	8680000	ID_0.01_3190	-0.817791730773	.	7720000	8680000	51,160,44
chr11	8680000	9160000	ID_0.01_3191	-0.656607018700	.	8680000	9160000	31,120,180
chr11	9160000	9520000	ID_0.01_3192	-0.625465427094	.	9160000	9520000	51,160,44
chr11	9520000	10400000	ID_0.01_3193	-0.725030254890	.	9520000	10400000	31,120,180
chr11	10400000	10760000	ID_0.01_3194	-0.774559373090	.	10400000	10760000	51,160,44
chr11	10760000	11040000	ID_0.01_3195	-1.022998313705	.	10760000	11040000	31,120,180
chr11	11040000	11800000	ID_0.01_3196	-0.316076630490	.	11040000	11800000	51,160,44
chr11	11800000	12320000	ID_0.01_3197	-0.647995640274	.	11800000	12320000	31,120,180
chr11	12320000	12920000	ID_0.01_3198	-0.869523754256	.	12320000	12920000	51,160,44
chr11	12920000	13480000	ID_0.01_3199	-0.967399727563	.	12920000	13480000	31,120,180
chr11	13480000	13800000	ID_0.01_3200	-0.610245442455	.	13480000	13800000	51,160,44
chr11	13800000	14280000	ID_0.01_3201	-0.235344501874	.	13800000	14280000	31,120,180
chr11	14280000	14520000	ID_0.01_3202	-0.652062136040	.	14280000	14520000	51,160,44
chr11	14520000	14920000	ID_0.01_3203	-0.655919022117	.	14520000	14920000	31,120,180
chr11	14920000	15280000	ID_0.01_3204	-0.887718645943	.	14920000	15280000	51,160,44
chr11	15280000	15840000	ID_0.01_3205	-0.282882818944	.	15280000	15840000	31,120,180
chr11	15840000	16760000	ID_0.01_3206	-0.247044082016	.	15840000	16760000	51,160,44
chr11	16760000	17240000	ID_0.01_3207	-1.031768771783	.	16760000	17240000	31,120,180
chr11	17240000	18120000	ID_0.01_3208	-0.341057755433	.	17240000	18120000	51,160,44
chr11	18120000	18800000	ID_0.01_3209	-0.693612973981	.	18120000	18800000	31,120,180
chr11	18800000	19560000	ID_0.01_3210	-0.653876635753	.	18800000	19560000	51,160,44
chr11	19560000	19920000	ID_0.01_3211	-0.520576991257	.	19560000	19920000	31,120,180
chr11	19920000	20680000	ID_0.01_3212	-0.373296063545	.	19920000	20680000	51,160,44
chr11	20680000	22240000	ID_0.01_3213	-1.006730753848	.	20680000	22240000	31,120,180
chr11	22240000	22840000	ID_0.01_3214	-0.835281952260	.	22240000	22840000	51,160,44
chr11	22840000	23520000	ID_0.01_3215	-1.353334393948	.	22840000	23520000	31,120,180
chr11	23520000	24400000	ID_0.01_3216	-0.520157113368	.	23520000	24400000	51,160,44
chr11	24400000	26320000	ID_0.01_3217	-0.510733935649	.	24400000	26320000	31,120,180
chr11	26320000	26640000	ID_0.01_3218	-0.637021953854	.	26320000	26640000	51,160,44
chr11	26640000	27200000	ID_0.01_3219	-0.337195949769	.	26640000	27200000	31,120,180
chr11	27200000	27520000	ID_0.01_3220	-0.819657091688	.	27200000	27520000	51,160,44
chr11	27520000	28120000	ID_0.01_3221	-1.270079346255	.	27520000	28120000	31,120,180
chr11	28120000	28720000	ID_0.01_3222	-0.489598461516	.	28120000	28720000	51,160,44
chr11	28720000	29400000	ID_0.01_3223	-0.310636974349	.	28720000	29400000	31,120,180
chr11	29400000	30360000	ID_0.01_3224	-1.127533281452	.	29400000	30360000	51,160,44
chr11	30360000	30960000	ID_0.01_3225	-0.790394338066	.	30360000	30960000	31,120,180
chr11	30960000	31400000	ID_0.01_3226	-0.657197284911	.	30960000	31400000	51,160,44
chr11	31400000	32320000	ID_0.01_3227	-0.716228747287	.	31400000	32320000	31,120,180
chr11	32320000	32840000	ID_0.01_3228	-0.835189824005	.	32320000	32840000	51,160,44
chr11	32840000	33160000	ID_0.01_3229	-0.392764631361	.	32840000	33160000	31,120,180
chr11	33160000	33840000	ID_0.01_3230	-0.592709447839	.	33160000	33840000	51,160,44
chr11	33840000	34520000	ID_0.01_3231	-0.568385339003	.	33840000	34520000	31,120,180
chr11	34520000	34920000	ID_0.01_3232	-0.882323019643	.	34520000	34920000	51,160,44
chr11	34920000	35480000	ID_0.01_3233	-1.268151641665	.	34920000	35480000	31,120,180
chr11	35480000	36280000	ID_0.01_3234	-0.888909414767	.	35480000	36280000	51,160,44
chr11	36280000	36800000	ID_0.01_3235	-0.654501442327	.	36280000	36800000	31,120,180
chr11	36800000	37440000	ID_0.01_3236	-0.875702444226	.	36800000	37440000	51,160,44
chr11	37440000	38840000	ID_0.01_3237	-0.176699310057	.	37440000	38840000	31,120,180
chr11	38840000	39400000	ID_0.01_3238	-0.563412561191	.	38840000	39400000	51,160,44
chr11	39400000	40280000	ID_0.01_3239	-0.512071711399	.	39400000	40280000	31,120,180
chr11	40280000	41480000	ID_0.01_3240	-0.765628385380	.	40280000	41480000	51,160,44
chr11	41480000	43320000	ID_0.01_3241	-0.916170703530	.	41480000	43320000	31,120,180
chr11	43320000	44120000	ID_0.01_3242	-1.262271422193	.	43320000	44120000	51,160,44
chr11	44120000	44560000	ID_0.01_3243	-0.810153241909	.	44120000	44560000	31,120,180
chr11	44560000	44960000	ID_0.01_3244	-0.361759158159	.	44560000	44960000	51,160,44
chr11	44960000	45360000	ID_0.01_3245	-0.467614013024	.	44960000	45360000	31,120,180
chr11	45360000	45800000	ID_0.01_3246	-0.731882898062	.	45360000	45800000	51,160,44
chr11	45800000	46360000	ID_0.01_3247	-1.143301698582	.	45800000	46360000	31,120,180
chr11	46360000	46880000	ID_0.01_3248	-0.477465795604	.	46360000	46880000	51,160,44
chr11	46880000	47200000	ID_0.01_3249	-0.446578487109	.	46880000	47200000	31,120,180
chr11	47200000	47880000	ID_0.01_3250	-0.235291959329	.	47200000	47880000	51,160,44
chr11	47880000	48200000	ID_0.01_3251	-0.604116812538	.	47880000	48200000	31,120,180
chr11	48200000	49080000	ID_0.01_3252	-0.896258046440	.	48200000	49080000	51,160,44
chr11	49080000	50040000	ID_0.01_3253	-0.076280482197	.	49080000	50040000	31,120,180
chr11	50040000	50940000	ID_0.01_3254	-0.598109944013	.	50040000	50940000	51,160,44
chr11	50940000	55520000	ID_0.01_3255	-1.262816342803	.	50940000	55520000	31,120,180
chr11	55520000	56560000	ID_0.01_3256	-0.634811181257	.	55520000	56560000	51,160,44
chr11	56560000	57080000	ID_0.01_3257	-0.836312998843	.	56560000	57080000	31,120,180
chr11	57080000	57480000	ID_0.01_3258	-0.916459583757	.	57080000	57480000	51,160,44
chr11	57480000	58320000	ID_0.01_3259	-0.562917637387	.	57480000	58320000	31,120,180
chr11	58320000	58920000	ID_0.01_3260	-0.828835092804	.	58320000	58920000	51,160,44
chr11	58920000	59240000	ID_0.01_3261	-0.230311230443	.	58920000	59240000	31,120,180
chr11	59240000	59560000	ID_0.01_3262	-0.526550923122	.	59240000	59560000	51,160,44
chr11	59560000	60040000	ID_0.01_3263	-0.384779846279	.	59560000	60040000	31,120,180
chr11	60040000	60520000	ID_0.01_3264	-0.418279782490	.	60040000	60520000	51,160,44
chr11	60520000	61000000	ID_0.01_3265	-0.787693941490	.	60520000	61000000	31,120,180
chr11	61000000	61200000	ID_0.01_3266	-0.358965033881	.	61000000	61200000	51,160,44
chr11	61200000	61560000	ID_0.01_3267	-0.513134702104	.	61200000	61560000	31,120,180
chr11	61560000	61920000	ID_0.01_3268	-0.753253715555	.	61560000	61920000	51,160,44
chr11	61920000	62640000	ID_0.01_3269	-0.616095755207	.	61920000	62640000	31,120,180
chr11	62640000	63240000	ID_0.01_3270	-0.907267976092	.	62640000	63240000	51,160,44
chr11	63240000	63520000	ID_0.01_3271	-0.332041046750	.	63240000	63520000	31,120,180
chr11	63520000	64120000	ID_0.01_3272	-0.377799698286	.	63520000	64120000	51,160,44
chr11	64120000	64520000	ID_0.01_3273	-0.883568867051	.	64120000	64520000	31,120,180
chr11	64520000	65040000	ID_0.01_3274	-0.475822627273	.	64520000	65040000	51,160,44
chr11	65040000	65360000	ID_0.01_3275	-0.668970902201	.	65040000	65360000	31,120,180
chr11	65360000	66040000	ID_0.01_3276	-0.776279831831	.	65360000	66040000	51,160,44
chr11	66040000	66640000	ID_0.01_3277	-0.595189715677	.	66040000	66640000	31,120,180
chr11	66640000	67120000	ID_0.01_3278	-0.731303725359	.	66640000	67120000	51,160,44
chr11	67120000	68360000	ID_0.01_3279	-0.447916902144	.	67120000	68360000	31,120,180
chr11	68360000	68840000	ID_0.01_3280	-0.562706539896	.	68360000	68840000	51,160,44
chr11	68840000	69480000	ID_0.01_3281	-0.622853017212	.	68840000	69480000	31,120,180
chr11	69480000	70040000	ID_0.01_3282	-1.045589210093	.	69480000	70040000	51,160,44
chr11	70040000	70280000	ID_0.01_3283	-0.711038478929	.	70040000	70280000	31,120,180
chr11	70280000	70800000	ID_0.01_3284	-0.884668688264	.	70280000	70800000	51,160,44
chr11	70800000	71160000	ID_0.01_3285	-0.417615784749	.	70800000	71160000	31,120,180
chr11	71160000	71520000	ID_0.01_3286	-0.480566445097	.	71160000	71520000	51,160,44
chr11	71520000	72560000	ID_0.01_3287	-0.860934540899	.	71520000	72560000	31,120,180
chr11	72560000	73000000	ID_0.01_3288	-0.784190515707	.	72560000	73000000	51,160,44
chr11	73000000	73640000	ID_0.01_3289	-0.881305470330	.	73000000	73640000	31,120,180
chr11	73640000	74280000	ID_0.01_3290	-0.874658729394	.	73640000	74280000	51,160,44
chr11	74280000	74600000	ID_0.01_3291	-0.277554629572	.	74280000	74600000	31,120,180
chr11	74600000	74960000	ID_0.01_3292	-0.396734840454	.	74600000	74960000	51,160,44
chr11	74960000	75520000	ID_0.01_3293	-0.476197817995	.	74960000	75520000	31,120,180
chr11	75520000	75920000	ID_0.01_3294	-0.535681965126	.	75520000	75920000	51,160,44
chr11	75920000	76400000	ID_0.01_3295	-0.363309998921	.	75920000	76400000	31,120,180
chr11	76400000	76840000	ID_0.01_3296	-0.525278189110	.	76400000	76840000	51,160,44
chr11	76840000	77320000	ID_0.01_3297	-0.526596998264	.	76840000	77320000	31,120,180
chr11	77320000	77880000	ID_0.01_3298	-1.050221108379	.	77320000	77880000	51,160,44
chr11	77880000	78320000	ID_0.01_3299	-0.720042838747	.	77880000	78320000	31,120,180
chr11	78320000	78800000	ID_0.01_3300	-1.104852029059	.	78320000	78800000	51,160,44
chr11	78800000	79680000	ID_0.01_3301	-0.669451837918	.	78800000	79680000	31,120,180
chr11	79680000	80360000	ID_0.01_3302	-0.511880444650	.	79680000	80360000	51,160,44
chr11	80360000	81200000	ID_0.01_3303	-0.464651134248	.	80360000	81200000	31,120,180
chr11	81200000	82400000	ID_0.01_3304	-0.820780377852	.	81200000	82400000	51,160,44
chr11	82400000	83000000	ID_0.01_3305	-1.145723376918	.	82400000	83000000	31,120,180
chr11	83000000	83520000	ID_0.01_3306	-1.075461672575	.	83000000	83520000	51,160,44
chr11	83520000	84240000	ID_0.01_3307	-1.023647331958	.	83520000	84240000	31,120,180
chr11	84240000	85280000	ID_0.01_3308	-0.357332318557	.	84240000	85280000	51,160,44
chr11	85280000	85640000	ID_0.01_3309	-1.040649829421	.	85280000	85640000	31,120,180
chr11	85640000	86000000	ID_0.01_3310	-0.421064262715	.	85640000	86000000	51,160,44
chr11	86000000	86640000	ID_0.01_3311	-1.046516631104	.	86000000	86640000	31,120,180
chr11	86640000	87040000	ID_0.01_3312	-0.976838800076	.	86640000	87040000	51,160,44
chr11	87040000	87800000	ID_0.01_3313	-1.298865785490	.	87040000	87800000	31,120,180
chr11	87800000	88280000	ID_0.01_3314	-0.241422696154	.	87800000	88280000	51,160,44
chr11	88280000	88840000	ID_0.01_3315	-1.196540327148	.	88280000	88840000	31,120,180
chr11	88840000	89360000	ID_0.01_3316	-0.601480311961	.	88840000	89360000	51,160,44
chr11	89360000	89880000	ID_0.01_3317	-0.643578882145	.	89360000	89880000	31,120,180
chr11	89880000	90600000	ID_0.01_3318	-1.109611831278	.	89880000	90600000	51,160,44
chr11	90600000	91120000	ID_0.01_3319	-0.340784974368	.	90600000	91120000	31,120,180
chr11	91120000	91920000	ID_0.01_3320	-0.381121775037	.	91120000	91920000	51,160,44
chr11	91920000	92640000	ID_0.01_3321	-0.315865946814	.	91920000	92640000	31,120,180
chr11	92640000	92960000	ID_0.01_3322	-0.418854769355	.	92640000	92960000	51,160,44
chr11	92960000	93560000	ID_0.01_3323	-0.693003914036	.	92960000	93560000	31,120,180
chr11	93560000	94320000	ID_0.01_3324	-0.970909275156	.	93560000	94320000	51,160,44
chr11	94320000	94880000	ID_0.01_3325	-0.908284957083	.	94320000	94880000	31,120,180
chr11	94880000	95520000	ID_0.01_3326	-0.947621025635	.	94880000	95520000	51,160,44
chr11	95520000	96160000	ID_0.01_3327	-1.323702656173	.	95520000	96160000	31,120,180
chr11	96160000	97440000	ID_0.01_3328	-1.661162742801	.	96160000	97440000	51,160,44
chr11	97440000	98240000	ID_0.01_3329	-0.391167729013	.	97440000	98240000	31,120,180
chr11	98240000	98920000	ID_0.01_3330	-0.456299947742	.	98240000	98920000	51,160,44
chr11	98920000	99640000	ID_0.01_3331	-1.057301431700	.	98920000	99640000	31,120,180
chr11	99640000	100440000	ID_0.01_3332	-0.671672258730	.	99640000	100440000	51,160,44
chr11	100440000	100840000	ID_0.01_3333	-0.880050756643	.	100440000	100840000	31,120,180
chr11	100840000	101280000	ID_0.01_3334	-1.068120280535	.	100840000	101280000	51,160,44
chr11	101280000	101880000	ID_0.01_3335	-0.555551625831	.	101280000	101880000	31,120,180
chr11	101880000	102160000	ID_0.01_3336	-0.702850037331	.	101880000	102160000	51,160,44
chr11	102160000	102560000	ID_0.01_3337	-0.763259580585	.	102160000	102560000	31,120,180
chr11	102560000	102960000	ID_0.01_3338	-0.500638937562	.	102560000	102960000	51,160,44
chr11	102960000	103480000	ID_0.01_3339	-0.795707907477	.	102960000	103480000	31,120,180
chr11	103480000	104120000	ID_0.01_3340	-0.520513598873	.	103480000	104120000	51,160,44
chr11	104120000	104480000	ID_0.01_3341	0.088494328782	.	104120000	104480000	31,120,180
chr11	104480000	104760000	ID_0.01_3342	-0.005217716698	.	104480000	104760000	51,160,44
chr11	104760000	105760000	ID_0.01_3343	-0.264611418659	.	104760000	105760000	31,120,180
chr11	105760000	106600000	ID_0.01_3344	-0.805513987504	.	105760000	106600000	51,160,44
chr11	106600000	106920000	ID_0.01_3345	-0.007371026381	.	106600000	106920000	31,120,180
chr11	106920000	107400000	ID_0.01_3346	-0.206768203082	.	106920000	107400000	51,160,44
chr11	107400000	107880000	ID_0.01_3347	-0.536773229641	.	107400000	107880000	31,120,180
chr11	107880000	108520000	ID_0.01_3348	-0.561929833543	.	107880000	108520000	51,160,44
chr11	108520000	108880000	ID_0.01_3349	-0.847502998193	.	108520000	108880000	31,120,180
chr11	108880000	110320000	ID_0.01_3350	-0.418788464917	.	108880000	110320000	51,160,44
chr11	110320000	111080000	ID_0.01_3351	-1.060781372557	.	110320000	111080000	31,120,180
chr11	111080000	111440000	ID_0.01_3352	-0.247026126958	.	111080000	111440000	51,160,44
chr11	111440000	111720000	ID_0.01_3353	-0.843690698749	.	111440000	111720000	31,120,180
chr11	111720000	112160000	ID_0.01_3354	-0.408236262368	.	111720000	112160000	51,160,44
chr11	112160000	112680000	ID_0.01_3355	-0.532979923676	.	112160000	112680000	31,120,180
chr11	112680000	113160000	ID_0.01_3356	0.393087335012	.	112680000	113160000	51,160,44
chr11	113160000	113680000	ID_0.01_3357	-0.696550340117	.	113160000	113680000	31,120,180
chr11	113680000	114160000	ID_0.01_3358	-0.771058530321	.	113680000	114160000	51,160,44
chr11	114160000	114600000	ID_0.01_3359	-0.804055212774	.	114160000	114600000	31,120,180
chr11	114600000	115200000	ID_0.01_3360	-0.514711650455	.	114600000	115200000	51,160,44
chr11	115200000	116080000	ID_0.01_3361	-0.235985778243	.	115200000	116080000	31,120,180
chr11	116080000	116600000	ID_0.01_3362	-0.519431578057	.	116080000	116600000	51,160,44
chr11	116600000	117040000	ID_0.01_3363	-1.172260217149	.	116600000	117040000	31,120,180
chr11	117040000	117680000	ID_0.01_3364	-0.702579444900	.	117040000	117680000	51,160,44
chr11	117680000	118000000	ID_0.01_3365	0.398824573709	.	117680000	118000000	31,120,180
chr11	118000000	118440000	ID_0.01_3366	-0.430009456507	.	118000000	118440000	51,160,44
chr11	118440000	118880000	ID_0.01_3367	-0.523270457393	.	118440000	118880000	31,120,180
chr11	118880000	119240000	ID_0.01_3368	-0.499062788075	.	118880000	119240000	51,160,44
chr11	119240000	120360000	ID_0.01_3369	-0.476459529022	.	119240000	120360000	31,120,180
chr11	120360000	121080000	ID_0.01_3370	-0.658148538507	.	120360000	121080000	51,160,44
chr11	121080000	121520000	ID_0.01_3371	-0.372902816210	.	121080000	121520000	31,120,180
chr11	121520000	121880000	ID_0.01_3372	-0.445236532686	.	121520000	121880000	51,160,44
chr11	121880000	122440000	ID_0.01_3373	-0.430315772118	.	121880000	122440000	31,120,180
chr11	122440000	122920000	ID_0.01_3374	-1.032467581411	.	122440000	122920000	51,160,44
chr11	122920000	123160000	ID_0.01_3375	-0.691409376448	.	122920000	123160000	31,120,180
chr11	123160000	123600000	ID_0.01_3376	-0.085019368743	.	123160000	123600000	51,160,44
chr11	123600000	123920000	ID_0.01_3377	-0.707238882320	.	123600000	123920000	31,120,180
chr11	123920000	124240000	ID_0.01_3378	-0.452874814940	.	123920000	124240000	51,160,44
chr11	124240000	124480000	ID_0.01_3379	-0.373564375487	.	124240000	124480000	31,120,180
chr11	124480000	124760000	ID_0.01_3380	-0.416461147669	.	124480000	124760000	51,160,44
chr11	124760000	125320000	ID_0.01_3381	-0.349397793773	.	124760000	125320000	31,120,180
chr11	125320000	125760000	ID_0.01_3382	-0.590296733226	.	125320000	125760000	51,160,44
chr11	125760000	126120000	ID_0.01_3383	-0.824439949711	.	125760000	126120000	31,120,180
chr11	126120000	126920000	ID_0.01_3384	-1.032593752070	.	126120000	126920000	51,160,44
chr11	126920000	128000000	ID_0.01_3385	-0.327431143197	.	126920000	128000000	31,120,180
chr11	128000000	128720000	ID_0.01_3386	-0.596433995989	.	128000000	128720000	51,160,44
chr11	128720000	129240000	ID_0.01_3387	-0.846263270990	.	128720000	129240000	31,120,180
chr11	129240000	129640000	ID_0.01_3388	-0.672453158381	.	129240000	129640000	51,160,44
chr11	129640000	130080000	ID_0.01_3389	-0.971894726055	.	129640000	130080000	31,120,180
chr11	130080000	130280000	ID_0.01_3390	-0.397433880692	.	130080000	130280000	51,160,44
chr11	130280000	130800000	ID_0.01_3391	-0.511017045187	.	130280000	130800000	31,120,180
chr11	130800000	131560000	ID_0.01_3392	-1.177224248760	.	130800000	131560000	51,160,44
chr11	131560000	132920000	ID_0.01_3393	-1.168314912192	.	131560000	132920000	31,120,180
chr11	132920000	133760000	ID_0.01_3394	-0.538120930001	.	132920000	133760000	51,160,44
chr11	133760000	134120000	ID_0.01_3395	-0.856822210334	.	133760000	134120000	31,120,180
chr11	134120000	134480000	ID_0.01_3396	-0.595907596641	.	134120000	134480000	51,160,44
chr12	1200000	1720000	ID_0.01_3397	-0.510468684070	.	1200000	1720000	31,120,180
chr12	1720000	2120000	ID_0.01_3398	-1.060169084823	.	1720000	2120000	51,160,44
chr12	2120000	2920000	ID_0.01_3399	-0.278897562521	.	2120000	2920000	31,120,180
chr12	2920000	3960000	ID_0.01_3400	-0.630676956212	.	2920000	3960000	51,160,44
chr12	3960000	4400000	ID_0.01_3401	-0.481082486769	.	3960000	4400000	31,120,180
chr12	4400000	4880000	ID_0.01_3402	-0.505828550131	.	4400000	4880000	51,160,44
chr12	4880000	5240000	ID_0.01_3403	-0.417298925554	.	4880000	5240000	31,120,180
chr12	5240000	5640000	ID_0.01_3404	-0.198853813183	.	5240000	5640000	51,160,44
chr12	5640000	6080000	ID_0.01_3405	-0.297107458916	.	5640000	6080000	31,120,180
chr12	6080000	6400000	ID_0.01_3406	-0.561650597492	.	6080000	6400000	51,160,44
chr12	6400000	7000000	ID_0.01_3407	-0.476433661657	.	6400000	7000000	31,120,180
chr12	7000000	7360000	ID_0.01_3408	-0.873407357611	.	7000000	7360000	51,160,44
chr12	7360000	7800000	ID_0.01_3409	-1.119016301595	.	7360000	7800000	31,120,180
chr12	7800000	8240000	ID_0.01_3410	-0.597407053622	.	7800000	8240000	51,160,44
chr12	8240000	8680000	ID_0.01_3411	-0.861342732206	.	8240000	8680000	31,120,180
chr12	8680000	9200000	ID_0.01_3412	-0.831469634309	.	8680000	9200000	51,160,44
chr12	9200000	9440000	ID_0.01_3413	-0.510003368818	.	9200000	9440000	31,120,180
chr12	9440000	9880000	ID_0.01_3414	-0.208199313018	.	9440000	9880000	51,160,44
chr12	9880000	10320000	ID_0.01_3415	-0.511931097680	.	9880000	10320000	31,120,180
chr12	10320000	10920000	ID_0.01_3416	-0.692457370842	.	10320000	10920000	51,160,44
chr12	10920000	11360000	ID_0.01_3417	-1.122088402286	.	10920000	11360000	31,120,180
chr12	11360000	11680000	ID_0.01_3418	-0.783118351412	.	11360000	11680000	51,160,44
chr12	11680000	12200000	ID_0.01_3419	-0.966007061455	.	11680000	12200000	31,120,180
chr12	12200000	12520000	ID_0.01_3420	-0.881457601713	.	12200000	12520000	51,160,44
chr12	12520000	12880000	ID_0.01_3421	-0.889074708650	.	12520000	12880000	31,120,180
chr12	12880000	13400000	ID_0.01_3422	-1.000225627362	.	12880000	13400000	51,160,44
chr12	13400000	13880000	ID_0.01_3423	-0.765317286273	.	13400000	13880000	31,120,180
chr12	13880000	14360000	ID_0.01_3424	-0.044376804908	.	13880000	14360000	51,160,44
chr12	14360000	14880000	ID_0.01_3425	-0.837647274383	.	14360000	14880000	31,120,180
chr12	14880000	15680000	ID_0.01_3426	-0.746665762047	.	14880000	15680000	51,160,44
chr12	15680000	16080000	ID_0.01_3427	-0.885179585715	.	15680000	16080000	31,120,180
chr12	16080000	16840000	ID_0.01_3428	-0.843648819710	.	16080000	16840000	51,160,44
chr12	16840000	17080000	ID_0.01_3429	-0.079020992617	.	16840000	17080000	31,120,180
chr12	17080000	17800000	ID_0.01_3430	-0.082188540038	.	17080000	17800000	51,160,44
chr12	17800000	18280000	ID_0.01_3431	-0.247037087310	.	17800000	18280000	31,120,180
chr12	18280000	19000000	ID_0.01_3432	-0.807114777632	.	18280000	19000000	51,160,44
chr12	19000000	19360000	ID_0.01_3433	-0.018465544722	.	19000000	19360000	31,120,180
chr12	19360000	20520000	ID_0.01_3434	-0.541514229667	.	19360000	20520000	51,160,44
chr12	20520000	20800000	ID_0.01_3435	-0.513162520580	.	20520000	20800000	31,120,180
chr12	20800000	21400000	ID_0.01_3436	-0.904250579852	.	20800000	21400000	51,160,44
chr12	21400000	21840000	ID_0.01_3437	-0.520779440898	.	21400000	21840000	31,120,180
chr12	21840000	22200000	ID_0.01_3438	-0.680847542700	.	21840000	22200000	51,160,44
chr12	22200000	22600000	ID_0.01_3439	-0.079466193682	.	22200000	22600000	31,120,180
chr12	22600000	22840000	ID_0.01_3440	-0.733608603365	.	22600000	22840000	51,160,44
chr12	22840000	23320000	ID_0.01_3441	-0.870087962983	.	22840000	23320000	31,120,180
chr12	23320000	24160000	ID_0.01_3442	-0.133022473791	.	23320000	24160000	51,160,44
chr12	24160000	24960000	ID_0.01_3443	-0.487781726022	.	24160000	24960000	31,120,180
chr12	24960000	25320000	ID_0.01_3444	-0.842307241426	.	24960000	25320000	51,160,44
chr12	25320000	25560000	ID_0.01_3445	-0.391147752353	.	25320000	25560000	31,120,180
chr12	25560000	26240000	ID_0.01_3446	-0.595940370657	.	25560000	26240000	51,160,44
chr12	26240000	26840000	ID_0.01_3447	-0.842262011310	.	26240000	26840000	31,120,180
chr12	26840000	27040000	ID_0.01_3448	-0.461478618174	.	26840000	27040000	51,160,44
chr12	27040000	27520000	ID_0.01_3449	-0.487596601082	.	27040000	27520000	31,120,180
chr12	27520000	27880000	ID_0.01_3450	-0.538299754916	.	27520000	27880000	51,160,44
chr12	27880000	28320000	ID_0.01_3451	-1.019642090870	.	27880000	28320000	31,120,180
chr12	28320000	28720000	ID_0.01_3452	-0.415659214405	.	28320000	28720000	51,160,44
chr12	28720000	29160000	ID_0.01_3453	-0.180262379967	.	28720000	29160000	31,120,180
chr12	29160000	29680000	ID_0.01_3454	-0.263292083189	.	29160000	29680000	51,160,44
chr12	29680000	30040000	ID_0.01_3455	-0.817483891680	.	29680000	30040000	31,120,180
chr12	30040000	30640000	ID_0.01_3456	0.204372930177	.	30040000	30640000	51,160,44
chr12	30640000	31000000	ID_0.01_3457	-0.302080906294	.	30640000	31000000	31,120,180
chr12	31000000	31480000	ID_0.01_3458	-0.729585905310	.	31000000	31480000	51,160,44
chr12	31480000	31800000	ID_0.01_3459	-0.924176007871	.	31480000	31800000	31,120,180
chr12	31800000	32480000	ID_0.01_3460	-0.882686323022	.	31800000	32480000	51,160,44
chr12	32480000	32880000	ID_0.01_3461	-0.881329758059	.	32480000	32880000	31,120,180
chr12	32880000	33480000	ID_0.01_3462	-1.051666001414	.	32880000	33480000	51,160,44
chr12	33480000	34160000	ID_0.01_3463	0.215709533244	.	33480000	34160000	31,120,180
chr12	34160000	34440000	ID_0.01_3464	-1.129300402962	.	34160000	34440000	51,160,44
chr12	34440000	36360000	ID_0.01_3465	0.165938545333	.	34440000	36360000	31,120,180
chr12	36360000	38440000	ID_0.01_3466	0.000000000000	.	36360000	38440000	51,160,44
chr12	38440000	38720000	ID_0.01_3467	-0.089406245958	.	38440000	38720000	31,120,180
chr12	38720000	39360000	ID_0.01_3468	-1.160445731561	.	38720000	39360000	51,160,44
chr12	39360000	39680000	ID_0.01_3469	-0.735210350697	.	39360000	39680000	31,120,180
chr12	39680000	40120000	ID_0.01_3470	-1.076561408555	.	39680000	40120000	51,160,44
chr12	40120000	40520000	ID_0.01_3471	-0.469061003132	.	40120000	40520000	31,120,180
chr12	40520000	41320000	ID_0.01_3472	-0.645761762211	.	40520000	41320000	51,160,44
chr12	41320000	41680000	ID_0.01_3473	-0.696990059246	.	41320000	41680000	31,120,180
chr12	41680000	42120000	ID_0.01_3474	-0.211849493531	.	41680000	42120000	51,160,44
chr12	42120000	42440000	ID_0.01_3475	-0.041683746562	.	42120000	42440000	31,120,180
chr12	42440000	42840000	ID_0.01_3476	-0.910262435996	.	42440000	42840000	51,160,44
chr12	42840000	43760000	ID_0.01_3477	-0.956209594322	.	42840000	43760000	31,120,180
chr12	43760000	44360000	ID_0.01_3478	-0.869587883254	.	43760000	44360000	51,160,44
chr12	44360000	44760000	ID_0.01_3479	-0.958929374360	.	44360000	44760000	31,120,180
chr12	44760000	45520000	ID_0.01_3480	-0.189270344618	.	44760000	45520000	51,160,44
chr12	45520000	45920000	ID_0.01_3481	-1.156922173438	.	45520000	45920000	31,120,180
chr12	45920000	46400000	ID_0.01_3482	-0.196576131521	.	45920000	46400000	51,160,44
chr12	46400000	46760000	ID_0.01_3483	-1.023952288791	.	46400000	46760000	31,120,180
chr12	46760000	47080000	ID_0.01_3484	-0.463013448294	.	46760000	47080000	51,160,44
chr12	47080000	47400000	ID_0.01_3485	-0.411698208973	.	47080000	47400000	31,120,180
chr12	47400000	48080000	ID_0.01_3486	-0.905239326944	.	47400000	48080000	51,160,44
chr12	48080000	48600000	ID_0.01_3487	-0.667225412382	.	48080000	48600000	31,120,180
chr12	48600000	49040000	ID_0.01_3488	-0.465587970826	.	48600000	49040000	51,160,44
chr12	49040000	49680000	ID_0.01_3489	-0.691501838401	.	49040000	49680000	31,120,180
chr12	49680000	50000000	ID_0.01_3490	-0.821731197713	.	49680000	50000000	51,160,44
chr12	50000000	50480000	ID_0.01_3491	-0.455024515693	.	50000000	50480000	31,120,180
chr12	50480000	50840000	ID_0.01_3492	-0.817657647053	.	50480000	50840000	51,160,44
chr12	50840000	51160000	ID_0.01_3493	-0.457504523526	.	50840000	51160000	31,120,180
chr12	51160000	51760000	ID_0.01_3494	-0.543363630888	.	51160000	51760000	51,160,44
chr12	51760000	52280000	ID_0.01_3495	-0.974856887271	.	51760000	52280000	31,120,180
chr12	52280000	52760000	ID_0.01_3496	-0.580538707187	.	52280000	52760000	51,160,44
chr12	52760000	53400000	ID_0.01_3497	-0.105615768718	.	52760000	53400000	31,120,180
chr12	53400000	54840000	ID_0.01_3498	-1.224446658517	.	53400000	54840000	51,160,44
chr12	54840000	55560000	ID_0.01_3499	-1.044644049614	.	54840000	55560000	31,120,180
chr12	55560000	56120000	ID_0.01_3500	-0.478726888056	.	55560000	56120000	51,160,44
chr12	56120000	56440000	ID_0.01_3501	-1.236423986185	.	56120000	56440000	31,120,180
chr12	56440000	57080000	ID_0.01_3502	-0.874937210965	.	56440000	57080000	51,160,44
chr12	57080000	57920000	ID_0.01_3503	-0.858574895177	.	57080000	57920000	31,120,180
chr12	57920000	58360000	ID_0.01_3504	-0.618765403308	.	57920000	58360000	51,160,44
chr12	58360000	58720000	ID_0.01_3505	-0.930536571198	.	58360000	58720000	31,120,180
chr12	58720000	58920000	ID_0.01_3506	-0.121552954644	.	58720000	58920000	51,160,44
chr12	58920000	59560000	ID_0.01_3507	0.014186555268	.	58920000	59560000	31,120,180
chr12	59560000	60200000	ID_0.01_3508	-1.060781145051	.	59560000	60200000	51,160,44
chr12	60200000	60920000	ID_0.01_3509	-0.147408988438	.	60200000	60920000	31,120,180
chr12	60920000	62600000	ID_0.01_3510	-0.546367157965	.	60920000	62600000	51,160,44
chr12	62600000	63480000	ID_0.01_3511	-1.084695641611	.	62600000	63480000	31,120,180
chr12	63480000	64200000	ID_0.01_3512	-0.768762972022	.	63480000	64200000	51,160,44
chr12	64200000	64800000	ID_0.01_3513	-1.119532416925	.	64200000	64800000	31,120,180
chr12	64800000	65160000	ID_0.01_3514	-0.828100621339	.	64800000	65160000	51,160,44
chr12	65160000	65680000	ID_0.01_3515	-0.968246542650	.	65160000	65680000	31,120,180
chr12	65680000	66520000	ID_0.01_3516	-0.958987516104	.	65680000	66520000	51,160,44
chr12	66520000	67680000	ID_0.01_3517	-1.138365375161	.	66520000	67680000	31,120,180
chr12	67680000	68400000	ID_0.01_3518	-0.444711189847	.	67680000	68400000	51,160,44
chr12	68400000	69200000	ID_0.01_3519	-0.497982771253	.	68400000	69200000	31,120,180
chr12	69200000	69720000	ID_0.01_3520	-0.937630310809	.	69200000	69720000	51,160,44
chr12	69720000	70280000	ID_0.01_3521	-0.666754038558	.	69720000	70280000	31,120,180
chr12	70280000	71120000	ID_0.01_3522	-0.705313926495	.	70280000	71120000	51,160,44
chr12	71120000	71440000	ID_0.01_3523	-0.550827529017	.	71120000	71440000	31,120,180
chr12	71440000	71800000	ID_0.01_3524	-0.012595615334	.	71440000	71800000	51,160,44
chr12	71800000	72360000	ID_0.01_3525	0.083855678624	.	71800000	72360000	31,120,180
chr12	72360000	74320000	ID_0.01_3526	-1.021062726003	.	72360000	74320000	51,160,44
chr12	74320000	75040000	ID_0.01_3527	-0.310449028717	.	74320000	75040000	31,120,180
chr12	75040000	75920000	ID_0.01_3528	-0.757731000171	.	75040000	75920000	51,160,44
chr12	75920000	76440000	ID_0.01_3529	-0.938645004655	.	75920000	76440000	31,120,180
chr12	76440000	77000000	ID_0.01_3530	-0.841188169262	.	76440000	77000000	51,160,44
chr12	77000000	77440000	ID_0.01_3531	-0.566368028762	.	77000000	77440000	31,120,180
chr12	77440000	78360000	ID_0.01_3532	-0.785606633540	.	77440000	78360000	51,160,44
chr12	78360000	78960000	ID_0.01_3533	-0.747108671630	.	78360000	78960000	31,120,180
chr12	78960000	79800000	ID_0.01_3534	0.003278674120	.	78960000	79800000	51,160,44
chr12	79800000	80160000	ID_0.01_3535	-1.267303653984	.	79800000	80160000	31,120,180
chr12	80160000	80680000	ID_0.01_3536	-0.364153675142	.	80160000	80680000	51,160,44
chr12	80680000	81160000	ID_0.01_3537	-0.601210959890	.	80680000	81160000	31,120,180
chr12	81160000	81680000	ID_0.01_3538	-0.645859140613	.	81160000	81680000	51,160,44
chr12	81680000	82040000	ID_0.01_3539	-0.280189430374	.	81680000	82040000	31,120,180
chr12	82040000	82760000	ID_0.01_3540	-0.290547399777	.	82040000	82760000	51,160,44
chr12	82760000	83040000	ID_0.01_3541	-1.120661860275	.	82760000	83040000	31,120,180
chr12	83040000	83400000	ID_0.01_3542	-1.029909834362	.	83040000	83400000	51,160,44
chr12	83400000	84840000	ID_0.01_3543	-0.311096207272	.	83400000	84840000	31,120,180
chr12	84840000	85240000	ID_0.01_3544	-0.071788928813	.	84840000	85240000	51,160,44
chr12	85240000	85440000	ID_0.01_3545	-0.530317553399	.	85240000	85440000	31,120,180
chr12	85440000	85880000	ID_0.01_3546	-0.777267346762	.	85440000	85880000	51,160,44
chr12	85880000	86320000	ID_0.01_3547	-0.760558081277	.	85880000	86320000	31,120,180
chr12	86320000	87320000	ID_0.01_3548	-1.236521664308	.	86320000	87320000	51,160,44
chr12	87320000	87720000	ID_0.01_3549	-0.624758936630	.	87320000	87720000	31,120,180
chr12	87720000	88440000	ID_0.01_3550	-0.286712134031	.	87720000	88440000	51,160,44
chr12	88440000	88960000	ID_0.01_3551	-1.411030357709	.	88440000	88960000	31,120,180
chr12	88960000	89400000	ID_0.01_3552	-0.204007085553	.	88960000	89400000	51,160,44
chr12	89400000	89920000	ID_0.01_3553	-1.274186113291	.	89400000	89920000	31,120,180
chr12	89920000	90520000	ID_0.01_3554	-1.120572774916	.	89920000	90520000	51,160,44
chr12	90520000	91320000	ID_0.01_3555	-0.177478834394	.	90520000	91320000	31,120,180
chr12	91320000	91760000	ID_0.01_3556	-1.124625312109	.	91320000	91760000	51,160,44
chr12	91760000	92200000	ID_0.01_3557	-1.180823478841	.	91760000	92200000	31,120,180
chr12	92200000	92560000	ID_0.01_3558	-0.076371039532	.	92200000	92560000	51,160,44
chr12	92560000	93120000	ID_0.01_3559	-0.327407724982	.	92560000	93120000	31,120,180
chr12	93120000	93840000	ID_0.01_3560	-1.024053054774	.	93120000	93840000	51,160,44
chr12	93840000	94520000	ID_0.01_3561	-1.250964628612	.	93840000	94520000	31,120,180
chr12	94520000	94920000	ID_0.01_3562	-0.969960650961	.	94520000	94920000	51,160,44
chr12	94920000	95400000	ID_0.01_3563	-0.216552982276	.	94920000	95400000	31,120,180
chr12	95400000	95960000	ID_0.01_3564	-0.916399847634	.	95400000	95960000	51,160,44
chr12	95960000	96400000	ID_0.01_3565	-0.915327229619	.	95960000	96400000	31,120,180
chr12	96400000	96920000	ID_0.01_3566	-0.589494786204	.	96400000	96920000	51,160,44
chr12	96920000	97400000	ID_0.01_3567	-1.234758077078	.	96920000	97400000	31,120,180
chr12	97400000	98400000	ID_0.01_3568	-0.901863506959	.	97400000	98400000	51,160,44
chr12	98400000	98800000	ID_0.01_3569	-0.068911775175	.	98400000	98800000	31,120,180
chr12	98800000	99080000	ID_0.01_3570	-1.109031898405	.	98800000	99080000	51,160,44
chr12	99080000	99440000	ID_0.01_3571	-0.723172208605	.	99080000	99440000	31,120,180
chr12	99440000	100160000	ID_0.01_3572	-0.836241482107	.	99440000	100160000	51,160,44
chr12	100160000	100520000	ID_0.01_3573	-0.660874905666	.	100160000	100520000	31,120,180
chr12	100520000	101120000	ID_0.01_3574	-0.280015366094	.	100520000	101120000	51,160,44
chr12	101120000	101680000	ID_0.01_3575	-0.692073543377	.	101120000	101680000	31,120,180
chr12	101680000	102160000	ID_0.01_3576	-1.059947760973	.	101680000	102160000	51,160,44
chr12	102160000	102560000	ID_0.01_3577	-0.762758628558	.	102160000	102560000	31,120,180
chr12	102560000	103280000	ID_0.01_3578	-0.323437962769	.	102560000	103280000	51,160,44
chr12	103280000	103960000	ID_0.01_3579	-0.993686104798	.	103280000	103960000	31,120,180
chr12	103960000	104760000	ID_0.01_3580	-0.776495996244	.	103960000	104760000	51,160,44
chr12	104760000	105480000	ID_0.01_3581	-0.763955243002	.	104760000	105480000	31,120,180
chr12	105480000	105800000	ID_0.01_3582	-0.760337655727	.	105480000	105800000	51,160,44
chr12	105800000	106120000	ID_0.01_3583	-0.831294023526	.	105800000	106120000	31,120,180
chr12	106120000	106760000	ID_0.01_3584	0.204074624692	.	106120000	106760000	51,160,44
chr12	106760000	107520000	ID_0.01_3585	-0.945893632577	.	106760000	107520000	31,120,180
chr12	107520000	108040000	ID_0.01_3586	-0.934599818551	.	107520000	108040000	51,160,44
chr12	108040000	108320000	ID_0.01_3587	-0.610806258617	.	108040000	108320000	31,120,180
chr12	108320000	108920000	ID_0.01_3588	-0.422043624037	.	108320000	108920000	51,160,44
chr12	108920000	109520000	ID_0.01_3589	-1.166409304941	.	108920000	109520000	31,120,180
chr12	109520000	110400000	ID_0.01_3590	-0.543762199458	.	109520000	110400000	51,160,44
chr12	110400000	110880000	ID_0.01_3591	-0.401788020904	.	110400000	110880000	31,120,180
chr12	110880000	111320000	ID_0.01_3592	-0.915901004816	.	110880000	111320000	51,160,44
chr12	111320000	111760000	ID_0.01_3593	-0.341758942949	.	111320000	111760000	31,120,180
chr12	111760000	112120000	ID_0.01_3594	-0.712108385441	.	111760000	112120000	51,160,44
chr12	112120000	112920000	ID_0.01_3595	-0.608507112850	.	112120000	112920000	31,120,180
chr12	112920000	113600000	ID_0.01_3596	-0.882016992506	.	112920000	113600000	51,160,44
chr12	113600000	113880000	ID_0.01_3597	-0.357217942043	.	113600000	113880000	31,120,180
chr12	113880000	114400000	ID_0.01_3598	-0.633505253193	.	113880000	114400000	51,160,44
chr12	114400000	115080000	ID_0.01_3599	-1.328917389032	.	114400000	115080000	31,120,180
chr12	115080000	116400000	ID_0.01_3600	-1.296343535512	.	115080000	116400000	51,160,44
chr12	116400000	117120000	ID_0.01_3601	-1.441792670388	.	116400000	117120000	31,120,180
chr12	117120000	117640000	ID_0.01_3602	-0.693002098051	.	117120000	117640000	51,160,44
chr12	117640000	118280000	ID_0.01_3603	-1.144319489908	.	117640000	118280000	31,120,180
chr12	118280000	118840000	ID_0.01_3604	-0.773353284146	.	118280000	118840000	51,160,44
chr12	118840000	119480000	ID_0.01_3605	-1.107345611730	.	118840000	119480000	31,120,180
chr12	119480000	120080000	ID_0.01_3606	-0.286948582793	.	119480000	120080000	51,160,44
chr12	120080000	120720000	ID_0.01_3607	-1.007548161477	.	120080000	120720000	31,120,180
chr12	120720000	121440000	ID_0.01_3608	-0.994034140942	.	120720000	121440000	51,160,44
chr12	121440000	122240000	ID_0.01_3609	-0.295828588536	.	121440000	122240000	31,120,180
chr12	122240000	122720000	ID_0.01_3610	-0.367363280689	.	122240000	122720000	51,160,44
chr12	122720000	123720000	ID_0.01_3611	-0.710140376994	.	122720000	123720000	31,120,180
chr12	123720000	124120000	ID_0.01_3612	-0.576128932147	.	123720000	124120000	51,160,44
chr12	124120000	124800000	ID_0.01_3613	-0.764928850368	.	124120000	124800000	31,120,180
chr12	124800000	125640000	ID_0.01_3614	-0.119249937385	.	124800000	125640000	51,160,44
chr12	125640000	126000000	ID_0.01_3615	-0.758996536973	.	125640000	126000000	31,120,180
chr12	126000000	126520000	ID_0.01_3616	-0.735391422546	.	126000000	126520000	51,160,44
chr12	126520000	127360000	ID_0.01_3617	-0.371202163161	.	126520000	127360000	31,120,180
chr12	127360000	127880000	ID_0.01_3618	-0.543553386092	.	127360000	127880000	51,160,44
chr12	127880000	128560000	ID_0.01_3619	-0.574877819440	.	127880000	128560000	31,120,180
chr12	128560000	129200000	ID_0.01_3620	-0.344918125156	.	128560000	129200000	51,160,44
chr12	129200000	129480000	ID_0.01_3621	-0.675253406008	.	129200000	129480000	31,120,180
chr12	129480000	130480000	ID_0.01_3622	-0.453807260290	.	129480000	130480000	51,160,44
chr12	130480000	130840000	ID_0.01_3623	-1.134921856334	.	130480000	130840000	31,120,180
chr12	130840000	131240000	ID_0.01_3624	-0.596827665821	.	130840000	131240000	51,160,44
chr12	131240000	131600000	ID_0.01_3625	-0.984505207433	.	131240000	131600000	31,120,180
chr12	131600000	132200000	ID_0.01_3626	-0.009931821843	.	131600000	132200000	51,160,44
chr12	132200000	132600000	ID_0.01_3627	-0.202156818904	.	132200000	132600000	31,120,180
chr13	20160000	20760000	ID_0.01_3628	-1.145845556583	.	20160000	20760000	51,160,44
chr13	20760000	21080000	ID_0.01_3629	-0.430559644947	.	20760000	21080000	31,120,180
chr13	21080000	21480000	ID_0.01_3630	-0.488362454037	.	21080000	21480000	51,160,44
chr13	21480000	21760000	ID_0.01_3631	-0.589247039885	.	21480000	21760000	31,120,180
chr13	21760000	22200000	ID_0.01_3632	-0.309466070044	.	21760000	22200000	51,160,44
chr13	22200000	22840000	ID_0.01_3633	-0.996853204766	.	22200000	22840000	31,120,180
chr13	22840000	23320000	ID_0.01_3634	0.058049451770	.	22840000	23320000	51,160,44
chr13	23320000	23920000	ID_0.01_3635	-0.762254572444	.	23320000	23920000	31,120,180
chr13	23920000	24480000	ID_0.01_3636	-0.820870803382	.	23920000	24480000	51,160,44
chr13	24480000	24840000	ID_0.01_3637	-0.896975056808	.	24480000	24840000	31,120,180
chr13	24840000	25160000	ID_0.01_3638	0.013366538630	.	24840000	25160000	51,160,44
chr13	25160000	25640000	ID_0.01_3639	-0.021124551207	.	25160000	25640000	31,120,180
chr13	25640000	26040000	ID_0.01_3640	-0.128243339911	.	25640000	26040000	51,160,44
chr13	26040000	26720000	ID_0.01_3641	-0.336077568398	.	26040000	26720000	31,120,180
chr13	26720000	27040000	ID_0.01_3642	-0.993534035133	.	26720000	27040000	51,160,44
chr13	27040000	27520000	ID_0.01_3643	-0.270467394875	.	27040000	27520000	31,120,180
chr13	27520000	27960000	ID_0.01_3644	-1.385296914210	.	27520000	27960000	51,160,44
chr13	27960000	28600000	ID_0.01_3645	-0.595502329523	.	27960000	28600000	31,120,180
chr13	28600000	28880000	ID_0.01_3646	-0.990537642251	.	28600000	28880000	51,160,44
chr13	28880000	29400000	ID_0.01_3647	-0.511017617540	.	28880000	29400000	31,120,180
chr13	29400000	29960000	ID_0.01_3648	-0.374488664426	.	29400000	29960000	51,160,44
chr13	29960000	30320000	ID_0.01_3649	-0.599689787941	.	29960000	30320000	31,120,180
chr13	30320000	30720000	ID_0.01_3650	-0.320059765042	.	30320000	30720000	51,160,44
chr13	30720000	31160000	ID_0.01_3651	-0.711821653498	.	30720000	31160000	31,120,180
chr13	31160000	31720000	ID_0.01_3652	-0.415143655844	.	31160000	31720000	51,160,44
chr13	31720000	32400000	ID_0.01_3653	-0.779465702803	.	31720000	32400000	31,120,180
chr13	32400000	33160000	ID_0.01_3654	-1.053296450567	.	32400000	33160000	51,160,44
chr13	33160000	33680000	ID_0.01_3655	-0.542279557630	.	33160000	33680000	31,120,180
chr13	33680000	34120000	ID_0.01_3656	-0.036639594019	.	33680000	34120000	51,160,44
chr13	34120000	34360000	ID_0.01_3657	-0.599606660803	.	34120000	34360000	31,120,180
chr13	34360000	34680000	ID_0.01_3658	-0.558194237578	.	34360000	34680000	51,160,44
chr13	34680000	35160000	ID_0.01_3659	-0.128356036067	.	34680000	35160000	31,120,180
chr13	35160000	35760000	ID_0.01_3660	0.073680287640	.	35160000	35760000	51,160,44
chr13	35760000	36520000	ID_0.01_3661	-0.792550970900	.	35760000	36520000	31,120,180
chr13	36520000	36880000	ID_0.01_3662	-0.417406725618	.	36520000	36880000	51,160,44
chr13	36880000	37640000	ID_0.01_3663	-0.276944833665	.	36880000	37640000	31,120,180
chr13	37640000	38200000	ID_0.01_3664	-1.312296898131	.	37640000	38200000	51,160,44
chr13	38200000	38640000	ID_0.01_3665	-0.753505341505	.	38200000	38640000	31,120,180
chr13	38640000	39120000	ID_0.01_3666	-0.141816530677	.	38640000	39120000	51,160,44
chr13	39120000	39560000	ID_0.01_3667	-0.127061751490	.	39120000	39560000	31,120,180
chr13	39560000	40240000	ID_0.01_3668	-0.880301791552	.	39560000	40240000	51,160,44
chr13	40240000	40600000	ID_0.01_3669	-0.996578781974	.	40240000	40600000	31,120,180
chr13	40600000	41360000	ID_0.01_3670	0.041388622040	.	40600000	41360000	51,160,44
chr13	41360000	41920000	ID_0.01_3671	-1.074860107056	.	41360000	41920000	31,120,180
chr13	41920000	42240000	ID_0.01_3672	-0.880059235997	.	41920000	42240000	51,160,44
chr13	42240000	42840000	ID_0.01_3673	-0.612858615198	.	42240000	42840000	31,120,180
chr13	42840000	43160000	ID_0.01_3674	-0.826679851999	.	42840000	43160000	51,160,44
chr13	43160000	43480000	ID_0.01_3675	-0.183056294074	.	43160000	43480000	31,120,180
chr13	43480000	43880000	ID_0.01_3676	-0.026552678309	.	43480000	43880000	51,160,44
chr13	43880000	44440000	ID_0.01_3677	-0.117264415601	.	43880000	44440000	31,120,180
chr13	44440000	45040000	ID_0.01_3678	-1.396538487191	.	44440000	45040000	51,160,44
chr13	45040000	45560000	ID_0.01_3679	-1.025945580519	.	45040000	45560000	31,120,180
chr13	45560000	45920000	ID_0.01_3680	-1.157836252900	.	45560000	45920000	51,160,44
chr13	45920000	46720000	ID_0.01_3681	-0.850619838690	.	45920000	46720000	31,120,180
chr13	46720000	47040000	ID_0.01_3682	-0.366664535899	.	46720000	47040000	51,160,44
chr13	47040000	47360000	ID_0.01_3683	-0.511167494975	.	47040000	47360000	31,120,180
chr13	47360000	48640000	ID_0.01_3684	-1.189701500135	.	47360000	48640000	51,160,44
chr13	48640000	49360000	ID_0.01_3685	-0.868191732841	.	48640000	49360000	31,120,180
chr13	49360000	49800000	ID_0.01_3686	-0.046896766264	.	49360000	49800000	51,160,44
chr13	49800000	50200000	ID_0.01_3687	-0.269884864473	.	49800000	50200000	31,120,180
chr13	50200000	50600000	ID_0.01_3688	-0.506636581945	.	50200000	50600000	51,160,44
chr13	50600000	51120000	ID_0.01_3689	-0.520970997504	.	50600000	51120000	31,120,180
chr13	51120000	51640000	ID_0.01_3690	0.544456718879	.	51120000	51640000	51,160,44
chr13	51640000	51960000	ID_0.01_3691	-0.492429696376	.	51640000	51960000	31,120,180
chr13	51960000	52360000	ID_0.01_3692	-0.237976786533	.	51960000	52360000	51,160,44
chr13	52360000	52800000	ID_0.01_3693	-0.819916587204	.	52360000	52800000	31,120,180
chr13	52800000	53040000	ID_0.01_3694	-0.175814580293	.	52800000	53040000	51,160,44
chr13	53040000	53800000	ID_0.01_3695	-0.215563664880	.	53040000	53800000	31,120,180
chr13	53800000	54360000	ID_0.01_3696	-0.913578556481	.	53800000	54360000	51,160,44
chr13	54360000	54800000	ID_0.01_3697	-0.460126046313	.	54360000	54800000	31,120,180
chr13	54800000	57720000	ID_0.01_3698	-0.228998096557	.	54800000	57720000	51,160,44
chr13	57720000	58160000	ID_0.01_3699	-1.190710942134	.	57720000	58160000	31,120,180
chr13	58160000	59920000	ID_0.01_3700	-0.947447625917	.	58160000	59920000	51,160,44
chr13	59920000	60240000	ID_0.01_3701	-0.614944644606	.	59920000	60240000	31,120,180
chr13	60240000	61040000	ID_0.01_3702	-0.754126037665	.	60240000	61040000	51,160,44
chr13	61040000	62560000	ID_0.01_3703	-1.225430182701	.	61040000	62560000	31,120,180
chr13	62560000	63680000	ID_0.01_3704	-0.891591395562	.	62560000	63680000	51,160,44
chr13	63680000	65040000	ID_0.01_3705	-0.998214069270	.	63680000	65040000	31,120,180
chr13	65040000	65800000	ID_0.01_3706	-0.791804898897	.	65040000	65800000	51,160,44
chr13	65800000	66240000	ID_0.01_3707	-0.173555395993	.	65800000	66240000	31,120,180
chr13	66240000	67160000	ID_0.01_3708	-0.832850444716	.	66240000	67160000	51,160,44
chr13	67160000	67800000	ID_0.01_3709	-0.450833701144	.	67160000	67800000	31,120,180
chr13	67800000	68840000	ID_0.01_3710	-1.438971875560	.	67800000	68840000	51,160,44
chr13	68840000	69520000	ID_0.01_3711	-0.321360021486	.	68840000	69520000	31,120,180
chr13	69520000	70120000	ID_0.01_3712	-0.348456646959	.	69520000	70120000	51,160,44
chr13	70120000	70560000	ID_0.01_3713	-0.864399076088	.	70120000	70560000	31,120,180
chr13	70560000	71160000	ID_0.01_3714	-0.364018670020	.	70560000	71160000	51,160,44
chr13	71160000	73320000	ID_0.01_3715	-1.074834597223	.	71160000	73320000	31,120,180
chr13	73320000	74320000	ID_0.01_3716	-1.575047330739	.	73320000	74320000	51,160,44
chr13	74320000	74880000	ID_0.01_3717	-1.205836947777	.	74320000	74880000	31,120,180
chr13	74880000	75840000	ID_0.01_3718	-0.558805797990	.	74880000	75840000	51,160,44
chr13	75840000	76120000	ID_0.01_3719	-1.237264223741	.	75840000	76120000	31,120,180
chr13	76120000	76440000	ID_0.01_3720	-0.458157134280	.	76120000	76440000	51,160,44
chr13	76440000	77040000	ID_0.01_3721	-0.785002479510	.	76440000	77040000	31,120,180
chr13	77040000	77560000	ID_0.01_3722	-0.146361755181	.	77040000	77560000	51,160,44
chr13	77560000	78320000	ID_0.01_3723	-1.193932980562	.	77560000	78320000	31,120,180
chr13	78320000	78680000	ID_0.01_3724	-0.338529533456	.	78320000	78680000	51,160,44
chr13	78680000	79880000	ID_0.01_3725	-0.784511366577	.	78680000	79880000	31,120,180
chr13	79880000	80120000	ID_0.01_3726	-0.955375892619	.	79880000	80120000	51,160,44
chr13	80120000	80960000	ID_0.01_3727	-0.860828108023	.	80120000	80960000	31,120,180
chr13	80960000	81600000	ID_0.01_3728	-0.606341369649	.	80960000	81600000	51,160,44
chr13	81600000	82160000	ID_0.01_3729	-0.765636083547	.	81600000	82160000	31,120,180
chr13	82160000	82480000	ID_0.01_3730	-0.117275308232	.	82160000	82480000	51,160,44
chr13	82480000	82920000	ID_0.01_3731	-0.420850734839	.	82480000	82920000	31,120,180
chr13	82920000	83600000	ID_0.01_3732	-0.495694634964	.	82920000	83600000	51,160,44
chr13	83600000	85440000	ID_0.01_3733	-0.395290208466	.	83600000	85440000	31,120,180
chr13	85440000	86400000	ID_0.01_3734	-1.160412410921	.	85440000	86400000	51,160,44
chr13	86400000	87040000	ID_0.01_3735	-1.452635141282	.	86400000	87040000	31,120,180
chr13	87040000	87520000	ID_0.01_3736	-0.129675673798	.	87040000	87520000	51,160,44
chr13	87520000	87920000	ID_0.01_3737	-0.771238833288	.	87520000	87920000	31,120,180
chr13	87920000	88320000	ID_0.01_3738	-0.738951061158	.	87920000	88320000	51,160,44
chr13	88320000	89720000	ID_0.01_3739	-0.704676377361	.	88320000	89720000	31,120,180
chr13	89720000	90360000	ID_0.01_3740	-0.607940021992	.	89720000	90360000	51,160,44
chr13	90360000	91720000	ID_0.01_3741	-0.412339950073	.	90360000	91720000	31,120,180
chr13	91720000	92040000	ID_0.01_3742	-0.985877866642	.	91720000	92040000	51,160,44
chr13	92040000	92440000	ID_0.01_3743	-0.566626211359	.	92040000	92440000	31,120,180
chr13	92440000	92840000	ID_0.01_3744	-0.311099228926	.	92440000	92840000	51,160,44
chr13	92840000	93280000	ID_0.01_3745	-0.460596797918	.	92840000	93280000	31,120,180
chr13	93280000	95040000	ID_0.01_3746	-0.347449965813	.	93280000	95040000	51,160,44
chr13	95040000	95800000	ID_0.01_3747	-0.964233677496	.	95040000	95800000	31,120,180
chr13	95800000	96120000	ID_0.01_3748	-0.574901718464	.	95800000	96120000	51,160,44
chr13	96120000	96640000	ID_0.01_3749	-0.534088867719	.	96120000	96640000	31,120,180
chr13	96640000	97640000	ID_0.01_3750	-0.777312066175	.	96640000	97640000	51,160,44
chr13	97640000	98040000	ID_0.01_3751	-1.221911530906	.	97640000	98040000	31,120,180
chr13	98040000	98480000	ID_0.01_3752	-0.559415224426	.	98040000	98480000	51,160,44
chr13	98480000	98680000	ID_0.01_3753	-0.705338384551	.	98480000	98680000	31,120,180
chr13	98680000	99080000	ID_0.01_3754	-0.439290280143	.	98680000	99080000	51,160,44
chr13	99080000	99480000	ID_0.01_3755	-0.597646948162	.	99080000	99480000	31,120,180
chr13	99480000	99800000	ID_0.01_3756	-0.292098275845	.	99480000	99800000	51,160,44
chr13	99800000	100280000	ID_0.01_3757	-0.108137049496	.	99800000	100280000	31,120,180
chr13	100280000	100560000	ID_0.01_3758	-0.523000134024	.	100280000	100560000	51,160,44
chr13	100560000	100880000	ID_0.01_3759	-0.337117907524	.	100560000	100880000	31,120,180
chr13	100880000	101240000	ID_0.01_3760	-0.091659260552	.	100880000	101240000	51,160,44
chr13	101240000	101800000	ID_0.01_3761	-1.076765160076	.	101240000	101800000	31,120,180
chr13	101800000	102440000	ID_0.01_3762	-1.087891891753	.	101800000	102440000	51,160,44
chr13	102440000	103200000	ID_0.01_3763	-0.462548571190	.	102440000	103200000	31,120,180
chr13	103200000	103520000	ID_0.01_3764	-1.146308818926	.	103200000	103520000	51,160,44
chr13	103520000	105960000	ID_0.01_3765	-1.502417766549	.	103520000	105960000	31,120,180
chr13	105960000	107200000	ID_0.01_3766	-0.370378713317	.	105960000	107200000	51,160,44
chr13	107200000	107840000	ID_0.01_3767	-0.430615620821	.	107200000	107840000	31,120,180
chr13	107840000	108320000	ID_0.01_3768	-1.271149015507	.	107840000	108320000	51,160,44
chr13	108320000	108880000	ID_0.01_3769	-0.609490309529	.	108320000	108880000	31,120,180
chr13	108880000	109560000	ID_0.01_3770	-0.975086809661	.	108880000	109560000	51,160,44
chr13	109560000	110440000	ID_0.01_3771	-1.048931393944	.	109560000	110440000	31,120,180
chr13	110440000	110800000	ID_0.01_3772	-0.929411147787	.	110440000	110800000	51,160,44
chr13	110800000	112080000	ID_0.01_3773	-1.174445233676	.	110800000	112080000	31,120,180
chr13	112080000	113160000	ID_0.01_3774	-0.625537643600	.	112080000	113160000	51,160,44
chr13	113160000	113560000	ID_0.01_3775	-0.935701486667	.	113160000	113560000	31,120,180
chr13	113560000	114240000	ID_0.01_3776	-0.896424273417	.	113560000	114240000	51,160,44
chr14	20720000	21080000	ID_0.01_3777	-0.739950298365	.	20720000	21080000	31,120,180
chr14	21080000	21440000	ID_0.01_3778	-0.457251262837	.	21080000	21440000	51,160,44
chr14	21440000	22040000	ID_0.01_3779	-0.232456754730	.	21440000	22040000	31,120,180
chr14	22040000	22640000	ID_0.01_3780	-0.634280336872	.	22040000	22640000	51,160,44
chr14	22640000	23400000	ID_0.01_3781	-0.431674443859	.	22640000	23400000	31,120,180
chr14	23400000	23720000	ID_0.01_3782	-0.650519928732	.	23400000	23720000	51,160,44
chr14	23720000	24040000	ID_0.01_3783	-0.105462515103	.	23720000	24040000	31,120,180
chr14	24040000	24440000	ID_0.01_3784	-0.327355655996	.	24040000	24440000	51,160,44
chr14	24440000	24920000	ID_0.01_3785	-0.560684670047	.	24440000	24920000	31,120,180
chr14	24920000	25200000	ID_0.01_3786	-1.040142528327	.	24920000	25200000	51,160,44
chr14	25200000	25640000	ID_0.01_3787	-0.646771198602	.	25200000	25640000	31,120,180
chr14	25640000	25880000	ID_0.01_3788	-0.736383428627	.	25640000	25880000	51,160,44
chr14	25880000	26640000	ID_0.01_3789	-0.510830015712	.	25880000	26640000	31,120,180
chr14	26640000	27480000	ID_0.01_3790	-0.177154574535	.	26640000	27480000	51,160,44
chr14	27480000	28000000	ID_0.01_3791	-0.494309166259	.	27480000	28000000	31,120,180
chr14	28000000	28720000	ID_0.01_3792	-0.221032611306	.	28000000	28720000	51,160,44
chr14	28720000	29200000	ID_0.01_3793	-0.272338273698	.	28720000	29200000	31,120,180
chr14	29200000	30000000	ID_0.01_3794	-1.181522666057	.	29200000	30000000	51,160,44
chr14	30000000	30760000	ID_0.01_3795	-0.538732953594	.	30000000	30760000	31,120,180
chr14	30760000	31040000	ID_0.01_3796	-0.674350369482	.	30760000	31040000	51,160,44
chr14	31040000	31920000	ID_0.01_3797	-0.708853445009	.	31040000	31920000	31,120,180
chr14	31920000	32400000	ID_0.01_3798	-0.980781428843	.	31920000	32400000	51,160,44
chr14	32400000	32720000	ID_0.01_3799	-0.121993193894	.	32400000	32720000	31,120,180
chr14	32720000	33040000	ID_0.01_3800	-0.283880564745	.	32720000	33040000	51,160,44
chr14	33040000	33520000	ID_0.01_3801	-1.088770675670	.	33040000	33520000	31,120,180
chr14	33520000	33920000	ID_0.01_3802	0.209179936750	.	33520000	33920000	51,160,44
chr14	33920000	34280000	ID_0.01_3803	0.180520413607	.	33920000	34280000	31,120,180
chr14	34280000	34800000	ID_0.01_3804	-0.760066403350	.	34280000	34800000	51,160,44
chr14	34800000	35000000	ID_0.01_3805	-0.623549001401	.	34800000	35000000	31,120,180
chr14	35000000	35600000	ID_0.01_3806	-0.951533260487	.	35000000	35600000	51,160,44
chr14	35600000	35920000	ID_0.01_3807	-0.466410853234	.	35600000	35920000	31,120,180
chr14	35920000	36280000	ID_0.01_3808	-0.391161131928	.	35920000	36280000	51,160,44
chr14	36280000	37000000	ID_0.01_3809	-0.877657848821	.	36280000	37000000	31,120,180
chr14	37000000	37640000	ID_0.01_3810	-0.409980263015	.	37000000	37640000	51,160,44
chr14	37640000	38360000	ID_0.01_3811	-1.033118822768	.	37640000	38360000	31,120,180
chr14	38360000	39080000	ID_0.01_3812	-0.818241958219	.	38360000	39080000	51,160,44
chr14	39080000	39520000	ID_0.01_3813	0.081863756173	.	39080000	39520000	31,120,180
chr14	39520000	39920000	ID_0.01_3814	-1.086872729327	.	39520000	39920000	51,160,44
chr14	39920000	42040000	ID_0.01_3815	-1.354649053628	.	39920000	42040000	31,120,180
chr14	42040000	45320000	ID_0.01_3816	-0.457101261255	.	42040000	45320000	51,160,44
chr14	45320000	45760000	ID_0.01_3817	-1.298765458749	.	45320000	45760000	31,120,180
chr14	45760000	46400000	ID_0.01_3818	-1.138189600380	.	45760000	46400000	51,160,44
chr14	46400000	46960000	ID_0.01_3819	-0.183564003180	.	46400000	46960000	31,120,180
chr14	46960000	48160000	ID_0.01_3820	-0.381634853590	.	46960000	48160000	51,160,44
chr14	48160000	48400000	ID_0.01_3821	-0.341123825423	.	48160000	48400000	31,120,180
chr14	48400000	48880000	ID_0.01_3822	-0.378869770780	.	48400000	48880000	51,160,44
chr14	48880000	49640000	ID_0.01_3823	-0.200945925517	.	48880000	49640000	31,120,180
chr14	49640000	50040000	ID_0.01_3824	-0.458361163079	.	49640000	50040000	51,160,44
chr14	50040000	50320000	ID_0.01_3825	-1.037503868246	.	50040000	50320000	31,120,180
chr14	50320000	51000000	ID_0.01_3826	-0.603937233470	.	50320000	51000000	51,160,44
chr14	51000000	51360000	ID_0.01_3827	-0.078669524420	.	51000000	51360000	31,120,180
chr14	51360000	51720000	ID_0.01_3828	-0.577712351432	.	51360000	51720000	51,160,44
chr14	51720000	52240000	ID_0.01_3829	-0.776548625985	.	51720000	52240000	31,120,180
chr14	52240000	52720000	ID_0.01_3830	-0.400821990423	.	52240000	52720000	51,160,44
chr14	52720000	53120000	ID_0.01_3831	-0.029192137472	.	52720000	53120000	31,120,180
chr14	53120000	53520000	ID_0.01_3832	-0.585577197167	.	53120000	53520000	51,160,44
chr14	53520000	53880000	ID_0.01_3833	-0.389390287003	.	53520000	53880000	31,120,180
chr14	53880000	54360000	ID_0.01_3834	-0.465587391856	.	53880000	54360000	51,160,44
chr14	54360000	54840000	ID_0.01_3835	0.435412473263	.	54360000	54840000	31,120,180
chr14	54840000	55400000	ID_0.01_3836	-1.002448075869	.	54840000	55400000	51,160,44
chr14	55400000	55880000	ID_0.01_3837	-0.472178087010	.	55400000	55880000	31,120,180
chr14	55880000	56160000	ID_0.01_3838	-0.237880375116	.	55880000	56160000	51,160,44
chr14	56160000	56960000	ID_0.01_3839	-0.501067097775	.	56160000	56960000	31,120,180
chr14	56960000	57880000	ID_0.01_3840	-0.742038933634	.	56960000	57880000	51,160,44
chr14	57880000	58560000	ID_0.01_3841	-0.678696872468	.	57880000	58560000	31,120,180
chr14	58560000	58920000	ID_0.01_3842	-0.707379462361	.	58560000	58920000	51,160,44
chr14	58920000	59560000	ID_0.01_3843	-0.951110100871	.	58920000	59560000	31,120,180
chr14	59560000	59960000	ID_0.01_3844	-0.811490171026	.	59560000	59960000	51,160,44
chr14	59960000	60400000	ID_0.01_3845	-1.034188540004	.	59960000	60400000	31,120,180
chr14	60400000	61080000	ID_0.01_3846	-0.218049889502	.	60400000	61080000	51,160,44
chr14	61080000	61720000	ID_0.01_3847	-1.057207379212	.	61080000	61720000	31,120,180
chr14	61720000	62320000	ID_0.01_3848	-0.813921181204	.	61720000	62320000	51,160,44
chr14	62320000	62640000	ID_0.01_3849	-0.814063796512	.	62320000	62640000	31,120,180
chr14	62640000	63800000	ID_0.01_3850	-0.988028341416	.	62640000	63800000	51,160,44
chr14	63800000	64280000	ID_0.01_3851	-1.020975211390	.	63800000	64280000	31,120,180
chr14	64280000	64800000	ID_0.01_3852	-0.311224665966	.	64280000	64800000	51,160,44
chr14	64800000	65560000	ID_0.01_3853	-0.677981790944	.	64800000	65560000	31,120,180
chr14	65560000	65880000	ID_0.01_3854	-0.929017473323	.	65560000	65880000	51,160,44
chr14	65880000	66280000	ID_0.01_3855	-0.241670518217	.	65880000	66280000	31,120,180
chr14	66280000	66800000	ID_0.01_3856	-0.204019903612	.	66280000	66800000	51,160,44
chr14	66800000	67600000	ID_0.01_3857	-0.535574969677	.	66800000	67600000	31,120,180
chr14	67600000	67840000	ID_0.01_3858	-0.632746233377	.	67600000	67840000	51,160,44
chr14	67840000	68280000	ID_0.01_3859	-0.727349433704	.	67840000	68280000	31,120,180
chr14	68280000	68720000	ID_0.01_3860	-0.980448762539	.	68280000	68720000	51,160,44
chr14	68720000	69320000	ID_0.01_3861	-0.396558757016	.	68720000	69320000	31,120,180
chr14	69320000	69600000	ID_0.01_3862	-0.995732873580	.	69320000	69600000	51,160,44
chr14	69600000	70000000	ID_0.01_3863	-0.422061429502	.	69600000	70000000	31,120,180
chr14	70000000	70280000	ID_0.01_3864	-0.402956508230	.	70000000	70280000	51,160,44
chr14	70280000	70560000	ID_0.01_3865	-0.689710096488	.	70280000	70560000	31,120,180
chr14	70560000	71040000	ID_0.01_3866	-0.198272160943	.	70560000	71040000	51,160,44
chr14	71040000	71560000	ID_0.01_3867	-0.296788280900	.	71040000	71560000	31,120,180
chr14	71560000	72200000	ID_0.01_3868	-1.097263178456	.	71560000	72200000	51,160,44
chr14	72200000	72920000	ID_0.01_3869	-0.747559627628	.	72200000	72920000	31,120,180
chr14	72920000	73400000	ID_0.01_3870	-0.476102320201	.	72920000	73400000	51,160,44
chr14	73400000	74520000	ID_0.01_3871	-0.890142772760	.	73400000	74520000	31,120,180
chr14	74520000	74960000	ID_0.01_3872	-0.363916194940	.	74520000	74960000	51,160,44
chr14	74960000	75320000	ID_0.01_3873	0.092308425139	.	74960000	75320000	31,120,180
chr14	75320000	75600000	ID_0.01_3874	-0.334527435633	.	75320000	75600000	51,160,44
chr14	75600000	76040000	ID_0.01_3875	-0.432201721674	.	75600000	76040000	31,120,180
chr14	76040000	76520000	ID_0.01_3876	-0.438261919813	.	76040000	76520000	51,160,44
chr14	76520000	77280000	ID_0.01_3877	-0.397663168382	.	76520000	77280000	31,120,180
chr14	77280000	77560000	ID_0.01_3878	-0.624426509251	.	77280000	77560000	51,160,44
chr14	77560000	78080000	ID_0.01_3879	-0.618370873081	.	77560000	78080000	31,120,180
chr14	78080000	78320000	ID_0.01_3880	-0.449718823178	.	78080000	78320000	51,160,44
chr14	78320000	79400000	ID_0.01_3881	-0.458962021353	.	78320000	79400000	31,120,180
chr14	79400000	80040000	ID_0.01_3882	-1.171987386431	.	79400000	80040000	51,160,44
chr14	80040000	80520000	ID_0.01_3883	-0.140593590432	.	80040000	80520000	31,120,180
chr14	80520000	81320000	ID_0.01_3884	-0.697023527184	.	80520000	81320000	51,160,44
chr14	81320000	81640000	ID_0.01_3885	-0.754219744111	.	81320000	81640000	31,120,180
chr14	81640000	82000000	ID_0.01_3886	-0.626714431444	.	81640000	82000000	51,160,44
chr14	82000000	83120000	ID_0.01_3887	-1.307268329980	.	82000000	83120000	31,120,180
chr14	83120000	83760000	ID_0.01_3888	-0.384281533642	.	83120000	83760000	51,160,44
chr14	83760000	86040000	ID_0.01_3889	-0.592704035996	.	83760000	86040000	31,120,180
chr14	86040000	86560000	ID_0.01_3890	-0.478356723069	.	86040000	86560000	51,160,44
chr14	86560000	88400000	ID_0.01_3891	-0.468872306957	.	86560000	88400000	31,120,180
chr14	88400000	89080000	ID_0.01_3892	-0.592427511264	.	88400000	89080000	51,160,44
chr14	89080000	89480000	ID_0.01_3893	-0.485532871466	.	89080000	89480000	31,120,180
chr14	89480000	89880000	ID_0.01_3894	-0.616153817400	.	89480000	89880000	51,160,44
chr14	89880000	90400000	ID_0.01_3895	-0.139776929427	.	89880000	90400000	31,120,180
chr14	90400000	90720000	ID_0.01_3896	-1.043813915871	.	90400000	90720000	51,160,44
chr14	90720000	91280000	ID_0.01_3897	-0.635628814388	.	90720000	91280000	31,120,180
chr14	91280000	91960000	ID_0.01_3898	-0.705533825412	.	91280000	91960000	51,160,44
chr14	91960000	92480000	ID_0.01_3899	-0.718490887623	.	91960000	92480000	31,120,180
chr14	92480000	93280000	ID_0.01_3900	-0.743513181467	.	92480000	93280000	51,160,44
chr14	93280000	93680000	ID_0.01_3901	-0.504207996268	.	93280000	93680000	31,120,180
chr14	93680000	94080000	ID_0.01_3902	-0.827932461322	.	93680000	94080000	51,160,44
chr14	94080000	94400000	ID_0.01_3903	-0.157755770201	.	94080000	94400000	31,120,180
chr14	94400000	94640000	ID_0.01_3904	-0.193660270004	.	94400000	94640000	51,160,44
chr14	94640000	95160000	ID_0.01_3905	-0.294219682512	.	94640000	95160000	31,120,180
chr14	95160000	95560000	ID_0.01_3906	-0.180581988173	.	95160000	95560000	51,160,44
chr14	95560000	96000000	ID_0.01_3907	-0.142306507890	.	95560000	96000000	31,120,180
chr14	96000000	96520000	ID_0.01_3908	-0.708179774300	.	96000000	96520000	51,160,44
chr14	96520000	97000000	ID_0.01_3909	-0.439182928143	.	96520000	97000000	31,120,180
chr14	97000000	97560000	ID_0.01_3910	-0.563722542659	.	97000000	97560000	51,160,44
chr14	97560000	99160000	ID_0.01_3911	-0.542787987929	.	97560000	99160000	31,120,180
chr14	99160000	99880000	ID_0.01_3912	-0.222393685413	.	99160000	99880000	51,160,44
chr14	99880000	100400000	ID_0.01_3913	-0.732036196287	.	99880000	100400000	31,120,180
chr14	100400000	100840000	ID_0.01_3914	-0.260650914744	.	100400000	100840000	51,160,44
chr14	100840000	101360000	ID_0.01_3915	-0.753586087794	.	100840000	101360000	31,120,180
chr14	101360000	101720000	ID_0.01_3916	-0.268099181689	.	101360000	101720000	51,160,44
chr14	101720000	102160000	ID_0.01_3917	-0.005013824180	.	101720000	102160000	31,120,180
chr14	102160000	102440000	ID_0.01_3918	-0.938606729642	.	102160000	102440000	51,160,44
chr14	102440000	102840000	ID_0.01_3919	-0.138148717637	.	102440000	102840000	31,120,180
chr14	102840000	103440000	ID_0.01_3920	-0.437440705183	.	102840000	103440000	51,160,44
chr14	103440000	104000000	ID_0.01_3921	-0.186864585710	.	103440000	104000000	31,120,180
chr14	104000000	104560000	ID_0.01_3922	-0.451895932148	.	104000000	104560000	51,160,44
chr14	104560000	105120000	ID_0.01_3923	-0.287189997722	.	104560000	105120000	31,120,180
chr14	105120000	106000000	ID_0.01_3924	-0.573642551479	.	105120000	106000000	51,160,44
chr14	106000000	106520000	ID_0.01_3925	-0.865801681935	.	106000000	106520000	31,120,180
chr15	22620000	23480000	ID_0.01_3926	-1.418155128314	.	22620000	23480000	51,160,44
chr15	23480000	23840000	ID_0.01_3927	-1.287007001912	.	23480000	23840000	31,120,180
chr15	23840000	24200000	ID_0.01_3928	-0.610322483585	.	23840000	24200000	51,160,44
chr15	24200000	25040000	ID_0.01_3929	-0.242647812626	.	24200000	25040000	31,120,180
chr15	25040000	25760000	ID_0.01_3930	0.034343692767	.	25040000	25760000	51,160,44
chr15	25760000	26560000	ID_0.01_3931	-0.648247468437	.	25760000	26560000	31,120,180
chr15	26560000	27120000	ID_0.01_3932	0.024202903155	.	26560000	27120000	51,160,44
chr15	27120000	27600000	ID_0.01_3933	-0.801389069822	.	27120000	27600000	31,120,180
chr15	27600000	28360000	ID_0.01_3934	-0.071508479128	.	27600000	28360000	51,160,44
chr15	28360000	29400000	ID_0.01_3935	-0.819023021031	.	28360000	29400000	31,120,180
chr15	29400000	29960000	ID_0.01_3936	-0.200785605563	.	29400000	29960000	51,160,44
chr15	29960000	30400000	ID_0.01_3937	-0.866102980509	.	29960000	30400000	31,120,180
chr15	30400000	30800000	ID_0.01_3938	-1.273347236143	.	30400000	30800000	51,160,44
chr15	30800000	31480000	ID_0.01_3939	-1.340995404452	.	30800000	31480000	31,120,180
chr15	31480000	31800000	ID_0.01_3940	-0.228300480026	.	31480000	31800000	51,160,44
chr15	31800000	32240000	ID_0.01_3941	-0.618025782046	.	31800000	32240000	31,120,180
chr15	32240000	32600000	ID_0.01_3942	-0.054981198513	.	32240000	32600000	51,160,44
chr15	32600000	32880000	ID_0.01_3943	-1.032908699621	.	32600000	32880000	31,120,180
chr15	32880000	33280000	ID_0.01_3944	-1.218482094925	.	32880000	33280000	51,160,44
chr15	33280000	34000000	ID_0.01_3945	-0.428088011842	.	33280000	34000000	31,120,180
chr15	34000000	34320000	ID_0.01_3946	-0.399895657209	.	34000000	34320000	51,160,44
chr15	34320000	34880000	ID_0.01_3947	-0.785126007523	.	34320000	34880000	31,120,180
chr15	34880000	35280000	ID_0.01_3948	-0.823968321357	.	34880000	35280000	51,160,44
chr15	35280000	35800000	ID_0.01_3949	-1.113490501720	.	35280000	35800000	31,120,180
chr15	35800000	36800000	ID_0.01_3950	-0.346859985807	.	35800000	36800000	51,160,44
chr15	36800000	37160000	ID_0.01_3951	-0.360262173094	.	36800000	37160000	31,120,180
chr15	37160000	37480000	ID_0.01_3952	-0.362072672740	.	37160000	37480000	51,160,44
chr15	37480000	38200000	ID_0.01_3953	-0.655403713693	.	37480000	38200000	31,120,180
chr15	38200000	38720000	ID_0.01_3954	-0.574124107614	.	38200000	38720000	51,160,44
chr15	38720000	39000000	ID_0.01_3955	-0.446742560151	.	38720000	39000000	31,120,180
chr15	39000000	39440000	ID_0.01_3956	-0.716951620065	.	39000000	39440000	51,160,44
chr15	39440000	39880000	ID_0.01_3957	-0.222897780246	.	39440000	39880000	31,120,180
chr15	39880000	40240000	ID_0.01_3958	-0.413158595744	.	39880000	40240000	51,160,44
chr15	40240000	40600000	ID_0.01_3959	-0.049295765199	.	40240000	40600000	31,120,180
chr15	40600000	41200000	ID_0.01_3960	-0.465158488158	.	40600000	41200000	51,160,44
chr15	41200000	41720000	ID_0.01_3961	-0.322839505976	.	41200000	41720000	31,120,180
chr15	41720000	42120000	ID_0.01_3962	-0.737335078466	.	41720000	42120000	51,160,44
chr15	42120000	42960000	ID_0.01_3963	0.086508968404	.	42120000	42960000	31,120,180
chr15	42960000	43640000	ID_0.01_3964	-0.556786207532	.	42960000	43640000	51,160,44
chr15	43640000	44120000	ID_0.01_3965	-0.592318684531	.	43640000	44120000	31,120,180
chr15	44120000	44840000	ID_0.01_3966	-0.956607681392	.	44120000	44840000	51,160,44
chr15	44840000	45400000	ID_0.01_3967	-0.812152866225	.	44840000	45400000	31,120,180
chr15	45400000	46000000	ID_0.01_3968	-0.173112205295	.	45400000	46000000	51,160,44
chr15	46000000	46600000	ID_0.01_3969	-0.861569211228	.	46000000	46600000	31,120,180
chr15	46600000	47480000	ID_0.01_3970	-0.190915548406	.	46600000	47480000	51,160,44
chr15	47480000	47880000	ID_0.01_3971	-0.956568610134	.	47480000	47880000	31,120,180
chr15	47880000	48280000	ID_0.01_3972	0.077202456007	.	47880000	48280000	51,160,44
chr15	48280000	48640000	ID_0.01_3973	-0.072369797965	.	48280000	48640000	31,120,180
chr15	48640000	49120000	ID_0.01_3974	-0.994216065484	.	48640000	49120000	51,160,44
chr15	49120000	49520000	ID_0.01_3975	-0.485795052599	.	49120000	49520000	31,120,180
chr15	49520000	50440000	ID_0.01_3976	-0.535609064317	.	49520000	50440000	51,160,44
chr15	50440000	51200000	ID_0.01_3977	-0.661321394692	.	50440000	51200000	31,120,180
chr15	51200000	52520000	ID_0.01_3978	-0.843650975107	.	51200000	52520000	51,160,44
chr15	52520000	53040000	ID_0.01_3979	-0.653066397910	.	52520000	53040000	31,120,180
chr15	53040000	54000000	ID_0.01_3980	-0.994750186371	.	53040000	54000000	51,160,44
chr15	54000000	54360000	ID_0.01_3981	-0.294923887755	.	54000000	54360000	31,120,180
chr15	54360000	55440000	ID_0.01_3982	0.000335995556	.	54360000	55440000	51,160,44
chr15	55440000	56160000	ID_0.01_3983	-0.828274583046	.	55440000	56160000	31,120,180
chr15	56160000	56520000	ID_0.01_3984	-0.070349515728	.	56160000	56520000	51,160,44
chr15	56520000	56760000	ID_0.01_3985	-0.361141501261	.	56520000	56760000	31,120,180
chr15	56760000	57200000	ID_0.01_3986	-0.496663921062	.	56760000	57200000	51,160,44
chr15	57200000	57600000	ID_0.01_3987	-0.564420315625	.	57200000	57600000	31,120,180
chr15	57600000	57840000	ID_0.01_3988	-0.608416879935	.	57600000	57840000	51,160,44
chr15	57840000	58520000	ID_0.01_3989	-0.462129019278	.	57840000	58520000	31,120,180
chr15	58520000	59160000	ID_0.01_3990	-0.887904447329	.	58520000	59160000	51,160,44
chr15	59160000	59440000	ID_0.01_3991	-0.609849940981	.	59160000	59440000	31,120,180
chr15	59440000	59960000	ID_0.01_3992	-0.675741519894	.	59440000	59960000	51,160,44
chr15	59960000	60600000	ID_0.01_3993	-0.920791131282	.	59960000	60600000	31,120,180
chr15	60600000	60840000	ID_0.01_3994	-0.379202580480	.	60600000	60840000	51,160,44
chr15	60840000	61440000	ID_0.01_3995	-0.794333929155	.	60840000	61440000	31,120,180
chr15	61440000	62160000	ID_0.01_3996	-0.390738892175	.	61440000	62160000	51,160,44
chr15	62160000	62600000	ID_0.01_3997	-0.969435641612	.	62160000	62600000	31,120,180
chr15	62600000	63040000	ID_0.01_3998	-0.481064676369	.	62600000	63040000	51,160,44
chr15	63040000	63400000	ID_0.01_3999	-0.560747904490	.	63040000	63400000	31,120,180
chr15	63400000	63880000	ID_0.01_4000	-0.434631714245	.	63400000	63880000	51,160,44
chr15	63880000	64440000	ID_0.01_4001	-0.525485619799	.	63880000	64440000	31,120,180
chr15	64440000	65000000	ID_0.01_4002	-0.924992426369	.	64440000	65000000	51,160,44
chr15	65000000	65600000	ID_0.01_4003	-0.501359077839	.	65000000	65600000	31,120,180
chr15	65600000	65880000	ID_0.01_4004	-0.368877988082	.	65600000	65880000	51,160,44
chr15	65880000	66200000	ID_0.01_4005	-0.289244827614	.	65880000	66200000	31,120,180
chr15	66200000	66600000	ID_0.01_4006	-0.448808422579	.	66200000	66600000	51,160,44
chr15	66600000	66800000	ID_0.01_4007	-0.498857122558	.	66600000	66800000	31,120,180
chr15	66800000	67200000	ID_0.01_4008	-0.660044280854	.	66800000	67200000	51,160,44
chr15	67200000	67680000	ID_0.01_4009	-0.768519785560	.	67200000	67680000	31,120,180
chr15	67680000	68120000	ID_0.01_4010	-0.401232788294	.	67680000	68120000	51,160,44
chr15	68120000	68520000	ID_0.01_4011	-0.853800272943	.	68120000	68520000	31,120,180
chr15	68520000	69240000	ID_0.01_4012	-0.967583028170	.	68520000	69240000	51,160,44
chr15	69240000	69760000	ID_0.01_4013	-0.382379963185	.	69240000	69760000	31,120,180
chr15	69760000	70360000	ID_0.01_4014	-1.123788352898	.	69760000	70360000	51,160,44
chr15	70360000	70880000	ID_0.01_4015	-0.116262597175	.	70360000	70880000	31,120,180
chr15	70880000	71160000	ID_0.01_4016	-0.457100730578	.	70880000	71160000	51,160,44
chr15	71160000	71720000	ID_0.01_4017	-0.592005251908	.	71160000	71720000	31,120,180
chr15	71720000	72120000	ID_0.01_4018	-0.425880017777	.	71720000	72120000	51,160,44
chr15	72120000	72480000	ID_0.01_4019	-0.287885641337	.	72120000	72480000	31,120,180
chr15	72480000	73000000	ID_0.01_4020	-0.678021852834	.	72480000	73000000	51,160,44
chr15	73000000	73520000	ID_0.01_4021	-0.735103425258	.	73000000	73520000	31,120,180
chr15	73520000	74240000	ID_0.01_4022	-0.534827032446	.	73520000	74240000	51,160,44
chr15	74240000	74640000	ID_0.01_4023	-0.560884153993	.	74240000	74640000	31,120,180
chr15	74640000	74920000	ID_0.01_4024	-0.668404613408	.	74640000	74920000	51,160,44
chr15	74920000	75280000	ID_0.01_4025	-0.327248995385	.	74920000	75280000	31,120,180
chr15	75280000	75640000	ID_0.01_4026	-0.572306035490	.	75280000	75640000	51,160,44
chr15	75640000	76080000	ID_0.01_4027	-0.649721721864	.	75640000	76080000	31,120,180
chr15	76080000	76440000	ID_0.01_4028	-0.292004060117	.	76080000	76440000	51,160,44
chr15	76440000	77200000	ID_0.01_4029	-0.760542077148	.	76440000	77200000	31,120,180
chr15	77200000	77840000	ID_0.01_4030	-0.685295281481	.	77200000	77840000	51,160,44
chr15	77840000	78200000	ID_0.01_4031	-0.684399704040	.	77840000	78200000	31,120,180
chr15	78200000	78560000	ID_0.01_4032	-0.734458018587	.	78200000	78560000	51,160,44
chr15	78560000	79200000	ID_0.01_4033	-0.205139454777	.	78560000	79200000	31,120,180
chr15	79200000	79600000	ID_0.01_4034	-0.370325679326	.	79200000	79600000	51,160,44
chr15	79600000	80720000	ID_0.01_4035	-0.507239154015	.	79600000	80720000	31,120,180
chr15	80720000	81280000	ID_0.01_4036	-0.518897599615	.	80720000	81280000	51,160,44
chr15	81280000	81720000	ID_0.01_4037	-0.547860650979	.	81280000	81720000	31,120,180
chr15	81720000	82720000	ID_0.01_4038	-0.615425960257	.	81720000	82720000	51,160,44
chr15	82720000	83680000	ID_0.01_4039	-1.644797775604	.	82720000	83680000	31,120,180
chr15	83680000	84240000	ID_0.01_4040	-0.290982545026	.	83680000	84240000	51,160,44
chr15	84240000	84800000	ID_0.01_4041	-0.260887788034	.	84240000	84800000	31,120,180
chr15	84800000	85160000	ID_0.01_4042	-1.112861807906	.	84800000	85160000	51,160,44
chr15	85160000	85760000	ID_0.01_4043	-0.751863460115	.	85160000	85760000	31,120,180
chr15	85760000	86400000	ID_0.01_4044	-0.856375256118	.	85760000	86400000	51,160,44
chr15	86400000	87480000	ID_0.01_4045	-0.953639292839	.	86400000	87480000	31,120,180
chr15	87480000	88120000	ID_0.01_4046	-0.104887973294	.	87480000	88120000	51,160,44
chr15	88120000	88440000	ID_0.01_4047	-0.183635489581	.	88120000	88440000	31,120,180
chr15	88440000	89000000	ID_0.01_4048	-0.124604117313	.	88440000	89000000	51,160,44
chr15	89000000	89880000	ID_0.01_4049	-0.838881498264	.	89000000	89880000	31,120,180
chr15	89880000	90200000	ID_0.01_4050	-0.584493571931	.	89880000	90200000	51,160,44
chr15	90200000	90840000	ID_0.01_4051	-0.404216540339	.	90200000	90840000	31,120,180
chr15	90840000	91480000	ID_0.01_4052	-0.706082600579	.	90840000	91480000	51,160,44
chr15	91480000	91840000	ID_0.01_4053	-0.555119791270	.	91480000	91840000	31,120,180
chr15	91840000	92400000	ID_0.01_4054	-0.364404141172	.	91840000	92400000	51,160,44
chr15	92400000	92640000	ID_0.01_4055	-0.116862528621	.	92400000	92640000	31,120,180
chr15	92640000	93280000	ID_0.01_4056	-0.712099466015	.	92640000	93280000	51,160,44
chr15	93280000	93600000	ID_0.01_4057	-0.704882141826	.	93280000	93600000	31,120,180
chr15	93600000	94040000	ID_0.01_4058	-0.968253741658	.	93600000	94040000	51,160,44
chr15	94040000	94680000	ID_0.01_4059	0.181121892183	.	94040000	94680000	31,120,180
chr15	94680000	95040000	ID_0.01_4060	-0.946814738478	.	94680000	95040000	51,160,44
chr15	95040000	95800000	ID_0.01_4061	-0.916263314563	.	95040000	95800000	31,120,180
chr15	95800000	96400000	ID_0.01_4062	-0.547785003112	.	95800000	96400000	51,160,44
chr15	96400000	96840000	ID_0.01_4063	-0.232239916623	.	96400000	96840000	31,120,180
chr15	96840000	97800000	ID_0.01_4064	-0.534762064160	.	96840000	97800000	51,160,44
chr15	97800000	98400000	ID_0.01_4065	-0.358817516624	.	97800000	98400000	31,120,180
chr15	98400000	98960000	ID_0.01_4066	-0.519704884763	.	98400000	98960000	51,160,44
chr15	98960000	99800000	ID_0.01_4067	-0.736586612347	.	98960000	99800000	31,120,180
chr15	99800000	100280000	ID_0.01_4068	-0.879429532157	.	99800000	100280000	51,160,44
chr15	100280000	101120000	ID_0.01_4069	-0.834391699394	.	100280000	101120000	31,120,180
chr15	101120000	101560000	ID_0.01_4070	-0.953511999525	.	101120000	101560000	51,160,44
chr15	101560000	101840000	ID_0.01_4071	-0.400384804954	.	101560000	101840000	31,120,180
chr16	840000	1360000	ID_0.01_4072	-0.317271958891	.	840000	1360000	51,160,44
chr16	1360000	1840000	ID_0.01_4073	-0.011520062341	.	1360000	1840000	31,120,180
chr16	1840000	2200000	ID_0.01_4074	-0.413705522808	.	1840000	2200000	51,160,44
chr16	2200000	2680000	ID_0.01_4075	-0.244849356813	.	2200000	2680000	31,120,180
chr16	2680000	3200000	ID_0.01_4076	-0.162718235436	.	2680000	3200000	51,160,44
chr16	3200000	4000000	ID_0.01_4077	-0.577871955330	.	3200000	4000000	31,120,180
chr16	4000000	4480000	ID_0.01_4078	-0.007353953603	.	4000000	4480000	51,160,44
chr16	4480000	4680000	ID_0.01_4079	-0.481911228818	.	4480000	4680000	31,120,180
chr16	4680000	5160000	ID_0.01_4080	0.005186214419	.	4680000	5160000	51,160,44
chr16	5160000	5680000	ID_0.01_4081	-0.724545320140	.	5160000	5680000	31,120,180
chr16	5680000	6720000	ID_0.01_4082	-0.313670079759	.	5680000	6720000	51,160,44
chr16	6720000	8440000	ID_0.01_4083	-0.511834797868	.	6720000	8440000	31,120,180
chr16	8440000	9240000	ID_0.01_4084	-0.476765277795	.	8440000	9240000	51,160,44
chr16	9240000	9720000	ID_0.01_4085	-0.781926447340	.	9240000	9720000	31,120,180
chr16	9720000	10320000	ID_0.01_4086	0.084948821092	.	9720000	10320000	51,160,44
chr16	10320000	10600000	ID_0.01_4087	-0.308355437806	.	10320000	10600000	31,120,180
chr16	10600000	11040000	ID_0.01_4088	-0.303451880242	.	10600000	11040000	51,160,44
chr16	11040000	11480000	ID_0.01_4089	-0.869742024954	.	11040000	11480000	31,120,180
chr16	11480000	11960000	ID_0.01_4090	-0.395237707409	.	11480000	11960000	51,160,44
chr16	11960000	12560000	ID_0.01_4091	-0.474935150660	.	11960000	12560000	31,120,180
chr16	12560000	12960000	ID_0.01_4092	0.091825308615	.	12560000	12960000	51,160,44
chr16	12960000	13560000	ID_0.01_4093	-0.219669816458	.	12960000	13560000	31,120,180
chr16	13560000	14000000	ID_0.01_4094	-0.216056817532	.	13560000	14000000	51,160,44
chr16	14000000	14360000	ID_0.01_4095	-0.846921254312	.	14000000	14360000	31,120,180
chr16	14360000	14920000	ID_0.01_4096	-0.475130606887	.	14360000	14920000	51,160,44
chr16	14920000	15840000	ID_0.01_4097	-0.665109861881	.	14920000	15840000	31,120,180
chr16	15840000	16440000	ID_0.01_4098	-0.457264561539	.	15840000	16440000	51,160,44
chr16	16440000	17280000	ID_0.01_4099	-1.155434135159	.	16440000	17280000	31,120,180
chr16	17280000	17600000	ID_0.01_4100	0.051360778765	.	17280000	17600000	51,160,44
chr16	17600000	18800000	ID_0.01_4101	-0.125957221681	.	17600000	18800000	31,120,180
chr16	18800000	19080000	ID_0.01_4102	-0.938749186213	.	18800000	19080000	51,160,44
chr16	19080000	19560000	ID_0.01_4103	-0.205305652212	.	19080000	19560000	31,120,180
chr16	19560000	19920000	ID_0.01_4104	-0.672670331291	.	19560000	19920000	51,160,44
chr16	19920000	20400000	ID_0.01_4105	-0.617220240265	.	19920000	20400000	31,120,180
chr16	20400000	20720000	ID_0.01_4106	-0.126641675878	.	20400000	20720000	51,160,44
chr16	20720000	21560000	ID_0.01_4107	-0.494644323736	.	20720000	21560000	31,120,180
chr16	21560000	21880000	ID_0.01_4108	-1.041009996330	.	21560000	21880000	51,160,44
chr16	21880000	22520000	ID_0.01_4109	-0.489030935158	.	21880000	22520000	31,120,180
chr16	22520000	23440000	ID_0.01_4110	-1.102601696455	.	22520000	23440000	51,160,44
chr16	23440000	23680000	ID_0.01_4111	-0.553467959792	.	23440000	23680000	31,120,180
chr16	23680000	24080000	ID_0.01_4112	-0.513822875520	.	23680000	24080000	51,160,44
chr16	24080000	24520000	ID_0.01_4113	-0.126009037631	.	24080000	24520000	31,120,180
chr16	24520000	24840000	ID_0.01_4114	-0.627941152529	.	24520000	24840000	51,160,44
chr16	24840000	25280000	ID_0.01_4115	-0.133186745024	.	24840000	25280000	31,120,180
chr16	25280000	25840000	ID_0.01_4116	-0.705056555794	.	25280000	25840000	51,160,44
chr16	25840000	26720000	ID_0.01_4117	-0.453423425267	.	25840000	26720000	31,120,180
chr16	26720000	27160000	ID_0.01_4118	-0.193498753755	.	26720000	27160000	51,160,44
chr16	27160000	27480000	ID_0.01_4119	-0.536107360228	.	27160000	27480000	31,120,180
chr16	27480000	28280000	ID_0.01_4120	-0.554463290545	.	27480000	28280000	51,160,44
chr16	28280000	28760000	ID_0.01_4121	-0.668673278993	.	28280000	28760000	31,120,180
chr16	28760000	29000000	ID_0.01_4122	-0.356111649893	.	28760000	29000000	51,160,44
chr16	29000000	29480000	ID_0.01_4123	-0.368053593921	.	29000000	29480000	31,120,180
chr16	29480000	30080000	ID_0.01_4124	-0.850199421056	.	29480000	30080000	51,160,44
chr16	30080000	30680000	ID_0.01_4125	-0.556071050503	.	30080000	30680000	31,120,180
chr16	30680000	30960000	ID_0.01_4126	-0.372706634139	.	30680000	30960000	51,160,44
chr16	30960000	31480000	ID_0.01_4127	-0.357001982459	.	30960000	31480000	31,120,180
chr16	31480000	32000000	ID_0.01_4128	-0.120294150052	.	31480000	32000000	51,160,44
chr16	32000000	32280000	ID_0.01_4129	-0.559689631410	.	32000000	32280000	31,120,180
chr16	32280000	32720000	ID_0.01_4130	-0.513445419568	.	32280000	32720000	51,160,44
chr16	32720000	33320000	ID_0.01_4131	-1.057059956932	.	32720000	33320000	31,120,180
chr16	33320000	33720000	ID_0.01_4132	-0.807389425281	.	33320000	33720000	51,160,44
chr16	33720000	34100000	ID_0.01_4133	-0.619227962267	.	33720000	34100000	31,120,180
chr16	34100000	34640000	ID_0.01_4134	-1.044072930031	.	34100000	34640000	51,160,44
chr16	34640000	46440000	ID_0.01_4135	0.197235755337	.	34640000	46440000	31,120,180
chr16	46440000	46960000	ID_0.01_4136	-0.926207878744	.	46440000	46960000	51,160,44
chr16	46960000	47760000	ID_0.01_4137	-0.354376699574	.	46960000	47760000	31,120,180
chr16	47760000	48200000	ID_0.01_4138	-0.115220032187	.	47760000	48200000	51,160,44
chr16	48200000	48680000	ID_0.01_4139	-0.692572621434	.	48200000	48680000	31,120,180
chr16	48680000	49440000	ID_0.01_4140	-0.700597573844	.	48680000	49440000	51,160,44
chr16	49440000	49960000	ID_0.01_4141	-0.473332647377	.	49440000	49960000	31,120,180
chr16	49960000	50400000	ID_0.01_4142	-0.400358178742	.	49960000	50400000	51,160,44
chr16	50400000	50880000	ID_0.01_4143	-0.358102701038	.	50400000	50880000	31,120,180
chr16	50880000	52040000	ID_0.01_4144	-0.575674870107	.	50880000	52040000	51,160,44
chr16	52040000	53040000	ID_0.01_4145	-0.295417531295	.	52040000	53040000	31,120,180
chr16	53040000	53560000	ID_0.01_4146	-0.744321827519	.	53040000	53560000	51,160,44
chr16	53560000	54320000	ID_0.01_4147	-0.732584231026	.	53560000	54320000	31,120,180
chr16	54320000	55040000	ID_0.01_4148	-0.200257694393	.	54320000	55040000	51,160,44
chr16	55040000	55400000	ID_0.01_4149	-0.169226676929	.	55040000	55400000	31,120,180
chr16	55400000	55960000	ID_0.01_4150	-0.381128846703	.	55400000	55960000	51,160,44
chr16	55960000	56360000	ID_0.01_4151	-0.164416923780	.	55960000	56360000	31,120,180
chr16	56360000	56960000	ID_0.01_4152	-0.560081091138	.	56360000	56960000	51,160,44
chr16	56960000	57560000	ID_0.01_4153	-0.167644541343	.	56960000	57560000	31,120,180
chr16	57560000	58040000	ID_0.01_4154	-0.373824279832	.	57560000	58040000	51,160,44
chr16	58040000	58800000	ID_0.01_4155	-0.239260430254	.	58040000	58800000	31,120,180
chr16	58800000	60920000	ID_0.01_4156	-0.990772893512	.	58800000	60920000	51,160,44
chr16	60920000	61600000	ID_0.01_4157	-0.282807779569	.	60920000	61600000	31,120,180
chr16	61600000	62160000	ID_0.01_4158	-0.185888738518	.	61600000	62160000	51,160,44
chr16	62160000	63240000	ID_0.01_4159	-0.781802635866	.	62160000	63240000	31,120,180
chr16	63240000	63840000	ID_0.01_4160	-0.493994678157	.	63240000	63840000	51,160,44
chr16	63840000	65160000	ID_0.01_4161	-0.845804414425	.	63840000	65160000	31,120,180
chr16	65160000	65760000	ID_0.01_4162	-0.426566438523	.	65160000	65760000	51,160,44
chr16	65760000	66360000	ID_0.01_4163	-0.170568993670	.	65760000	66360000	31,120,180
chr16	66360000	66920000	ID_0.01_4164	-0.649728367850	.	66360000	66920000	51,160,44
chr16	66920000	67280000	ID_0.01_4165	-0.556415574770	.	66920000	67280000	31,120,180
chr16	67280000	67520000	ID_0.01_4166	0.029015343436	.	67280000	67520000	51,160,44
chr16	67520000	68280000	ID_0.01_4167	-0.476482399866	.	67520000	68280000	31,120,180
chr16	68280000	68920000	ID_0.01_4168	-0.558525733953	.	68280000	68920000	51,160,44
chr16	68920000	69160000	ID_0.01_4169	0.111469021940	.	68920000	69160000	31,120,180
chr16	69160000	69720000	ID_0.01_4170	-0.457463486160	.	69160000	69720000	51,160,44
chr16	69720000	70320000	ID_0.01_4171	-0.493749128227	.	69720000	70320000	31,120,180
chr16	70320000	70840000	ID_0.01_4172	-0.365427670390	.	70320000	70840000	51,160,44
chr16	70840000	71680000	ID_0.01_4173	-0.539065874386	.	70840000	71680000	31,120,180
chr16	71680000	72120000	ID_0.01_4174	-0.481832533991	.	71680000	72120000	51,160,44
chr16	72120000	72520000	ID_0.01_4175	-0.632149125296	.	72120000	72520000	31,120,180
chr16	72520000	72840000	ID_0.01_4176	-0.480349122196	.	72520000	72840000	51,160,44
chr16	72840000	73240000	ID_0.01_4177	-0.372622892531	.	72840000	73240000	31,120,180
chr16	73240000	74320000	ID_0.01_4178	-0.424651137751	.	73240000	74320000	51,160,44
chr16	74320000	74720000	ID_0.01_4179	-0.878739095789	.	74320000	74720000	31,120,180
chr16	74720000	75200000	ID_0.01_4180	-0.327603706966	.	74720000	75200000	51,160,44
chr16	75200000	75800000	ID_0.01_4181	-0.480458663400	.	75200000	75800000	31,120,180
chr16	75800000	76720000	ID_0.01_4182	-0.696026994312	.	75800000	76720000	51,160,44
chr16	76720000	77240000	ID_0.01_4183	0.010080210248	.	76720000	77240000	31,120,180
chr16	77240000	77680000	ID_0.01_4184	-0.930377173798	.	77240000	77680000	51,160,44
chr16	77680000	78160000	ID_0.01_4185	-0.480237736009	.	77680000	78160000	31,120,180
chr16	78160000	78480000	ID_0.01_4186	-1.021035818693	.	78160000	78480000	51,160,44
chr16	78480000	78920000	ID_0.01_4187	-0.607645823914	.	78480000	78920000	31,120,180
chr16	78920000	80560000	ID_0.01_4188	-0.271981565742	.	78920000	80560000	51,160,44
chr16	80560000	81040000	ID_0.01_4189	-0.803733152842	.	80560000	81040000	31,120,180
chr16	81040000	81400000	ID_0.01_4190	-0.392154616472	.	81040000	81400000	51,160,44
chr16	81400000	81920000	ID_0.01_4191	-0.378356069841	.	81400000	81920000	31,120,180
chr16	81920000	82280000	ID_0.01_4192	-0.539920790402	.	81920000	82280000	51,160,44
chr16	82280000	82760000	ID_0.01_4193	-0.296807207411	.	82280000	82760000	31,120,180
chr16	82760000	83160000	ID_0.01_4194	0.022116127385	.	82760000	83160000	51,160,44
chr16	83160000	83520000	ID_0.01_4195	-0.088019798693	.	83160000	83520000	31,120,180
chr16	83520000	83920000	ID_0.01_4196	-0.275450568230	.	83520000	83920000	51,160,44
chr16	83920000	84520000	ID_0.01_4197	-0.535727833162	.	83920000	84520000	31,120,180
chr16	84520000	85040000	ID_0.01_4198	-0.335751107375	.	84520000	85040000	51,160,44
chr16	85040000	85360000	ID_0.01_4199	-0.114222151961	.	85040000	85360000	31,120,180
chr16	85360000	85840000	ID_0.01_4200	0.189873112790	.	85360000	85840000	51,160,44
chr16	85840000	86080000	ID_0.01_4201	-0.616831987212	.	85840000	86080000	31,120,180
chr16	86080000	86600000	ID_0.01_4202	0.219687147838	.	86080000	86600000	51,160,44
chr16	86600000	87120000	ID_0.01_4203	-0.866264526857	.	86600000	87120000	31,120,180
chr16	87120000	87360000	ID_0.01_4204	-0.118821764484	.	87120000	87360000	51,160,44
chr16	87360000	87720000	ID_0.01_4205	-0.514706429884	.	87360000	87720000	31,120,180
chr16	87720000	88000000	ID_0.01_4206	-0.202706224863	.	87720000	88000000	51,160,44
chr16	88000000	88640000	ID_0.01_4207	-0.413005356271	.	88000000	88640000	31,120,180
chr16	88640000	89280000	ID_0.01_4208	-0.420828140137	.	88640000	89280000	51,160,44
chr16	89280000	89760000	ID_0.01_4209	-0.572364373061	.	89280000	89760000	31,120,180
chr17	640000	920000	ID_0.01_4210	-0.510390281952	.	640000	920000	51,160,44
chr17	920000	1560000	ID_0.01_4211	-0.495275664488	.	920000	1560000	31,120,180
chr17	1560000	2240000	ID_0.01_4212	-0.270433408917	.	1560000	2240000	51,160,44
chr17	2240000	2640000	ID_0.01_4213	-0.633971014307	.	2240000	2640000	31,120,180
chr17	2640000	2960000	ID_0.01_4214	-0.590855580360	.	2640000	2960000	51,160,44
chr17	2960000	3560000	ID_0.01_4215	-0.300652158938	.	2960000	3560000	31,120,180
chr17	3560000	4040000	ID_0.01_4216	-0.640377770479	.	3560000	4040000	51,160,44
chr17	4040000	4320000	ID_0.01_4217	-0.176175257296	.	4040000	4320000	31,120,180
chr17	4320000	5400000	ID_0.01_4218	-0.165782140028	.	4320000	5400000	51,160,44
chr17	5400000	6360000	ID_0.01_4219	-0.875838657785	.	5400000	6360000	31,120,180
chr17	6360000	6560000	ID_0.01_4220	-0.568441025070	.	6360000	6560000	51,160,44
chr17	6560000	6920000	ID_0.01_4221	-0.380971345407	.	6560000	6920000	31,120,180
chr17	6920000	7520000	ID_0.01_4222	-0.315442702294	.	6920000	7520000	51,160,44
chr17	7520000	7960000	ID_0.01_4223	-0.279576629505	.	7520000	7960000	31,120,180
chr17	7960000	8280000	ID_0.01_4224	-0.445458643904	.	7960000	8280000	51,160,44
chr17	8280000	8800000	ID_0.01_4225	-0.522534726891	.	8280000	8800000	31,120,180
chr17	8800000	9440000	ID_0.01_4226	-0.436367794838	.	8800000	9440000	51,160,44
chr17	9440000	9840000	ID_0.01_4227	-0.543181710588	.	9440000	9840000	31,120,180
chr17	9840000	10200000	ID_0.01_4228	-0.482457940877	.	9840000	10200000	51,160,44
chr17	10200000	10520000	ID_0.01_4229	-0.709872434129	.	10200000	10520000	31,120,180
chr17	10520000	11120000	ID_0.01_4230	-0.632111813097	.	10520000	11120000	51,160,44
chr17	11120000	11880000	ID_0.01_4231	0.009325652627	.	11120000	11880000	31,120,180
chr17	11880000	12920000	ID_0.01_4232	-0.730790292360	.	11880000	12920000	51,160,44
chr17	12920000	13520000	ID_0.01_4233	-0.969090479526	.	12920000	13520000	31,120,180
chr17	13520000	14120000	ID_0.01_4234	-0.495567435906	.	13520000	14120000	51,160,44
chr17	14120000	14800000	ID_0.01_4235	-0.462669648831	.	14120000	14800000	31,120,180
chr17	14800000	15120000	ID_0.01_4236	-0.199537855018	.	14800000	15120000	51,160,44
chr17	15120000	15440000	ID_0.01_4237	-0.559049925272	.	15120000	15440000	31,120,180
chr17	15440000	16800000	ID_0.01_4238	-0.629155275168	.	15440000	16800000	51,160,44
chr17	16800000	17200000	ID_0.01_4239	-0.474487647703	.	16800000	17200000	31,120,180
chr17	17200000	17560000	ID_0.01_4240	-0.461881046593	.	17200000	17560000	51,160,44
chr17	17560000	18000000	ID_0.01_4241	-0.371641282715	.	17560000	18000000	31,120,180
chr17	18000000	18440000	ID_0.01_4242	-0.536247066459	.	18000000	18440000	51,160,44
chr17	18440000	19120000	ID_0.01_4243	-0.857857658602	.	18440000	19120000	31,120,180
chr17	19120000	19720000	ID_0.01_4244	-0.864809193989	.	19120000	19720000	51,160,44
chr17	19720000	20280000	ID_0.01_4245	-0.377953918535	.	19720000	20280000	31,120,180
chr17	20280000	21120000	ID_0.01_4246	-0.637004053432	.	20280000	21120000	51,160,44
chr17	21120000	21520000	ID_0.01_4247	-0.235754943346	.	21120000	21520000	31,120,180
chr17	21520000	25520000	ID_0.01_4248	-0.652310792849	.	21520000	25520000	51,160,44
chr17	25520000	25960000	ID_0.01_4249	-0.519804251573	.	25520000	25960000	31,120,180
chr17	25960000	26240000	ID_0.01_4250	-0.626861255417	.	25960000	26240000	51,160,44
chr17	26240000	26560000	ID_0.01_4251	0.086467262192	.	26240000	26560000	31,120,180
chr17	26560000	26960000	ID_0.01_4252	-0.028264537181	.	26560000	26960000	51,160,44
chr17	26960000	27920000	ID_0.01_4253	-0.474749017214	.	26960000	27920000	31,120,180
chr17	27920000	28440000	ID_0.01_4254	-0.536240839332	.	27920000	28440000	51,160,44
chr17	28440000	29160000	ID_0.01_4255	-0.482657364804	.	28440000	29160000	31,120,180
chr17	29160000	29720000	ID_0.01_4256	-0.800009163368	.	29160000	29720000	51,160,44
chr17	29720000	30200000	ID_0.01_4257	-0.383831885250	.	29720000	30200000	31,120,180
chr17	30200000	30800000	ID_0.01_4258	-0.706798581661	.	30200000	30800000	51,160,44
chr17	30800000	31360000	ID_0.01_4259	-0.653214026114	.	30800000	31360000	31,120,180
chr17	31360000	32080000	ID_0.01_4260	-0.378768403434	.	31360000	32080000	51,160,44
chr17	32080000	32480000	ID_0.01_4261	-0.225442111030	.	32080000	32480000	31,120,180
chr17	32480000	32720000	ID_0.01_4262	-0.335199014134	.	32480000	32720000	51,160,44
chr17	32720000	33480000	ID_0.01_4263	-0.536941759281	.	32720000	33480000	31,120,180
chr17	33480000	33880000	ID_0.01_4264	-0.559599765377	.	33480000	33880000	51,160,44
chr17	33880000	34160000	ID_0.01_4265	-0.451676010594	.	33880000	34160000	31,120,180
chr17	34160000	34880000	ID_0.01_4266	-0.650786836313	.	34160000	34880000	51,160,44
chr17	34880000	35440000	ID_0.01_4267	-0.871353997127	.	34880000	35440000	31,120,180
chr17	35440000	35880000	ID_0.01_4268	-0.482852784375	.	35440000	35880000	51,160,44
chr17	35880000	36280000	ID_0.01_4269	-0.222674882677	.	35880000	36280000	31,120,180
chr17	36280000	36920000	ID_0.01_4270	-0.845447223152	.	36280000	36920000	51,160,44
chr17	36920000	37400000	ID_0.01_4271	-0.544052611312	.	36920000	37400000	31,120,180
chr17	37400000	37680000	ID_0.01_4272	-0.294294771529	.	37400000	37680000	51,160,44
chr17	37680000	38160000	ID_0.01_4273	-0.382925847254	.	37680000	38160000	31,120,180
chr17	38160000	38440000	ID_0.01_4274	-0.298336470001	.	38160000	38440000	51,160,44
chr17	38440000	39840000	ID_0.01_4275	-0.356253292758	.	38440000	39840000	31,120,180
chr17	39840000	40680000	ID_0.01_4276	-0.940187911655	.	39840000	40680000	51,160,44
chr17	40680000	41120000	ID_0.01_4277	-0.561517673457	.	40680000	41120000	31,120,180
chr17	41120000	41400000	ID_0.01_4278	-0.186107143287	.	41120000	41400000	51,160,44
chr17	41400000	41840000	ID_0.01_4279	-0.919769310503	.	41400000	41840000	31,120,180
chr17	41840000	42440000	ID_0.01_4280	-0.317465923740	.	41840000	42440000	51,160,44
chr17	42440000	42800000	ID_0.01_4281	-0.252188272991	.	42440000	42800000	31,120,180
chr17	42800000	45120000	ID_0.01_4282	-0.396409438159	.	42800000	45120000	51,160,44
chr17	45120000	45760000	ID_0.01_4283	-0.551670914707	.	45120000	45760000	31,120,180
chr17	45760000	46120000	ID_0.01_4284	-0.471899798442	.	45760000	46120000	51,160,44
chr17	46120000	46720000	ID_0.01_4285	-0.491815467957	.	46120000	46720000	31,120,180
chr17	46720000	48200000	ID_0.01_4286	-0.482008197843	.	46720000	48200000	51,160,44
chr17	48200000	48800000	ID_0.01_4287	-0.170804114053	.	48200000	48800000	31,120,180
chr17	48800000	49400000	ID_0.01_4288	-0.160036334994	.	48800000	49400000	51,160,44
chr17	49400000	49840000	ID_0.01_4289	-0.832434761172	.	49400000	49840000	31,120,180
chr17	49840000	50240000	ID_0.01_4290	-0.334681883718	.	49840000	50240000	51,160,44
chr17	50240000	52960000	ID_0.01_4291	-0.203097809522	.	50240000	52960000	31,120,180
chr17	52960000	53600000	ID_0.01_4292	-1.035141460660	.	52960000	53600000	51,160,44
chr17	53600000	53920000	ID_0.01_4293	-0.194797644287	.	53600000	53920000	31,120,180
chr17	53920000	54880000	ID_0.01_4294	0.025700960702	.	53920000	54880000	51,160,44
chr17	54880000	55200000	ID_0.01_4295	-0.508309884052	.	54880000	55200000	31,120,180
chr17	55200000	55880000	ID_0.01_4296	-0.850780851583	.	55200000	55880000	51,160,44
chr17	55880000	56240000	ID_0.01_4297	-0.609939009793	.	55880000	56240000	31,120,180
chr17	56240000	56600000	ID_0.01_4298	-0.273570168878	.	56240000	56600000	51,160,44
chr17	56600000	57280000	ID_0.01_4299	-0.588562246060	.	56600000	57280000	31,120,180
chr17	57280000	57760000	ID_0.01_4300	-0.519362968251	.	57280000	57760000	51,160,44
chr17	57760000	58160000	ID_0.01_4301	-0.443968583863	.	57760000	58160000	31,120,180
chr17	58160000	58760000	ID_0.01_4302	-0.907419188199	.	58160000	58760000	51,160,44
chr17	58760000	59080000	ID_0.01_4303	-0.755352487720	.	58760000	59080000	31,120,180
chr17	59080000	59480000	ID_0.01_4304	-0.117599795207	.	59080000	59480000	51,160,44
chr17	59480000	59960000	ID_0.01_4305	-0.714407706952	.	59480000	59960000	31,120,180
chr17	59960000	60520000	ID_0.01_4306	-0.331994847948	.	59960000	60520000	51,160,44
chr17	60520000	61080000	ID_0.01_4307	-0.479134038290	.	60520000	61080000	31,120,180
chr17	61080000	61480000	ID_0.01_4308	-0.133999906006	.	61080000	61480000	51,160,44
chr17	61480000	61920000	ID_0.01_4309	-0.621312582365	.	61480000	61920000	31,120,180
chr17	61920000	62440000	ID_0.01_4310	-0.590247389669	.	61920000	62440000	51,160,44
chr17	62440000	62800000	ID_0.01_4311	-0.709297790261	.	62440000	62800000	31,120,180
chr17	62800000	63200000	ID_0.01_4312	-0.503154584107	.	62800000	63200000	51,160,44
chr17	63200000	63560000	ID_0.01_4313	-0.882388512319	.	63200000	63560000	31,120,180
chr17	63560000	64200000	ID_0.01_4314	0.058398786916	.	63560000	64200000	51,160,44
chr17	64200000	64680000	ID_0.01_4315	-0.928803777951	.	64200000	64680000	31,120,180
chr17	64680000	65360000	ID_0.01_4316	-0.683045505747	.	64680000	65360000	51,160,44
chr17	65360000	65720000	ID_0.01_4317	-0.667794918306	.	65360000	65720000	31,120,180
chr17	65720000	66480000	ID_0.01_4318	-0.547388361430	.	65720000	66480000	51,160,44
chr17	66480000	67240000	ID_0.01_4319	-0.630543073625	.	66480000	67240000	31,120,180
chr17	67240000	67560000	ID_0.01_4320	-0.502406672325	.	67240000	67560000	51,160,44
chr17	67560000	68160000	ID_0.01_4321	-0.772362719707	.	67560000	68160000	31,120,180
chr17	68160000	68640000	ID_0.01_4322	-0.299929737027	.	68160000	68640000	51,160,44
chr17	68640000	70560000	ID_0.01_4323	-0.646986170904	.	68640000	70560000	31,120,180
chr17	70560000	71200000	ID_0.01_4324	-0.811619586110	.	70560000	71200000	51,160,44
chr17	71200000	72200000	ID_0.01_4325	-0.535195262731	.	71200000	72200000	31,120,180
chr17	72200000	72960000	ID_0.01_4326	-0.587275295328	.	72200000	72960000	51,160,44
chr17	72960000	73200000	ID_0.01_4327	-0.346006240298	.	72960000	73200000	31,120,180
chr17	73200000	73760000	ID_0.01_4328	-0.242865052398	.	73200000	73760000	51,160,44
chr17	73760000	74400000	ID_0.01_4329	-0.449291453004	.	73760000	74400000	31,120,180
chr17	74400000	74720000	ID_0.01_4330	-0.191941882590	.	74400000	74720000	51,160,44
chr17	74720000	75080000	ID_0.01_4331	-0.369424313207	.	74720000	75080000	31,120,180
chr17	75080000	75520000	ID_0.01_4332	-0.161861506325	.	75080000	75520000	51,160,44
chr17	75520000	76040000	ID_0.01_4333	-0.361682383405	.	75520000	76040000	31,120,180
chr17	76040000	76440000	ID_0.01_4334	-0.429602020132	.	76040000	76440000	51,160,44
chr17	76440000	77000000	ID_0.01_4335	-0.385457033364	.	76440000	77000000	31,120,180
chr17	77000000	77680000	ID_0.01_4336	-0.626952874164	.	77000000	77680000	51,160,44
chr17	77680000	78000000	ID_0.01_4337	-0.671605519030	.	77680000	78000000	31,120,180
chr17	78000000	78400000	ID_0.01_4338	-0.286145185494	.	78000000	78400000	51,160,44
chr17	78400000	78960000	ID_0.01_4339	-0.704582556205	.	78400000	78960000	31,120,180
chr17	78960000	79200000	ID_0.01_4340	-0.633477997065	.	78960000	79200000	51,160,44
chr17	79200000	79640000	ID_0.01_4341	-0.157427555279	.	79200000	79640000	31,120,180
chr17	79640000	80200000	ID_0.01_4342	-0.564960298178	.	79640000	80200000	51,160,44
chr17	80200000	80600000	ID_0.01_4343	-0.278095981786	.	80200000	80600000	31,120,180
chr18	640000	840000	ID_0.01_4344	-0.755133367425	.	640000	840000	51,160,44
chr18	840000	1560000	ID_0.01_4345	-0.957690368090	.	840000	1560000	31,120,180
chr18	1560000	2120000	ID_0.01_4346	-0.113703177240	.	1560000	2120000	51,160,44
chr18	2120000	2560000	ID_0.01_4347	0.005660858401	.	2120000	2560000	31,120,180
chr18	2560000	3240000	ID_0.01_4348	-1.137412292515	.	2560000	3240000	51,160,44
chr18	3240000	3680000	ID_0.01_4349	-1.171012540775	.	3240000	3680000	31,120,180
chr18	3680000	4080000	ID_0.01_4350	-0.405577473027	.	3680000	4080000	51,160,44
chr18	4080000	4440000	ID_0.01_4351	-0.712183291311	.	4080000	4440000	31,120,180
chr18	4440000	5080000	ID_0.01_4352	-0.044570724574	.	4440000	5080000	51,160,44
chr18	5080000	5840000	ID_0.01_4353	-0.777633111683	.	5080000	5840000	31,120,180
chr18	5840000	6520000	ID_0.01_4354	-0.694175949035	.	5840000	6520000	51,160,44
chr18	6520000	6880000	ID_0.01_4355	-0.678075111264	.	6520000	6880000	31,120,180
chr18	6880000	7200000	ID_0.01_4356	-0.733205611865	.	6880000	7200000	51,160,44
chr18	7200000	7560000	ID_0.01_4357	-1.051335119956	.	7200000	7560000	31,120,180
chr18	7560000	8040000	ID_0.01_4358	-0.308033206264	.	7560000	8040000	51,160,44
chr18	8040000	8600000	ID_0.01_4359	0.014750065073	.	8040000	8600000	31,120,180
chr18	8600000	9080000	ID_0.01_4360	-1.021400418777	.	8600000	9080000	51,160,44
chr18	9080000	9560000	ID_0.01_4361	-0.907239146723	.	9080000	9560000	31,120,180
chr18	9560000	9960000	ID_0.01_4362	-0.633993607747	.	9560000	9960000	51,160,44
chr18	9960000	10520000	ID_0.01_4363	-1.082075058159	.	9960000	10520000	31,120,180
chr18	10520000	10800000	ID_0.01_4364	-0.685094302295	.	10520000	10800000	51,160,44
chr18	10800000	11160000	ID_0.01_4365	-0.466772947589	.	10800000	11160000	31,120,180
chr18	11160000	11560000	ID_0.01_4366	0.099836884449	.	11160000	11560000	51,160,44
chr18	11560000	12040000	ID_0.01_4367	-0.787869943858	.	11560000	12040000	31,120,180
chr18	12040000	12360000	ID_0.01_4368	-0.682628996761	.	12040000	12360000	51,160,44
chr18	12360000	12680000	ID_0.01_4369	-0.909429889745	.	12360000	12680000	31,120,180
chr18	12680000	13160000	ID_0.01_4370	-0.710635633440	.	12680000	13160000	51,160,44
chr18	13160000	13800000	ID_0.01_4371	-0.742922567479	.	13160000	13800000	31,120,180
chr18	13800000	14480000	ID_0.01_4372	-0.832254143395	.	13800000	14480000	51,160,44
chr18	14480000	15000000	ID_0.01_4373	-0.155105763412	.	14480000	15000000	31,120,180
chr18	15000000	18520000	ID_0.01_4374	0.076981040889	.	15000000	18520000	51,160,44
chr18	18520000	18760000	ID_0.01_4375	-1.881443812890	.	18520000	18760000	31,120,180
chr18	18760000	19120000	ID_0.01_4376	-0.562325162013	.	18760000	19120000	51,160,44
chr18	19120000	19440000	ID_0.01_4377	-0.599809890380	.	19120000	19440000	31,120,180
chr18	19440000	20400000	ID_0.01_4378	-1.007221865489	.	19440000	20400000	51,160,44
chr18	20400000	21080000	ID_0.01_4379	-0.362080505507	.	20400000	21080000	31,120,180
chr18	21080000	21720000	ID_0.01_4380	-0.891889390533	.	21080000	21720000	51,160,44
chr18	21720000	22080000	ID_0.01_4381	-0.645803774023	.	21720000	22080000	31,120,180
chr18	22080000	23120000	ID_0.01_4382	-0.848080298602	.	22080000	23120000	51,160,44
chr18	23120000	23480000	ID_0.01_4383	0.088126873679	.	23120000	23480000	31,120,180
chr18	23480000	23920000	ID_0.01_4384	-0.793176089142	.	23480000	23920000	51,160,44
chr18	23920000	24560000	ID_0.01_4385	-0.685781380236	.	23920000	24560000	31,120,180
chr18	24560000	25200000	ID_0.01_4386	-0.312425175817	.	24560000	25200000	51,160,44
chr18	25200000	25800000	ID_0.01_4387	-0.825125317625	.	25200000	25800000	31,120,180
chr18	25800000	26520000	ID_0.01_4388	-0.418157747813	.	25800000	26520000	51,160,44
chr18	26520000	27440000	ID_0.01_4389	-0.788601612516	.	26520000	27440000	31,120,180
chr18	27440000	27880000	ID_0.01_4390	-0.749686047796	.	27440000	27880000	51,160,44
chr18	27880000	28560000	ID_0.01_4391	-0.396359375213	.	27880000	28560000	31,120,180
chr18	28560000	29120000	ID_0.01_4392	-1.268266350443	.	28560000	29120000	51,160,44
chr18	29120000	29720000	ID_0.01_4393	-0.396437423149	.	29120000	29720000	31,120,180
chr18	29720000	30160000	ID_0.01_4394	-1.179843727125	.	29720000	30160000	51,160,44
chr18	30160000	30800000	ID_0.01_4395	-1.007518307858	.	30160000	30800000	31,120,180
chr18	30800000	31360000	ID_0.01_4396	-0.520293702713	.	30800000	31360000	51,160,44
chr18	31360000	31680000	ID_0.01_4397	-0.378045066127	.	31360000	31680000	31,120,180
chr18	31680000	32080000	ID_0.01_4398	-0.071165559769	.	31680000	32080000	51,160,44
chr18	32080000	32440000	ID_0.01_4399	-0.062847866382	.	32080000	32440000	31,120,180
chr18	32440000	32960000	ID_0.01_4400	-0.627496707790	.	32440000	32960000	51,160,44
chr18	32960000	33320000	ID_0.01_4401	-0.479828721991	.	32960000	33320000	31,120,180
chr18	33320000	33560000	ID_0.01_4402	-0.241421949836	.	33320000	33560000	51,160,44
chr18	33560000	33880000	ID_0.01_4403	-0.957088800671	.	33560000	33880000	31,120,180
chr18	33880000	34400000	ID_0.01_4404	-0.323337671423	.	33880000	34400000	51,160,44
chr18	34400000	34840000	ID_0.01_4405	-1.056648277524	.	34400000	34840000	31,120,180
chr18	34840000	35160000	ID_0.01_4406	-0.333090990270	.	34840000	35160000	51,160,44
chr18	35160000	36720000	ID_0.01_4407	-0.677142644270	.	35160000	36720000	31,120,180
chr18	36720000	37160000	ID_0.01_4408	-0.584479975558	.	36720000	37160000	51,160,44
chr18	37160000	37760000	ID_0.01_4409	-0.490687079822	.	37160000	37760000	31,120,180
chr18	37760000	38600000	ID_0.01_4410	-0.823053277191	.	37760000	38600000	51,160,44
chr18	38600000	38960000	ID_0.01_4411	-0.221027485615	.	38600000	38960000	31,120,180
chr18	38960000	39640000	ID_0.01_4412	-0.294084972094	.	38960000	39640000	51,160,44
chr18	39640000	41160000	ID_0.01_4413	-1.490491258909	.	39640000	41160000	31,120,180
chr18	41160000	41680000	ID_0.01_4414	-0.974325205222	.	41160000	41680000	51,160,44
chr18	41680000	42120000	ID_0.01_4415	-0.457173773235	.	41680000	42120000	31,120,180
chr18	42120000	42480000	ID_0.01_4416	-0.088915642378	.	42120000	42480000	51,160,44
chr18	42480000	42840000	ID_0.01_4417	-0.403673235174	.	42480000	42840000	31,120,180
chr18	42840000	43240000	ID_0.01_4418	-0.042620664908	.	42840000	43240000	51,160,44
chr18	43240000	43680000	ID_0.01_4419	-0.523165476057	.	43240000	43680000	31,120,180
chr18	43680000	44240000	ID_0.01_4420	-1.170807038437	.	43680000	44240000	51,160,44
chr18	44240000	44560000	ID_0.01_4421	-0.131337396832	.	44240000	44560000	31,120,180
chr18	44560000	45280000	ID_0.01_4422	-0.778182836446	.	44560000	45280000	51,160,44
chr18	45280000	46000000	ID_0.01_4423	-1.358606024687	.	45280000	46000000	31,120,180
chr18	46000000	46200000	ID_0.01_4424	-0.538941792676	.	46000000	46200000	51,160,44
chr18	46200000	47000000	ID_0.01_4425	-0.702962085947	.	46200000	47000000	31,120,180
chr18	47000000	47400000	ID_0.01_4426	-1.091152662552	.	47000000	47400000	51,160,44
chr18	47400000	47960000	ID_0.01_4427	-0.274966805628	.	47400000	47960000	31,120,180
chr18	47960000	48320000	ID_0.01_4428	-0.014748422410	.	47960000	48320000	51,160,44
chr18	48320000	48600000	ID_0.01_4429	-0.484225993708	.	48320000	48600000	31,120,180
chr18	48600000	49160000	ID_0.01_4430	-0.766219505594	.	48600000	49160000	51,160,44
chr18	49160000	49840000	ID_0.01_4431	-0.893937511711	.	49160000	49840000	31,120,180
chr18	49840000	50280000	ID_0.01_4432	-0.647529377161	.	49840000	50280000	51,160,44
chr18	50280000	51040000	ID_0.01_4433	-0.283529429128	.	50280000	51040000	31,120,180
chr18	51040000	51640000	ID_0.01_4434	-0.311282043706	.	51040000	51640000	51,160,44
chr18	51640000	51920000	ID_0.01_4435	-0.770855919947	.	51640000	51920000	31,120,180
chr18	51920000	52320000	ID_0.01_4436	-0.974088923734	.	51920000	52320000	51,160,44
chr18	52320000	52680000	ID_0.01_4437	-0.937359451032	.	52320000	52680000	31,120,180
chr18	52680000	52920000	ID_0.01_4438	-0.600428008994	.	52680000	52920000	51,160,44
chr18	52920000	53320000	ID_0.01_4439	-0.461816395560	.	52920000	53320000	31,120,180
chr18	53320000	54280000	ID_0.01_4440	-0.074929011191	.	53320000	54280000	51,160,44
chr18	54280000	55240000	ID_0.01_4441	-1.370484663538	.	54280000	55240000	31,120,180
chr18	55240000	56040000	ID_0.01_4442	-1.570642184513	.	55240000	56040000	51,160,44
chr18	56040000	56440000	ID_0.01_4443	-0.379393757103	.	56040000	56440000	31,120,180
chr18	56440000	56760000	ID_0.01_4444	-0.549991886391	.	56440000	56760000	51,160,44
chr18	56760000	57480000	ID_0.01_4445	-1.025700292311	.	56760000	57480000	31,120,180
chr18	57480000	58320000	ID_0.01_4446	-0.515691485037	.	57480000	58320000	51,160,44
chr18	58320000	58760000	ID_0.01_4447	-0.699651739788	.	58320000	58760000	31,120,180
chr18	58760000	59200000	ID_0.01_4448	-0.184030989933	.	58760000	59200000	51,160,44
chr18	59200000	59840000	ID_0.01_4449	-0.561576272113	.	59200000	59840000	31,120,180
chr18	59840000	60280000	ID_0.01_4450	-0.995159438650	.	59840000	60280000	51,160,44
chr18	60280000	60680000	ID_0.01_4451	-0.304589362530	.	60280000	60680000	31,120,180
chr18	60680000	61160000	ID_0.01_4452	-1.029054131618	.	60680000	61160000	51,160,44
chr18	61160000	61680000	ID_0.01_4453	-0.678259110282	.	61160000	61680000	31,120,180
chr18	61680000	64880000	ID_0.01_4454	-1.126684876604	.	61680000	64880000	51,160,44
chr18	64880000	65400000	ID_0.01_4455	-1.314158511457	.	64880000	65400000	31,120,180
chr18	65400000	66400000	ID_0.01_4456	0.064962821313	.	65400000	66400000	51,160,44
chr18	66400000	67120000	ID_0.01_4457	-1.238040155845	.	66400000	67120000	31,120,180
chr18	67120000	67760000	ID_0.01_4458	-0.139298290777	.	67120000	67760000	51,160,44
chr18	67760000	68160000	ID_0.01_4459	-0.848895645857	.	67760000	68160000	31,120,180
chr18	68160000	70360000	ID_0.01_4460	-1.576733712939	.	68160000	70360000	51,160,44
chr18	70360000	71800000	ID_0.01_4461	-1.085564396502	.	70360000	71800000	31,120,180
chr18	71800000	72320000	ID_0.01_4462	-0.818458652569	.	71800000	72320000	51,160,44
chr18	72320000	72760000	ID_0.01_4463	-1.278132426576	.	72320000	72760000	31,120,180
chr18	72760000	73200000	ID_0.01_4464	-0.159190069168	.	72760000	73200000	51,160,44
chr18	73200000	74080000	ID_0.01_4465	-0.238097881754	.	73200000	74080000	31,120,180
chr18	74080000	74480000	ID_0.01_4466	-0.944133530289	.	74080000	74480000	51,160,44
chr18	74480000	75000000	ID_0.01_4467	-0.959428710948	.	74480000	75000000	31,120,180
chr18	75000000	75440000	ID_0.01_4468	-0.227803170710	.	75000000	75440000	51,160,44
chr18	75440000	76160000	ID_0.01_4469	-0.744392830976	.	75440000	76160000	31,120,180
chr18	76160000	76760000	ID_0.01_4470	-0.452729209560	.	76160000	76760000	51,160,44
chr18	76760000	77040000	ID_0.01_4471	-0.651053754408	.	76760000	77040000	31,120,180
chr18	77040000	77440000	ID_0.01_4472	-1.011838560469	.	77040000	77440000	51,160,44
chr20	760000	1200000	ID_0.01_4473	-0.493960448582	.	760000	1200000	31,120,180
chr20	1200000	1480000	ID_0.01_4474	-0.474634280119	.	1200000	1480000	51,160,44
chr20	1480000	1760000	ID_0.01_4475	-0.663617451008	.	1480000	1760000	31,120,180
chr20	1760000	2440000	ID_0.01_4476	-0.114388535101	.	1760000	2440000	51,160,44
chr20	2440000	2640000	ID_0.01_4477	-0.278551602540	.	2440000	2640000	31,120,180
chr20	2640000	3040000	ID_0.01_4478	-0.322829745680	.	2640000	3040000	51,160,44
chr20	3040000	3320000	ID_0.01_4479	-0.344565528318	.	3040000	3320000	31,120,180
chr20	3320000	3640000	ID_0.01_4480	-0.258021041697	.	3320000	3640000	51,160,44
chr20	3640000	4160000	ID_0.01_4481	-0.328318187340	.	3640000	4160000	31,120,180
chr20	4160000	4600000	ID_0.01_4482	-0.647489119204	.	4160000	4600000	51,160,44
chr20	4600000	5200000	ID_0.01_4483	-0.384371589205	.	4600000	5200000	31,120,180
chr20	5200000	5480000	ID_0.01_4484	-0.740205757073	.	5200000	5480000	51,160,44
chr20	5480000	6120000	ID_0.01_4485	-0.934461064309	.	5480000	6120000	31,120,180
chr20	6120000	6560000	ID_0.01_4486	-1.350429571385	.	6120000	6560000	51,160,44
chr20	6560000	6840000	ID_0.01_4487	-0.386878631190	.	6560000	6840000	31,120,180
chr20	6840000	7360000	ID_0.01_4488	-0.555811923858	.	6840000	7360000	51,160,44
chr20	7360000	7920000	ID_0.01_4489	-0.116765347712	.	7360000	7920000	31,120,180
chr20	7920000	8720000	ID_0.01_4490	-0.618079352753	.	7920000	8720000	51,160,44
chr20	8720000	9360000	ID_0.01_4491	-1.373118338337	.	8720000	9360000	31,120,180
chr20	9360000	9960000	ID_0.01_4492	-0.961783480887	.	9360000	9960000	51,160,44
chr20	9960000	10440000	ID_0.01_4493	-0.581141666992	.	9960000	10440000	31,120,180
chr20	10440000	11240000	ID_0.01_4494	-0.616654344057	.	10440000	11240000	51,160,44
chr20	11240000	11560000	ID_0.01_4495	-0.036016715645	.	11240000	11560000	31,120,180
chr20	11560000	12880000	ID_0.01_4496	-0.940843177503	.	11560000	12880000	51,160,44
chr20	12880000	13800000	ID_0.01_4497	-0.763338685100	.	12880000	13800000	31,120,180
chr20	13800000	14080000	ID_0.01_4498	-1.099816554076	.	13800000	14080000	51,160,44
chr20	14080000	16200000	ID_0.01_4499	-0.804742301331	.	14080000	16200000	31,120,180
chr20	16200000	16760000	ID_0.01_4500	-0.509501857010	.	16200000	16760000	51,160,44
chr20	16760000	17440000	ID_0.01_4501	-1.068929543246	.	16760000	17440000	31,120,180
chr20	17440000	17960000	ID_0.01_4502	-1.016678294661	.	17440000	17960000	51,160,44
chr20	17960000	18280000	ID_0.01_4503	-0.812568779602	.	17960000	18280000	31,120,180
chr20	18280000	18600000	ID_0.01_4504	-0.379464779945	.	18280000	18600000	51,160,44
chr20	18600000	19160000	ID_0.01_4505	-0.614415648383	.	18600000	19160000	31,120,180
chr20	19160000	19640000	ID_0.01_4506	-0.043203967040	.	19160000	19640000	51,160,44
chr20	19640000	20040000	ID_0.01_4507	-0.688935683027	.	19640000	20040000	31,120,180
chr20	20040000	20600000	ID_0.01_4508	-0.624773989960	.	20040000	20600000	51,160,44
chr20	20600000	20840000	ID_0.01_4509	-0.517046543020	.	20600000	20840000	31,120,180
chr20	20840000	21600000	ID_0.01_4510	-0.590163632903	.	20840000	21600000	51,160,44
chr20	21600000	22280000	ID_0.01_4511	-0.966250881279	.	21600000	22280000	31,120,180
chr20	22280000	22680000	ID_0.01_4512	-0.815333096500	.	22280000	22680000	51,160,44
chr20	22680000	23360000	ID_0.01_4513	-0.766064630243	.	22680000	23360000	31,120,180
chr20	23360000	23640000	ID_0.01_4514	-0.697714304319	.	23360000	23640000	51,160,44
chr20	23640000	24440000	ID_0.01_4515	-0.317090125085	.	23640000	24440000	31,120,180
chr20	24440000	24920000	ID_0.01_4516	0.114726384419	.	24440000	24920000	51,160,44
chr20	24920000	25400000	ID_0.01_4517	-0.674292385252	.	24920000	25400000	31,120,180
chr20	25400000	29740000	ID_0.01_4518	-0.425267127078	.	25400000	29740000	51,160,44
chr20	29740000	30120000	ID_0.01_4519	-1.128215370600	.	29740000	30120000	31,120,180
chr20	30120000	30720000	ID_0.01_4520	-1.063645896456	.	30120000	30720000	51,160,44
chr20	30720000	31440000	ID_0.01_4521	-0.590761623475	.	30720000	31440000	31,120,180
chr20	31440000	31960000	ID_0.01_4522	-0.657658787248	.	31440000	31960000	51,160,44
chr20	31960000	32320000	ID_0.01_4523	-0.700961302729	.	31960000	32320000	31,120,180
chr20	32320000	32760000	ID_0.01_4524	-0.395788166603	.	32320000	32760000	51,160,44
chr20	32760000	33400000	ID_0.01_4525	-0.868170736507	.	32760000	33400000	31,120,180
chr20	33400000	34040000	ID_0.01_4526	-0.772463308650	.	33400000	34040000	51,160,44
chr20	34040000	34560000	ID_0.01_4527	-0.696012847624	.	34040000	34560000	31,120,180
chr20	34560000	35160000	ID_0.01_4528	-0.836227331577	.	34560000	35160000	51,160,44
chr20	35160000	35560000	ID_0.01_4529	-0.541377988631	.	35160000	35560000	31,120,180
chr20	35560000	35840000	ID_0.01_4530	-0.811777767048	.	35560000	35840000	51,160,44
chr20	35840000	36200000	ID_0.01_4531	-0.979158599066	.	35840000	36200000	31,120,180
chr20	36200000	36640000	ID_0.01_4532	-0.548008919630	.	36200000	36640000	51,160,44
chr20	36640000	37040000	ID_0.01_4533	-0.506859115895	.	36640000	37040000	31,120,180
chr20	37040000	37720000	ID_0.01_4534	-0.637963147890	.	37040000	37720000	51,160,44
chr20	37720000	38760000	ID_0.01_4535	-1.045118031420	.	37720000	38760000	31,120,180
chr20	38760000	39320000	ID_0.01_4536	-0.546374560397	.	38760000	39320000	51,160,44
chr20	39320000	40360000	ID_0.01_4537	-0.815217921808	.	39320000	40360000	31,120,180
chr20	40360000	42080000	ID_0.01_4538	-1.020004004582	.	40360000	42080000	51,160,44
chr20	42080000	42360000	ID_0.01_4539	-1.161569731075	.	42080000	42360000	31,120,180
chr20	42360000	42720000	ID_0.01_4540	-0.220884176919	.	42360000	42720000	51,160,44
chr20	42720000	44400000	ID_0.01_4541	-0.783373734534	.	42720000	44400000	31,120,180
chr20	44400000	44640000	ID_0.01_4542	-0.855137427893	.	44400000	44640000	51,160,44
chr20	44640000	45080000	ID_0.01_4543	-0.844419293119	.	44640000	45080000	31,120,180
chr20	45080000	45360000	ID_0.01_4544	-0.203318382387	.	45080000	45360000	51,160,44
chr20	45360000	45800000	ID_0.01_4545	-0.634373584418	.	45360000	45800000	31,120,180
chr20	45800000	46280000	ID_0.01_4546	-0.903812415463	.	45800000	46280000	51,160,44
chr20	46280000	47240000	ID_0.01_4547	-1.334257717248	.	46280000	47240000	31,120,180
chr20	47240000	47600000	ID_0.01_4548	-1.027709956923	.	47240000	47600000	51,160,44
chr20	47600000	48160000	ID_0.01_4549	-0.798632197224	.	47600000	48160000	31,120,180
chr20	48160000	48800000	ID_0.01_4550	-0.255540298165	.	48160000	48800000	51,160,44
chr20	48800000	49960000	ID_0.01_4551	-0.682373816443	.	48800000	49960000	31,120,180
chr20	49960000	50240000	ID_0.01_4552	-0.462275047951	.	49960000	50240000	51,160,44
chr20	50240000	50800000	ID_0.01_4553	-0.862861110868	.	50240000	50800000	31,120,180
chr20	50800000	51360000	ID_0.01_4554	-1.041650836576	.	50800000	51360000	51,160,44
chr20	51360000	51840000	ID_0.01_4555	-0.298281120773	.	51360000	51840000	31,120,180
chr20	51840000	52160000	ID_0.01_4556	-0.433627830432	.	51840000	52160000	51,160,44
chr20	52160000	52560000	ID_0.01_4557	-1.075877321593	.	52160000	52560000	31,120,180
chr20	52560000	53280000	ID_0.01_4558	-0.688226679882	.	52560000	53280000	51,160,44
chr20	53280000	54120000	ID_0.01_4559	-1.006630544374	.	53280000	54120000	31,120,180
chr20	54120000	55640000	ID_0.01_4560	-0.023750670753	.	54120000	55640000	51,160,44
chr20	55640000	56200000	ID_0.01_4561	-0.886347709883	.	55640000	56200000	31,120,180
chr20	56200000	56800000	ID_0.01_4562	-0.779111590312	.	56200000	56800000	51,160,44
chr20	56800000	57440000	ID_0.01_4563	-1.063790514449	.	56800000	57440000	31,120,180
chr20	57440000	58120000	ID_0.01_4564	-0.800041622052	.	57440000	58120000	51,160,44
chr20	58120000	58600000	ID_0.01_4565	-0.729262276555	.	58120000	58600000	31,120,180
chr20	58600000	59840000	ID_0.01_4566	-0.406180871034	.	58600000	59840000	51,160,44
chr20	59840000	60520000	ID_0.01_4567	-0.316853109506	.	59840000	60520000	31,120,180
chr20	60520000	60960000	ID_0.01_4568	-0.835815876653	.	60520000	60960000	51,160,44
chr20	60960000	61440000	ID_0.01_4569	-0.142991755628	.	60960000	61440000	31,120,180
chr20	61440000	62160000	ID_0.01_4570	-0.300205813195	.	61440000	62160000	51,160,44
chr19	520000	1000000	ID_0.01_4571	-0.885555443118	.	520000	1000000	31,120,180
chr19	1000000	1280000	ID_0.01_4572	-0.294275219252	.	1000000	1280000	51,160,44
chr19	1280000	1440000	ID_0.01_4573	-0.542596240945	.	1280000	1440000	31,120,180
chr19	1440000	1880000	ID_0.01_4574	-0.403141678208	.	1440000	1880000	51,160,44
chr19	1880000	2920000	ID_0.01_4575	-0.825924937192	.	1880000	2920000	31,120,180
chr19	2920000	3280000	ID_0.01_4576	-0.579683692213	.	2920000	3280000	51,160,44
chr19	3280000	4240000	ID_0.01_4577	-0.540413513152	.	3280000	4240000	31,120,180
chr19	4240000	4720000	ID_0.01_4578	-0.593420551521	.	4240000	4720000	51,160,44
chr19	4720000	5040000	ID_0.01_4579	-0.523906307193	.	4720000	5040000	31,120,180
chr19	5040000	5680000	ID_0.01_4580	-0.538057699328	.	5040000	5680000	51,160,44
chr19	5680000	6040000	ID_0.01_4581	-0.845929066097	.	5680000	6040000	31,120,180
chr19	6040000	6440000	ID_0.01_4582	-0.479404962678	.	6040000	6440000	51,160,44
chr19	6440000	7400000	ID_0.01_4583	-0.368213890915	.	6440000	7400000	31,120,180
chr19	7400000	7920000	ID_0.01_4584	-0.661931663644	.	7400000	7920000	51,160,44
chr19	7920000	8360000	ID_0.01_4585	-0.851170770685	.	7920000	8360000	31,120,180
chr19	8360000	8640000	ID_0.01_4586	-0.954649877458	.	8360000	8640000	51,160,44
chr19	8640000	9240000	ID_0.01_4587	-0.947470814692	.	8640000	9240000	31,120,180
chr19	9240000	9960000	ID_0.01_4588	-0.687818934838	.	9240000	9960000	51,160,44
chr19	9960000	10520000	ID_0.01_4589	-0.599186425150	.	9960000	10520000	31,120,180
chr19	10520000	11000000	ID_0.01_4590	-0.765743023868	.	10520000	11000000	51,160,44
chr19	11000000	11240000	ID_0.01_4591	-0.939457344362	.	11000000	11240000	31,120,180
chr19	11240000	11720000	ID_0.01_4592	-0.291161120065	.	11240000	11720000	51,160,44
chr19	11720000	13040000	ID_0.01_4593	-0.659546438257	.	11720000	13040000	31,120,180
chr19	13040000	13360000	ID_0.01_4594	-0.747167076650	.	13040000	13360000	51,160,44
chr19	13360000	13840000	ID_0.01_4595	-0.282636371319	.	13360000	13840000	31,120,180
chr19	13840000	14240000	ID_0.01_4596	-0.704014770520	.	13840000	14240000	51,160,44
chr19	14240000	14680000	ID_0.01_4597	-0.505469656841	.	14240000	14680000	31,120,180
chr19	14680000	15200000	ID_0.01_4598	-1.002993376512	.	14680000	15200000	51,160,44
chr19	15200000	15680000	ID_0.01_4599	-0.450348248187	.	15200000	15680000	31,120,180
chr19	15680000	16120000	ID_0.01_4600	-0.655972869161	.	15680000	16120000	51,160,44
chr19	16120000	16800000	ID_0.01_4601	-0.264778061338	.	16120000	16800000	31,120,180
chr19	16800000	17160000	ID_0.01_4602	-0.442153073092	.	16800000	17160000	51,160,44
chr19	17160000	17400000	ID_0.01_4603	-0.250852542031	.	17160000	17400000	31,120,180
chr19	17400000	18040000	ID_0.01_4604	-0.681596530179	.	17400000	18040000	51,160,44
chr19	18040000	18520000	ID_0.01_4605	-0.424934911948	.	18040000	18520000	31,120,180
chr19	18520000	19120000	ID_0.01_4606	-0.587394301818	.	18520000	19120000	51,160,44
chr19	19120000	19640000	ID_0.01_4607	-0.507974676794	.	19120000	19640000	31,120,180
chr19	19640000	20080000	ID_0.01_4608	-0.569162289835	.	19640000	20080000	51,160,44
chr19	20080000	20760000	ID_0.01_4609	-0.563286289887	.	20080000	20760000	31,120,180
chr19	20760000	21160000	ID_0.01_4610	-0.061339782155	.	20760000	21160000	51,160,44
chr19	21160000	21680000	ID_0.01_4611	-0.575478102449	.	21160000	21680000	31,120,180
chr19	21680000	22080000	ID_0.01_4612	-0.489470273296	.	21680000	22080000	51,160,44
chr19	22080000	23480000	ID_0.01_4613	-0.432008351957	.	22080000	23480000	31,120,180
chr19	23480000	24040000	ID_0.01_4614	-0.704882745104	.	23480000	24040000	51,160,44
chr19	24040000	27760000	ID_0.01_4615	-0.214249498999	.	24040000	27760000	31,120,180
chr19	27760000	28440000	ID_0.01_4616	-1.790400346101	.	27760000	28440000	51,160,44
chr19	28440000	28840000	ID_0.01_4617	-0.355180510886	.	28440000	28840000	31,120,180
chr19	28840000	29400000	ID_0.01_4618	-0.375317687906	.	28840000	29400000	51,160,44
chr19	29400000	29760000	ID_0.01_4619	-0.351265396603	.	29400000	29760000	31,120,180
chr19	29760000	30200000	ID_0.01_4620	0.007550973953	.	29760000	30200000	51,160,44
chr19	30200000	30640000	ID_0.01_4621	-0.556109604178	.	30200000	30640000	31,120,180
chr19	30640000	31160000	ID_0.01_4622	-0.052726875875	.	30640000	31160000	51,160,44
chr19	31160000	32720000	ID_0.01_4623	-0.801263850149	.	31160000	32720000	31,120,180
chr19	32720000	33080000	ID_0.01_4624	-0.873765778519	.	32720000	33080000	51,160,44
chr19	33080000	33680000	ID_0.01_4625	-0.654589426554	.	33080000	33680000	31,120,180
chr19	33680000	34240000	ID_0.01_4626	-0.802265859602	.	33680000	34240000	51,160,44
chr19	34240000	34640000	ID_0.01_4627	-0.136087999204	.	34240000	34640000	31,120,180
chr19	34640000	34960000	ID_0.01_4628	-0.486043472200	.	34640000	34960000	51,160,44
chr19	34960000	35520000	ID_0.01_4629	-0.777980341029	.	34960000	35520000	31,120,180
chr19	35520000	36040000	ID_0.01_4630	-0.287777685715	.	35520000	36040000	51,160,44
chr19	36040000	36600000	ID_0.01_4631	-0.188266230704	.	36040000	36600000	31,120,180
chr19	36600000	37760000	ID_0.01_4632	-0.798381602790	.	36600000	37760000	51,160,44
chr19	37760000	38400000	ID_0.01_4633	-0.307711256833	.	37760000	38400000	31,120,180
chr19	38400000	38880000	ID_0.01_4634	-0.697326050195	.	38400000	38880000	51,160,44
chr19	38880000	39440000	ID_0.01_4635	-0.511275124758	.	38880000	39440000	31,120,180
chr19	39440000	39880000	ID_0.01_4636	-0.458761371645	.	39440000	39880000	51,160,44
chr19	39880000	40320000	ID_0.01_4637	-0.684628070340	.	39880000	40320000	31,120,180
chr19	40320000	40760000	ID_0.01_4638	-0.047084735109	.	40320000	40760000	51,160,44
chr19	40760000	41160000	ID_0.01_4639	-0.357341972371	.	40760000	41160000	31,120,180
chr19	41160000	41920000	ID_0.01_4640	-0.503582614967	.	41160000	41920000	51,160,44
chr19	41920000	42360000	ID_0.01_4641	-0.670693137935	.	41920000	42360000	31,120,180
chr19	42360000	42600000	ID_0.01_4642	-0.539050735901	.	42360000	42600000	51,160,44
chr19	42600000	42960000	ID_0.01_4643	-0.478959805691	.	42600000	42960000	31,120,180
chr19	42960000	44320000	ID_0.01_4644	-0.810326989245	.	42960000	44320000	51,160,44
chr19	44320000	45040000	ID_0.01_4645	-0.466331556027	.	44320000	45040000	31,120,180
chr19	45040000	45400000	ID_0.01_4646	-0.744775346955	.	45040000	45400000	51,160,44
chr19	45400000	45920000	ID_0.01_4647	-0.248389714967	.	45400000	45920000	31,120,180
chr19	45920000	46280000	ID_0.01_4648	-0.654642486990	.	45920000	46280000	51,160,44
chr19	46280000	47080000	ID_0.01_4649	-0.648497124547	.	46280000	47080000	31,120,180
chr19	47080000	48440000	ID_0.01_4650	-0.664450965218	.	47080000	48440000	51,160,44
chr19	48440000	48800000	ID_0.01_4651	-0.813102180370	.	48440000	48800000	31,120,180
chr19	48800000	49120000	ID_0.01_4652	-0.658687765419	.	48800000	49120000	51,160,44
chr19	49120000	49480000	ID_0.01_4653	-0.677241343429	.	49120000	49480000	31,120,180
chr19	49480000	50000000	ID_0.01_4654	-0.383955140353	.	49480000	50000000	51,160,44
chr19	50000000	50680000	ID_0.01_4655	-0.671586378155	.	50000000	50680000	31,120,180
chr19	50680000	52320000	ID_0.01_4656	-0.523270776820	.	50680000	52320000	51,160,44
chr19	52320000	52760000	ID_0.01_4657	-0.652415786615	.	52320000	52760000	31,120,180
chr19	52760000	53240000	ID_0.01_4658	-0.433812945020	.	52760000	53240000	51,160,44
chr19	53240000	54040000	ID_0.01_4659	-0.211140728821	.	53240000	54040000	31,120,180
chr19	54040000	54280000	ID_0.01_4660	-0.240107265456	.	54040000	54280000	51,160,44
chr19	54280000	54600000	ID_0.01_4661	-0.511941234499	.	54280000	54600000	31,120,180
chr19	54600000	54960000	ID_0.01_4662	-0.500295926370	.	54600000	54960000	51,160,44
chr19	54960000	55640000	ID_0.01_4663	-0.671925015644	.	54960000	55640000	31,120,180
chr19	55640000	56160000	ID_0.01_4664	-0.697034603115	.	55640000	56160000	51,160,44
chr19	56160000	56560000	ID_0.01_4665	-1.136093023295	.	56160000	56560000	31,120,180
chr19	56560000	56840000	ID_0.01_4666	-0.344788588256	.	56560000	56840000	51,160,44
chr19	56840000	57200000	ID_0.01_4667	-0.556784611111	.	56840000	57200000	31,120,180
chr19	57200000	57640000	ID_0.01_4668	-0.263686435428	.	57200000	57640000	51,160,44
chr19	57640000	57960000	ID_0.01_4669	-0.800679662258	.	57640000	57960000	31,120,180
chr19	57960000	58440000	ID_0.01_4670	-0.607009725769	.	57960000	58440000	51,160,44
chr22	16680000	17560000	ID_0.01_4671	-1.026367125708	.	16680000	17560000	31,120,180
chr22	17560000	18000000	ID_0.01_4672	-0.328893649468	.	17560000	18000000	51,160,44
chr22	18000000	18640000	ID_0.01_4673	-0.769099732523	.	18000000	18640000	31,120,180
chr22	18640000	18880000	ID_0.01_4674	-0.845951223729	.	18640000	18880000	51,160,44
chr22	18880000	19640000	ID_0.01_4675	-0.867473784698	.	18880000	19640000	31,120,180
chr22	19640000	20640000	ID_0.01_4676	-0.262907855072	.	19640000	20640000	51,160,44
chr22	20640000	21120000	ID_0.01_4677	-1.502022327337	.	20640000	21120000	31,120,180
chr22	21120000	21680000	ID_0.01_4678	-0.364081041837	.	21120000	21680000	51,160,44
chr22	21680000	22040000	ID_0.01_4679	-1.345247861158	.	21680000	22040000	31,120,180
chr22	22040000	22320000	ID_0.01_4680	-0.602435607734	.	22040000	22320000	51,160,44
chr22	22320000	22800000	ID_0.01_4681	-0.697458454033	.	22320000	22800000	31,120,180
chr22	22800000	24320000	ID_0.01_4682	-0.151707134011	.	22800000	24320000	51,160,44
chr22	24320000	24680000	ID_0.01_4683	-0.713580891888	.	24320000	24680000	31,120,180
chr22	24680000	24960000	ID_0.01_4684	-0.323888355599	.	24680000	24960000	51,160,44
chr22	24960000	25560000	ID_0.01_4685	-0.601579644747	.	24960000	25560000	31,120,180
chr22	25560000	26200000	ID_0.01_4686	-0.296362607364	.	25560000	26200000	51,160,44
chr22	26200000	26760000	ID_0.01_4687	-0.363819798096	.	26200000	26760000	31,120,180
chr22	26760000	27080000	ID_0.01_4688	-0.663524233041	.	26760000	27080000	51,160,44
chr22	27080000	27760000	ID_0.01_4689	-0.773417651804	.	27080000	27760000	31,120,180
chr22	27760000	28440000	ID_0.01_4690	-0.318199714930	.	27760000	28440000	51,160,44
chr22	28440000	29000000	ID_0.01_4691	-0.750926357703	.	28440000	29000000	31,120,180
chr22	29000000	29680000	ID_0.01_4692	-0.602712420949	.	29000000	29680000	51,160,44
chr22	29680000	30000000	ID_0.01_4693	-0.631458486342	.	29680000	30000000	31,120,180
chr22	30000000	30480000	ID_0.01_4694	-0.339863477696	.	30000000	30480000	51,160,44
chr22	30480000	31840000	ID_0.01_4695	-0.483546588936	.	30480000	31840000	31,120,180
chr22	31840000	32360000	ID_0.01_4696	-0.555088990528	.	31840000	32360000	51,160,44
chr22	32360000	32880000	ID_0.01_4697	-0.447660556499	.	32360000	32880000	31,120,180
chr22	32880000	33640000	ID_0.01_4698	-0.822561260230	.	32880000	33640000	51,160,44
chr22	33640000	34320000	ID_0.01_4699	-0.620169484561	.	33640000	34320000	31,120,180
chr22	34320000	35680000	ID_0.01_4700	-0.254691747218	.	34320000	35680000	51,160,44
chr22	35680000	36000000	ID_0.01_4701	-1.054768230416	.	35680000	36000000	31,120,180
chr22	36000000	36920000	ID_0.01_4702	-0.132486929577	.	36000000	36920000	51,160,44
chr22	36920000	37400000	ID_0.01_4703	-0.969343118523	.	36920000	37400000	31,120,180
chr22	37400000	37920000	ID_0.01_4704	-0.080629733273	.	37400000	37920000	51,160,44
chr22	37920000	38440000	ID_0.01_4705	-0.527312364190	.	37920000	38440000	31,120,180
chr22	38440000	39080000	ID_0.01_4706	-0.649249371141	.	38440000	39080000	51,160,44
chr22	39080000	39520000	ID_0.01_4707	-0.790523392293	.	39080000	39520000	31,120,180
chr22	39520000	39920000	ID_0.01_4708	-0.130793622014	.	39520000	39920000	51,160,44
chr22	39920000	40440000	ID_0.01_4709	-0.600658169713	.	39920000	40440000	31,120,180
chr22	40440000	40760000	ID_0.01_4710	-0.553313599031	.	40440000	40760000	51,160,44
chr22	40760000	41280000	ID_0.01_4711	-0.840081348602	.	40760000	41280000	31,120,180
chr22	41280000	42000000	ID_0.01_4712	-0.418486841337	.	41280000	42000000	51,160,44
chr22	42000000	42520000	ID_0.01_4713	-0.904569048121	.	42000000	42520000	31,120,180
chr22	42520000	42960000	ID_0.01_4714	-0.354271639848	.	42520000	42960000	51,160,44
chr22	42960000	43560000	ID_0.01_4715	-1.026756258393	.	42960000	43560000	31,120,180
chr22	43560000	44280000	ID_0.01_4716	-0.811339636173	.	43560000	44280000	51,160,44
chr22	44280000	45080000	ID_0.01_4717	-0.611905811233	.	44280000	45080000	31,120,180
chr22	45080000	45560000	ID_0.01_4718	-0.968866684693	.	45080000	45560000	51,160,44
chr22	45560000	45960000	ID_0.01_4719	-0.207617573927	.	45560000	45960000	31,120,180
chr22	45960000	46400000	ID_0.01_4720	-0.533450154579	.	45960000	46400000	51,160,44
chr22	46400000	46720000	ID_0.01_4721	-0.611430051747	.	46400000	46720000	31,120,180
chr22	46720000	47160000	ID_0.01_4722	-0.293660376428	.	46720000	47160000	51,160,44
chr22	47160000	47600000	ID_0.01_4723	-0.594984001565	.	47160000	47600000	31,120,180
chr22	47600000	48000000	ID_0.01_4724	-0.316759234129	.	47600000	48000000	51,160,44
chr22	48000000	48440000	ID_0.01_4725	-0.444927620514	.	48000000	48440000	31,120,180
chr22	48440000	48920000	ID_0.01_4726	-0.302268556066	.	48440000	48920000	51,160,44
chr22	48920000	49320000	ID_0.01_4727	-0.426510145315	.	48920000	49320000	31,120,180
chr22	49320000	49720000	ID_0.01_4728	-0.072199542746	.	49320000	49720000	51,160,44
chr22	49720000	50160000	ID_0.01_4729	-0.075679737567	.	49720000	50160000	31,120,180
chr22	50160000	50640000	ID_0.01_4730	-0.797309696697	.	50160000	50640000	51,160,44
chr21	14840000	15080000	ID_0.01_4731	-0.124421919225	.	14840000	15080000	31,120,180
chr21	15080000	15600000	ID_0.01_4732	-0.665330706257	.	15080000	15600000	51,160,44
chr21	15600000	16240000	ID_0.01_4733	-0.806989356232	.	15600000	16240000	31,120,180
chr21	16240000	16960000	ID_0.01_4734	-0.475867124971	.	16240000	16960000	51,160,44
chr21	16960000	17280000	ID_0.01_4735	-0.460519720433	.	16960000	17280000	31,120,180
chr21	17280000	18000000	ID_0.01_4736	-0.540029975993	.	17280000	18000000	51,160,44
chr21	18000000	18320000	ID_0.01_4737	-0.256670578519	.	18000000	18320000	31,120,180
chr21	18320000	18720000	ID_0.01_4738	-0.149623120656	.	18320000	18720000	51,160,44
chr21	18720000	19000000	ID_0.01_4739	-0.487575012526	.	18720000	19000000	31,120,180
chr21	19000000	19320000	ID_0.01_4740	-0.416976171208	.	19000000	19320000	51,160,44
chr21	19320000	19760000	ID_0.01_4741	-0.260671244008	.	19320000	19760000	31,120,180
chr21	19760000	20200000	ID_0.01_4742	-0.373367425987	.	19760000	20200000	51,160,44
chr21	20200000	20720000	ID_0.01_4743	0.035214755863	.	20200000	20720000	31,120,180
chr21	20720000	21400000	ID_0.01_4744	-0.353033829996	.	20720000	21400000	51,160,44
chr21	21400000	21800000	ID_0.01_4745	-0.180986511167	.	21400000	21800000	31,120,180
chr21	21800000	22360000	ID_0.01_4746	-0.172011256031	.	21800000	22360000	51,160,44
chr21	22360000	23360000	ID_0.01_4747	-0.794984764237	.	22360000	23360000	31,120,180
chr21	23360000	24160000	ID_0.01_4748	-0.431788844643	.	23360000	24160000	51,160,44
chr21	24160000	24480000	ID_0.01_4749	-0.295336479958	.	24160000	24480000	31,120,180
chr21	24480000	24800000	ID_0.01_4750	-0.294329173506	.	24480000	24800000	51,160,44
chr21	24800000	25840000	ID_0.01_4751	-0.291924196178	.	24800000	25840000	31,120,180
chr21	25840000	26760000	ID_0.01_4752	-0.038365738930	.	25840000	26760000	51,160,44
chr21	26760000	27240000	ID_0.01_4753	-0.611730095926	.	26760000	27240000	31,120,180
chr21	27240000	27600000	ID_0.01_4754	-0.596935729762	.	27240000	27600000	51,160,44
chr21	27600000	28120000	ID_0.01_4755	-0.408778020699	.	27600000	28120000	31,120,180
chr21	28120000	29080000	ID_0.01_4756	-0.946545943595	.	28120000	29080000	51,160,44
chr21	29080000	29480000	ID_0.01_4757	-0.428780651006	.	29080000	29480000	31,120,180
chr21	29480000	30360000	ID_0.01_4758	0.039891879745	.	29480000	30360000	51,160,44
chr21	30360000	30840000	ID_0.01_4759	-0.755741563257	.	30360000	30840000	31,120,180
chr21	30840000	31320000	ID_0.01_4760	-0.408372083663	.	30840000	31320000	51,160,44
chr21	31320000	32480000	ID_0.01_4761	-0.287394332660	.	31320000	32480000	31,120,180
chr21	32480000	33000000	ID_0.01_4762	-0.735973727231	.	32480000	33000000	51,160,44
chr21	33000000	33640000	ID_0.01_4763	-0.593651431530	.	33000000	33640000	31,120,180
chr21	33640000	34000000	ID_0.01_4764	-0.766368959723	.	33640000	34000000	51,160,44
chr21	34000000	34560000	ID_0.01_4765	-0.518884622903	.	34000000	34560000	31,120,180
chr21	34560000	34840000	ID_0.01_4766	-0.109870095776	.	34560000	34840000	51,160,44
chr21	34840000	35280000	ID_0.01_4767	-0.557636697312	.	34840000	35280000	31,120,180
chr21	35280000	35720000	ID_0.01_4768	-0.758824414360	.	35280000	35720000	51,160,44
chr21	35720000	36040000	ID_0.01_4769	-0.430896634855	.	35720000	36040000	31,120,180
chr21	36040000	36800000	ID_0.01_4770	-0.679911722417	.	36040000	36800000	51,160,44
chr21	36800000	37480000	ID_0.01_4771	-0.286744949852	.	36800000	37480000	31,120,180
chr21	37480000	37760000	ID_0.01_4772	-0.690572234138	.	37480000	37760000	51,160,44
chr21	37760000	38320000	ID_0.01_4773	-0.406158931214	.	37760000	38320000	31,120,180
chr21	38320000	38520000	ID_0.01_4774	-0.400296122463	.	38320000	38520000	51,160,44
chr21	38520000	39000000	ID_0.01_4775	-0.288588775130	.	38520000	39000000	31,120,180
chr21	39000000	39520000	ID_0.01_4776	-0.490544119349	.	39000000	39520000	51,160,44
chr21	39520000	39760000	ID_0.01_4777	-0.064328278973	.	39520000	39760000	31,120,180
chr21	39760000	40080000	ID_0.01_4778	-0.393724655779	.	39760000	40080000	51,160,44
chr21	40080000	40520000	ID_0.01_4779	-0.257367211360	.	40080000	40520000	31,120,180
chr21	40520000	40840000	ID_0.01_4780	-0.728778597766	.	40520000	40840000	51,160,44
chr21	40840000	41160000	ID_0.01_4781	-0.699103170492	.	40840000	41160000	31,120,180
chr21	41160000	41520000	ID_0.01_4782	-0.305781583924	.	41160000	41520000	51,160,44
chr21	41520000	41840000	ID_0.01_4783	-0.210091507681	.	41520000	41840000	31,120,180
chr21	41840000	42480000	ID_0.01_4784	-0.004116574282	.	41840000	42480000	51,160,44
chr21	42480000	43960000	ID_0.01_4785	-0.677087131539	.	42480000	43960000	31,120,180
chr21	43960000	44280000	ID_0.01_4786	0.191295761816	.	43960000	44280000	51,160,44
chr21	44280000	44560000	ID_0.01_4787	-0.456051766300	.	44280000	44560000	31,120,180
chr21	44560000	45080000	ID_0.01_4788	-0.396948643207	.	44560000	45080000	51,160,44
chr21	45080000	45560000	ID_0.01_4789	-0.694596371721	.	45080000	45560000	31,120,180
chr21	45560000	45760000	ID_0.01_4790	-0.396408213408	.	45560000	45760000	51,160,44
chr21	45760000	46240000	ID_0.01_4791	-0.176965756525	.	45760000	46240000	31,120,180
chr21	46240000	46560000	ID_0.01_4792	-0.138570021861	.	46240000	46560000	51,160,44
chr21	46560000	46920000	ID_0.01_4793	-0.230494865943	.	46560000	46920000	31,120,180
chr21	46920000	47360000	ID_0.01_4794	-0.086768876784	.	46920000	47360000	51,160,44
chr21	47360000	47560000	ID_0.01_4795	-0.039706976767	.	47360000	47560000	31,120,180
```
