## Supplemental Code for "Cancer Driver Topologically Associated Domains identify oncogenic and tumor suppressive lncRNAs": SRX8699716.40kb_domains.bed

```
chr1	1280000	1680000	ID_0.01_1	-0.393001060821	.	1280000	1680000	31,120,180
chr1	1680000	2320000	ID_0.01_2	-0.500556716345	.	1680000	2320000	51,160,44
chr1	2320000	2720000	ID_0.01_3	-0.276102985909	.	2320000	2720000	31,120,180
chr1	2720000	3360000	ID_0.01_4	-0.275805760926	.	2720000	3360000	51,160,44
chr1	3360000	3720000	ID_0.01_5	-0.628573720400	.	3360000	3720000	31,120,180
chr1	3720000	4200000	ID_0.01_6	-0.532815569269	.	3720000	4200000	51,160,44
chr1	4200000	4680000	ID_0.01_7	0.123442637146	.	4200000	4680000	31,120,180
chr1	4680000	5160000	ID_0.01_8	-0.376669602670	.	4680000	5160000	51,160,44
chr1	5160000	5520000	ID_0.01_9	0.213096484687	.	5160000	5520000	31,120,180
chr1	5520000	6040000	ID_0.01_10	0.089928267466	.	5520000	6040000	51,160,44
chr1	6040000	6760000	ID_0.01_11	-0.409644240383	.	6040000	6760000	31,120,180
chr1	6760000	7280000	ID_0.01_12	-0.497844508014	.	6760000	7280000	51,160,44
chr1	7280000	7720000	ID_0.01_13	-0.249206867232	.	7280000	7720000	31,120,180
chr1	7720000	8040000	ID_0.01_14	-0.721487526807	.	7720000	8040000	51,160,44
chr1	8040000	8400000	ID_0.01_15	-0.689223041900	.	8040000	8400000	31,120,180
chr1	8400000	8920000	ID_0.01_16	-0.708114361869	.	8400000	8920000	51,160,44
chr1	8920000	9280000	ID_0.01_17	-0.580209985024	.	8920000	9280000	31,120,180
chr1	9280000	9680000	ID_0.01_18	-0.391689113277	.	9280000	9680000	51,160,44
chr1	9680000	10000000	ID_0.01_19	-0.591878269778	.	9680000	10000000	31,120,180
chr1	10000000	10560000	ID_0.01_20	-0.173954830507	.	10000000	10560000	51,160,44
chr1	10560000	11080000	ID_0.01_21	-0.683294851878	.	10560000	11080000	31,120,180
chr1	11080000	12320000	ID_0.01_22	-0.630372238625	.	11080000	12320000	51,160,44
chr1	12320000	12840000	ID_0.01_23	-0.612397987804	.	12320000	12840000	31,120,180
chr1	12840000	13760000	ID_0.01_24	-0.623762932195	.	12840000	13760000	51,160,44
chr1	13760000	14320000	ID_0.01_25	-0.584693062576	.	13760000	14320000	31,120,180
chr1	14320000	14920000	ID_0.01_26	-0.321637223207	.	14320000	14920000	51,160,44
chr1	14920000	15440000	ID_0.01_27	0.085215353062	.	14920000	15440000	31,120,180
chr1	15440000	16400000	ID_0.01_28	-0.468691146775	.	15440000	16400000	51,160,44
chr1	16400000	16840000	ID_0.01_29	-0.351680602326	.	16400000	16840000	31,120,180
chr1	16840000	17280000	ID_0.01_30	-0.517583718574	.	16840000	17280000	51,160,44
chr1	17280000	17760000	ID_0.01_31	-0.632578975026	.	17280000	17760000	31,120,180
chr1	17760000	17960000	ID_0.01_32	-0.546794720204	.	17760000	17960000	51,160,44
chr1	17960000	18240000	ID_0.01_33	-0.254184692236	.	17960000	18240000	31,120,180
chr1	18240000	18920000	ID_0.01_34	-0.069883391860	.	18240000	18920000	51,160,44
chr1	18920000	19200000	ID_0.01_35	-0.584989205759	.	18920000	19200000	31,120,180
chr1	19200000	19640000	ID_0.01_36	-0.314206389447	.	19200000	19640000	51,160,44
chr1	19640000	20000000	ID_0.01_37	-0.439740750811	.	19640000	20000000	31,120,180
chr1	20000000	20520000	ID_0.01_38	-0.506733926416	.	20000000	20520000	51,160,44
chr1	20520000	20840000	ID_0.01_39	-0.473682451930	.	20520000	20840000	31,120,180
chr1	20840000	21520000	ID_0.01_40	-0.676729978760	.	20840000	21520000	51,160,44
chr1	21520000	22000000	ID_0.01_41	-0.592247270861	.	21520000	22000000	31,120,180
chr1	22000000	22360000	ID_0.01_42	-0.220645149599	.	22000000	22360000	51,160,44
chr1	22360000	22760000	ID_0.01_43	-0.776001713084	.	22360000	22760000	31,120,180
chr1	22760000	22960000	ID_0.01_44	-0.207230863647	.	22760000	22960000	51,160,44
chr1	22960000	23280000	ID_0.01_45	-0.204843528900	.	22960000	23280000	31,120,180
chr1	23280000	23640000	ID_0.01_46	-0.201697634999	.	23280000	23640000	51,160,44
chr1	23640000	24080000	ID_0.01_47	-0.169955677289	.	23640000	24080000	31,120,180
chr1	24080000	24480000	ID_0.01_48	-0.398204254279	.	24080000	24480000	51,160,44
chr1	24480000	25160000	ID_0.01_49	-0.499299148114	.	24480000	25160000	31,120,180
chr1	25160000	25560000	ID_0.01_50	-0.257911904727	.	25160000	25560000	51,160,44
chr1	25560000	26160000	ID_0.01_51	-0.653284121103	.	25560000	26160000	31,120,180
chr1	26160000	26800000	ID_0.01_52	-0.619383755115	.	26160000	26800000	51,160,44
chr1	26800000	27280000	ID_0.01_53	-0.668338239244	.	26800000	27280000	31,120,180
chr1	27280000	27720000	ID_0.01_54	-0.527420849557	.	27280000	27720000	51,160,44
chr1	27720000	28160000	ID_0.01_55	-0.240565146273	.	27720000	28160000	31,120,180
chr1	28160000	28560000	ID_0.01_56	-0.412967899553	.	28160000	28560000	51,160,44
chr1	28560000	29080000	ID_0.01_57	-0.563893069723	.	28560000	29080000	31,120,180
chr1	29080000	29560000	ID_0.01_58	-0.332147578265	.	29080000	29560000	51,160,44
chr1	29560000	30160000	ID_0.01_59	-0.781504142475	.	29560000	30160000	31,120,180
chr1	30160000	30560000	ID_0.01_60	-0.401286641531	.	30160000	30560000	51,160,44
chr1	30560000	31200000	ID_0.01_61	-0.381599025998	.	30560000	31200000	31,120,180
chr1	31200000	31400000	ID_0.01_62	-0.707868653703	.	31200000	31400000	51,160,44
chr1	31400000	32120000	ID_0.01_63	-0.599786002349	.	31400000	32120000	31,120,180
chr1	32120000	32560000	ID_0.01_64	-0.487670826784	.	32120000	32560000	51,160,44
chr1	32560000	32840000	ID_0.01_65	-0.444492287778	.	32560000	32840000	31,120,180
chr1	32840000	33320000	ID_0.01_66	-0.518667506920	.	32840000	33320000	51,160,44
chr1	33320000	33560000	ID_0.01_67	-0.378468528674	.	33320000	33560000	31,120,180
chr1	33560000	34080000	ID_0.01_68	-0.528776613982	.	33560000	34080000	51,160,44
chr1	34080000	34640000	ID_0.01_69	-0.594917765972	.	34080000	34640000	31,120,180
chr1	34640000	35240000	ID_0.01_70	-0.379386658741	.	34640000	35240000	51,160,44
chr1	35240000	35880000	ID_0.01_71	-0.701119561070	.	35240000	35880000	31,120,180
chr1	35880000	36240000	ID_0.01_72	-0.281962122656	.	35880000	36240000	51,160,44
chr1	36240000	36560000	ID_0.01_73	-0.494739364011	.	36240000	36560000	31,120,180
chr1	36560000	36920000	ID_0.01_74	-0.524245721325	.	36560000	36920000	51,160,44
chr1	36920000	37520000	ID_0.01_75	-0.721410762276	.	36920000	37520000	31,120,180
chr1	37520000	37920000	ID_0.01_76	-0.229625497073	.	37520000	37920000	51,160,44
chr1	37920000	38480000	ID_0.01_77	-0.645785981772	.	37920000	38480000	31,120,180
chr1	38480000	39320000	ID_0.01_78	-0.679415839535	.	38480000	39320000	51,160,44
chr1	39320000	39560000	ID_0.01_79	-0.681075649088	.	39320000	39560000	31,120,180
chr1	39560000	40520000	ID_0.01_80	-0.528561278468	.	39560000	40520000	51,160,44
chr1	40520000	41040000	ID_0.01_81	-0.744704137696	.	40520000	41040000	31,120,180
chr1	41040000	41440000	ID_0.01_82	-0.525981238716	.	41040000	41440000	51,160,44
chr1	41440000	42000000	ID_0.01_83	-0.691261742750	.	41440000	42000000	31,120,180
chr1	42000000	42640000	ID_0.01_84	-0.617479973430	.	42000000	42640000	51,160,44
chr1	42640000	42960000	ID_0.01_85	-0.477833792229	.	42640000	42960000	31,120,180
chr1	42960000	43240000	ID_0.01_86	-0.411834906809	.	42960000	43240000	51,160,44
chr1	43240000	43640000	ID_0.01_87	-0.344370014188	.	43240000	43640000	31,120,180
chr1	43640000	44200000	ID_0.01_88	-0.389341552634	.	43640000	44200000	51,160,44
chr1	44200000	44520000	ID_0.01_89	-0.151109167304	.	44200000	44520000	31,120,180
chr1	44520000	45160000	ID_0.01_90	-0.582519035539	.	44520000	45160000	51,160,44
chr1	45160000	45800000	ID_0.01_91	-0.686306615197	.	45160000	45800000	31,120,180
chr1	45800000	46040000	ID_0.01_92	-0.450650647259	.	45800000	46040000	51,160,44
chr1	46040000	46720000	ID_0.01_93	-0.533300763887	.	46040000	46720000	31,120,180
chr1	46720000	47640000	ID_0.01_94	-0.632856381494	.	46720000	47640000	51,160,44
chr1	47640000	47880000	ID_0.01_95	-0.482506237251	.	47640000	47880000	31,120,180
chr1	47880000	48200000	ID_0.01_96	-0.505487273715	.	47880000	48200000	51,160,44
chr1	48200000	49000000	ID_0.01_97	-0.450600069693	.	48200000	49000000	31,120,180
chr1	49000000	49360000	ID_0.01_98	-0.606662237177	.	49000000	49360000	51,160,44
chr1	49360000	50080000	ID_0.01_99	-0.517099222347	.	49360000	50080000	31,120,180
chr1	50080000	50560000	ID_0.01_100	-0.092731697766	.	50080000	50560000	51,160,44
chr1	50560000	50840000	ID_0.01_101	-0.496782636461	.	50560000	50840000	31,120,180
chr1	50840000	51200000	ID_0.01_102	-0.804872942566	.	50840000	51200000	51,160,44
chr1	51200000	51720000	ID_0.01_103	-0.409487321860	.	51200000	51720000	31,120,180
chr1	51720000	52280000	ID_0.01_104	-0.543215468132	.	51720000	52280000	51,160,44
chr1	52280000	52520000	ID_0.01_105	-0.322926326398	.	52280000	52520000	31,120,180
chr1	52520000	52840000	ID_0.01_106	-0.405477248437	.	52520000	52840000	51,160,44
chr1	52840000	53160000	ID_0.01_107	-0.318148676334	.	52840000	53160000	31,120,180
chr1	53160000	53680000	ID_0.01_108	-0.262403085187	.	53160000	53680000	51,160,44
chr1	53680000	54280000	ID_0.01_109	-0.663609604268	.	53680000	54280000	31,120,180
chr1	54280000	54520000	ID_0.01_110	-0.475729291853	.	54280000	54520000	51,160,44
chr1	54520000	54960000	ID_0.01_111	-0.271360461792	.	54520000	54960000	31,120,180
chr1	54960000	55320000	ID_0.01_112	-0.301152609130	.	54960000	55320000	51,160,44
chr1	55320000	55520000	ID_0.01_113	-0.442076779961	.	55320000	55520000	31,120,180
chr1	55520000	56320000	ID_0.01_114	-0.515947252142	.	55520000	56320000	51,160,44
chr1	56320000	57200000	ID_0.01_115	0.110110445698	.	56320000	57200000	31,120,180
chr1	57200000	57880000	ID_0.01_116	-0.515422436823	.	57200000	57880000	51,160,44
chr1	57880000	58640000	ID_0.01_117	-0.278317048179	.	57880000	58640000	31,120,180
chr1	58640000	59200000	ID_0.01_118	-0.284608449885	.	58640000	59200000	51,160,44
chr1	59200000	59760000	ID_0.01_119	-0.704833800360	.	59200000	59760000	31,120,180
chr1	59760000	60200000	ID_0.01_120	0.053632284536	.	59760000	60200000	51,160,44
chr1	60200000	60720000	ID_0.01_121	-0.639669651319	.	60200000	60720000	31,120,180
chr1	60720000	61520000	ID_0.01_122	-0.276557988775	.	60720000	61520000	51,160,44
chr1	61520000	61920000	ID_0.01_123	-0.244385587205	.	61520000	61920000	31,120,180
chr1	61920000	62320000	ID_0.01_124	0.118914318364	.	61920000	62320000	51,160,44
chr1	62320000	62600000	ID_0.01_125	-0.416546285959	.	62320000	62600000	31,120,180
chr1	62600000	62920000	ID_0.01_126	-0.577043238165	.	62600000	62920000	51,160,44
chr1	62920000	63280000	ID_0.01_127	-0.615976579210	.	62920000	63280000	31,120,180
chr1	63280000	64040000	ID_0.01_128	-0.582981638827	.	63280000	64040000	51,160,44
chr1	64040000	64720000	ID_0.01_129	-0.679205854409	.	64040000	64720000	31,120,180
chr1	64720000	65280000	ID_0.01_130	-0.823497379658	.	64720000	65280000	51,160,44
chr1	65280000	65680000	ID_0.01_131	-0.296489795305	.	65280000	65680000	31,120,180
chr1	65680000	66160000	ID_0.01_132	-0.358399630332	.	65680000	66160000	51,160,44
chr1	66160000	66400000	ID_0.01_133	-0.300395375622	.	66160000	66400000	31,120,180
chr1	66400000	66720000	ID_0.01_134	-0.178443146310	.	66400000	66720000	51,160,44
chr1	66720000	67200000	ID_0.01_135	-0.286940280044	.	66720000	67200000	31,120,180
chr1	67200000	67680000	ID_0.01_136	-0.509464582861	.	67200000	67680000	51,160,44
chr1	67680000	68000000	ID_0.01_137	-0.350666152632	.	67680000	68000000	31,120,180
chr1	68000000	68240000	ID_0.01_138	-0.552653195525	.	68000000	68240000	51,160,44
chr1	68240000	68600000	ID_0.01_139	-0.053727180320	.	68240000	68600000	31,120,180
chr1	68600000	68920000	ID_0.01_140	0.046981310979	.	68600000	68920000	51,160,44
chr1	68920000	69280000	ID_0.01_141	-0.604903028431	.	68920000	69280000	31,120,180
chr1	69280000	70200000	ID_0.01_142	-0.115705409427	.	69280000	70200000	51,160,44
chr1	70200000	70600000	ID_0.01_143	-0.371207483125	.	70200000	70600000	31,120,180
chr1	70600000	71000000	ID_0.01_144	-0.162966821276	.	70600000	71000000	51,160,44
chr1	71000000	71560000	ID_0.01_145	-0.405318473496	.	71000000	71560000	31,120,180
chr1	71560000	72040000	ID_0.01_146	-0.752218842604	.	71560000	72040000	51,160,44
chr1	72040000	72640000	ID_0.01_147	-0.568601709530	.	72040000	72640000	31,120,180
chr1	72640000	73080000	ID_0.01_148	-0.318617100014	.	72640000	73080000	51,160,44
chr1	73080000	73600000	ID_0.01_149	0.077664880421	.	73080000	73600000	31,120,180
chr1	73600000	74160000	ID_0.01_150	0.028696788809	.	73600000	74160000	51,160,44
chr1	74160000	74480000	ID_0.01_151	-0.229788199581	.	74160000	74480000	31,120,180
chr1	74480000	74920000	ID_0.01_152	-0.409412336964	.	74480000	74920000	51,160,44
chr1	74920000	75200000	ID_0.01_153	-0.198342616297	.	74920000	75200000	31,120,180
chr1	75200000	75680000	ID_0.01_154	-0.769171912183	.	75200000	75680000	51,160,44
chr1	75680000	76240000	ID_0.01_155	-0.527342771650	.	75680000	76240000	31,120,180
chr1	76240000	77600000	ID_0.01_156	-0.404082435521	.	76240000	77600000	51,160,44
chr1	77600000	78160000	ID_0.01_157	-0.789397513162	.	77600000	78160000	31,120,180
chr1	78160000	78600000	ID_0.01_158	-0.169419899679	.	78160000	78600000	51,160,44
chr1	78600000	79160000	ID_0.01_159	-0.563966571803	.	78600000	79160000	31,120,180
chr1	79160000	79720000	ID_0.01_160	-0.377292154247	.	79160000	79720000	51,160,44
chr1	79720000	80680000	ID_0.01_161	-0.403785110870	.	79720000	80680000	31,120,180
chr1	80680000	81760000	ID_0.01_162	-0.487799090004	.	80680000	81760000	51,160,44
chr1	81760000	82280000	ID_0.01_163	-0.290595179446	.	81760000	82280000	31,120,180
chr1	82280000	82840000	ID_0.01_164	-0.543683535036	.	82280000	82840000	51,160,44
chr1	82840000	83280000	ID_0.01_165	0.167897773576	.	82840000	83280000	31,120,180
chr1	83280000	84000000	ID_0.01_166	0.002541071918	.	83280000	84000000	51,160,44
chr1	84000000	84360000	ID_0.01_167	-0.214786503556	.	84000000	84360000	31,120,180
chr1	84360000	84920000	ID_0.01_168	-0.770602062752	.	84360000	84920000	51,160,44
chr1	84920000	85400000	ID_0.01_169	-0.047449488562	.	84920000	85400000	31,120,180
chr1	85400000	85760000	ID_0.01_170	-0.332062071183	.	85400000	85760000	51,160,44
chr1	85760000	86080000	ID_0.01_171	-0.630595991896	.	85760000	86080000	31,120,180
chr1	86080000	86840000	ID_0.01_172	-0.172760434510	.	86080000	86840000	51,160,44
chr1	86840000	87160000	ID_0.01_173	-0.323546360981	.	86840000	87160000	31,120,180
chr1	87160000	87560000	ID_0.01_174	-0.233671442757	.	87160000	87560000	51,160,44
chr1	87560000	88640000	ID_0.01_175	-0.679006897433	.	87560000	88640000	31,120,180
chr1	88640000	89080000	ID_0.01_176	-0.440854174058	.	88640000	89080000	51,160,44
chr1	89080000	89400000	ID_0.01_177	-0.170254877193	.	89080000	89400000	31,120,180
chr1	89400000	89920000	ID_0.01_178	-0.735220656837	.	89400000	89920000	51,160,44
chr1	89920000	90480000	ID_0.01_179	-0.384768277348	.	89920000	90480000	31,120,180
chr1	90480000	91080000	ID_0.01_180	-0.653546721207	.	90480000	91080000	51,160,44
chr1	91080000	91960000	ID_0.01_181	-0.175421423923	.	91080000	91960000	31,120,180
chr1	91960000	92400000	ID_0.01_182	-0.418056707299	.	91960000	92400000	51,160,44
chr1	92400000	92760000	ID_0.01_183	-0.649811709615	.	92400000	92760000	31,120,180
chr1	92760000	93280000	ID_0.01_184	-0.314337076393	.	92760000	93280000	51,160,44
chr1	93280000	94360000	ID_0.01_185	-0.385990709930	.	93280000	94360000	31,120,180
chr1	94360000	94960000	ID_0.01_186	-0.541220232239	.	94360000	94960000	51,160,44
chr1	94960000	95280000	ID_0.01_187	-0.530931096999	.	94960000	95280000	31,120,180
chr1	95280000	96400000	ID_0.01_188	-0.436827942175	.	95280000	96400000	51,160,44
chr1	96400000	96720000	ID_0.01_189	-0.095045599769	.	96400000	96720000	31,120,180
chr1	96720000	98040000	ID_0.01_190	-0.122021806917	.	96720000	98040000	51,160,44
chr1	98040000	98520000	ID_0.01_191	0.187117769133	.	98040000	98520000	31,120,180
chr1	98520000	98960000	ID_0.01_192	-0.540806474983	.	98520000	98960000	51,160,44
chr1	98960000	99240000	ID_0.01_193	-0.416001969905	.	98960000	99240000	31,120,180
chr1	99240000	99640000	ID_0.01_194	-0.393625930711	.	99240000	99640000	51,160,44
chr1	99640000	100200000	ID_0.01_195	-0.184366125072	.	99640000	100200000	31,120,180
chr1	100200000	100600000	ID_0.01_196	-0.837527840690	.	100200000	100600000	51,160,44
chr1	100600000	100920000	ID_0.01_197	-0.106632153256	.	100600000	100920000	31,120,180
chr1	100920000	101360000	ID_0.01_198	-0.290042821399	.	100920000	101360000	51,160,44
chr1	101360000	101760000	ID_0.01_199	-0.734297620813	.	101360000	101760000	31,120,180
chr1	101760000	102280000	ID_0.01_200	-0.481024638386	.	101760000	102280000	51,160,44
chr1	102280000	102680000	ID_0.01_201	-0.095540664917	.	102280000	102680000	31,120,180
chr1	102680000	102920000	ID_0.01_202	-0.308844078960	.	102680000	102920000	51,160,44
chr1	102920000	103480000	ID_0.01_203	-0.362663985012	.	102920000	103480000	31,120,180
chr1	103480000	104040000	ID_0.01_204	-0.358725476258	.	103480000	104040000	51,160,44
chr1	104040000	104320000	ID_0.01_205	-0.750097674357	.	104040000	104320000	31,120,180
chr1	104320000	104680000	ID_0.01_206	0.006778814767	.	104320000	104680000	51,160,44
chr1	104680000	105200000	ID_0.01_207	-0.142385561918	.	104680000	105200000	31,120,180
chr1	105200000	106360000	ID_0.01_208	-0.437368766705	.	105200000	106360000	51,160,44
chr1	106360000	106840000	ID_0.01_209	-0.434646355837	.	106360000	106840000	31,120,180
chr1	106840000	107200000	ID_0.01_210	0.073225722836	.	106840000	107200000	51,160,44
chr1	107200000	107720000	ID_0.01_211	0.143501753980	.	107200000	107720000	31,120,180
chr1	107720000	108320000	ID_0.01_212	-0.496598481980	.	107720000	108320000	51,160,44
chr1	108320000	108720000	ID_0.01_213	-0.630943492761	.	108320000	108720000	31,120,180
chr1	108720000	109200000	ID_0.01_214	-0.687301981196	.	108720000	109200000	51,160,44
chr1	109200000	109600000	ID_0.01_215	-0.268670652027	.	109200000	109600000	31,120,180
chr1	109600000	110080000	ID_0.01_216	-0.311305654672	.	109600000	110080000	51,160,44
chr1	110080000	110560000	ID_0.01_217	-0.386208818578	.	110080000	110560000	31,120,180
chr1	110560000	111040000	ID_0.01_218	-0.675104808037	.	110560000	111040000	51,160,44
chr1	111040000	112000000	ID_0.01_219	-0.397802795474	.	111040000	112000000	31,120,180
chr1	112000000	112320000	ID_0.01_220	-0.491433153800	.	112000000	112320000	51,160,44
chr1	112320000	112920000	ID_0.01_221	-0.431126822605	.	112320000	112920000	31,120,180
chr1	112920000	113240000	ID_0.01_222	-0.636277777748	.	112920000	113240000	51,160,44
chr1	113240000	113640000	ID_0.01_223	-0.349227362225	.	113240000	113640000	31,120,180
chr1	113640000	114280000	ID_0.01_224	-0.544149241076	.	113640000	114280000	51,160,44
chr1	114280000	114880000	ID_0.01_225	-0.433368559763	.	114280000	114880000	31,120,180
chr1	114880000	115240000	ID_0.01_226	-0.374544373188	.	114880000	115240000	51,160,44
chr1	115240000	115640000	ID_0.01_227	-0.085140216729	.	115240000	115640000	31,120,180
chr1	115640000	116120000	ID_0.01_228	-0.497636933531	.	115640000	116120000	51,160,44
chr1	116120000	116680000	ID_0.01_229	-0.238738829750	.	116120000	116680000	31,120,180
chr1	116680000	117080000	ID_0.01_230	-0.652638085227	.	116680000	117080000	51,160,44
chr1	117080000	117600000	ID_0.01_231	-0.639905005005	.	117080000	117600000	31,120,180
chr1	117600000	118040000	ID_0.01_232	-0.515595540589	.	117600000	118040000	51,160,44
chr1	118040000	118480000	ID_0.01_233	-0.250016153093	.	118040000	118480000	31,120,180
chr1	118480000	119800000	ID_0.01_234	-0.632248318337	.	118480000	119800000	51,160,44
chr1	119800000	120720000	ID_0.01_235	-0.284811691802	.	119800000	120720000	31,120,180
chr1	120720000	144520000	ID_0.01_236	-1.130636053665	.	120720000	144520000	51,160,44
chr1	144520000	145360000	ID_0.01_237	-1.259440745806	.	144520000	145360000	31,120,180
chr1	145360000	146720000	ID_0.01_238	-0.841866414119	.	145360000	146720000	51,160,44
chr1	146720000	146960000	ID_0.01_239	-0.561524793951	.	146720000	146960000	31,120,180
chr1	146960000	147520000	ID_0.01_240	-0.275386933307	.	146960000	147520000	51,160,44
chr1	147520000	148920000	ID_0.01_241	-1.062019556659	.	147520000	148920000	31,120,180
chr1	148920000	149680000	ID_0.01_242	-0.716807218114	.	148920000	149680000	51,160,44
chr1	149680000	150200000	ID_0.01_243	-1.166596971328	.	149680000	150200000	31,120,180
chr1	150200000	150520000	ID_0.01_244	-0.579207073235	.	150200000	150520000	51,160,44
chr1	150520000	150960000	ID_0.01_245	-0.430270365297	.	150520000	150960000	31,120,180
chr1	150960000	152000000	ID_0.01_246	-0.404285289063	.	150960000	152000000	51,160,44
chr1	152000000	152480000	ID_0.01_247	-0.506407154253	.	152000000	152480000	31,120,180
chr1	152480000	152840000	ID_0.01_248	-0.337757840381	.	152480000	152840000	51,160,44
chr1	152840000	153200000	ID_0.01_249	-0.119122101121	.	152840000	153200000	31,120,180
chr1	153200000	153640000	ID_0.01_250	-0.621929407372	.	153200000	153640000	51,160,44
chr1	153640000	154520000	ID_0.01_251	-0.399523777018	.	153640000	154520000	31,120,180
chr1	154520000	154920000	ID_0.01_252	-0.423465289498	.	154520000	154920000	51,160,44
chr1	154920000	155200000	ID_0.01_253	-0.476310605998	.	154920000	155200000	31,120,180
chr1	155200000	156320000	ID_0.01_254	-0.630010987801	.	155200000	156320000	51,160,44
chr1	156320000	156640000	ID_0.01_255	-0.424846161564	.	156320000	156640000	31,120,180
chr1	156640000	157120000	ID_0.01_256	-0.441162279264	.	156640000	157120000	51,160,44
chr1	157120000	157480000	ID_0.01_257	-0.505041281661	.	157120000	157480000	31,120,180
chr1	157480000	158120000	ID_0.01_258	-0.380729005955	.	157480000	158120000	51,160,44
chr1	158120000	158480000	ID_0.01_259	-0.584320502499	.	158120000	158480000	31,120,180
chr1	158480000	159080000	ID_0.01_260	-0.376484297044	.	158480000	159080000	51,160,44
chr1	159080000	159720000	ID_0.01_261	-0.660492058057	.	159080000	159720000	31,120,180
chr1	159720000	160000000	ID_0.01_262	-0.502839803903	.	159720000	160000000	51,160,44
chr1	160000000	160360000	ID_0.01_263	-0.556713423981	.	160000000	160360000	31,120,180
chr1	160360000	160680000	ID_0.01_264	-0.371315354952	.	160360000	160680000	51,160,44
chr1	160680000	161120000	ID_0.01_265	-0.265471462876	.	160680000	161120000	31,120,180
chr1	161120000	161440000	ID_0.01_266	-0.557891775220	.	161120000	161440000	51,160,44
chr1	161440000	161720000	ID_0.01_267	-0.611606476181	.	161440000	161720000	31,120,180
chr1	161720000	162360000	ID_0.01_268	-0.700220476336	.	161720000	162360000	51,160,44
chr1	162360000	162800000	ID_0.01_269	-0.353269542311	.	162360000	162800000	31,120,180
chr1	162800000	163320000	ID_0.01_270	-0.780868479874	.	162800000	163320000	51,160,44
chr1	163320000	164520000	ID_0.01_271	-0.866900447674	.	163320000	164520000	31,120,180
chr1	164520000	164760000	ID_0.01_272	-0.206679841933	.	164520000	164760000	51,160,44
chr1	164760000	165080000	ID_0.01_273	-0.349549769536	.	164760000	165080000	31,120,180
chr1	165080000	165600000	ID_0.01_274	-0.724191156133	.	165080000	165600000	51,160,44
chr1	165600000	165920000	ID_0.01_275	-0.392816991010	.	165600000	165920000	31,120,180
chr1	165920000	166440000	ID_0.01_276	-0.514583091679	.	165920000	166440000	51,160,44
chr1	166440000	166840000	ID_0.01_277	-0.351367821982	.	166440000	166840000	31,120,180
chr1	166840000	167680000	ID_0.01_278	-0.569884220685	.	166840000	167680000	51,160,44
chr1	167680000	168080000	ID_0.01_279	-0.466904098620	.	167680000	168080000	31,120,180
chr1	168080000	168560000	ID_0.01_280	-0.421390260295	.	168080000	168560000	51,160,44
chr1	168560000	169080000	ID_0.01_281	-0.565258467136	.	168560000	169080000	31,120,180
chr1	169080000	169360000	ID_0.01_282	-0.389998914551	.	169080000	169360000	51,160,44
chr1	169360000	169880000	ID_0.01_283	-0.519163965859	.	169360000	169880000	31,120,180
chr1	169880000	170920000	ID_0.01_284	-0.688600177325	.	169880000	170920000	51,160,44
chr1	170920000	171480000	ID_0.01_285	-0.513032180096	.	170920000	171480000	31,120,180
chr1	171480000	172000000	ID_0.01_286	-0.405896500346	.	171480000	172000000	51,160,44
chr1	172000000	172400000	ID_0.01_287	-0.348470900538	.	172000000	172400000	31,120,180
chr1	172400000	172720000	ID_0.01_288	-0.555449447595	.	172400000	172720000	51,160,44
chr1	172720000	173200000	ID_0.01_289	-0.506621304256	.	172720000	173200000	31,120,180
chr1	173200000	173800000	ID_0.01_290	-0.400813049090	.	173200000	173800000	51,160,44
chr1	173800000	174200000	ID_0.01_291	-0.268942933920	.	173800000	174200000	31,120,180
chr1	174200000	174720000	ID_0.01_292	-0.480414972179	.	174200000	174720000	51,160,44
chr1	174720000	175000000	ID_0.01_293	-0.721638895201	.	174720000	175000000	31,120,180
chr1	175000000	175320000	ID_0.01_294	-0.679088427962	.	175000000	175320000	51,160,44
chr1	175320000	176320000	ID_0.01_295	-0.433263467974	.	175320000	176320000	31,120,180
chr1	176320000	176840000	ID_0.01_296	-0.374475859154	.	176320000	176840000	51,160,44
chr1	176840000	177160000	ID_0.01_297	-0.680120723828	.	176840000	177160000	31,120,180
chr1	177160000	177920000	ID_0.01_298	-0.167300601296	.	177160000	177920000	51,160,44
chr1	177920000	178280000	ID_0.01_299	-0.755840569412	.	177920000	178280000	31,120,180
chr1	178280000	178480000	ID_0.01_300	-0.360352868885	.	178280000	178480000	51,160,44
chr1	178480000	179000000	ID_0.01_301	-0.246784489225	.	178480000	179000000	31,120,180
chr1	179000000	179360000	ID_0.01_302	-0.317856036380	.	179000000	179360000	51,160,44
chr1	179360000	179640000	ID_0.01_303	-0.350953417703	.	179360000	179640000	31,120,180
chr1	179640000	180160000	ID_0.01_304	-0.390578660914	.	179640000	180160000	51,160,44
chr1	180160000	180480000	ID_0.01_305	-0.464396759179	.	180160000	180480000	31,120,180
chr1	180480000	180840000	ID_0.01_306	-0.710926337943	.	180480000	180840000	51,160,44
chr1	180840000	181160000	ID_0.01_307	-0.504175673966	.	180840000	181160000	31,120,180
chr1	181160000	181440000	ID_0.01_308	-0.493671635940	.	181160000	181440000	51,160,44
chr1	181440000	182040000	ID_0.01_309	-0.541244318219	.	181440000	182040000	31,120,180
chr1	182040000	182400000	ID_0.01_310	-0.771292892294	.	182040000	182400000	51,160,44
chr1	182400000	182840000	ID_0.01_311	-0.603090428291	.	182400000	182840000	31,120,180
chr1	182840000	183240000	ID_0.01_312	-0.708501991034	.	182840000	183240000	51,160,44
chr1	183240000	183600000	ID_0.01_313	-0.378656894755	.	183240000	183600000	31,120,180
chr1	183600000	184040000	ID_0.01_314	-0.514824850234	.	183600000	184040000	51,160,44
chr1	184040000	184680000	ID_0.01_315	-0.379492774078	.	184040000	184680000	31,120,180
chr1	184680000	185280000	ID_0.01_316	-0.648822108516	.	184680000	185280000	51,160,44
chr1	185280000	185680000	ID_0.01_317	-0.462435631976	.	185280000	185680000	31,120,180
chr1	185680000	186280000	ID_0.01_318	-0.793158765232	.	185680000	186280000	51,160,44
chr1	186280000	187000000	ID_0.01_319	-0.818416272772	.	186280000	187000000	31,120,180
chr1	187000000	187360000	ID_0.01_320	-0.706725259671	.	187000000	187360000	51,160,44
chr1	187360000	188440000	ID_0.01_321	-0.285627574472	.	187360000	188440000	31,120,180
chr1	188440000	188920000	ID_0.01_322	-0.104668555097	.	188440000	188920000	51,160,44
chr1	188920000	189680000	ID_0.01_323	-0.097939125329	.	188920000	189680000	31,120,180
chr1	189680000	190440000	ID_0.01_324	-0.232829164396	.	189680000	190440000	51,160,44
chr1	190440000	191120000	ID_0.01_325	-0.351112761715	.	190440000	191120000	31,120,180
chr1	191120000	191920000	ID_0.01_326	-0.101747859325	.	191120000	191920000	51,160,44
chr1	191920000	192440000	ID_0.01_327	-0.179817285358	.	191920000	192440000	31,120,180
chr1	192440000	193120000	ID_0.01_328	-0.657772539737	.	192440000	193120000	51,160,44
chr1	193120000	194280000	ID_0.01_329	-0.844546457113	.	193120000	194280000	31,120,180
chr1	194280000	195760000	ID_0.01_330	-0.384061841662	.	194280000	195760000	51,160,44
chr1	195760000	196280000	ID_0.01_331	-0.231149631979	.	195760000	196280000	31,120,180
chr1	196280000	196640000	ID_0.01_332	-0.278089256247	.	196280000	196640000	51,160,44
chr1	196640000	197120000	ID_0.01_333	-0.692307508040	.	196640000	197120000	31,120,180
chr1	197120000	197520000	ID_0.01_334	-0.328671832080	.	197120000	197520000	51,160,44
chr1	197520000	197920000	ID_0.01_335	-0.309345841982	.	197520000	197920000	31,120,180
chr1	197920000	198440000	ID_0.01_336	-0.282200956995	.	197920000	198440000	51,160,44
chr1	198440000	198680000	ID_0.01_337	-0.264230292442	.	198440000	198680000	31,120,180
chr1	198680000	199120000	ID_0.01_338	-0.680111355548	.	198680000	199120000	51,160,44
chr1	199120000	199600000	ID_0.01_339	-0.248163833485	.	199120000	199600000	31,120,180
chr1	199600000	200000000	ID_0.01_340	-0.604785401318	.	199600000	200000000	51,160,44
chr1	200000000	200520000	ID_0.01_341	0.044192455804	.	200000000	200520000	31,120,180
chr1	200520000	200880000	ID_0.01_342	-0.699059417858	.	200520000	200880000	51,160,44
chr1	200880000	201400000	ID_0.01_343	-0.375328479811	.	200880000	201400000	31,120,180
chr1	201400000	201800000	ID_0.01_344	-0.532475758766	.	201400000	201800000	51,160,44
chr1	201800000	202720000	ID_0.01_345	-0.556411834791	.	201800000	202720000	31,120,180
chr1	202720000	203000000	ID_0.01_346	-0.379081326694	.	202720000	203000000	51,160,44
chr1	203000000	203800000	ID_0.01_347	-0.408481882334	.	203000000	203800000	31,120,180
chr1	203800000	204120000	ID_0.01_348	-0.622560770369	.	203800000	204120000	51,160,44
chr1	204120000	204480000	ID_0.01_349	-0.464770190810	.	204120000	204480000	31,120,180
chr1	204480000	205240000	ID_0.01_350	-0.592383025106	.	204480000	205240000	51,160,44
chr1	205240000	206160000	ID_0.01_351	-0.497222180122	.	205240000	206160000	31,120,180
chr1	206160000	206640000	ID_0.01_352	-0.430816587482	.	206160000	206640000	51,160,44
chr1	206640000	207200000	ID_0.01_353	-0.674642188265	.	206640000	207200000	31,120,180
chr1	207200000	207960000	ID_0.01_354	-0.664067984664	.	207200000	207960000	51,160,44
chr1	207960000	208440000	ID_0.01_355	-0.505206041401	.	207960000	208440000	31,120,180
chr1	208440000	208800000	ID_0.01_356	-0.237622703813	.	208440000	208800000	51,160,44
chr1	208800000	209400000	ID_0.01_357	-0.037179664992	.	208800000	209400000	31,120,180
chr1	209400000	210000000	ID_0.01_358	-0.395909149548	.	209400000	210000000	51,160,44
chr1	210000000	210600000	ID_0.01_359	-0.519250666746	.	210000000	210600000	31,120,180
chr1	210600000	211320000	ID_0.01_360	-0.529282406608	.	210600000	211320000	51,160,44
chr1	211320000	211840000	ID_0.01_361	-0.619757838112	.	211320000	211840000	31,120,180
chr1	211840000	212200000	ID_0.01_362	-0.696990025765	.	211840000	212200000	51,160,44
chr1	212200000	212640000	ID_0.01_363	-0.518125093506	.	212200000	212640000	31,120,180
chr1	212640000	213280000	ID_0.01_364	-0.529797508375	.	212640000	213280000	51,160,44
chr1	213280000	213840000	ID_0.01_365	-0.606165634845	.	213280000	213840000	31,120,180
chr1	213840000	214320000	ID_0.01_366	0.074717777280	.	213840000	214320000	51,160,44
chr1	214320000	214800000	ID_0.01_367	-0.547495249410	.	214320000	214800000	31,120,180
chr1	214800000	215320000	ID_0.01_368	-0.714525198302	.	214800000	215320000	51,160,44
chr1	215320000	215720000	ID_0.01_369	0.011452904565	.	215320000	215720000	31,120,180
chr1	215720000	216400000	ID_0.01_370	-0.741246155637	.	215720000	216400000	51,160,44
chr1	216400000	216920000	ID_0.01_371	-0.192240982455	.	216400000	216920000	31,120,180
chr1	216920000	217520000	ID_0.01_372	-0.461952874153	.	216920000	217520000	51,160,44
chr1	217520000	217880000	ID_0.01_373	-0.116396238789	.	217520000	217880000	31,120,180
chr1	217880000	218480000	ID_0.01_374	-0.187158267917	.	217880000	218480000	51,160,44
chr1	218480000	219240000	ID_0.01_375	-0.880837894690	.	218480000	219240000	31,120,180
chr1	219240000	219760000	ID_0.01_376	-0.224777430009	.	219240000	219760000	51,160,44
chr1	219760000	220000000	ID_0.01_377	-0.102867806324	.	219760000	220000000	31,120,180
chr1	220000000	220360000	ID_0.01_378	-0.596515875837	.	220000000	220360000	51,160,44
chr1	220360000	221000000	ID_0.01_379	-0.597211710727	.	220360000	221000000	31,120,180
chr1	221000000	221640000	ID_0.01_380	-0.763807884444	.	221000000	221640000	51,160,44
chr1	221640000	222280000	ID_0.01_381	-0.474257638918	.	221640000	222280000	31,120,180
chr1	222280000	222640000	ID_0.01_382	-0.078830490574	.	222280000	222640000	51,160,44
chr1	222640000	222920000	ID_0.01_383	-0.359753551548	.	222640000	222920000	31,120,180
chr1	222920000	223280000	ID_0.01_384	-0.666613767884	.	222920000	223280000	51,160,44
chr1	223280000	223880000	ID_0.01_385	-0.670703247383	.	223280000	223880000	31,120,180
chr1	223880000	224680000	ID_0.01_386	-0.698229176202	.	223880000	224680000	51,160,44
chr1	224680000	225120000	ID_0.01_387	-0.489372219250	.	224680000	225120000	31,120,180
chr1	225120000	225640000	ID_0.01_388	-0.590012894152	.	225120000	225640000	51,160,44
chr1	225640000	226240000	ID_0.01_389	-0.741263785585	.	225640000	226240000	31,120,180
chr1	226240000	226600000	ID_0.01_390	-0.539570208682	.	226240000	226600000	51,160,44
chr1	226600000	227040000	ID_0.01_391	-0.548978941777	.	226600000	227040000	31,120,180
chr1	227040000	227640000	ID_0.01_392	-0.273192966983	.	227040000	227640000	51,160,44
chr1	227640000	228160000	ID_0.01_393	-0.519855357970	.	227640000	228160000	31,120,180
chr1	228160000	228760000	ID_0.01_394	-0.482778896113	.	228160000	228760000	51,160,44
chr1	228760000	229400000	ID_0.01_395	-1.080949361240	.	228760000	229400000	31,120,180
chr1	229400000	229760000	ID_0.01_396	-0.582857207957	.	229400000	229760000	51,160,44
chr1	229760000	230440000	ID_0.01_397	-0.506090757101	.	229760000	230440000	31,120,180
chr1	230440000	231400000	ID_0.01_398	-0.636903894932	.	230440000	231400000	51,160,44
chr1	231400000	232000000	ID_0.01_399	-0.532082514918	.	231400000	232000000	31,120,180
chr1	232000000	232560000	ID_0.01_400	-0.465790137979	.	232000000	232560000	51,160,44
chr1	232560000	233440000	ID_0.01_401	-0.179861365570	.	232560000	233440000	31,120,180
chr1	233440000	233920000	ID_0.01_402	-0.616659516731	.	233440000	233920000	51,160,44
chr1	233920000	234240000	ID_0.01_403	0.299264445082	.	233920000	234240000	31,120,180
chr1	234240000	234600000	ID_0.01_404	-0.582323705918	.	234240000	234600000	51,160,44
chr1	234600000	235280000	ID_0.01_405	-0.551326602103	.	234600000	235280000	31,120,180
chr1	235280000	235640000	ID_0.01_406	-0.526635485681	.	235280000	235640000	51,160,44
chr1	235640000	236240000	ID_0.01_407	-0.311573858242	.	235640000	236240000	31,120,180
chr1	236240000	236760000	ID_0.01_408	-0.553141455535	.	236240000	236760000	51,160,44
chr1	236760000	237840000	ID_0.01_409	-0.494373888642	.	236760000	237840000	31,120,180
chr1	237840000	238400000	ID_0.01_410	-0.489986742992	.	237840000	238400000	51,160,44
chr1	238400000	239200000	ID_0.01_411	-0.037999936504	.	238400000	239200000	31,120,180
chr1	239200000	239560000	ID_0.01_412	0.129742285692	.	239200000	239560000	51,160,44
chr1	239560000	240080000	ID_0.01_413	0.186744678722	.	239560000	240080000	31,120,180
chr1	240080000	240880000	ID_0.01_414	-0.674111159012	.	240080000	240880000	51,160,44
chr1	240880000	241680000	ID_0.01_415	-0.825501039584	.	240880000	241680000	31,120,180
chr1	241680000	242040000	ID_0.01_416	-0.851904288322	.	241680000	242040000	51,160,44
chr1	242040000	242640000	ID_0.01_417	-0.571037362931	.	242040000	242640000	31,120,180
chr1	242640000	243480000	ID_0.01_418	-0.586708658311	.	242640000	243480000	51,160,44
chr1	243480000	243920000	ID_0.01_419	-0.575767604059	.	243480000	243920000	31,120,180
chr1	243920000	244440000	ID_0.01_420	-0.069086482977	.	243920000	244440000	51,160,44
chr1	244440000	245000000	ID_0.01_421	-0.591861959150	.	244440000	245000000	31,120,180
chr1	245000000	245280000	ID_0.01_422	-0.313487453644	.	245000000	245280000	51,160,44
chr1	245280000	246160000	ID_0.01_423	-0.573205476809	.	245280000	246160000	31,120,180
chr1	246160000	246640000	ID_0.01_424	-0.403373116602	.	246160000	246640000	51,160,44
chr1	246640000	246920000	ID_0.01_425	-0.530943341773	.	246640000	246920000	31,120,180
chr1	246920000	247520000	ID_0.01_426	-0.359619213774	.	246920000	247520000	51,160,44
chr1	247520000	247760000	ID_0.01_427	-0.322512592819	.	247520000	247760000	31,120,180
chr1	247760000	248560000	ID_0.01_428	-0.134671004962	.	247760000	248560000	51,160,44
chr2	640000	1160000	ID_0.01_429	-0.756640976154	.	640000	1160000	31,120,180
chr2	1160000	1560000	ID_0.01_430	-0.154996273481	.	1160000	1560000	51,160,44
chr2	1560000	1840000	ID_0.01_431	-0.704636694009	.	1560000	1840000	31,120,180
chr2	1840000	2320000	ID_0.01_432	-0.833739641849	.	1840000	2320000	51,160,44
chr2	2320000	2720000	ID_0.01_433	-0.279012969554	.	2320000	2720000	31,120,180
chr2	2720000	3480000	ID_0.01_434	-0.010975706788	.	2720000	3480000	51,160,44
chr2	3480000	3720000	ID_0.01_435	-0.355154488327	.	3480000	3720000	31,120,180
chr2	3720000	4000000	ID_0.01_436	-0.543400872523	.	3720000	4000000	51,160,44
chr2	4000000	4800000	ID_0.01_437	-0.619630196931	.	4000000	4800000	31,120,180
chr2	4800000	5160000	ID_0.01_438	-0.241926134585	.	4800000	5160000	51,160,44
chr2	5160000	5480000	ID_0.01_439	-0.286435487602	.	5160000	5480000	31,120,180
chr2	5480000	5840000	ID_0.01_440	0.019011234084	.	5480000	5840000	51,160,44
chr2	5840000	6080000	ID_0.01_441	-0.577789316206	.	5840000	6080000	31,120,180
chr2	6080000	6680000	ID_0.01_442	-0.204727061839	.	6080000	6680000	51,160,44
chr2	6680000	6920000	ID_0.01_443	-0.153672923490	.	6680000	6920000	31,120,180
chr2	6920000	7240000	ID_0.01_444	-0.801590029916	.	6920000	7240000	51,160,44
chr2	7240000	7560000	ID_0.01_445	-0.659555805163	.	7240000	7560000	31,120,180
chr2	7560000	8280000	ID_0.01_446	-0.502607866109	.	7560000	8280000	51,160,44
chr2	8280000	8840000	ID_0.01_447	0.096838484618	.	8280000	8840000	31,120,180
chr2	8840000	9280000	ID_0.01_448	-0.794597332711	.	8840000	9280000	51,160,44
chr2	9280000	9600000	ID_0.01_449	-0.371836986899	.	9280000	9600000	31,120,180
chr2	9600000	9920000	ID_0.01_450	-0.517259003781	.	9600000	9920000	51,160,44
chr2	9920000	10240000	ID_0.01_451	-0.472653781655	.	9920000	10240000	31,120,180
chr2	10240000	10560000	ID_0.01_452	-0.560321059708	.	10240000	10560000	51,160,44
chr2	10560000	10840000	ID_0.01_453	-0.374269442485	.	10560000	10840000	31,120,180
chr2	10840000	11280000	ID_0.01_454	-0.697533665812	.	10840000	11280000	51,160,44
chr2	11280000	11600000	ID_0.01_455	-0.711828820716	.	11280000	11600000	31,120,180
chr2	11600000	11960000	ID_0.01_456	-0.293553376138	.	11600000	11960000	51,160,44
chr2	11960000	12480000	ID_0.01_457	-0.933351827842	.	11960000	12480000	31,120,180
chr2	12480000	12880000	ID_0.01_458	0.275393311046	.	12480000	12880000	51,160,44
chr2	12880000	13160000	ID_0.01_459	-0.540201526119	.	12880000	13160000	31,120,180
chr2	13160000	13560000	ID_0.01_460	-0.916027184440	.	13160000	13560000	51,160,44
chr2	13560000	14800000	ID_0.01_461	-0.176477422980	.	13560000	14800000	31,120,180
chr2	14800000	15320000	ID_0.01_462	-0.292826527778	.	14800000	15320000	51,160,44
chr2	15320000	15760000	ID_0.01_463	-0.137764242170	.	15320000	15760000	31,120,180
chr2	15760000	16080000	ID_0.01_464	-1.053232415926	.	15760000	16080000	51,160,44
chr2	16080000	16720000	ID_0.01_465	-0.726994545254	.	16080000	16720000	31,120,180
chr2	16720000	16960000	ID_0.01_466	-0.651827595852	.	16720000	16960000	51,160,44
chr2	16960000	17520000	ID_0.01_467	-0.597429570801	.	16960000	17520000	31,120,180
chr2	17520000	17880000	ID_0.01_468	-0.190249292223	.	17520000	17880000	51,160,44
chr2	17880000	18560000	ID_0.01_469	-0.630178583360	.	17880000	18560000	31,120,180
chr2	18560000	18920000	ID_0.01_470	-0.761380406430	.	18560000	18920000	51,160,44
chr2	18920000	19560000	ID_0.01_471	-0.244317831827	.	18920000	19560000	31,120,180
chr2	19560000	20080000	ID_0.01_472	-0.879966246462	.	19560000	20080000	51,160,44
chr2	20080000	20560000	ID_0.01_473	-0.729808898383	.	20080000	20560000	31,120,180
chr2	20560000	20840000	ID_0.01_474	-0.646090858914	.	20560000	20840000	51,160,44
chr2	20840000	21360000	ID_0.01_475	-0.879825131653	.	20840000	21360000	31,120,180
chr2	21360000	21640000	ID_0.01_476	-0.570890586108	.	21360000	21640000	51,160,44
chr2	21640000	21960000	ID_0.01_477	-0.195054640892	.	21640000	21960000	31,120,180
chr2	21960000	22560000	ID_0.01_478	-0.201857445700	.	21960000	22560000	51,160,44
chr2	22560000	23200000	ID_0.01_479	-0.349251454555	.	22560000	23200000	31,120,180
chr2	23200000	23600000	ID_0.01_480	-0.070808638490	.	23200000	23600000	51,160,44
chr2	23600000	24000000	ID_0.01_481	-0.573686228172	.	23600000	24000000	31,120,180
chr2	24000000	24640000	ID_0.01_482	-0.502828312516	.	24000000	24640000	51,160,44
chr2	24640000	25080000	ID_0.01_483	-0.734105185946	.	24640000	25080000	31,120,180
chr2	25080000	25440000	ID_0.01_484	-0.588197562013	.	25080000	25440000	51,160,44
chr2	25440000	26080000	ID_0.01_485	-0.568526608291	.	25440000	26080000	31,120,180
chr2	26080000	26400000	ID_0.01_486	-0.343611280667	.	26080000	26400000	51,160,44
chr2	26400000	27280000	ID_0.01_487	-0.386688762778	.	26400000	27280000	31,120,180
chr2	27280000	27600000	ID_0.01_488	-0.376660556180	.	27280000	27600000	51,160,44
chr2	27600000	27920000	ID_0.01_489	-0.542698091375	.	27600000	27920000	31,120,180
chr2	27920000	28680000	ID_0.01_490	-0.848901184071	.	27920000	28680000	51,160,44
chr2	28680000	29160000	ID_0.01_491	-0.788225848553	.	28680000	29160000	31,120,180
chr2	29160000	29520000	ID_0.01_492	-0.584237645826	.	29160000	29520000	51,160,44
chr2	29520000	30360000	ID_0.01_493	-0.528949417673	.	29520000	30360000	31,120,180
chr2	30360000	30920000	ID_0.01_494	-1.051816346831	.	30360000	30920000	51,160,44
chr2	30920000	31600000	ID_0.01_495	-0.864822488373	.	30920000	31600000	31,120,180
chr2	31600000	32080000	ID_0.01_496	-0.564182909749	.	31600000	32080000	51,160,44
chr2	32080000	32400000	ID_0.01_497	-0.392537996166	.	32080000	32400000	31,120,180
chr2	32400000	32760000	ID_0.01_498	-0.090570321008	.	32400000	32760000	51,160,44
chr2	32760000	33240000	ID_0.01_499	-0.482816378425	.	32760000	33240000	31,120,180
chr2	33240000	33840000	ID_0.01_500	-0.008513813156	.	33240000	33840000	51,160,44
chr2	33840000	34320000	ID_0.01_501	-0.917631084654	.	33840000	34320000	31,120,180
chr2	34320000	34800000	ID_0.01_502	-0.499268464672	.	34320000	34800000	51,160,44
chr2	34800000	35240000	ID_0.01_503	-0.341010824156	.	34800000	35240000	31,120,180
chr2	35240000	35680000	ID_0.01_504	-0.338080489133	.	35240000	35680000	51,160,44
chr2	35680000	36080000	ID_0.01_505	-0.599748438040	.	35680000	36080000	31,120,180
chr2	36080000	36560000	ID_0.01_506	-0.354288145931	.	36080000	36560000	51,160,44
chr2	36560000	36960000	ID_0.01_507	-0.505852964475	.	36560000	36960000	31,120,180
chr2	36960000	37640000	ID_0.01_508	-0.579215498747	.	36960000	37640000	51,160,44
chr2	37640000	38120000	ID_0.01_509	-0.647507505717	.	37640000	38120000	31,120,180
chr2	38120000	38520000	ID_0.01_510	-0.886365461641	.	38120000	38520000	51,160,44
chr2	38520000	38760000	ID_0.01_511	-0.470479837589	.	38520000	38760000	31,120,180
chr2	38760000	39120000	ID_0.01_512	-0.400576929362	.	38760000	39120000	51,160,44
chr2	39120000	39480000	ID_0.01_513	-0.436344668220	.	39120000	39480000	31,120,180
chr2	39480000	40120000	ID_0.01_514	-0.428764712411	.	39480000	40120000	51,160,44
chr2	40120000	40680000	ID_0.01_515	-0.806158609280	.	40120000	40680000	31,120,180
chr2	40680000	41000000	ID_0.01_516	-0.218056654808	.	40680000	41000000	51,160,44
chr2	41000000	41640000	ID_0.01_517	-0.234920656069	.	41000000	41640000	31,120,180
chr2	41640000	42040000	ID_0.01_518	-0.338538275070	.	41640000	42040000	51,160,44
chr2	42040000	42320000	ID_0.01_519	-1.039383323769	.	42040000	42320000	31,120,180
chr2	42320000	42560000	ID_0.01_520	-0.364437431998	.	42320000	42560000	51,160,44
chr2	42560000	43040000	ID_0.01_521	-0.309610322708	.	42560000	43040000	31,120,180
chr2	43040000	43800000	ID_0.01_522	-0.939946344879	.	43040000	43800000	51,160,44
chr2	43800000	44240000	ID_0.01_523	-0.939292584794	.	43800000	44240000	31,120,180
chr2	44240000	44600000	ID_0.01_524	-0.531356912056	.	44240000	44600000	51,160,44
chr2	44600000	45200000	ID_0.01_525	-0.615651992766	.	44600000	45200000	31,120,180
chr2	45200000	45800000	ID_0.01_526	-1.082012071280	.	45200000	45800000	51,160,44
chr2	45800000	46200000	ID_0.01_527	-0.838379341892	.	45800000	46200000	31,120,180
chr2	46200000	46680000	ID_0.01_528	-0.823587396827	.	46200000	46680000	51,160,44
chr2	46680000	47160000	ID_0.01_529	-0.374801603245	.	46680000	47160000	31,120,180
chr2	47160000	47640000	ID_0.01_530	-0.794692367011	.	47160000	47640000	51,160,44
chr2	47640000	48040000	ID_0.01_531	-0.722269649400	.	47640000	48040000	31,120,180
chr2	48040000	48320000	ID_0.01_532	-0.783264973508	.	48040000	48320000	51,160,44
chr2	48320000	48800000	ID_0.01_533	-0.307048836411	.	48320000	48800000	31,120,180
chr2	48800000	49160000	ID_0.01_534	-0.616574540742	.	48800000	49160000	51,160,44
chr2	49160000	49480000	ID_0.01_535	-0.477694015286	.	49160000	49480000	31,120,180
chr2	49480000	49840000	ID_0.01_536	-0.314764322965	.	49480000	49840000	51,160,44
chr2	49840000	50400000	ID_0.01_537	-0.548751202703	.	49840000	50400000	31,120,180
chr2	50400000	50720000	ID_0.01_538	-0.212405773620	.	50400000	50720000	51,160,44
chr2	50720000	51240000	ID_0.01_539	-1.087944081739	.	50720000	51240000	31,120,180
chr2	51240000	51920000	ID_0.01_540	-0.160882530906	.	51240000	51920000	51,160,44
chr2	51920000	52640000	ID_0.01_541	-0.314304556879	.	51920000	52640000	31,120,180
chr2	52640000	53720000	ID_0.01_542	-0.136594559317	.	52640000	53720000	51,160,44
chr2	53720000	54000000	ID_0.01_543	-0.131949395204	.	53720000	54000000	31,120,180
chr2	54000000	54320000	ID_0.01_544	-0.725637099813	.	54000000	54320000	51,160,44
chr2	54320000	54920000	ID_0.01_545	-0.522901155199	.	54320000	54920000	31,120,180
chr2	54920000	55440000	ID_0.01_546	-0.471351309667	.	54920000	55440000	51,160,44
chr2	55440000	55920000	ID_0.01_547	-0.712983174240	.	55440000	55920000	31,120,180
chr2	55920000	56400000	ID_0.01_548	-0.842169084054	.	55920000	56400000	51,160,44
chr2	56400000	57000000	ID_0.01_549	-0.844317546509	.	56400000	57000000	31,120,180
chr2	57000000	57760000	ID_0.01_550	-0.450373753234	.	57000000	57760000	51,160,44
chr2	57760000	58360000	ID_0.01_551	-0.697861424313	.	57760000	58360000	31,120,180
chr2	58360000	58680000	ID_0.01_552	0.002223525188	.	58360000	58680000	51,160,44
chr2	58680000	59000000	ID_0.01_553	-0.589218964670	.	58680000	59000000	31,120,180
chr2	59000000	59520000	ID_0.01_554	-0.020837983606	.	59000000	59520000	51,160,44
chr2	59520000	60920000	ID_0.01_555	-0.265892158612	.	59520000	60920000	31,120,180
chr2	60920000	61360000	ID_0.01_556	-0.862661527709	.	60920000	61360000	51,160,44
chr2	61360000	61720000	ID_0.01_557	-0.534509224984	.	61360000	61720000	31,120,180
chr2	61720000	62120000	ID_0.01_558	-0.094842922088	.	61720000	62120000	51,160,44
chr2	62120000	62640000	ID_0.01_559	-0.931559130583	.	62120000	62640000	31,120,180
chr2	62640000	63000000	ID_0.01_560	-0.868044432583	.	62640000	63000000	51,160,44
chr2	63000000	63800000	ID_0.01_561	-0.514604475500	.	63000000	63800000	31,120,180
chr2	63800000	64240000	ID_0.01_562	-0.672753733508	.	63800000	64240000	51,160,44
chr2	64240000	64560000	ID_0.01_563	-0.418254458370	.	64240000	64560000	31,120,180
chr2	64560000	64800000	ID_0.01_564	-0.261377960555	.	64560000	64800000	51,160,44
chr2	64800000	65120000	ID_0.01_565	-0.357776059219	.	64800000	65120000	31,120,180
chr2	65120000	65480000	ID_0.01_566	-0.745549360806	.	65120000	65480000	51,160,44
chr2	65480000	65840000	ID_0.01_567	-0.557443950241	.	65480000	65840000	31,120,180
chr2	65840000	66800000	ID_0.01_568	-0.959640698717	.	65840000	66800000	51,160,44
chr2	66800000	67560000	ID_0.01_569	-0.640802342041	.	66800000	67560000	31,120,180
chr2	67560000	68280000	ID_0.01_570	-0.416653030219	.	67560000	68280000	51,160,44
chr2	68280000	68680000	ID_0.01_571	-0.786803259632	.	68280000	68680000	31,120,180
chr2	68680000	69160000	ID_0.01_572	-0.779463160374	.	68680000	69160000	51,160,44
chr2	69160000	69560000	ID_0.01_573	-0.761588483901	.	69160000	69560000	31,120,180
chr2	69560000	70120000	ID_0.01_574	-0.615636233869	.	69560000	70120000	51,160,44
chr2	70120000	70520000	ID_0.01_575	-0.511474927985	.	70120000	70520000	31,120,180
chr2	70520000	70880000	ID_0.01_576	-0.974340870152	.	70520000	70880000	51,160,44
chr2	70880000	71240000	ID_0.01_577	-0.494530383898	.	70880000	71240000	31,120,180
chr2	71240000	71760000	ID_0.01_578	-0.648874810659	.	71240000	71760000	51,160,44
chr2	71760000	72400000	ID_0.01_579	-0.853480695495	.	71760000	72400000	31,120,180
chr2	72400000	73120000	ID_0.01_580	-0.670853119224	.	72400000	73120000	51,160,44
chr2	73120000	73440000	ID_0.01_581	-0.671571820889	.	73120000	73440000	31,120,180
chr2	73440000	74040000	ID_0.01_582	-0.779640208221	.	73440000	74040000	51,160,44
chr2	74040000	74440000	ID_0.01_583	-0.638353642952	.	74040000	74440000	31,120,180
chr2	74440000	74840000	ID_0.01_584	-0.534803321231	.	74440000	74840000	51,160,44
chr2	74840000	75120000	ID_0.01_585	-0.575669909421	.	74840000	75120000	31,120,180
chr2	75120000	75920000	ID_0.01_586	-0.469990676528	.	75120000	75920000	51,160,44
chr2	75920000	76400000	ID_0.01_587	-0.910729991412	.	75920000	76400000	31,120,180
chr2	76400000	76840000	ID_0.01_588	-0.311845516828	.	76400000	76840000	51,160,44
chr2	76840000	77160000	ID_0.01_589	-0.484010242221	.	76840000	77160000	31,120,180
chr2	77160000	77680000	ID_0.01_590	-0.643847003386	.	77160000	77680000	51,160,44
chr2	77680000	78200000	ID_0.01_591	-0.267885231861	.	77680000	78200000	31,120,180
chr2	78200000	78560000	ID_0.01_592	-0.119856058974	.	78200000	78560000	51,160,44
chr2	78560000	78800000	ID_0.01_593	-0.181278853218	.	78560000	78800000	31,120,180
chr2	78800000	79240000	ID_0.01_594	-0.250189651029	.	78800000	79240000	51,160,44
chr2	79240000	79480000	ID_0.01_595	-0.801942411783	.	79240000	79480000	31,120,180
chr2	79480000	80120000	ID_0.01_596	-0.465751948394	.	79480000	80120000	51,160,44
chr2	80120000	80760000	ID_0.01_597	-0.964178335369	.	80120000	80760000	31,120,180
chr2	80760000	81520000	ID_0.01_598	-0.245654484408	.	80760000	81520000	51,160,44
chr2	81520000	82120000	ID_0.01_599	-0.377387923957	.	81520000	82120000	31,120,180
chr2	82120000	82480000	ID_0.01_600	-0.202728459944	.	82120000	82480000	51,160,44
chr2	82480000	83040000	ID_0.01_601	-0.065124012460	.	82480000	83040000	31,120,180
chr2	83040000	83440000	ID_0.01_602	-0.087839897328	.	83040000	83440000	51,160,44
chr2	83440000	84040000	ID_0.01_603	-0.433814831196	.	83440000	84040000	31,120,180
chr2	84040000	84560000	ID_0.01_604	-0.141235006118	.	84040000	84560000	51,160,44
chr2	84560000	85120000	ID_0.01_605	-0.936183580181	.	84560000	85120000	31,120,180
chr2	85120000	85560000	ID_0.01_606	-0.657375406771	.	85120000	85560000	51,160,44
chr2	85560000	85840000	ID_0.01_607	-0.650794494788	.	85560000	85840000	31,120,180
chr2	85840000	86360000	ID_0.01_608	-0.672252541593	.	85840000	86360000	51,160,44
chr2	86360000	86680000	ID_0.01_609	-0.724357474128	.	86360000	86680000	31,120,180
chr2	86680000	86960000	ID_0.01_610	-0.278337750022	.	86680000	86960000	51,160,44
chr2	86960000	87280000	ID_0.01_611	-0.620678832915	.	86960000	87280000	31,120,180
chr2	87280000	87760000	ID_0.01_612	-0.443666987284	.	87280000	87760000	51,160,44
chr2	87760000	88320000	ID_0.01_613	-1.198158619753	.	87760000	88320000	31,120,180
chr2	88320000	89000000	ID_0.01_614	-0.540512313274	.	88320000	89000000	51,160,44
chr2	89000000	89520000	ID_0.01_615	-0.679435565879	.	89000000	89520000	31,120,180
chr2	89520000	89920000	ID_0.01_616	-0.227482741447	.	89520000	89920000	51,160,44
chr2	89920000	92280000	ID_0.01_617	-0.698490609918	.	89920000	92280000	31,120,180
chr2	92280000	95640000	ID_0.01_618	-2.039320983039	.	92280000	95640000	51,160,44
chr2	95640000	96000000	ID_0.01_619	-0.485859147832	.	95640000	96000000	31,120,180
chr2	96000000	96440000	ID_0.01_620	-0.509953262711	.	96000000	96440000	51,160,44
chr2	96440000	97240000	ID_0.01_621	-0.709843839799	.	96440000	97240000	31,120,180
chr2	97240000	97800000	ID_0.01_622	-0.355703916558	.	97240000	97800000	51,160,44
chr2	97800000	98120000	ID_0.01_623	-0.415177242031	.	97800000	98120000	31,120,180
chr2	98120000	99000000	ID_0.01_624	-0.999270953963	.	98120000	99000000	51,160,44
chr2	99000000	99240000	ID_0.01_625	-0.449998812800	.	99000000	99240000	31,120,180
chr2	99240000	99720000	ID_0.01_626	-0.751880276400	.	99240000	99720000	51,160,44
chr2	99720000	100160000	ID_0.01_627	-0.443285324646	.	99720000	100160000	31,120,180
chr2	100160000	100880000	ID_0.01_628	-0.447632598322	.	100160000	100880000	51,160,44
chr2	100880000	101200000	ID_0.01_629	-0.574738752100	.	100880000	101200000	31,120,180
chr2	101200000	101600000	ID_0.01_630	-0.509637195906	.	101200000	101600000	51,160,44
chr2	101600000	101880000	ID_0.01_631	-0.588679135682	.	101600000	101880000	31,120,180
chr2	101880000	102480000	ID_0.01_632	-0.738895317703	.	101880000	102480000	51,160,44
chr2	102480000	103440000	ID_0.01_633	-0.717995292141	.	102480000	103440000	31,120,180
chr2	103440000	103800000	ID_0.01_634	-0.694318061745	.	103440000	103800000	51,160,44
chr2	103800000	104600000	ID_0.01_635	-0.322524909200	.	103800000	104600000	31,120,180
chr2	104600000	105040000	ID_0.01_636	-0.623965894955	.	104600000	105040000	51,160,44
chr2	105040000	105480000	ID_0.01_637	-0.385137705685	.	105040000	105480000	31,120,180
chr2	105480000	105920000	ID_0.01_638	-0.622013836855	.	105480000	105920000	51,160,44
chr2	105920000	106160000	ID_0.01_639	-0.682724611419	.	105920000	106160000	31,120,180
chr2	106160000	106720000	ID_0.01_640	-0.595797130482	.	106160000	106720000	51,160,44
chr2	106720000	107200000	ID_0.01_641	-0.680510512942	.	106720000	107200000	31,120,180
chr2	107200000	107800000	ID_0.01_642	-0.892690464920	.	107200000	107800000	51,160,44
chr2	107800000	108160000	ID_0.01_643	0.009252320465	.	107800000	108160000	31,120,180
chr2	108160000	108520000	ID_0.01_644	0.031233648667	.	108160000	108520000	51,160,44
chr2	108520000	108840000	ID_0.01_645	-0.818212653199	.	108520000	108840000	31,120,180
chr2	108840000	109360000	ID_0.01_646	-0.474054142652	.	108840000	109360000	51,160,44
chr2	109360000	109720000	ID_0.01_647	-0.569111044255	.	109360000	109720000	31,120,180
chr2	109720000	110280000	ID_0.01_648	-0.578443561929	.	109720000	110280000	51,160,44
chr2	110280000	110620000	ID_0.01_649	-0.065560600283	.	110280000	110620000	31,120,180
chr2	110620000	111160000	ID_0.01_650	-0.859108053608	.	110620000	111160000	51,160,44
chr2	111160000	111520000	ID_0.01_651	-1.116473770881	.	111160000	111520000	31,120,180
chr2	111520000	111880000	ID_0.01_652	-0.714966159284	.	111520000	111880000	51,160,44
chr2	111880000	112240000	ID_0.01_653	-0.530886106754	.	111880000	112240000	31,120,180
chr2	112240000	112800000	ID_0.01_654	-0.738307061438	.	112240000	112800000	51,160,44
chr2	112800000	113360000	ID_0.01_655	-0.353313290169	.	112800000	113360000	31,120,180
chr2	113360000	113760000	ID_0.01_656	-0.652138183460	.	113360000	113760000	51,160,44
chr2	113760000	114240000	ID_0.01_657	-0.680663219757	.	113760000	114240000	31,120,180
chr2	114240000	114720000	ID_0.01_658	-1.016643943871	.	114240000	114720000	51,160,44
chr2	114720000	115320000	ID_0.01_659	-0.842887695358	.	114720000	115320000	31,120,180
chr2	115320000	115920000	ID_0.01_660	-0.726875303828	.	115320000	115920000	51,160,44
chr2	115920000	116640000	ID_0.01_661	-0.697465741778	.	115920000	116640000	31,120,180
chr2	116640000	117240000	ID_0.01_662	-0.262893937177	.	116640000	117240000	51,160,44
chr2	117240000	117480000	ID_0.01_663	-0.241542692366	.	117240000	117480000	31,120,180
chr2	117480000	117800000	ID_0.01_664	-0.054810918661	.	117480000	117800000	51,160,44
chr2	117800000	118200000	ID_0.01_665	-0.102599083408	.	117800000	118200000	31,120,180
chr2	118200000	118560000	ID_0.01_666	-0.306463993490	.	118200000	118560000	51,160,44
chr2	118560000	119640000	ID_0.01_667	-0.945655365792	.	118560000	119640000	31,120,180
chr2	119640000	120120000	ID_0.01_668	-0.696848361933	.	119640000	120120000	51,160,44
chr2	120120000	120440000	ID_0.01_669	-0.483471741811	.	120120000	120440000	31,120,180
chr2	120440000	121080000	ID_0.01_670	-0.570952655912	.	120440000	121080000	51,160,44
chr2	121080000	121440000	ID_0.01_671	-0.660687729480	.	121080000	121440000	31,120,180
chr2	121440000	121840000	ID_0.01_672	-0.901701252750	.	121440000	121840000	51,160,44
chr2	121840000	122160000	ID_0.01_673	-0.781512380363	.	121840000	122160000	31,120,180
chr2	122160000	122520000	ID_0.01_674	-0.506847646744	.	122160000	122520000	51,160,44
chr2	122520000	123280000	ID_0.01_675	-0.727219449495	.	122520000	123280000	31,120,180
chr2	123280000	123720000	ID_0.01_676	-0.092842708299	.	123280000	123720000	51,160,44
chr2	123720000	124760000	ID_0.01_677	-0.102102585277	.	123720000	124760000	31,120,180
chr2	124760000	125560000	ID_0.01_678	-0.857596427965	.	124760000	125560000	51,160,44
chr2	125560000	126480000	ID_0.01_679	-0.653437879503	.	125560000	126480000	31,120,180
chr2	126480000	127000000	ID_0.01_680	-0.520142404142	.	126480000	127000000	51,160,44
chr2	127000000	127560000	ID_0.01_681	-0.220533785651	.	127000000	127560000	31,120,180
chr2	127560000	127800000	ID_0.01_682	-0.811571229849	.	127560000	127800000	51,160,44
chr2	127800000	128280000	ID_0.01_683	-0.741503427926	.	127800000	128280000	31,120,180
chr2	128280000	129480000	ID_0.01_684	-0.392452969037	.	128280000	129480000	51,160,44
chr2	129480000	130040000	ID_0.01_685	-0.477410801181	.	129480000	130040000	31,120,180
chr2	130040000	130680000	ID_0.01_686	-0.333849340121	.	130040000	130680000	51,160,44
chr2	130680000	131120000	ID_0.01_687	-0.668769229915	.	130680000	131120000	31,120,180
chr2	131120000	131880000	ID_0.01_688	-0.700877914150	.	131120000	131880000	51,160,44
chr2	131880000	132240000	ID_0.01_689	-0.747856619498	.	131880000	132240000	31,120,180
chr2	132240000	133000000	ID_0.01_690	-0.285321520691	.	132240000	133000000	51,160,44
chr2	133000000	133440000	ID_0.01_691	-0.967435356833	.	133000000	133440000	31,120,180
chr2	133440000	133960000	ID_0.01_692	-0.319966508683	.	133440000	133960000	51,160,44
chr2	133960000	134320000	ID_0.01_693	-0.734856752794	.	133960000	134320000	31,120,180
chr2	134320000	134640000	ID_0.01_694	-0.113348577708	.	134320000	134640000	51,160,44
chr2	134640000	135200000	ID_0.01_695	-0.878422417916	.	134640000	135200000	31,120,180
chr2	135200000	135680000	ID_0.01_696	-0.757620192387	.	135200000	135680000	51,160,44
chr2	135680000	136120000	ID_0.01_697	-0.939665932660	.	135680000	136120000	31,120,180
chr2	136120000	136640000	ID_0.01_698	-0.538219320837	.	136120000	136640000	51,160,44
chr2	136640000	137160000	ID_0.01_699	-0.916384528881	.	136640000	137160000	31,120,180
chr2	137160000	137520000	ID_0.01_700	-1.011693680356	.	137160000	137520000	51,160,44
chr2	137520000	138600000	ID_0.01_701	-0.383821770281	.	137520000	138600000	31,120,180
chr2	138600000	139160000	ID_0.01_702	-1.052698278453	.	138600000	139160000	51,160,44
chr2	139160000	139600000	ID_0.01_703	-0.172610480086	.	139160000	139600000	31,120,180
chr2	139600000	140240000	ID_0.01_704	-1.030142958900	.	139600000	140240000	51,160,44
chr2	140240000	140560000	ID_0.01_705	0.039427118422	.	140240000	140560000	31,120,180
chr2	140560000	140920000	ID_0.01_706	-0.179932372605	.	140560000	140920000	51,160,44
chr2	140920000	141640000	ID_0.01_707	-0.191008966426	.	140920000	141640000	31,120,180
chr2	141640000	142320000	ID_0.01_708	-0.322903390681	.	141640000	142320000	51,160,44
chr2	142320000	142920000	ID_0.01_709	-0.518069186593	.	142320000	142920000	31,120,180
chr2	142920000	143400000	ID_0.01_710	-0.774802130029	.	142920000	143400000	51,160,44
chr2	143400000	143760000	ID_0.01_711	-0.599276621573	.	143400000	143760000	31,120,180
chr2	143760000	144040000	ID_0.01_712	-0.857322852466	.	143760000	144040000	51,160,44
chr2	144040000	144320000	ID_0.01_713	-0.424902319741	.	144040000	144320000	31,120,180
chr2	144320000	144960000	ID_0.01_714	-0.279871506085	.	144320000	144960000	51,160,44
chr2	144960000	145280000	ID_0.01_715	-0.132695350807	.	144960000	145280000	31,120,180
chr2	145280000	145680000	ID_0.01_716	-0.167022773787	.	145280000	145680000	51,160,44
chr2	145680000	146200000	ID_0.01_717	-0.039180007597	.	145680000	146200000	31,120,180
chr2	146200000	146520000	ID_0.01_718	-0.515883002184	.	146200000	146520000	51,160,44
chr2	146520000	147080000	ID_0.01_719	-0.224016139654	.	146520000	147080000	31,120,180
chr2	147080000	147440000	ID_0.01_720	-0.045500749113	.	147080000	147440000	51,160,44
chr2	147440000	147800000	ID_0.01_721	-0.924747347930	.	147440000	147800000	31,120,180
chr2	147800000	148280000	ID_0.01_722	-0.277497825326	.	147800000	148280000	51,160,44
chr2	148280000	148680000	ID_0.01_723	0.100506182904	.	148280000	148680000	31,120,180
chr2	148680000	149280000	ID_0.01_724	-1.118826499392	.	148680000	149280000	51,160,44
chr2	149280000	149880000	ID_0.01_725	-0.590761142353	.	149280000	149880000	31,120,180
chr2	149880000	150440000	ID_0.01_726	-0.828488479054	.	149880000	150440000	51,160,44
chr2	150440000	151360000	ID_0.01_727	-1.061782950896	.	150440000	151360000	31,120,180
chr2	151360000	152120000	ID_0.01_728	-0.751276131793	.	151360000	152120000	51,160,44
chr2	152120000	152440000	ID_0.01_729	-0.650458177737	.	152120000	152440000	31,120,180
chr2	152440000	152880000	ID_0.01_730	-0.569754493884	.	152440000	152880000	51,160,44
chr2	152880000	153600000	ID_0.01_731	-0.725254982440	.	152880000	153600000	31,120,180
chr2	153600000	154000000	ID_0.01_732	-0.939748550377	.	153600000	154000000	51,160,44
chr2	154000000	154360000	ID_0.01_733	-0.026465614928	.	154000000	154360000	31,120,180
chr2	154360000	154720000	ID_0.01_734	-0.631863150675	.	154360000	154720000	51,160,44
chr2	154720000	155240000	ID_0.01_735	-0.120025919763	.	154720000	155240000	31,120,180
chr2	155240000	156200000	ID_0.01_736	-0.973598517024	.	155240000	156200000	51,160,44
chr2	156200000	157200000	ID_0.01_737	-1.178493297131	.	156200000	157200000	31,120,180
chr2	157200000	157760000	ID_0.01_738	-0.456757369519	.	157200000	157760000	51,160,44
chr2	157760000	158080000	ID_0.01_739	-0.199680706301	.	157760000	158080000	31,120,180
chr2	158080000	158880000	ID_0.01_740	-0.709246704034	.	158080000	158880000	51,160,44
chr2	158880000	159720000	ID_0.01_741	-0.918959641064	.	158880000	159720000	31,120,180
chr2	159720000	160080000	ID_0.01_742	-0.640884021982	.	159720000	160080000	51,160,44
chr2	160080000	160600000	ID_0.01_743	-0.203850803819	.	160080000	160600000	31,120,180
chr2	160600000	160840000	ID_0.01_744	-0.292399854409	.	160600000	160840000	51,160,44
chr2	160840000	161120000	ID_0.01_745	-0.490909822159	.	160840000	161120000	31,120,180
chr2	161120000	161880000	ID_0.01_746	-0.268684087277	.	161120000	161880000	51,160,44
chr2	161880000	162440000	ID_0.01_747	-0.817376018221	.	161880000	162440000	31,120,180
chr2	162440000	162800000	ID_0.01_748	-0.526486660811	.	162440000	162800000	51,160,44
chr2	162800000	163160000	ID_0.01_749	-0.372927846953	.	162800000	163160000	31,120,180
chr2	163160000	163720000	ID_0.01_750	-0.782883135018	.	163160000	163720000	51,160,44
chr2	163720000	164040000	ID_0.01_751	-0.300978302312	.	163720000	164040000	31,120,180
chr2	164040000	164920000	ID_0.01_752	-0.889396471651	.	164040000	164920000	51,160,44
chr2	164920000	165400000	ID_0.01_753	-0.244840715468	.	164920000	165400000	31,120,180
chr2	165400000	165840000	ID_0.01_754	-0.785480472652	.	165400000	165840000	51,160,44
chr2	165840000	166200000	ID_0.01_755	-0.480298707657	.	165840000	166200000	31,120,180
chr2	166200000	166760000	ID_0.01_756	-0.376671599906	.	166200000	166760000	51,160,44
chr2	166760000	167400000	ID_0.01_757	-0.567195300397	.	166760000	167400000	31,120,180
chr2	167400000	168120000	ID_0.01_758	-0.605617790032	.	167400000	168120000	51,160,44
chr2	168120000	168440000	ID_0.01_759	-0.548128355014	.	168120000	168440000	31,120,180
chr2	168440000	168960000	ID_0.01_760	0.079423316968	.	168440000	168960000	51,160,44
chr2	168960000	169200000	ID_0.01_761	-0.708714376553	.	168960000	169200000	31,120,180
chr2	169200000	169800000	ID_0.01_762	-0.596826774098	.	169200000	169800000	51,160,44
chr2	169800000	170280000	ID_0.01_763	-0.833312022178	.	169800000	170280000	31,120,180
chr2	170280000	170800000	ID_0.01_764	-0.688923508271	.	170280000	170800000	51,160,44
chr2	170800000	171240000	ID_0.01_765	-0.473817619655	.	170800000	171240000	31,120,180
chr2	171240000	171680000	ID_0.01_766	-0.387186095219	.	171240000	171680000	51,160,44
chr2	171680000	172400000	ID_0.01_767	-0.937973322809	.	171680000	172400000	31,120,180
chr2	172400000	173000000	ID_0.01_768	-0.602712271491	.	172400000	173000000	51,160,44
chr2	173000000	173360000	ID_0.01_769	-0.913808037827	.	173000000	173360000	31,120,180
chr2	173360000	173880000	ID_0.01_770	-0.642783937959	.	173360000	173880000	51,160,44
chr2	173880000	174280000	ID_0.01_771	-0.278768190122	.	173880000	174280000	31,120,180
chr2	174280000	175240000	ID_0.01_772	-0.589024586570	.	174280000	175240000	51,160,44
chr2	175240000	175560000	ID_0.01_773	-0.815905958362	.	175240000	175560000	31,120,180
chr2	175560000	175880000	ID_0.01_774	-0.640424669248	.	175560000	175880000	51,160,44
chr2	175880000	176160000	ID_0.01_775	-0.385867417393	.	175880000	176160000	31,120,180
chr2	176160000	176560000	ID_0.01_776	-0.415064875729	.	176160000	176560000	51,160,44
chr2	176560000	176960000	ID_0.01_777	-0.403153703095	.	176560000	176960000	31,120,180
chr2	176960000	177520000	ID_0.01_778	-1.213949192874	.	176960000	177520000	51,160,44
chr2	177520000	178000000	ID_0.01_779	-0.641603116620	.	177520000	178000000	31,120,180
chr2	178000000	178640000	ID_0.01_780	-0.619120145029	.	178000000	178640000	51,160,44
chr2	178640000	179320000	ID_0.01_781	-0.710173627492	.	178640000	179320000	31,120,180
chr2	179320000	179600000	ID_0.01_782	-0.725216190602	.	179320000	179600000	51,160,44
chr2	179600000	180000000	ID_0.01_783	-0.430114065598	.	179600000	180000000	31,120,180
chr2	180000000	180280000	ID_0.01_784	-0.429067449829	.	180000000	180280000	51,160,44
chr2	180280000	180640000	ID_0.01_785	-0.140393436758	.	180280000	180640000	31,120,180
chr2	180640000	180960000	ID_0.01_786	-0.554354856464	.	180640000	180960000	51,160,44
chr2	180960000	181360000	ID_0.01_787	-0.851875410684	.	180960000	181360000	31,120,180
chr2	181360000	181960000	ID_0.01_788	-0.220858454372	.	181360000	181960000	51,160,44
chr2	181960000	182320000	ID_0.01_789	-0.988414623740	.	181960000	182320000	31,120,180
chr2	182320000	182600000	ID_0.01_790	-0.154011271715	.	182320000	182600000	51,160,44
chr2	182600000	183040000	ID_0.01_791	-0.481721160920	.	182600000	183040000	31,120,180
chr2	183040000	183520000	ID_0.01_792	-0.838924304270	.	183040000	183520000	51,160,44
chr2	183520000	184120000	ID_0.01_793	-0.752603884700	.	183520000	184120000	31,120,180
chr2	184120000	184520000	ID_0.01_794	-0.652223034776	.	184120000	184520000	51,160,44
chr2	184520000	184920000	ID_0.01_795	0.129683050382	.	184520000	184920000	31,120,180
chr2	184920000	185480000	ID_0.01_796	-0.299267064079	.	184920000	185480000	51,160,44
chr2	185480000	186160000	ID_0.01_797	-0.482212171406	.	185480000	186160000	31,120,180
chr2	186160000	186480000	ID_0.01_798	-0.321684859989	.	186160000	186480000	51,160,44
chr2	186480000	187360000	ID_0.01_799	-0.169504010491	.	186480000	187360000	31,120,180
chr2	187360000	187720000	ID_0.01_800	-0.612945217955	.	187360000	187720000	51,160,44
chr2	187720000	188360000	ID_0.01_801	-0.481418888131	.	187720000	188360000	31,120,180
chr2	188360000	188720000	ID_0.01_802	-0.848277520109	.	188360000	188720000	51,160,44
chr2	188720000	189400000	ID_0.01_803	-0.125553055954	.	188720000	189400000	31,120,180
chr2	189400000	189920000	ID_0.01_804	-0.921756990001	.	189400000	189920000	51,160,44
chr2	189920000	190280000	ID_0.01_805	-0.393762342113	.	189920000	190280000	31,120,180
chr2	190280000	190520000	ID_0.01_806	-0.695917043163	.	190280000	190520000	51,160,44
chr2	190520000	190960000	ID_0.01_807	-0.515394842928	.	190520000	190960000	31,120,180
chr2	190960000	191160000	ID_0.01_808	-0.199255049776	.	190960000	191160000	51,160,44
chr2	191160000	191640000	ID_0.01_809	-0.587404035104	.	191160000	191640000	31,120,180
chr2	191640000	191880000	ID_0.01_810	-0.320040515843	.	191640000	191880000	51,160,44
chr2	191880000	192400000	ID_0.01_811	-0.660600186588	.	191880000	192400000	31,120,180
chr2	192400000	192680000	ID_0.01_812	-0.840516128019	.	192400000	192680000	51,160,44
chr2	192680000	193040000	ID_0.01_813	-0.491512143989	.	192680000	193040000	31,120,180
chr2	193040000	193600000	ID_0.01_814	-0.814623717432	.	193040000	193600000	51,160,44
chr2	193600000	194080000	ID_0.01_815	-0.378590734692	.	193600000	194080000	31,120,180
chr2	194080000	194520000	ID_0.01_816	0.051108297083	.	194080000	194520000	51,160,44
chr2	194520000	195000000	ID_0.01_817	-0.358387491468	.	194520000	195000000	31,120,180
chr2	195000000	195360000	ID_0.01_818	-0.151397996862	.	195000000	195360000	51,160,44
chr2	195360000	195720000	ID_0.01_819	-0.024145104244	.	195360000	195720000	31,120,180
chr2	195720000	196200000	ID_0.01_820	-0.598454864518	.	195720000	196200000	51,160,44
chr2	196200000	196560000	ID_0.01_821	-0.498904000761	.	196200000	196560000	31,120,180
chr2	196560000	196920000	ID_0.01_822	-0.426070406697	.	196560000	196920000	51,160,44
chr2	196920000	197160000	ID_0.01_823	-0.698951905413	.	196920000	197160000	31,120,180
chr2	197160000	197680000	ID_0.01_824	0.038952508284	.	197160000	197680000	51,160,44
chr2	197680000	198280000	ID_0.01_825	-0.701683598847	.	197680000	198280000	31,120,180
chr2	198280000	198640000	ID_0.01_826	-0.617326522579	.	198280000	198640000	51,160,44
chr2	198640000	199160000	ID_0.01_827	-0.786302340135	.	198640000	199160000	31,120,180
chr2	199160000	199880000	ID_0.01_828	-0.919989796753	.	199160000	199880000	51,160,44
chr2	199880000	200360000	ID_0.01_829	-0.179396464124	.	199880000	200360000	31,120,180
chr2	200360000	200840000	ID_0.01_830	-0.941053212343	.	200360000	200840000	51,160,44
chr2	200840000	201360000	ID_0.01_831	-0.929537278573	.	200840000	201360000	31,120,180
chr2	201360000	201760000	ID_0.01_832	-0.326021950303	.	201360000	201760000	51,160,44
chr2	201760000	202080000	ID_0.01_833	-0.868253072926	.	201760000	202080000	31,120,180
chr2	202080000	202640000	ID_0.01_834	-0.173292060761	.	202080000	202640000	51,160,44
chr2	202640000	203080000	ID_0.01_835	-0.706851727142	.	202640000	203080000	31,120,180
chr2	203080000	203440000	ID_0.01_836	-0.847532074254	.	203080000	203440000	51,160,44
chr2	203440000	203760000	ID_0.01_837	-0.668403520982	.	203440000	203760000	31,120,180
chr2	203760000	204080000	ID_0.01_838	-0.189447983470	.	203760000	204080000	51,160,44
chr2	204080000	204320000	ID_0.01_839	-0.295501162453	.	204080000	204320000	31,120,180
chr2	204320000	204800000	ID_0.01_840	-0.326087316814	.	204320000	204800000	51,160,44
chr2	204800000	205560000	ID_0.01_841	-0.538691730933	.	204800000	205560000	31,120,180
chr2	205560000	206080000	ID_0.01_842	-0.443892324096	.	205560000	206080000	51,160,44
chr2	206080000	206520000	ID_0.01_843	-0.059606373956	.	206080000	206520000	31,120,180
chr2	206520000	206840000	ID_0.01_844	-0.720513885423	.	206520000	206840000	51,160,44
chr2	206840000	208360000	ID_0.01_845	-0.691979650536	.	206840000	208360000	31,120,180
chr2	208360000	208960000	ID_0.01_846	-0.917376134193	.	208360000	208960000	51,160,44
chr2	208960000	209240000	ID_0.01_847	-0.773087658168	.	208960000	209240000	31,120,180
chr2	209240000	209680000	ID_0.01_848	-0.921305120270	.	209240000	209680000	51,160,44
chr2	209680000	210200000	ID_0.01_849	-0.039076971997	.	209680000	210200000	31,120,180
chr2	210200000	210440000	ID_0.01_850	-0.815859541981	.	210200000	210440000	51,160,44
chr2	210440000	210840000	ID_0.01_851	-0.218071431452	.	210440000	210840000	31,120,180
chr2	210840000	211080000	ID_0.01_852	-0.315411130324	.	210840000	211080000	51,160,44
chr2	211080000	211480000	ID_0.01_853	-0.515859230747	.	211080000	211480000	31,120,180
chr2	211480000	211960000	ID_0.01_854	-0.641059778004	.	211480000	211960000	51,160,44
chr2	211960000	212600000	ID_0.01_855	-0.448507637888	.	211960000	212600000	31,120,180
chr2	212600000	213440000	ID_0.01_856	-0.560532294670	.	212600000	213440000	51,160,44
chr2	213440000	214120000	ID_0.01_857	-1.067847766362	.	213440000	214120000	31,120,180
chr2	214120000	214680000	ID_0.01_858	-0.975670563086	.	214120000	214680000	51,160,44
chr2	214680000	215280000	ID_0.01_859	-0.293861052949	.	214680000	215280000	31,120,180
chr2	215280000	215840000	ID_0.01_860	-0.248278631978	.	215280000	215840000	51,160,44
chr2	215840000	216160000	ID_0.01_861	-0.181280120926	.	215840000	216160000	31,120,180
chr2	216160000	216800000	ID_0.01_862	-0.615750296453	.	216160000	216800000	51,160,44
chr2	216800000	217360000	ID_0.01_863	-0.943928077015	.	216800000	217360000	31,120,180
chr2	217360000	217560000	ID_0.01_864	-0.570909552086	.	217360000	217560000	51,160,44
chr2	217560000	218040000	ID_0.01_865	-0.835181340825	.	217560000	218040000	31,120,180
chr2	218040000	218360000	ID_0.01_866	-0.132002800645	.	218040000	218360000	51,160,44
chr2	218360000	218640000	ID_0.01_867	-0.078901475189	.	218360000	218640000	31,120,180
chr2	218640000	219000000	ID_0.01_868	-0.692530067882	.	218640000	219000000	51,160,44
chr2	219000000	219520000	ID_0.01_869	-0.770400532301	.	219000000	219520000	31,120,180
chr2	219520000	219840000	ID_0.01_870	-0.203682653388	.	219520000	219840000	51,160,44
chr2	219840000	220600000	ID_0.01_871	-0.327406505397	.	219840000	220600000	31,120,180
chr2	220600000	221040000	ID_0.01_872	-0.811212104852	.	220600000	221040000	51,160,44
chr2	221040000	221560000	ID_0.01_873	-0.277348091619	.	221040000	221560000	31,120,180
chr2	221560000	221960000	ID_0.01_874	-0.164669565550	.	221560000	221960000	51,160,44
chr2	221960000	222440000	ID_0.01_875	0.098535687970	.	221960000	222440000	31,120,180
chr2	222440000	222880000	ID_0.01_876	-0.894429763414	.	222440000	222880000	51,160,44
chr2	222880000	223520000	ID_0.01_877	-0.971085735260	.	222880000	223520000	31,120,180
chr2	223520000	223840000	ID_0.01_878	-0.885319087574	.	223520000	223840000	51,160,44
chr2	223840000	224840000	ID_0.01_879	-0.779035330370	.	223840000	224840000	31,120,180
chr2	224840000	225160000	ID_0.01_880	-0.836903806773	.	224840000	225160000	51,160,44
chr2	225160000	225640000	ID_0.01_881	-0.662253981264	.	225160000	225640000	31,120,180
chr2	225640000	225880000	ID_0.01_882	-0.378200331975	.	225640000	225880000	51,160,44
chr2	225880000	226520000	ID_0.01_883	-0.508660994898	.	225880000	226520000	31,120,180
chr2	226520000	227080000	ID_0.01_884	-0.950386448238	.	226520000	227080000	51,160,44
chr2	227080000	227640000	ID_0.01_885	-0.138791573370	.	227080000	227640000	31,120,180
chr2	227640000	227880000	ID_0.01_886	-0.455855439967	.	227640000	227880000	51,160,44
chr2	227880000	228200000	ID_0.01_887	-0.510608550943	.	227880000	228200000	31,120,180
chr2	228200000	228760000	ID_0.01_888	-0.446955953107	.	228200000	228760000	51,160,44
chr2	228760000	229520000	ID_0.01_889	-0.698490884323	.	228760000	229520000	31,120,180
chr2	229520000	230000000	ID_0.01_890	-0.946911449267	.	229520000	230000000	51,160,44
chr2	230000000	230600000	ID_0.01_891	-0.165398353434	.	230000000	230600000	31,120,180
chr2	230600000	231480000	ID_0.01_892	-0.910025281571	.	230600000	231480000	51,160,44
chr2	231480000	231920000	ID_0.01_893	-0.517291732685	.	231480000	231920000	31,120,180
chr2	231920000	232320000	ID_0.01_894	-0.642280271756	.	231920000	232320000	51,160,44
chr2	232320000	232680000	ID_0.01_895	-0.763518279496	.	232320000	232680000	31,120,180
chr2	232680000	233440000	ID_0.01_896	-0.709551134863	.	232680000	233440000	51,160,44
chr2	233440000	234160000	ID_0.01_897	-0.734587046655	.	233440000	234160000	31,120,180
chr2	234160000	234760000	ID_0.01_898	-0.677704423468	.	234160000	234760000	51,160,44
chr2	234760000	235440000	ID_0.01_899	-0.695602935010	.	234760000	235440000	31,120,180
chr2	235440000	236040000	ID_0.01_900	-0.837645559779	.	235440000	236040000	51,160,44
chr2	236040000	236680000	ID_0.01_901	-0.946622756187	.	236040000	236680000	31,120,180
chr2	236680000	237240000	ID_0.01_902	-1.120491938893	.	236680000	237240000	51,160,44
chr2	237240000	238000000	ID_0.01_903	-0.714714893947	.	237240000	238000000	31,120,180
chr2	238000000	238480000	ID_0.01_904	-1.109720842926	.	238000000	238480000	51,160,44
chr2	238480000	238680000	ID_0.01_905	-0.585792326750	.	238480000	238680000	31,120,180
chr2	238680000	239240000	ID_0.01_906	-0.451996989004	.	238680000	239240000	51,160,44
chr2	239240000	239960000	ID_0.01_907	-0.636347932015	.	239240000	239960000	31,120,180
chr2	239960000	240320000	ID_0.01_908	-0.493187409140	.	239960000	240320000	51,160,44
chr2	240320000	240960000	ID_0.01_909	-0.369938670898	.	240320000	240960000	31,120,180
chr2	240960000	241400000	ID_0.01_910	-0.406022688304	.	240960000	241400000	51,160,44
chr2	241400000	241760000	ID_0.01_911	-0.476529850593	.	241400000	241760000	31,120,180
chr2	241760000	242160000	ID_0.01_912	-0.353503435531	.	241760000	242160000	51,160,44
chr2	242160000	242600000	ID_0.01_913	-0.259210168242	.	242160000	242600000	31,120,180
chr3	440000	1120000	ID_0.01_914	-1.040154422436	.	440000	1120000	51,160,44
chr3	1120000	2120000	ID_0.01_915	-0.709151734448	.	1120000	2120000	31,120,180
chr3	2120000	3240000	ID_0.01_916	-0.361414563256	.	2120000	3240000	51,160,44
chr3	3240000	4040000	ID_0.01_917	-1.341373069698	.	3240000	4040000	31,120,180
chr3	4040000	4360000	ID_0.01_918	-0.195316564609	.	4040000	4360000	51,160,44
chr3	4360000	4720000	ID_0.01_919	-0.994566718138	.	4360000	4720000	31,120,180
chr3	4720000	5240000	ID_0.01_920	-1.076346775849	.	4720000	5240000	51,160,44
chr3	5240000	5840000	ID_0.01_921	-0.871092248808	.	5240000	5840000	31,120,180
chr3	5840000	6400000	ID_0.01_922	-0.610971269559	.	5840000	6400000	51,160,44
chr3	6400000	6880000	ID_0.01_923	-0.209905148714	.	6400000	6880000	31,120,180
chr3	6880000	7320000	ID_0.01_924	-0.385535012206	.	6880000	7320000	51,160,44
chr3	7320000	7840000	ID_0.01_925	-0.294801113066	.	7320000	7840000	31,120,180
chr3	7840000	8160000	ID_0.01_926	0.014310549116	.	7840000	8160000	51,160,44
chr3	8160000	8680000	ID_0.01_927	-0.407269567354	.	8160000	8680000	31,120,180
chr3	8680000	9000000	ID_0.01_928	-0.713925029119	.	8680000	9000000	51,160,44
chr3	9000000	9360000	ID_0.01_929	-0.549324761979	.	9000000	9360000	31,120,180
chr3	9360000	9840000	ID_0.01_930	-0.667389461125	.	9360000	9840000	51,160,44
chr3	9840000	10360000	ID_0.01_931	-0.773190190787	.	9840000	10360000	31,120,180
chr3	10360000	10800000	ID_0.01_932	-1.052192055959	.	10360000	10800000	51,160,44
chr3	10800000	11400000	ID_0.01_933	-0.555939627355	.	10800000	11400000	31,120,180
chr3	11400000	11880000	ID_0.01_934	-0.743058975183	.	11400000	11880000	51,160,44
chr3	11880000	12160000	ID_0.01_935	-0.395019741005	.	11880000	12160000	31,120,180
chr3	12160000	12560000	ID_0.01_936	-0.462714595780	.	12160000	12560000	51,160,44
chr3	12560000	13520000	ID_0.01_937	-0.880557935793	.	12560000	13520000	31,120,180
chr3	13520000	13960000	ID_0.01_938	-0.577180557187	.	13520000	13960000	51,160,44
chr3	13960000	14240000	ID_0.01_939	-0.197292139494	.	13960000	14240000	31,120,180
chr3	14240000	14560000	ID_0.01_940	-0.819442289670	.	14240000	14560000	51,160,44
chr3	14560000	15120000	ID_0.01_941	-0.539301938972	.	14560000	15120000	31,120,180
chr3	15120000	15640000	ID_0.01_942	-0.649224194945	.	15120000	15640000	51,160,44
chr3	15640000	16320000	ID_0.01_943	-0.740296134131	.	15640000	16320000	31,120,180
chr3	16320000	16640000	ID_0.01_944	-1.104303733659	.	16320000	16640000	51,160,44
chr3	16640000	17280000	ID_0.01_945	-1.095227306807	.	16640000	17280000	31,120,180
chr3	17280000	17920000	ID_0.01_946	-0.757413788638	.	17280000	17920000	51,160,44
chr3	17920000	18440000	ID_0.01_947	-0.723707669526	.	17920000	18440000	31,120,180
chr3	18440000	19080000	ID_0.01_948	-0.712910247465	.	18440000	19080000	51,160,44
chr3	19080000	19400000	ID_0.01_949	-1.012741823509	.	19080000	19400000	31,120,180
chr3	19400000	19920000	ID_0.01_950	-0.018081815353	.	19400000	19920000	51,160,44
chr3	19920000	20240000	ID_0.01_951	-0.823807816403	.	19920000	20240000	31,120,180
chr3	20240000	21000000	ID_0.01_952	-0.516409803484	.	20240000	21000000	51,160,44
chr3	21000000	21560000	ID_0.01_953	-0.567553168014	.	21000000	21560000	31,120,180
chr3	21560000	22160000	ID_0.01_954	-0.389116198608	.	21560000	22160000	51,160,44
chr3	22160000	22600000	ID_0.01_955	-0.867691468677	.	22160000	22600000	31,120,180
chr3	22600000	23000000	ID_0.01_956	-0.012023625507	.	22600000	23000000	51,160,44
chr3	23000000	23960000	ID_0.01_957	-0.568248364058	.	23000000	23960000	31,120,180
chr3	23960000	24280000	ID_0.01_958	-0.744272443955	.	23960000	24280000	51,160,44
chr3	24280000	24760000	ID_0.01_959	-0.249326306696	.	24280000	24760000	31,120,180
chr3	24760000	25640000	ID_0.01_960	-0.972455953614	.	24760000	25640000	51,160,44
chr3	25640000	25960000	ID_0.01_961	-0.912048909104	.	25640000	25960000	31,120,180
chr3	25960000	26760000	ID_0.01_962	-0.220192655207	.	25960000	26760000	51,160,44
chr3	26760000	27160000	ID_0.01_963	-0.333302346091	.	26760000	27160000	31,120,180
chr3	27160000	27760000	ID_0.01_964	-0.395766378453	.	27160000	27760000	51,160,44
chr3	27760000	28400000	ID_0.01_965	-0.787190639542	.	27760000	28400000	31,120,180
chr3	28400000	28920000	ID_0.01_966	-1.038596259144	.	28400000	28920000	51,160,44
chr3	28920000	30040000	ID_0.01_967	-0.466900072524	.	28920000	30040000	31,120,180
chr3	30040000	30800000	ID_0.01_968	-0.891082367062	.	30040000	30800000	51,160,44
chr3	30800000	31200000	ID_0.01_969	-1.129482307115	.	30800000	31200000	31,120,180
chr3	31200000	31600000	ID_0.01_970	-0.020249648582	.	31200000	31600000	51,160,44
chr3	31600000	32200000	ID_0.01_971	-0.527409225159	.	31600000	32200000	31,120,180
chr3	32200000	33160000	ID_0.01_972	-0.610336776824	.	32200000	33160000	51,160,44
chr3	33160000	33440000	ID_0.01_973	-0.437751011440	.	33160000	33440000	31,120,180
chr3	33440000	33880000	ID_0.01_974	-0.392715322382	.	33440000	33880000	51,160,44
chr3	33880000	34320000	ID_0.01_975	-1.295173259234	.	33880000	34320000	31,120,180
chr3	34320000	34760000	ID_0.01_976	0.060000589791	.	34320000	34760000	51,160,44
chr3	34760000	35320000	ID_0.01_977	-0.033081265099	.	34760000	35320000	31,120,180
chr3	35320000	35680000	ID_0.01_978	0.179494813408	.	35320000	35680000	51,160,44
chr3	35680000	36000000	ID_0.01_979	-0.216654713577	.	35680000	36000000	31,120,180
chr3	36000000	36760000	ID_0.01_980	-1.201571869644	.	36000000	36760000	51,160,44
chr3	36760000	37320000	ID_0.01_981	-1.105136786304	.	36760000	37320000	31,120,180
chr3	37320000	37840000	ID_0.01_982	-0.751117906449	.	37320000	37840000	51,160,44
chr3	37840000	38040000	ID_0.01_983	-0.816346092636	.	37840000	38040000	31,120,180
chr3	38040000	38720000	ID_0.01_984	-0.515144046732	.	38040000	38720000	51,160,44
chr3	38720000	39120000	ID_0.01_985	-0.170576847326	.	38720000	39120000	31,120,180
chr3	39120000	39440000	ID_0.01_986	-0.824472280315	.	39120000	39440000	51,160,44
chr3	39440000	40240000	ID_0.01_987	-1.035509296330	.	39440000	40240000	31,120,180
chr3	40240000	40600000	ID_0.01_988	-0.553256524567	.	40240000	40600000	51,160,44
chr3	40600000	41280000	ID_0.01_989	-0.854099004354	.	40600000	41280000	31,120,180
chr3	41280000	41920000	ID_0.01_990	-0.528259163034	.	41280000	41920000	51,160,44
chr3	41920000	42240000	ID_0.01_991	-0.878323612493	.	41920000	42240000	31,120,180
chr3	42240000	42600000	ID_0.01_992	-0.807283663176	.	42240000	42600000	51,160,44
chr3	42600000	42960000	ID_0.01_993	-0.548521237078	.	42600000	42960000	31,120,180
chr3	42960000	43560000	ID_0.01_994	-0.697431970639	.	42960000	43560000	51,160,44
chr3	43560000	44280000	ID_0.01_995	-0.488671264199	.	43560000	44280000	31,120,180
chr3	44280000	45040000	ID_0.01_996	-0.849029033757	.	44280000	45040000	51,160,44
chr3	45040000	45720000	ID_0.01_997	-0.889497714526	.	45040000	45720000	31,120,180
chr3	45720000	46120000	ID_0.01_998	-0.417807581640	.	45720000	46120000	51,160,44
chr3	46120000	47040000	ID_0.01_999	-0.135766018220	.	46120000	47040000	31,120,180
chr3	47040000	47440000	ID_0.01_1000	-0.458975252118	.	47040000	47440000	51,160,44
chr3	47440000	47840000	ID_0.01_1001	-0.684130811226	.	47440000	47840000	31,120,180
chr3	47840000	48200000	ID_0.01_1002	-0.579076274418	.	47840000	48200000	51,160,44
chr3	48200000	48720000	ID_0.01_1003	-0.737483589333	.	48200000	48720000	31,120,180
chr3	48720000	49080000	ID_0.01_1004	-0.311404126626	.	48720000	49080000	51,160,44
chr3	49080000	49480000	ID_0.01_1005	-0.422275573275	.	49080000	49480000	31,120,180
chr3	49480000	49720000	ID_0.01_1006	-0.292680456131	.	49480000	49720000	51,160,44
chr3	49720000	50360000	ID_0.01_1007	-0.575487625165	.	49720000	50360000	31,120,180
chr3	50360000	50680000	ID_0.01_1008	-0.782826098711	.	50360000	50680000	51,160,44
chr3	50680000	51440000	ID_0.01_1009	-0.901022707984	.	50680000	51440000	31,120,180
chr3	51440000	51960000	ID_0.01_1010	-1.026999012653	.	51440000	51960000	51,160,44
chr3	51960000	52440000	ID_0.01_1011	-0.538302054622	.	51960000	52440000	31,120,180
chr3	52440000	52760000	ID_0.01_1012	-0.382027664310	.	52440000	52760000	51,160,44
chr3	52760000	53320000	ID_0.01_1013	-0.359232797855	.	52760000	53320000	31,120,180
chr3	53320000	53960000	ID_0.01_1014	-0.564314795371	.	53320000	53960000	51,160,44
chr3	53960000	54480000	ID_0.01_1015	-0.938572509973	.	53960000	54480000	31,120,180
chr3	54480000	54880000	ID_0.01_1016	-0.578678930646	.	54480000	54880000	51,160,44
chr3	54880000	55520000	ID_0.01_1017	-0.761776242554	.	54880000	55520000	31,120,180
chr3	55520000	55840000	ID_0.01_1018	-0.703854375729	.	55520000	55840000	51,160,44
chr3	55840000	56320000	ID_0.01_1019	-0.021235408996	.	55840000	56320000	31,120,180
chr3	56320000	56680000	ID_0.01_1020	-0.735137805281	.	56320000	56680000	51,160,44
chr3	56680000	57120000	ID_0.01_1021	-0.893886357368	.	56680000	57120000	31,120,180
chr3	57120000	57560000	ID_0.01_1022	-0.444119744770	.	57120000	57560000	51,160,44
chr3	57560000	57920000	ID_0.01_1023	-0.162122299238	.	57560000	57920000	31,120,180
chr3	57920000	58160000	ID_0.01_1024	-0.255749375161	.	57920000	58160000	51,160,44
chr3	58160000	58640000	ID_0.01_1025	-0.388017160604	.	58160000	58640000	31,120,180
chr3	58640000	59200000	ID_0.01_1026	-0.585531321962	.	58640000	59200000	51,160,44
chr3	59200000	59560000	ID_0.01_1027	-0.534042396747	.	59200000	59560000	31,120,180
chr3	59560000	59840000	ID_0.01_1028	-0.267800266226	.	59560000	59840000	51,160,44
chr3	59840000	60560000	ID_0.01_1029	-0.449085361890	.	59840000	60560000	31,120,180
chr3	60560000	60880000	ID_0.01_1030	-0.390434265953	.	60560000	60880000	51,160,44
chr3	60880000	61520000	ID_0.01_1031	0.214965687249	.	60880000	61520000	31,120,180
chr3	61520000	62200000	ID_0.01_1032	-0.600755980411	.	61520000	62200000	51,160,44
chr3	62200000	62600000	ID_0.01_1033	-0.811312149066	.	62200000	62600000	31,120,180
chr3	62600000	63320000	ID_0.01_1034	-1.008979525664	.	62600000	63320000	51,160,44
chr3	63320000	64000000	ID_0.01_1035	-1.097773785836	.	63320000	64000000	31,120,180
chr3	64000000	64480000	ID_0.01_1036	-1.051516601917	.	64000000	64480000	51,160,44
chr3	64480000	65400000	ID_0.01_1037	-1.177102956105	.	64480000	65400000	31,120,180
chr3	65400000	65760000	ID_0.01_1038	-0.890541393474	.	65400000	65760000	51,160,44
chr3	65760000	66280000	ID_0.01_1039	-0.488286538319	.	65760000	66280000	31,120,180
chr3	66280000	66880000	ID_0.01_1040	-0.745966100854	.	66280000	66880000	51,160,44
chr3	66880000	67440000	ID_0.01_1041	-0.947235414467	.	66880000	67440000	31,120,180
chr3	67440000	67880000	ID_0.01_1042	-0.638142765795	.	67440000	67880000	51,160,44
chr3	67880000	68360000	ID_0.01_1043	-0.492284444186	.	67880000	68360000	31,120,180
chr3	68360000	69040000	ID_0.01_1044	0.028618213331	.	68360000	69040000	51,160,44
chr3	69040000	69720000	ID_0.01_1045	-1.212969405342	.	69040000	69720000	31,120,180
chr3	69720000	70080000	ID_0.01_1046	-0.666858425442	.	69720000	70080000	51,160,44
chr3	70080000	70560000	ID_0.01_1047	-0.414165516425	.	70080000	70560000	31,120,180
chr3	70560000	71040000	ID_0.01_1048	-0.591155995634	.	70560000	71040000	51,160,44
chr3	71040000	71720000	ID_0.01_1049	-0.845985340640	.	71040000	71720000	31,120,180
chr3	71720000	71920000	ID_0.01_1050	-0.897873191531	.	71720000	71920000	51,160,44
chr3	71920000	72320000	ID_0.01_1051	-0.503652578218	.	71920000	72320000	31,120,180
chr3	72320000	72880000	ID_0.01_1052	-0.126358852060	.	72320000	72880000	51,160,44
chr3	72880000	73160000	ID_0.01_1053	-0.963551656340	.	72880000	73160000	31,120,180
chr3	73160000	73520000	ID_0.01_1054	-0.716030596438	.	73160000	73520000	51,160,44
chr3	73520000	73920000	ID_0.01_1055	-0.481542038788	.	73520000	73920000	31,120,180
chr3	73920000	74640000	ID_0.01_1056	-0.817959272010	.	73920000	74640000	51,160,44
chr3	74640000	75240000	ID_0.01_1057	0.018520197996	.	74640000	75240000	31,120,180
chr3	75240000	75720000	ID_0.01_1058	-0.768670343397	.	75240000	75720000	51,160,44
chr3	75720000	76160000	ID_0.01_1059	-1.300697503018	.	75720000	76160000	31,120,180
chr3	76160000	76720000	ID_0.01_1060	-0.491739961405	.	76160000	76720000	51,160,44
chr3	76720000	77080000	ID_0.01_1061	-0.573384833560	.	76720000	77080000	31,120,180
chr3	77080000	77320000	ID_0.01_1062	-0.478558815242	.	77080000	77320000	51,160,44
chr3	77320000	78240000	ID_0.01_1063	-0.315670501994	.	77320000	78240000	31,120,180
chr3	78240000	78680000	ID_0.01_1064	-0.311732400230	.	78240000	78680000	51,160,44
chr3	78680000	79080000	ID_0.01_1065	-1.240543519879	.	78680000	79080000	31,120,180
chr3	79080000	79560000	ID_0.01_1066	-0.410715022377	.	79080000	79560000	51,160,44
chr3	79560000	79880000	ID_0.01_1067	-1.063822601045	.	79560000	79880000	31,120,180
chr3	79880000	80760000	ID_0.01_1068	0.016603568706	.	79880000	80760000	51,160,44
chr3	80760000	81320000	ID_0.01_1069	-0.621443688358	.	80760000	81320000	31,120,180
chr3	81320000	82400000	ID_0.01_1070	-0.786609385517	.	81320000	82400000	51,160,44
chr3	82400000	82760000	ID_0.01_1071	0.180570991587	.	82400000	82760000	31,120,180
chr3	82760000	83560000	ID_0.01_1072	-0.574232333891	.	82760000	83560000	51,160,44
chr3	83560000	84040000	ID_0.01_1073	-0.652615296486	.	83560000	84040000	31,120,180
chr3	84040000	85040000	ID_0.01_1074	-0.031329573612	.	84040000	85040000	51,160,44
chr3	85040000	85400000	ID_0.01_1075	-0.155591531225	.	85040000	85400000	31,120,180
chr3	85400000	85840000	ID_0.01_1076	-0.270457547921	.	85400000	85840000	51,160,44
chr3	85840000	86320000	ID_0.01_1077	-0.501249018207	.	85840000	86320000	31,120,180
chr3	86320000	86680000	ID_0.01_1078	-0.561247941846	.	86320000	86680000	51,160,44
chr3	86680000	87240000	ID_0.01_1079	-0.876630769309	.	86680000	87240000	31,120,180
chr3	87240000	87560000	ID_0.01_1080	-0.895663539529	.	87240000	87560000	51,160,44
chr3	87560000	88240000	ID_0.01_1081	-0.448972897447	.	87560000	88240000	31,120,180
chr3	88240000	88680000	ID_0.01_1082	-1.326023105642	.	88240000	88680000	51,160,44
chr3	88680000	89160000	ID_0.01_1083	-0.035978155579	.	88680000	89160000	31,120,180
chr3	89160000	89880000	ID_0.01_1084	-0.584201663479	.	89160000	89880000	51,160,44
chr3	89880000	90240000	ID_0.01_1085	-0.348130644744	.	89880000	90240000	31,120,180
chr3	90240000	93560000	ID_0.01_1086	-0.924206201347	.	90240000	93560000	51,160,44
chr3	93560000	94040000	ID_0.01_1087	-0.835732055574	.	93560000	94040000	31,120,180
chr3	94040000	94560000	ID_0.01_1088	-0.720720960925	.	94040000	94560000	51,160,44
chr3	94560000	95240000	ID_0.01_1089	-0.580612391850	.	94560000	95240000	31,120,180
chr3	95240000	96000000	ID_0.01_1090	-0.318529007350	.	95240000	96000000	51,160,44
chr3	96000000	96560000	ID_0.01_1091	-0.723489288594	.	96000000	96560000	31,120,180
chr3	96560000	97000000	ID_0.01_1092	-1.179499650439	.	96560000	97000000	51,160,44
chr3	97000000	97440000	ID_0.01_1093	0.016079252845	.	97000000	97440000	31,120,180
chr3	97440000	97760000	ID_0.01_1094	-0.984082659044	.	97440000	97760000	51,160,44
chr3	97760000	98280000	ID_0.01_1095	-0.953686752553	.	97760000	98280000	31,120,180
chr3	98280000	98760000	ID_0.01_1096	-0.470669997238	.	98280000	98760000	51,160,44
chr3	98760000	99200000	ID_0.01_1097	-0.621651033414	.	98760000	99200000	31,120,180
chr3	99200000	99520000	ID_0.01_1098	-0.313875109665	.	99200000	99520000	51,160,44
chr3	99520000	100000000	ID_0.01_1099	-1.420496583276	.	99520000	100000000	31,120,180
chr3	100000000	100440000	ID_0.01_1100	-0.725282051272	.	100000000	100440000	51,160,44
chr3	100440000	101520000	ID_0.01_1101	-0.439105667109	.	100440000	101520000	31,120,180
chr3	101520000	101960000	ID_0.01_1102	-1.050664935292	.	101520000	101960000	51,160,44
chr3	101960000	102360000	ID_0.01_1103	-0.790290844794	.	101960000	102360000	31,120,180
chr3	102360000	103120000	ID_0.01_1104	-0.684430832926	.	102360000	103120000	51,160,44
chr3	103120000	103440000	ID_0.01_1105	-0.363121647621	.	103120000	103440000	31,120,180
chr3	103440000	103960000	ID_0.01_1106	-0.333896322723	.	103440000	103960000	51,160,44
chr3	103960000	104320000	ID_0.01_1107	-0.457431588224	.	103960000	104320000	31,120,180
chr3	104320000	105080000	ID_0.01_1108	-0.568882260887	.	104320000	105080000	51,160,44
chr3	105080000	105240000	ID_0.01_1109	-0.836330999981	.	105080000	105240000	31,120,180
chr3	105240000	106320000	ID_0.01_1110	-0.807958918875	.	105240000	106320000	51,160,44
chr3	106320000	106880000	ID_0.01_1111	-0.694531915961	.	106320000	106880000	31,120,180
chr3	106880000	107280000	ID_0.01_1112	-0.997663000065	.	106880000	107280000	51,160,44
chr3	107280000	107640000	ID_0.01_1113	-0.602298316910	.	107280000	107640000	31,120,180
chr3	107640000	108200000	ID_0.01_1114	-0.373099835260	.	107640000	108200000	51,160,44
chr3	108200000	108720000	ID_0.01_1115	-1.022377526821	.	108200000	108720000	31,120,180
chr3	108720000	109240000	ID_0.01_1116	-0.678030974674	.	108720000	109240000	51,160,44
chr3	109240000	110080000	ID_0.01_1117	-0.759195628229	.	109240000	110080000	31,120,180
chr3	110080000	110800000	ID_0.01_1118	-0.474855527398	.	110080000	110800000	51,160,44
chr3	110800000	111280000	ID_0.01_1119	-0.662890375510	.	110800000	111280000	31,120,180
chr3	111280000	111840000	ID_0.01_1120	-1.001719993461	.	111280000	111840000	51,160,44
chr3	111840000	112280000	ID_0.01_1121	-0.695631903772	.	111840000	112280000	31,120,180
chr3	112280000	112720000	ID_0.01_1122	-1.149103970866	.	112280000	112720000	51,160,44
chr3	112720000	113040000	ID_0.01_1123	-1.108265461918	.	112720000	113040000	31,120,180
chr3	113040000	113440000	ID_0.01_1124	-0.378947151582	.	113040000	113440000	51,160,44
chr3	113440000	113840000	ID_0.01_1125	-0.664668268979	.	113440000	113840000	31,120,180
chr3	113840000	114080000	ID_0.01_1126	-0.767910924139	.	113840000	114080000	51,160,44
chr3	114080000	114520000	ID_0.01_1127	-0.824906370503	.	114080000	114520000	31,120,180
chr3	114520000	114920000	ID_0.01_1128	-0.391472750066	.	114520000	114920000	51,160,44
chr3	114920000	115520000	ID_0.01_1129	-0.839335954718	.	114920000	115520000	31,120,180
chr3	115520000	116480000	ID_0.01_1130	-1.138992283697	.	115520000	116480000	51,160,44
chr3	116480000	117160000	ID_0.01_1131	-1.162757452879	.	116480000	117160000	31,120,180
chr3	117160000	117720000	ID_0.01_1132	-0.305725029674	.	117160000	117720000	51,160,44
chr3	117720000	118560000	ID_0.01_1133	-0.815057558583	.	117720000	118560000	31,120,180
chr3	118560000	118960000	ID_0.01_1134	-0.877145821572	.	118560000	118960000	51,160,44
chr3	118960000	119520000	ID_0.01_1135	-0.727745418374	.	118960000	119520000	31,120,180
chr3	119520000	119920000	ID_0.01_1136	-0.580624255411	.	119520000	119920000	51,160,44
chr3	119920000	120280000	ID_0.01_1137	-0.713227897351	.	119920000	120280000	31,120,180
chr3	120280000	121240000	ID_0.01_1138	-0.774420263768	.	120280000	121240000	51,160,44
chr3	121240000	122120000	ID_0.01_1139	-0.967641273438	.	121240000	122120000	31,120,180
chr3	122120000	123000000	ID_0.01_1140	-1.050857299772	.	122120000	123000000	51,160,44
chr3	123000000	123280000	ID_0.01_1141	-0.542370394265	.	123000000	123280000	31,120,180
chr3	123280000	123720000	ID_0.01_1142	-0.955558368540	.	123280000	123720000	51,160,44
chr3	123720000	124640000	ID_0.01_1143	-0.716059044662	.	123720000	124640000	31,120,180
chr3	124640000	125280000	ID_0.01_1144	-0.363982916617	.	124640000	125280000	51,160,44
chr3	125280000	126200000	ID_0.01_1145	-0.740718767592	.	125280000	126200000	31,120,180
chr3	126200000	126720000	ID_0.01_1146	-0.754552141958	.	126200000	126720000	51,160,44
chr3	126720000	127280000	ID_0.01_1147	-0.639818155736	.	126720000	127280000	31,120,180
chr3	127280000	127800000	ID_0.01_1148	-1.276570108472	.	127280000	127800000	51,160,44
chr3	127800000	128320000	ID_0.01_1149	-0.979458034441	.	127800000	128320000	31,120,180
chr3	128320000	128680000	ID_0.01_1150	-1.068307402002	.	128320000	128680000	51,160,44
chr3	128680000	129000000	ID_0.01_1151	-0.506159647495	.	128680000	129000000	31,120,180
chr3	129000000	129640000	ID_0.01_1152	-0.631916936187	.	129000000	129640000	51,160,44
chr3	129640000	129840000	ID_0.01_1153	-0.544717840491	.	129640000	129840000	31,120,180
chr3	129840000	130440000	ID_0.01_1154	-1.000424876137	.	129840000	130440000	51,160,44
chr3	130440000	130760000	ID_0.01_1155	-0.506918973473	.	130440000	130760000	31,120,180
chr3	130760000	131240000	ID_0.01_1156	-0.878987654335	.	130760000	131240000	51,160,44
chr3	131240000	132440000	ID_0.01_1157	-0.551856921512	.	131240000	132440000	31,120,180
chr3	132440000	132760000	ID_0.01_1158	-1.274901312736	.	132440000	132760000	51,160,44
chr3	132760000	133360000	ID_0.01_1159	-0.503477488412	.	132760000	133360000	31,120,180
chr3	133360000	133640000	ID_0.01_1160	-0.788442415628	.	133360000	133640000	51,160,44
chr3	133640000	133920000	ID_0.01_1161	-0.322109019555	.	133640000	133920000	31,120,180
chr3	133920000	134400000	ID_0.01_1162	-0.514638838179	.	133920000	134400000	51,160,44
chr3	134400000	135200000	ID_0.01_1163	-1.315746592200	.	134400000	135200000	31,120,180
chr3	135200000	135760000	ID_0.01_1164	-0.508344232922	.	135200000	135760000	51,160,44
chr3	135760000	136480000	ID_0.01_1165	-0.972834355889	.	135760000	136480000	31,120,180
chr3	136480000	136760000	ID_0.01_1166	-0.370691448568	.	136480000	136760000	51,160,44
chr3	136760000	137400000	ID_0.01_1167	-1.165445024188	.	136760000	137400000	31,120,180
chr3	137400000	137840000	ID_0.01_1168	-0.336319569660	.	137400000	137840000	51,160,44
chr3	137840000	138200000	ID_0.01_1169	-0.750272170750	.	137840000	138200000	31,120,180
chr3	138200000	138640000	ID_0.01_1170	-0.381553672839	.	138200000	138640000	51,160,44
chr3	138640000	139080000	ID_0.01_1171	-0.853211866503	.	138640000	139080000	31,120,180
chr3	139080000	139680000	ID_0.01_1172	-1.337480596713	.	139080000	139680000	51,160,44
chr3	139680000	140240000	ID_0.01_1173	-0.691661694958	.	139680000	140240000	31,120,180
chr3	140240000	140600000	ID_0.01_1174	-0.061547260940	.	140240000	140600000	51,160,44
chr3	140600000	141000000	ID_0.01_1175	-1.061464516187	.	140600000	141000000	31,120,180
chr3	141000000	141280000	ID_0.01_1176	-0.771381333169	.	141000000	141280000	51,160,44
chr3	141280000	141680000	ID_0.01_1177	-0.489776338905	.	141280000	141680000	31,120,180
chr3	141680000	142200000	ID_0.01_1178	-0.104589587220	.	141680000	142200000	51,160,44
chr3	142200000	142720000	ID_0.01_1179	-0.633838476070	.	142200000	142720000	31,120,180
chr3	142720000	143480000	ID_0.01_1180	-1.030105949996	.	142720000	143480000	51,160,44
chr3	143480000	144480000	ID_0.01_1181	-0.896507494614	.	143480000	144480000	31,120,180
chr3	144480000	145480000	ID_0.01_1182	-0.534006843462	.	144480000	145480000	51,160,44
chr3	145480000	145920000	ID_0.01_1183	-0.664780832533	.	145480000	145920000	31,120,180
chr3	145920000	146360000	ID_0.01_1184	-0.405962920321	.	145920000	146360000	51,160,44
chr3	146360000	146840000	ID_0.01_1185	-0.894816657550	.	146360000	146840000	31,120,180
chr3	146840000	147360000	ID_0.01_1186	-0.184999797029	.	146840000	147360000	51,160,44
chr3	147360000	147800000	ID_0.01_1187	-0.224753780731	.	147360000	147800000	31,120,180
chr3	147800000	148080000	ID_0.01_1188	-0.669237337876	.	147800000	148080000	51,160,44
chr3	148080000	148440000	ID_0.01_1189	-0.512118716084	.	148080000	148440000	31,120,180
chr3	148440000	148680000	ID_0.01_1190	-0.522855095881	.	148440000	148680000	51,160,44
chr3	148680000	149200000	ID_0.01_1191	-0.697598907471	.	148680000	149200000	31,120,180
chr3	149200000	149640000	ID_0.01_1192	-0.651135651718	.	149200000	149640000	51,160,44
chr3	149640000	149920000	ID_0.01_1193	-0.594248360589	.	149640000	149920000	31,120,180
chr3	149920000	150240000	ID_0.01_1194	-0.686416711196	.	149920000	150240000	51,160,44
chr3	150240000	150880000	ID_0.01_1195	-0.843778696485	.	150240000	150880000	31,120,180
chr3	150880000	151120000	ID_0.01_1196	-0.562573003063	.	150880000	151120000	51,160,44
chr3	151120000	151640000	ID_0.01_1197	-0.709751640693	.	151120000	151640000	31,120,180
chr3	151640000	152200000	ID_0.01_1198	-0.879480665677	.	151640000	152200000	51,160,44
chr3	152200000	152720000	ID_0.01_1199	-0.904010439325	.	152200000	152720000	31,120,180
chr3	152720000	153360000	ID_0.01_1200	-1.009727505411	.	152720000	153360000	51,160,44
chr3	153360000	153720000	ID_0.01_1201	-0.415805490929	.	153360000	153720000	31,120,180
chr3	153720000	154040000	ID_0.01_1202	-0.504463271767	.	153720000	154040000	51,160,44
chr3	154040000	154480000	ID_0.01_1203	-0.932758643639	.	154040000	154480000	31,120,180
chr3	154480000	155080000	ID_0.01_1204	-0.819797520283	.	154480000	155080000	51,160,44
chr3	155080000	155440000	ID_0.01_1205	-1.125549196761	.	155080000	155440000	31,120,180
chr3	155440000	155720000	ID_0.01_1206	-0.770304462179	.	155440000	155720000	51,160,44
chr3	155720000	156240000	ID_0.01_1207	-0.847134214274	.	155720000	156240000	31,120,180
chr3	156240000	156880000	ID_0.01_1208	-0.831841545875	.	156240000	156880000	51,160,44
chr3	156880000	157320000	ID_0.01_1209	-1.159603441368	.	156880000	157320000	31,120,180
chr3	157320000	158280000	ID_0.01_1210	-0.919233504090	.	157320000	158280000	51,160,44
chr3	158280000	158520000	ID_0.01_1211	-0.723425014469	.	158280000	158520000	31,120,180
chr3	158520000	158960000	ID_0.01_1212	-1.004574575067	.	158520000	158960000	51,160,44
chr3	158960000	159320000	ID_0.01_1213	-0.890152069152	.	158960000	159320000	31,120,180
chr3	159320000	160240000	ID_0.01_1214	-0.352324727987	.	159320000	160240000	51,160,44
chr3	160240000	160680000	ID_0.01_1215	-0.939711799211	.	160240000	160680000	31,120,180
chr3	160680000	161200000	ID_0.01_1216	-0.312541901283	.	160680000	161200000	51,160,44
chr3	161200000	161600000	ID_0.01_1217	-1.132464688904	.	161200000	161600000	31,120,180
chr3	161600000	162120000	ID_0.01_1218	-0.606964924008	.	161600000	162120000	51,160,44
chr3	162120000	162720000	ID_0.01_1219	-0.170387191620	.	162120000	162720000	31,120,180
chr3	162720000	163200000	ID_0.01_1220	-1.061474200098	.	162720000	163200000	51,160,44
chr3	163200000	163640000	ID_0.01_1221	-0.309277716393	.	163200000	163640000	31,120,180
chr3	163640000	164160000	ID_0.01_1222	-0.590399660727	.	163640000	164160000	51,160,44
chr3	164160000	164920000	ID_0.01_1223	-0.072493128969	.	164160000	164920000	31,120,180
chr3	164920000	165640000	ID_0.01_1224	-1.491961345772	.	164920000	165640000	51,160,44
chr3	165640000	166400000	ID_0.01_1225	-0.652998036221	.	165640000	166400000	31,120,180
chr3	166400000	166760000	ID_0.01_1226	-0.030668006816	.	166400000	166760000	51,160,44
chr3	166760000	167080000	ID_0.01_1227	-0.206665466189	.	166760000	167080000	31,120,180
chr3	167080000	167440000	ID_0.01_1228	-1.190452544488	.	167080000	167440000	51,160,44
chr3	167440000	167920000	ID_0.01_1229	-0.457097658984	.	167440000	167920000	31,120,180
chr3	167920000	168200000	ID_0.01_1230	-0.926284218256	.	167920000	168200000	51,160,44
chr3	168200000	168600000	ID_0.01_1231	-0.306977461873	.	168200000	168600000	31,120,180
chr3	168600000	168840000	ID_0.01_1232	-0.835280019917	.	168600000	168840000	51,160,44
chr3	168840000	169480000	ID_0.01_1233	-0.750714303950	.	168840000	169480000	31,120,180
chr3	169480000	169880000	ID_0.01_1234	-1.191180304997	.	169480000	169880000	51,160,44
chr3	169880000	170120000	ID_0.01_1235	-0.358205252340	.	169880000	170120000	31,120,180
chr3	170120000	170560000	ID_0.01_1236	-0.643605332906	.	170120000	170560000	51,160,44
chr3	170560000	171280000	ID_0.01_1237	-1.060673106060	.	170560000	171280000	31,120,180
chr3	171280000	172080000	ID_0.01_1238	-0.744637417752	.	171280000	172080000	51,160,44
chr3	172080000	172480000	ID_0.01_1239	-0.672414566420	.	172080000	172480000	31,120,180
chr3	172480000	173080000	ID_0.01_1240	-1.088217534660	.	172480000	173080000	51,160,44
chr3	173080000	173840000	ID_0.01_1241	-0.576803918335	.	173080000	173840000	31,120,180
chr3	173840000	174160000	ID_0.01_1242	-0.563035838539	.	173840000	174160000	51,160,44
chr3	174160000	174560000	ID_0.01_1243	-0.293653872916	.	174160000	174560000	31,120,180
chr3	174560000	174880000	ID_0.01_1244	-0.490628498765	.	174560000	174880000	51,160,44
chr3	174880000	175640000	ID_0.01_1245	-0.178567321205	.	174880000	175640000	31,120,180
chr3	175640000	176160000	ID_0.01_1246	-0.026632526847	.	175640000	176160000	51,160,44
chr3	176160000	176680000	ID_0.01_1247	-0.889617905195	.	176160000	176680000	31,120,180
chr3	176680000	177080000	ID_0.01_1248	-0.778116906825	.	176680000	177080000	51,160,44
chr3	177080000	177520000	ID_0.01_1249	-0.043283781966	.	177080000	177520000	31,120,180
chr3	177520000	178120000	ID_0.01_1250	-0.069107341647	.	177520000	178120000	51,160,44
chr3	178120000	178720000	ID_0.01_1251	-1.137004220311	.	178120000	178720000	31,120,180
chr3	178720000	179040000	ID_0.01_1252	-0.998198597051	.	178720000	179040000	51,160,44
chr3	179040000	179360000	ID_0.01_1253	-0.478501535388	.	179040000	179360000	31,120,180
chr3	179360000	180320000	ID_0.01_1254	-1.017553265019	.	179360000	180320000	51,160,44
chr3	180320000	180920000	ID_0.01_1255	-1.194414786830	.	180320000	180920000	31,120,180
chr3	180920000	181440000	ID_0.01_1256	-0.794943602563	.	180920000	181440000	51,160,44
chr3	181440000	181960000	ID_0.01_1257	-1.117433111467	.	181440000	181960000	31,120,180
chr3	181960000	182400000	ID_0.01_1258	-0.514177473117	.	181960000	182400000	51,160,44
chr3	182400000	182840000	ID_0.01_1259	-1.054986718875	.	182400000	182840000	31,120,180
chr3	182840000	183120000	ID_0.01_1260	-0.759026361456	.	182840000	183120000	51,160,44
chr3	183120000	183600000	ID_0.01_1261	-0.548270734163	.	183120000	183600000	31,120,180
chr3	183600000	184080000	ID_0.01_1262	-0.855432993120	.	183600000	184080000	51,160,44
chr3	184080000	184560000	ID_0.01_1263	-0.819867395246	.	184080000	184560000	31,120,180
chr3	184560000	185000000	ID_0.01_1264	-1.099391015481	.	184560000	185000000	51,160,44
chr3	185000000	185320000	ID_0.01_1265	-0.803932986705	.	185000000	185320000	31,120,180
chr3	185320000	185680000	ID_0.01_1266	-0.842032914523	.	185320000	185680000	51,160,44
chr3	185680000	185960000	ID_0.01_1267	-0.958383978809	.	185680000	185960000	31,120,180
chr3	185960000	186280000	ID_0.01_1268	-0.296959938286	.	185960000	186280000	51,160,44
chr3	186280000	186560000	ID_0.01_1269	-0.858356348386	.	186280000	186560000	31,120,180
chr3	186560000	186920000	ID_0.01_1270	-0.812754454338	.	186560000	186920000	51,160,44
chr3	186920000	187440000	ID_0.01_1271	-0.706981385606	.	186920000	187440000	31,120,180
chr3	187440000	188000000	ID_0.01_1272	-1.509017623994	.	187440000	188000000	51,160,44
chr3	188000000	188680000	ID_0.01_1273	-0.112510151498	.	188000000	188680000	31,120,180
chr3	188680000	188960000	ID_0.01_1274	-0.602231148472	.	188680000	188960000	51,160,44
chr3	188960000	189680000	ID_0.01_1275	-1.187217269555	.	188960000	189680000	31,120,180
chr3	189680000	190120000	ID_0.01_1276	-1.101281313644	.	189680000	190120000	51,160,44
chr3	190120000	190440000	ID_0.01_1277	-0.294957382296	.	190120000	190440000	31,120,180
chr3	190440000	190800000	ID_0.01_1278	-0.432531226136	.	190440000	190800000	51,160,44
chr3	190800000	191120000	ID_0.01_1279	-0.383489964742	.	190800000	191120000	31,120,180
chr3	191120000	191800000	ID_0.01_1280	-0.783465997101	.	191120000	191800000	51,160,44
chr3	191800000	192160000	ID_0.01_1281	0.130121889183	.	191800000	192160000	31,120,180
chr3	192160000	192520000	ID_0.01_1282	-1.121945047188	.	192160000	192520000	51,160,44
chr3	192520000	192880000	ID_0.01_1283	-0.644553359233	.	192520000	192880000	31,120,180
chr3	192880000	193320000	ID_0.01_1284	-0.205925381621	.	192880000	193320000	51,160,44
chr3	193320000	194040000	ID_0.01_1285	-1.347585130112	.	193320000	194040000	31,120,180
chr3	194040000	194360000	ID_0.01_1286	-0.889813940669	.	194040000	194360000	51,160,44
chr3	194360000	195000000	ID_0.01_1287	-1.123891744075	.	194360000	195000000	31,120,180
chr3	195000000	195280000	ID_0.01_1288	-0.684012172821	.	195000000	195280000	51,160,44
chr3	195280000	195720000	ID_0.01_1289	-0.998685174649	.	195280000	195720000	31,120,180
chr3	195720000	196280000	ID_0.01_1290	-0.972507303994	.	195720000	196280000	51,160,44
chr3	196280000	196680000	ID_0.01_1291	-0.820409657130	.	196280000	196680000	31,120,180
chr3	196680000	196920000	ID_0.01_1292	-0.413073700260	.	196680000	196920000	51,160,44
chr3	196920000	197280000	ID_0.01_1293	-0.553264627492	.	196920000	197280000	31,120,180
chr4	560000	1000000	ID_0.01_1294	-0.100523427900	.	560000	1000000	51,160,44
chr4	1000000	1360000	ID_0.01_1295	-0.313450041254	.	1000000	1360000	31,120,180
chr4	1360000	1680000	ID_0.01_1296	-0.027163000307	.	1360000	1680000	51,160,44
chr4	1680000	2200000	ID_0.01_1297	-0.674861220011	.	1680000	2200000	31,120,180
chr4	2200000	2480000	ID_0.01_1298	-0.202531489414	.	2200000	2480000	51,160,44
chr4	2480000	3080000	ID_0.01_1299	-0.025772420785	.	2480000	3080000	31,120,180
chr4	3080000	3520000	ID_0.01_1300	-0.433690910091	.	3080000	3520000	51,160,44
chr4	3520000	3960000	ID_0.01_1301	-0.586140193835	.	3520000	3960000	31,120,180
chr4	3960000	4440000	ID_0.01_1302	-0.774689017038	.	3960000	4440000	51,160,44
chr4	4440000	5000000	ID_0.01_1303	-0.469620439129	.	4440000	5000000	31,120,180
chr4	5000000	5400000	ID_0.01_1304	-0.815561954088	.	5000000	5400000	51,160,44
chr4	5400000	5800000	ID_0.01_1305	-0.156252526820	.	5400000	5800000	31,120,180
chr4	5800000	6000000	ID_0.01_1306	-0.560764211743	.	5800000	6000000	51,160,44
chr4	6000000	6240000	ID_0.01_1307	-0.376456581155	.	6000000	6240000	31,120,180
chr4	6240000	6720000	ID_0.01_1308	-0.280094819617	.	6240000	6720000	51,160,44
chr4	6720000	7080000	ID_0.01_1309	-0.413068573602	.	6720000	7080000	31,120,180
chr4	7080000	7760000	ID_0.01_1310	-0.494810450470	.	7080000	7760000	51,160,44
chr4	7760000	8960000	ID_0.01_1311	-0.581331512039	.	7760000	8960000	31,120,180
chr4	8960000	9360000	ID_0.01_1312	-0.436259779001	.	8960000	9360000	51,160,44
chr4	9360000	9680000	ID_0.01_1313	-1.376752442187	.	9360000	9680000	31,120,180
chr4	9680000	10120000	ID_0.01_1314	-0.843157725373	.	9680000	10120000	51,160,44
chr4	10120000	10560000	ID_0.01_1315	-1.031324853058	.	10120000	10560000	31,120,180
chr4	10560000	11400000	ID_0.01_1316	-1.031356563298	.	10560000	11400000	51,160,44
chr4	11400000	11760000	ID_0.01_1317	-0.555580724709	.	11400000	11760000	31,120,180
chr4	11760000	12720000	ID_0.01_1318	-0.493389871988	.	11760000	12720000	51,160,44
chr4	12720000	13560000	ID_0.01_1319	-0.864888726679	.	12720000	13560000	31,120,180
chr4	13560000	14240000	ID_0.01_1320	-1.108985586452	.	13560000	14240000	51,160,44
chr4	14240000	14840000	ID_0.01_1321	0.130804994283	.	14240000	14840000	31,120,180
chr4	14840000	15480000	ID_0.01_1322	0.004380808887	.	14840000	15480000	51,160,44
chr4	15480000	16000000	ID_0.01_1323	-0.423707356833	.	15480000	16000000	31,120,180
chr4	16000000	16280000	ID_0.01_1324	-0.460836112692	.	16000000	16280000	51,160,44
chr4	16280000	16880000	ID_0.01_1325	-1.073423039586	.	16280000	16880000	31,120,180
chr4	16880000	17480000	ID_0.01_1326	-0.340084952121	.	16880000	17480000	51,160,44
chr4	17480000	17840000	ID_0.01_1327	-0.820518217221	.	17480000	17840000	31,120,180
chr4	17840000	18600000	ID_0.01_1328	-0.461725399753	.	17840000	18600000	51,160,44
chr4	18600000	19200000	ID_0.01_1329	-0.989207540357	.	18600000	19200000	31,120,180
chr4	19200000	19920000	ID_0.01_1330	-0.480028767336	.	19200000	19920000	51,160,44
chr4	19920000	20240000	ID_0.01_1331	0.016451838068	.	19920000	20240000	31,120,180
chr4	20240000	20720000	ID_0.01_1332	-0.835629827101	.	20240000	20720000	51,160,44
chr4	20720000	21160000	ID_0.01_1333	-1.073673546205	.	20720000	21160000	31,120,180
chr4	21160000	21480000	ID_0.01_1334	-0.209238141135	.	21160000	21480000	51,160,44
chr4	21480000	21800000	ID_0.01_1335	-0.591553400000	.	21480000	21800000	31,120,180
chr4	21800000	22400000	ID_0.01_1336	-0.925153834344	.	21800000	22400000	51,160,44
chr4	22400000	22720000	ID_0.01_1337	-0.670461162316	.	22400000	22720000	31,120,180
chr4	22720000	23760000	ID_0.01_1338	-0.490329886389	.	22720000	23760000	51,160,44
chr4	23760000	24480000	ID_0.01_1339	-0.343610719456	.	23760000	24480000	31,120,180
chr4	24480000	24960000	ID_0.01_1340	-1.058764088920	.	24480000	24960000	51,160,44
chr4	24960000	25400000	ID_0.01_1341	-0.126760550935	.	24960000	25400000	31,120,180
chr4	25400000	25800000	ID_0.01_1342	-0.889431930152	.	25400000	25800000	51,160,44
chr4	25800000	26440000	ID_0.01_1343	-0.578796794428	.	25800000	26440000	31,120,180
chr4	26440000	26720000	ID_0.01_1344	-0.608121836373	.	26440000	26720000	51,160,44
chr4	26720000	27040000	ID_0.01_1345	0.000379314575	.	26720000	27040000	31,120,180
chr4	27040000	27680000	ID_0.01_1346	-0.812701823172	.	27040000	27680000	51,160,44
chr4	27680000	28200000	ID_0.01_1347	-0.636853573011	.	27680000	28200000	31,120,180
chr4	28200000	28680000	ID_0.01_1348	-0.325200633240	.	28200000	28680000	51,160,44
chr4	28680000	29080000	ID_0.01_1349	-0.436614630815	.	28680000	29080000	31,120,180
chr4	29080000	29480000	ID_0.01_1350	-0.513239558099	.	29080000	29480000	51,160,44
chr4	29480000	29760000	ID_0.01_1351	-0.146172335690	.	29480000	29760000	31,120,180
chr4	29760000	30320000	ID_0.01_1352	-0.211041877830	.	29760000	30320000	51,160,44
chr4	30320000	30720000	ID_0.01_1353	-0.328633785401	.	30320000	30720000	31,120,180
chr4	30720000	31040000	ID_0.01_1354	-0.918007252923	.	30720000	31040000	51,160,44
chr4	31040000	31360000	ID_0.01_1355	-0.161612904858	.	31040000	31360000	31,120,180
chr4	31360000	31720000	ID_0.01_1356	-0.320400151566	.	31360000	31720000	51,160,44
chr4	31720000	32760000	ID_0.01_1357	-0.156226836176	.	31720000	32760000	31,120,180
chr4	32760000	33080000	ID_0.01_1358	-0.148050801989	.	32760000	33080000	51,160,44
chr4	33080000	33640000	ID_0.01_1359	-0.139429552029	.	33080000	33640000	31,120,180
chr4	33640000	34360000	ID_0.01_1360	-0.404164069202	.	33640000	34360000	51,160,44
chr4	34360000	34720000	ID_0.01_1361	-0.044742699299	.	34360000	34720000	31,120,180
chr4	34720000	35440000	ID_0.01_1362	-0.358009504448	.	34720000	35440000	51,160,44
chr4	35440000	35920000	ID_0.01_1363	-0.112622815721	.	35440000	35920000	31,120,180
chr4	35920000	36400000	ID_0.01_1364	-0.502597611704	.	35920000	36400000	51,160,44
chr4	36400000	37400000	ID_0.01_1365	-0.812030817772	.	36400000	37400000	31,120,180
chr4	37400000	38040000	ID_0.01_1366	-0.786123639993	.	37400000	38040000	51,160,44
chr4	38040000	38760000	ID_0.01_1367	-0.617800218713	.	38040000	38760000	31,120,180
chr4	38760000	39200000	ID_0.01_1368	-0.844582641371	.	38760000	39200000	51,160,44
chr4	39200000	39480000	ID_0.01_1369	-0.313676427493	.	39200000	39480000	31,120,180
chr4	39480000	40040000	ID_0.01_1370	-0.350520749260	.	39480000	40040000	51,160,44
chr4	40040000	40320000	ID_0.01_1371	-0.570622614768	.	40040000	40320000	31,120,180
chr4	40320000	40720000	ID_0.01_1372	0.014277568728	.	40320000	40720000	51,160,44
chr4	40720000	40920000	ID_0.01_1373	-0.391047129517	.	40720000	40920000	31,120,180
chr4	40920000	41280000	ID_0.01_1374	-0.544729719727	.	40920000	41280000	51,160,44
chr4	41280000	41680000	ID_0.01_1375	-1.011293185799	.	41280000	41680000	31,120,180
chr4	41680000	41920000	ID_0.01_1376	-0.767762939063	.	41680000	41920000	51,160,44
chr4	41920000	42280000	ID_0.01_1377	-0.591407745682	.	41920000	42280000	31,120,180
chr4	42280000	42560000	ID_0.01_1378	-0.120644726286	.	42280000	42560000	51,160,44
chr4	42560000	43000000	ID_0.01_1379	-0.400930220200	.	42560000	43000000	31,120,180
chr4	43000000	43760000	ID_0.01_1380	-0.786192644833	.	43000000	43760000	51,160,44
chr4	43760000	44680000	ID_0.01_1381	-0.270035929065	.	43760000	44680000	31,120,180
chr4	44680000	45480000	ID_0.01_1382	-1.076444525779	.	44680000	45480000	51,160,44
chr4	45480000	45920000	ID_0.01_1383	-0.588269301182	.	45480000	45920000	31,120,180
chr4	45920000	46320000	ID_0.01_1384	-0.044768376347	.	45920000	46320000	51,160,44
chr4	46320000	46840000	ID_0.01_1385	-0.751454980683	.	46320000	46840000	31,120,180
chr4	46840000	47120000	ID_0.01_1386	-0.134736009960	.	46840000	47120000	51,160,44
chr4	47120000	47400000	ID_0.01_1387	0.175262347346	.	47120000	47400000	31,120,180
chr4	47400000	47600000	ID_0.01_1388	-0.182223049147	.	47400000	47600000	51,160,44
chr4	47600000	48120000	ID_0.01_1389	-0.213955184645	.	47600000	48120000	31,120,180
chr4	48120000	48560000	ID_0.01_1390	-0.428749090768	.	48120000	48560000	51,160,44
chr4	48560000	49000000	ID_0.01_1391	-0.254902002397	.	48560000	49000000	31,120,180
chr4	49000000	53080000	ID_0.01_1392	-0.887845160993	.	49000000	53080000	51,160,44
chr4	53080000	53880000	ID_0.01_1393	-0.491612385860	.	53080000	53880000	31,120,180
chr4	53880000	54280000	ID_0.01_1394	-0.902478269882	.	53880000	54280000	51,160,44
chr4	54280000	54760000	ID_0.01_1395	-0.222216027632	.	54280000	54760000	31,120,180
chr4	54760000	55120000	ID_0.01_1396	-0.422618548664	.	54760000	55120000	51,160,44
chr4	55120000	55560000	ID_0.01_1397	-1.240953480058	.	55120000	55560000	31,120,180
chr4	55560000	55840000	ID_0.01_1398	-0.137789208542	.	55560000	55840000	51,160,44
chr4	55840000	56200000	ID_0.01_1399	-0.778883091710	.	55840000	56200000	31,120,180
chr4	56200000	56760000	ID_0.01_1400	-0.739410187426	.	56200000	56760000	51,160,44
chr4	56760000	57200000	ID_0.01_1401	-0.797778187005	.	56760000	57200000	31,120,180
chr4	57200000	57880000	ID_0.01_1402	-0.689153730943	.	57200000	57880000	51,160,44
chr4	57880000	58280000	ID_0.01_1403	-0.687104243729	.	57880000	58280000	31,120,180
chr4	58280000	59040000	ID_0.01_1404	-0.578142791369	.	58280000	59040000	51,160,44
chr4	59040000	60080000	ID_0.01_1405	-0.463588097485	.	59040000	60080000	31,120,180
chr4	60080000	61080000	ID_0.01_1406	-0.625390691371	.	60080000	61080000	51,160,44
chr4	61080000	61640000	ID_0.01_1407	-0.742855946578	.	61080000	61640000	31,120,180
chr4	61640000	62040000	ID_0.01_1408	-0.515403674992	.	61640000	62040000	51,160,44
chr4	62040000	62520000	ID_0.01_1409	-0.247889370788	.	62040000	62520000	31,120,180
chr4	62520000	63000000	ID_0.01_1410	-0.235356646896	.	62520000	63000000	51,160,44
chr4	63000000	63600000	ID_0.01_1411	-0.311386990883	.	63000000	63600000	31,120,180
chr4	63600000	64120000	ID_0.01_1412	-0.829280407469	.	63600000	64120000	51,160,44
chr4	64120000	64600000	ID_0.01_1413	-0.372580332825	.	64120000	64600000	31,120,180
chr4	64600000	65000000	ID_0.01_1414	-0.253137671151	.	64600000	65000000	51,160,44
chr4	65000000	65480000	ID_0.01_1415	-0.493942643909	.	65000000	65480000	31,120,180
chr4	65480000	65880000	ID_0.01_1416	-1.072586962385	.	65480000	65880000	51,160,44
chr4	65880000	67120000	ID_0.01_1417	-0.422515322734	.	65880000	67120000	31,120,180
chr4	67120000	67560000	ID_0.01_1418	-0.062349431893	.	67120000	67560000	51,160,44
chr4	67560000	68280000	ID_0.01_1419	-0.499508378496	.	67560000	68280000	31,120,180
chr4	68280000	68720000	ID_0.01_1420	-1.034211411840	.	68280000	68720000	51,160,44
chr4	68720000	70040000	ID_0.01_1421	-0.427595538363	.	68720000	70040000	31,120,180
chr4	70040000	70520000	ID_0.01_1422	-0.633118283823	.	70040000	70520000	51,160,44
chr4	70520000	70760000	ID_0.01_1423	-0.774805554475	.	70520000	70760000	31,120,180
chr4	70760000	71440000	ID_0.01_1424	-0.698295855426	.	70760000	71440000	51,160,44
chr4	71440000	72040000	ID_0.01_1425	-1.167060463539	.	71440000	72040000	31,120,180
chr4	72040000	72600000	ID_0.01_1426	-0.479902413232	.	72040000	72600000	51,160,44
chr4	72600000	73160000	ID_0.01_1427	-1.111824013855	.	72600000	73160000	31,120,180
chr4	73160000	73920000	ID_0.01_1428	-0.974573555635	.	73160000	73920000	51,160,44
chr4	73920000	74160000	ID_0.01_1429	-1.094624862770	.	73920000	74160000	31,120,180
chr4	74160000	74520000	ID_0.01_1430	-0.818607131125	.	74160000	74520000	51,160,44
chr4	74520000	75040000	ID_0.01_1431	-0.656217765926	.	74520000	75040000	31,120,180
chr4	75040000	75760000	ID_0.01_1432	-0.865612430850	.	75040000	75760000	51,160,44
chr4	75760000	76440000	ID_0.01_1433	-0.705501134920	.	75760000	76440000	31,120,180
chr4	76440000	76800000	ID_0.01_1434	-0.955267138843	.	76440000	76800000	51,160,44
chr4	76800000	77040000	ID_0.01_1435	-0.547169246140	.	76800000	77040000	31,120,180
chr4	77040000	77360000	ID_0.01_1436	-0.645963343283	.	77040000	77360000	51,160,44
chr4	77360000	77680000	ID_0.01_1437	-0.386255929959	.	77360000	77680000	31,120,180
chr4	77680000	77960000	ID_0.01_1438	-0.340295969798	.	77680000	77960000	51,160,44
chr4	77960000	78280000	ID_0.01_1439	-0.435168489645	.	77960000	78280000	31,120,180
chr4	78280000	78640000	ID_0.01_1440	-0.280704558874	.	78280000	78640000	51,160,44
chr4	78640000	79440000	ID_0.01_1441	-0.563380263974	.	78640000	79440000	31,120,180
chr4	79440000	79840000	ID_0.01_1442	-0.657810204894	.	79440000	79840000	51,160,44
chr4	79840000	80520000	ID_0.01_1443	-1.180800473993	.	79840000	80520000	31,120,180
chr4	80520000	81280000	ID_0.01_1444	-0.295938030960	.	80520000	81280000	51,160,44
chr4	81280000	81960000	ID_0.01_1445	-1.129164850266	.	81280000	81960000	31,120,180
chr4	81960000	82320000	ID_0.01_1446	-0.936074908172	.	81960000	82320000	51,160,44
chr4	82320000	82800000	ID_0.01_1447	-1.169319834888	.	82320000	82800000	31,120,180
chr4	82800000	83280000	ID_0.01_1448	-0.481123267945	.	82800000	83280000	51,160,44
chr4	83280000	83760000	ID_0.01_1449	-0.884888695144	.	83280000	83760000	31,120,180
chr4	83760000	84240000	ID_0.01_1450	-0.588579546941	.	83760000	84240000	51,160,44
chr4	84240000	84560000	ID_0.01_1451	-0.734823371508	.	84240000	84560000	31,120,180
chr4	84560000	85080000	ID_0.01_1452	-0.462585439915	.	84560000	85080000	51,160,44
chr4	85080000	85440000	ID_0.01_1453	0.024215001698	.	85080000	85440000	31,120,180
chr4	85440000	86000000	ID_0.01_1454	-1.015477722261	.	85440000	86000000	51,160,44
chr4	86000000	86320000	ID_0.01_1455	-0.786149227415	.	86000000	86320000	31,120,180
chr4	86320000	86680000	ID_0.01_1456	0.021465399316	.	86320000	86680000	51,160,44
chr4	86680000	86960000	ID_0.01_1457	-0.494494911362	.	86680000	86960000	31,120,180
chr4	86960000	87400000	ID_0.01_1458	-0.737060609258	.	86960000	87400000	51,160,44
chr4	87400000	87840000	ID_0.01_1459	-0.738634797412	.	87400000	87840000	31,120,180
chr4	87840000	88160000	ID_0.01_1460	-0.806143895810	.	87840000	88160000	51,160,44
chr4	88160000	88400000	ID_0.01_1461	-0.560919001772	.	88160000	88400000	31,120,180
chr4	88400000	89440000	ID_0.01_1462	-0.245469648850	.	88400000	89440000	51,160,44
chr4	89440000	89600000	ID_0.01_1463	-0.735798953308	.	89440000	89600000	31,120,180
chr4	89600000	90040000	ID_0.01_1464	-0.654902580181	.	89600000	90040000	51,160,44
chr4	90040000	90400000	ID_0.01_1465	-0.898159515476	.	90040000	90400000	31,120,180
chr4	90400000	90840000	ID_0.01_1466	-0.583081738711	.	90400000	90840000	51,160,44
chr4	90840000	91240000	ID_0.01_1467	-0.565676334576	.	90840000	91240000	31,120,180
chr4	91240000	92040000	ID_0.01_1468	-1.090924830071	.	91240000	92040000	51,160,44
chr4	92040000	92440000	ID_0.01_1469	-0.846720510818	.	92040000	92440000	31,120,180
chr4	92440000	94160000	ID_0.01_1470	-0.216605915978	.	92440000	94160000	51,160,44
chr4	94160000	94720000	ID_0.01_1471	-0.458546606956	.	94160000	94720000	31,120,180
chr4	94720000	95200000	ID_0.01_1472	-0.687586173321	.	94720000	95200000	51,160,44
chr4	95200000	95560000	ID_0.01_1473	-0.846316936831	.	95200000	95560000	31,120,180
chr4	95560000	96080000	ID_0.01_1474	-0.507464109142	.	95560000	96080000	51,160,44
chr4	96080000	96400000	ID_0.01_1475	-0.884708109204	.	96080000	96400000	31,120,180
chr4	96400000	97280000	ID_0.01_1476	-0.505103117572	.	96400000	97280000	51,160,44
chr4	97280000	98080000	ID_0.01_1477	-0.329284181578	.	97280000	98080000	31,120,180
chr4	98080000	98640000	ID_0.01_1478	-0.521745284388	.	98080000	98640000	51,160,44
chr4	98640000	99000000	ID_0.01_1479	-0.481997743086	.	98640000	99000000	31,120,180
chr4	99000000	99360000	ID_0.01_1480	-0.855797352125	.	99000000	99360000	51,160,44
chr4	99360000	100000000	ID_0.01_1481	-0.567519912586	.	99360000	100000000	31,120,180
chr4	100000000	100440000	ID_0.01_1482	-0.516144901323	.	100000000	100440000	51,160,44
chr4	100440000	100880000	ID_0.01_1483	-0.889077701607	.	100440000	100880000	31,120,180
chr4	100880000	101320000	ID_0.01_1484	-0.860360330412	.	100880000	101320000	51,160,44
chr4	101320000	102080000	ID_0.01_1485	-0.432690467677	.	101320000	102080000	31,120,180
chr4	102080000	102680000	ID_0.01_1486	-0.494284327021	.	102080000	102680000	51,160,44
chr4	102680000	103200000	ID_0.01_1487	-0.578245305229	.	102680000	103200000	31,120,180
chr4	103200000	104040000	ID_0.01_1488	-0.911760032655	.	103200000	104040000	51,160,44
chr4	104040000	104880000	ID_0.01_1489	-1.022651703107	.	104040000	104880000	31,120,180
chr4	104880000	105400000	ID_0.01_1490	-1.085165818831	.	104880000	105400000	51,160,44
chr4	105400000	105800000	ID_0.01_1491	-0.418395855960	.	105400000	105800000	31,120,180
chr4	105800000	106400000	ID_0.01_1492	-0.621753364238	.	105800000	106400000	51,160,44
chr4	106400000	106640000	ID_0.01_1493	-0.828104359746	.	106400000	106640000	31,120,180
chr4	106640000	107160000	ID_0.01_1494	-0.738144334357	.	106640000	107160000	51,160,44
chr4	107160000	107800000	ID_0.01_1495	-0.723963686060	.	107160000	107800000	31,120,180
chr4	107800000	108960000	ID_0.01_1496	-0.544083891509	.	107800000	108960000	51,160,44
chr4	108960000	109560000	ID_0.01_1497	-0.893654818325	.	108960000	109560000	31,120,180
chr4	109560000	110320000	ID_0.01_1498	-0.997248332090	.	109560000	110320000	51,160,44
chr4	110320000	110920000	ID_0.01_1499	-1.027386946167	.	110320000	110920000	31,120,180
chr4	110920000	111480000	ID_0.01_1500	-0.996999346442	.	110920000	111480000	51,160,44
chr4	111480000	112040000	ID_0.01_1501	-0.761347303616	.	111480000	112040000	31,120,180
chr4	112040000	112560000	ID_0.01_1502	-0.531294948153	.	112040000	112560000	51,160,44
chr4	112560000	113000000	ID_0.01_1503	-0.743315154365	.	112560000	113000000	31,120,180
chr4	113000000	113200000	ID_0.01_1504	-0.765599447258	.	113000000	113200000	51,160,44
chr4	113200000	113520000	ID_0.01_1505	-0.386843952588	.	113200000	113520000	31,120,180
chr4	113520000	114280000	ID_0.01_1506	-0.666792022080	.	113520000	114280000	51,160,44
chr4	114280000	114680000	ID_0.01_1507	-0.678528882751	.	114280000	114680000	31,120,180
chr4	114680000	115320000	ID_0.01_1508	-0.347277636887	.	114680000	115320000	51,160,44
chr4	115320000	115680000	ID_0.01_1509	-0.886689546727	.	115320000	115680000	31,120,180
chr4	115680000	116040000	ID_0.01_1510	-0.956629791415	.	115680000	116040000	51,160,44
chr4	116040000	116480000	ID_0.01_1511	-0.624275645980	.	116040000	116480000	31,120,180
chr4	116480000	117080000	ID_0.01_1512	-0.333835545664	.	116480000	117080000	51,160,44
chr4	117080000	118040000	ID_0.01_1513	-0.417349160179	.	117080000	118040000	31,120,180
chr4	118040000	118520000	ID_0.01_1514	-0.507666581732	.	118040000	118520000	51,160,44
chr4	118520000	118960000	ID_0.01_1515	-0.251847676717	.	118520000	118960000	31,120,180
chr4	118960000	119200000	ID_0.01_1516	-0.688945774040	.	118960000	119200000	51,160,44
chr4	119200000	119920000	ID_0.01_1517	-0.842676795001	.	119200000	119920000	31,120,180
chr4	119920000	120240000	ID_0.01_1518	-0.558465970785	.	119920000	120240000	51,160,44
chr4	120240000	120480000	ID_0.01_1519	-0.518061062484	.	120240000	120480000	31,120,180
chr4	120480000	121000000	ID_0.01_1520	-0.597478314718	.	120480000	121000000	51,160,44
chr4	121000000	121440000	ID_0.01_1521	-1.305072973940	.	121000000	121440000	31,120,180
chr4	121440000	122040000	ID_0.01_1522	-0.106810407595	.	121440000	122040000	51,160,44
chr4	122040000	122800000	ID_0.01_1523	-0.667709344439	.	122040000	122800000	31,120,180
chr4	122800000	123200000	ID_0.01_1524	-0.951969549024	.	122800000	123200000	51,160,44
chr4	123200000	123520000	ID_0.01_1525	-0.317431595683	.	123200000	123520000	31,120,180
chr4	123520000	123880000	ID_0.01_1526	-0.644619263063	.	123520000	123880000	51,160,44
chr4	123880000	124280000	ID_0.01_1527	-0.610807467001	.	123880000	124280000	31,120,180
chr4	124280000	124600000	ID_0.01_1528	-0.627454874926	.	124280000	124600000	51,160,44
chr4	124600000	125240000	ID_0.01_1529	-0.205534363437	.	124600000	125240000	31,120,180
chr4	125240000	125640000	ID_0.01_1530	-0.914919295898	.	125240000	125640000	51,160,44
chr4	125640000	126240000	ID_0.01_1531	-0.219445437187	.	125640000	126240000	31,120,180
chr4	126240000	126680000	ID_0.01_1532	-1.232400140429	.	126240000	126680000	51,160,44
chr4	126680000	127520000	ID_0.01_1533	-0.385803540050	.	126680000	127520000	31,120,180
chr4	127520000	128040000	ID_0.01_1534	-0.672420293160	.	127520000	128040000	51,160,44
chr4	128040000	128520000	ID_0.01_1535	0.098527513125	.	128040000	128520000	31,120,180
chr4	128520000	129080000	ID_0.01_1536	-0.676444602713	.	128520000	129080000	51,160,44
chr4	129080000	129800000	ID_0.01_1537	-0.622371998146	.	129080000	129800000	31,120,180
chr4	129800000	130280000	ID_0.01_1538	-0.683465035423	.	129800000	130280000	51,160,44
chr4	130280000	130840000	ID_0.01_1539	-0.561693251967	.	130280000	130840000	31,120,180
chr4	130840000	131280000	ID_0.01_1540	-0.629424523821	.	130840000	131280000	51,160,44
chr4	131280000	132000000	ID_0.01_1541	-0.255118214250	.	131280000	132000000	31,120,180
chr4	132000000	132680000	ID_0.01_1542	-0.523016137954	.	132000000	132680000	51,160,44
chr4	132680000	133560000	ID_0.01_1543	-0.418943213966	.	132680000	133560000	31,120,180
chr4	133560000	134080000	ID_0.01_1544	-0.858085860281	.	133560000	134080000	51,160,44
chr4	134080000	135840000	ID_0.01_1545	-0.877988315779	.	134080000	135840000	31,120,180
chr4	135840000	136360000	ID_0.01_1546	-0.731135434906	.	135840000	136360000	51,160,44
chr4	136360000	136640000	ID_0.01_1547	-0.259361895099	.	136360000	136640000	31,120,180
chr4	136640000	137280000	ID_0.01_1548	-0.192237909019	.	136640000	137280000	51,160,44
chr4	137280000	137800000	ID_0.01_1549	-0.089954080863	.	137280000	137800000	31,120,180
chr4	137800000	138040000	ID_0.01_1550	-0.656343446228	.	137800000	138040000	51,160,44
chr4	138040000	139120000	ID_0.01_1551	-0.565806608759	.	138040000	139120000	31,120,180
chr4	139120000	139600000	ID_0.01_1552	-0.520439252134	.	139120000	139600000	51,160,44
chr4	139600000	139880000	ID_0.01_1553	-0.445275627263	.	139600000	139880000	31,120,180
chr4	139880000	140560000	ID_0.01_1554	-1.063163699994	.	139880000	140560000	51,160,44
chr4	140560000	141280000	ID_0.01_1555	-0.870607790888	.	140560000	141280000	31,120,180
chr4	141280000	141760000	ID_0.01_1556	-0.864515368073	.	141280000	141760000	51,160,44
chr4	141760000	142080000	ID_0.01_1557	-0.649581815444	.	141760000	142080000	31,120,180
chr4	142080000	142600000	ID_0.01_1558	-0.893833561753	.	142080000	142600000	51,160,44
chr4	142600000	143040000	ID_0.01_1559	-0.171705768923	.	142600000	143040000	31,120,180
chr4	143040000	143760000	ID_0.01_1560	-0.810100560277	.	143040000	143760000	51,160,44
chr4	143760000	144120000	ID_0.01_1561	-0.760084901578	.	143760000	144120000	31,120,180
chr4	144120000	144480000	ID_0.01_1562	-0.596990364241	.	144120000	144480000	51,160,44
chr4	144480000	145080000	ID_0.01_1563	-1.077882890839	.	144480000	145080000	31,120,180
chr4	145080000	146000000	ID_0.01_1564	-1.006661796799	.	145080000	146000000	51,160,44
chr4	146000000	146520000	ID_0.01_1565	-1.000827199680	.	146000000	146520000	31,120,180
chr4	146520000	147160000	ID_0.01_1566	-0.688588973373	.	146520000	147160000	51,160,44
chr4	147160000	147480000	ID_0.01_1567	-0.572947505437	.	147160000	147480000	31,120,180
chr4	147480000	148040000	ID_0.01_1568	-0.023623114206	.	147480000	148040000	51,160,44
chr4	148040000	148520000	ID_0.01_1569	-0.778956981063	.	148040000	148520000	31,120,180
chr4	148520000	148840000	ID_0.01_1570	-0.645661605890	.	148520000	148840000	51,160,44
chr4	148840000	149400000	ID_0.01_1571	-0.815779266832	.	148840000	149400000	31,120,180
chr4	149400000	149920000	ID_0.01_1572	-0.286432616797	.	149400000	149920000	51,160,44
chr4	149920000	150240000	ID_0.01_1573	-0.302324446308	.	149920000	150240000	31,120,180
chr4	150240000	150840000	ID_0.01_1574	-0.706353590529	.	150240000	150840000	51,160,44
chr4	150840000	151200000	ID_0.01_1575	-0.846856169568	.	150840000	151200000	31,120,180
chr4	151200000	151760000	ID_0.01_1576	-0.939533026684	.	151200000	151760000	51,160,44
chr4	151760000	152040000	ID_0.01_1577	-0.289262714674	.	151760000	152040000	31,120,180
chr4	152040000	152680000	ID_0.01_1578	-0.914380178394	.	152040000	152680000	51,160,44
chr4	152680000	153320000	ID_0.01_1579	-0.236763683284	.	152680000	153320000	31,120,180
chr4	153320000	153680000	ID_0.01_1580	-1.022731149909	.	153320000	153680000	51,160,44
chr4	153680000	154040000	ID_0.01_1581	-0.598437934784	.	153680000	154040000	31,120,180
chr4	154040000	154680000	ID_0.01_1582	-0.533945676224	.	154040000	154680000	51,160,44
chr4	154680000	155440000	ID_0.01_1583	-0.532976399092	.	154680000	155440000	31,120,180
chr4	155440000	155880000	ID_0.01_1584	-0.372055629651	.	155440000	155880000	51,160,44
chr4	155880000	156320000	ID_0.01_1585	-0.401205280083	.	155880000	156320000	31,120,180
chr4	156320000	157400000	ID_0.01_1586	-1.166478889637	.	156320000	157400000	51,160,44
chr4	157400000	158120000	ID_0.01_1587	-0.194846520109	.	157400000	158120000	31,120,180
chr4	158120000	158440000	ID_0.01_1588	-0.687810910516	.	158120000	158440000	51,160,44
chr4	158440000	158880000	ID_0.01_1589	0.002786149465	.	158440000	158880000	31,120,180
chr4	158880000	159160000	ID_0.01_1590	-0.756155655357	.	158880000	159160000	51,160,44
chr4	159160000	159600000	ID_0.01_1591	-0.770808310991	.	159160000	159600000	31,120,180
chr4	159600000	160120000	ID_0.01_1592	-1.009246349713	.	159600000	160120000	51,160,44
chr4	160120000	160400000	ID_0.01_1593	-0.549558046433	.	160120000	160400000	31,120,180
chr4	160400000	160840000	ID_0.01_1594	-1.077550651661	.	160400000	160840000	51,160,44
chr4	160840000	161520000	ID_0.01_1595	-0.419367039910	.	160840000	161520000	31,120,180
chr4	161520000	162480000	ID_0.01_1596	-0.261319948634	.	161520000	162480000	51,160,44
chr4	162480000	163080000	ID_0.01_1597	-0.307722470409	.	162480000	163080000	31,120,180
chr4	163080000	163400000	ID_0.01_1598	-0.540643666319	.	163080000	163400000	51,160,44
chr4	163400000	163960000	ID_0.01_1599	-1.127034097130	.	163400000	163960000	31,120,180
chr4	163960000	164400000	ID_0.01_1600	-0.477958362770	.	163960000	164400000	51,160,44
chr4	164400000	164960000	ID_0.01_1601	-0.864099915848	.	164400000	164960000	31,120,180
chr4	164960000	165680000	ID_0.01_1602	-0.365647975009	.	164960000	165680000	51,160,44
chr4	165680000	166040000	ID_0.01_1603	-0.815201754341	.	165680000	166040000	31,120,180
chr4	166040000	166440000	ID_0.01_1604	-0.933161939655	.	166040000	166440000	51,160,44
chr4	166440000	167080000	ID_0.01_1605	-1.013952251255	.	166440000	167080000	31,120,180
chr4	167080000	167520000	ID_0.01_1606	-0.984637228753	.	167080000	167520000	51,160,44
chr4	167520000	167920000	ID_0.01_1607	-0.756426477611	.	167520000	167920000	31,120,180
chr4	167920000	168240000	ID_0.01_1608	-0.583582583883	.	167920000	168240000	51,160,44
chr4	168240000	168560000	ID_0.01_1609	-0.661218591978	.	168240000	168560000	31,120,180
chr4	168560000	169080000	ID_0.01_1610	-0.212179149843	.	168560000	169080000	51,160,44
chr4	169080000	169440000	ID_0.01_1611	-0.999769180090	.	169080000	169440000	31,120,180
chr4	169440000	169840000	ID_0.01_1612	-0.295113685862	.	169440000	169840000	51,160,44
chr4	169840000	170520000	ID_0.01_1613	-0.896171362502	.	169840000	170520000	31,120,180
chr4	170520000	171040000	ID_0.01_1614	-0.969001959027	.	170520000	171040000	51,160,44
chr4	171040000	171480000	ID_0.01_1615	-1.030558903509	.	171040000	171480000	31,120,180
chr4	171480000	171840000	ID_0.01_1616	-0.391288626570	.	171480000	171840000	51,160,44
chr4	171840000	172760000	ID_0.01_1617	-0.624593812276	.	171840000	172760000	31,120,180
chr4	172760000	173120000	ID_0.01_1618	-0.778638865433	.	172760000	173120000	51,160,44
chr4	173120000	173920000	ID_0.01_1619	-0.888272470606	.	173120000	173920000	31,120,180
chr4	173920000	174440000	ID_0.01_1620	-0.707278208042	.	173920000	174440000	51,160,44
chr4	174440000	175280000	ID_0.01_1621	-0.659430692503	.	174440000	175280000	31,120,180
chr4	175280000	175640000	ID_0.01_1622	-0.860410205512	.	175280000	175640000	51,160,44
chr4	175640000	176160000	ID_0.01_1623	-0.677578346349	.	175640000	176160000	31,120,180
chr4	176160000	176480000	ID_0.01_1624	-0.081735608737	.	176160000	176480000	51,160,44
chr4	176480000	176840000	ID_0.01_1625	-0.816845602365	.	176480000	176840000	31,120,180
chr4	176840000	177280000	ID_0.01_1626	-0.521200175133	.	176840000	177280000	51,160,44
chr4	177280000	178000000	ID_0.01_1627	-1.048348501813	.	177280000	178000000	31,120,180
chr4	178000000	178480000	ID_0.01_1628	-0.535871268839	.	178000000	178480000	51,160,44
chr4	178480000	179520000	ID_0.01_1629	-0.557380936189	.	178480000	179520000	31,120,180
chr4	179520000	180640000	ID_0.01_1630	-0.425185587712	.	179520000	180640000	51,160,44
chr4	180640000	180960000	ID_0.01_1631	0.034070331838	.	180640000	180960000	31,120,180
chr4	180960000	181360000	ID_0.01_1632	-0.423875127355	.	180960000	181360000	51,160,44
chr4	181360000	181600000	ID_0.01_1633	-0.214706809297	.	181360000	181600000	31,120,180
chr4	181600000	182040000	ID_0.01_1634	-0.566838961602	.	181600000	182040000	51,160,44
chr4	182040000	182440000	ID_0.01_1635	-0.709240381411	.	182040000	182440000	31,120,180
chr4	182440000	183080000	ID_0.01_1636	-0.455693903388	.	182440000	183080000	51,160,44
chr4	183080000	183400000	ID_0.01_1637	-0.142917891455	.	183080000	183400000	31,120,180
chr4	183400000	183840000	ID_0.01_1638	-0.560664366737	.	183400000	183840000	51,160,44
chr4	183840000	184360000	ID_0.01_1639	-0.620850853046	.	183840000	184360000	31,120,180
chr4	184360000	184760000	ID_0.01_1640	-0.936343684732	.	184360000	184760000	51,160,44
chr4	184760000	185160000	ID_0.01_1641	-0.369864386092	.	184760000	185160000	31,120,180
chr4	185160000	185640000	ID_0.01_1642	-0.788747443810	.	185160000	185640000	51,160,44
chr4	185640000	186080000	ID_0.01_1643	-0.567460515607	.	185640000	186080000	31,120,180
chr4	186080000	186560000	ID_0.01_1644	-0.545354286720	.	186080000	186560000	51,160,44
chr4	186560000	187120000	ID_0.01_1645	-0.510408588390	.	186560000	187120000	31,120,180
chr4	187120000	187560000	ID_0.01_1646	-0.783258798025	.	187120000	187560000	51,160,44
chr4	187560000	188520000	ID_0.01_1647	-0.677839214145	.	187560000	188520000	31,120,180
chr4	188520000	189360000	ID_0.01_1648	-0.773575347663	.	188520000	189360000	51,160,44
chr4	189360000	189680000	ID_0.01_1649	-0.356772427694	.	189360000	189680000	31,120,180
chr4	189680000	190160000	ID_0.01_1650	-0.143955246357	.	189680000	190160000	51,160,44
chr5	920000	1640000	ID_0.01_1651	-0.651742987889	.	920000	1640000	31,120,180
chr5	1640000	2040000	ID_0.01_1652	-0.857128190243	.	1640000	2040000	51,160,44
chr5	2040000	2760000	ID_0.01_1653	-0.399494881339	.	2040000	2760000	31,120,180
chr5	2760000	3320000	ID_0.01_1654	-0.702775558413	.	2760000	3320000	51,160,44
chr5	3320000	4880000	ID_0.01_1655	-0.384250640045	.	3320000	4880000	31,120,180
chr5	4880000	5440000	ID_0.01_1656	-0.724723979865	.	4880000	5440000	51,160,44
chr5	5440000	5880000	ID_0.01_1657	-1.255699815281	.	5440000	5880000	31,120,180
chr5	5880000	6760000	ID_0.01_1658	-0.668483389915	.	5880000	6760000	51,160,44
chr5	6760000	7400000	ID_0.01_1659	-1.068379959388	.	6760000	7400000	31,120,180
chr5	7400000	7880000	ID_0.01_1660	-0.290622989868	.	7400000	7880000	51,160,44
chr5	7880000	8840000	ID_0.01_1661	-1.274619426625	.	7880000	8840000	31,120,180
chr5	8840000	9200000	ID_0.01_1662	-0.509977915864	.	8840000	9200000	51,160,44
chr5	9200000	9560000	ID_0.01_1663	-0.595837042674	.	9200000	9560000	31,120,180
chr5	9560000	10240000	ID_0.01_1664	-0.621511948233	.	9560000	10240000	51,160,44
chr5	10240000	10680000	ID_0.01_1665	-0.966678286385	.	10240000	10680000	31,120,180
chr5	10680000	11200000	ID_0.01_1666	-0.714229914678	.	10680000	11200000	51,160,44
chr5	11200000	11600000	ID_0.01_1667	-0.372216453219	.	11200000	11600000	31,120,180
chr5	11600000	12240000	ID_0.01_1668	-0.366696402318	.	11600000	12240000	51,160,44
chr5	12240000	13200000	ID_0.01_1669	-0.642548039600	.	12240000	13200000	31,120,180
chr5	13200000	13480000	ID_0.01_1670	-0.443833176038	.	13200000	13480000	51,160,44
chr5	13480000	13960000	ID_0.01_1671	-0.466842293209	.	13480000	13960000	31,120,180
chr5	13960000	14360000	ID_0.01_1672	-1.096803101249	.	13960000	14360000	51,160,44
chr5	14360000	14680000	ID_0.01_1673	-0.698005105761	.	14360000	14680000	31,120,180
chr5	14680000	15040000	ID_0.01_1674	-1.015262747038	.	14680000	15040000	51,160,44
chr5	15040000	15400000	ID_0.01_1675	-1.004290866739	.	15040000	15400000	31,120,180
chr5	15400000	16120000	ID_0.01_1676	-0.322099153175	.	15400000	16120000	51,160,44
chr5	16120000	16480000	ID_0.01_1677	-0.631270135634	.	16120000	16480000	31,120,180
chr5	16480000	16800000	ID_0.01_1678	-0.755197771670	.	16480000	16800000	51,160,44
chr5	16800000	17200000	ID_0.01_1679	-0.557909802001	.	16800000	17200000	31,120,180
chr5	17200000	17600000	ID_0.01_1680	-1.224437700393	.	17200000	17600000	51,160,44
chr5	17600000	18360000	ID_0.01_1681	-0.492497643173	.	17600000	18360000	31,120,180
chr5	18360000	18720000	ID_0.01_1682	-1.128870527492	.	18360000	18720000	51,160,44
chr5	18720000	19600000	ID_0.01_1683	-0.451550775583	.	18720000	19600000	31,120,180
chr5	19600000	20280000	ID_0.01_1684	-0.478564843926	.	19600000	20280000	51,160,44
chr5	20280000	20960000	ID_0.01_1685	-0.273967260773	.	20280000	20960000	31,120,180
chr5	20960000	21480000	ID_0.01_1686	-0.349083784375	.	20960000	21480000	51,160,44
chr5	21480000	21800000	ID_0.01_1687	-0.858666607213	.	21480000	21800000	31,120,180
chr5	21800000	22240000	ID_0.01_1688	-1.131599485899	.	21800000	22240000	51,160,44
chr5	22240000	22880000	ID_0.01_1689	-0.633340236545	.	22240000	22880000	31,120,180
chr5	22880000	23200000	ID_0.01_1690	-0.339764784249	.	22880000	23200000	51,160,44
chr5	23200000	23800000	ID_0.01_1691	-0.719367192698	.	23200000	23800000	31,120,180
chr5	23800000	24200000	ID_0.01_1692	-0.780549490399	.	23800000	24200000	51,160,44
chr5	24200000	24640000	ID_0.01_1693	-0.677111649996	.	24200000	24640000	31,120,180
chr5	24640000	25080000	ID_0.01_1694	-0.712150698197	.	24640000	25080000	51,160,44
chr5	25080000	25760000	ID_0.01_1695	-0.183520245122	.	25080000	25760000	31,120,180
chr5	25760000	26320000	ID_0.01_1696	-0.505491411120	.	25760000	26320000	51,160,44
chr5	26320000	27000000	ID_0.01_1697	-0.417847369957	.	26320000	27000000	31,120,180
chr5	27000000	27640000	ID_0.01_1698	-0.475741954176	.	27000000	27640000	51,160,44
chr5	27640000	28320000	ID_0.01_1699	-0.213193663426	.	27640000	28320000	31,120,180
chr5	28320000	28760000	ID_0.01_1700	-0.542826969683	.	28320000	28760000	51,160,44
chr5	28760000	29240000	ID_0.01_1701	-0.846807039119	.	28760000	29240000	31,120,180
chr5	29240000	29720000	ID_0.01_1702	-0.304460329979	.	29240000	29720000	51,160,44
chr5	29720000	30040000	ID_0.01_1703	-0.251222357373	.	29720000	30040000	31,120,180
chr5	30040000	30720000	ID_0.01_1704	-0.822712744414	.	30040000	30720000	51,160,44
chr5	30720000	31280000	ID_0.01_1705	-0.103233816742	.	30720000	31280000	31,120,180
chr5	31280000	31560000	ID_0.01_1706	-0.827343115873	.	31280000	31560000	51,160,44
chr5	31560000	32120000	ID_0.01_1707	-0.904299125267	.	31560000	32120000	31,120,180
chr5	32120000	32640000	ID_0.01_1708	-0.714061059429	.	32120000	32640000	51,160,44
chr5	32640000	33400000	ID_0.01_1709	-1.039460976131	.	32640000	33400000	31,120,180
chr5	33400000	33960000	ID_0.01_1710	-0.863371946232	.	33400000	33960000	51,160,44
chr5	33960000	34480000	ID_0.01_1711	-0.888769601278	.	33960000	34480000	31,120,180
chr5	34480000	34920000	ID_0.01_1712	-1.036123703434	.	34480000	34920000	51,160,44
chr5	34920000	35640000	ID_0.01_1713	-1.037983591976	.	34920000	35640000	31,120,180
chr5	35640000	36040000	ID_0.01_1714	-0.377621950431	.	35640000	36040000	51,160,44
chr5	36040000	36400000	ID_0.01_1715	-0.650114878470	.	36040000	36400000	31,120,180
chr5	36400000	36720000	ID_0.01_1716	-0.393573716946	.	36400000	36720000	51,160,44
chr5	36720000	37040000	ID_0.01_1717	-0.801598837717	.	36720000	37040000	31,120,180
chr5	37040000	37400000	ID_0.01_1718	-0.612544231697	.	37040000	37400000	51,160,44
chr5	37400000	37800000	ID_0.01_1719	-0.626465926228	.	37400000	37800000	31,120,180
chr5	37800000	38200000	ID_0.01_1720	-0.420541234822	.	37800000	38200000	51,160,44
chr5	38200000	38440000	ID_0.01_1721	-0.703271992523	.	38200000	38440000	31,120,180
chr5	38440000	38840000	ID_0.01_1722	-0.778706369991	.	38440000	38840000	51,160,44
chr5	38840000	39560000	ID_0.01_1723	-0.810805211984	.	38840000	39560000	31,120,180
chr5	39560000	39960000	ID_0.01_1724	-0.833007424277	.	39560000	39960000	51,160,44
chr5	39960000	40320000	ID_0.01_1725	-0.500186947036	.	39960000	40320000	31,120,180
chr5	40320000	40720000	ID_0.01_1726	-0.018717873924	.	40320000	40720000	51,160,44
chr5	40720000	41280000	ID_0.01_1727	-1.027679514041	.	40720000	41280000	31,120,180
chr5	41280000	42400000	ID_0.01_1728	-0.314291161824	.	41280000	42400000	51,160,44
chr5	42400000	43080000	ID_0.01_1729	-0.198667242042	.	42400000	43080000	31,120,180
chr5	43080000	43640000	ID_0.01_1730	-0.758857450410	.	43080000	43640000	51,160,44
chr5	43640000	44440000	ID_0.01_1731	-0.788967644134	.	43640000	44440000	31,120,180
chr5	44440000	44800000	ID_0.01_1732	-0.672923454078	.	44440000	44800000	51,160,44
chr5	44800000	45800000	ID_0.01_1733	-0.648924461255	.	44800000	45800000	31,120,180
chr5	45800000	49560000	ID_0.01_1734	-0.428036022468	.	45800000	49560000	51,160,44
chr5	49560000	50240000	ID_0.01_1735	-0.521229471571	.	49560000	50240000	31,120,180
chr5	50240000	50680000	ID_0.01_1736	-0.954274239028	.	50240000	50680000	51,160,44
chr5	50680000	51280000	ID_0.01_1737	-0.533535458367	.	50680000	51280000	31,120,180
chr5	51280000	51960000	ID_0.01_1738	-0.557227958843	.	51280000	51960000	51,160,44
chr5	51960000	52440000	ID_0.01_1739	-0.603214534281	.	51960000	52440000	31,120,180
chr5	52440000	52760000	ID_0.01_1740	-0.640257908413	.	52440000	52760000	51,160,44
chr5	52760000	53520000	ID_0.01_1741	-0.142119221390	.	52760000	53520000	31,120,180
chr5	53520000	53800000	ID_0.01_1742	-0.810142721625	.	53520000	53800000	51,160,44
chr5	53800000	54160000	ID_0.01_1743	-0.936587398998	.	53800000	54160000	31,120,180
chr5	54160000	54480000	ID_0.01_1744	-0.637457913843	.	54160000	54480000	51,160,44
chr5	54480000	55000000	ID_0.01_1745	-0.664746786420	.	54480000	55000000	31,120,180
chr5	55000000	55240000	ID_0.01_1746	-0.392269368981	.	55000000	55240000	51,160,44
chr5	55240000	55560000	ID_0.01_1747	-0.591347322949	.	55240000	55560000	31,120,180
chr5	55560000	56160000	ID_0.01_1748	-0.863637863594	.	55560000	56160000	51,160,44
chr5	56160000	56560000	ID_0.01_1749	-0.909958315642	.	56160000	56560000	31,120,180
chr5	56560000	57160000	ID_0.01_1750	-1.074982791819	.	56560000	57160000	51,160,44
chr5	57160000	57760000	ID_0.01_1751	-0.413677946737	.	57160000	57760000	31,120,180
chr5	57760000	58160000	ID_0.01_1752	-1.108707616851	.	57760000	58160000	51,160,44
chr5	58160000	58680000	ID_0.01_1753	-0.823028218508	.	58160000	58680000	31,120,180
chr5	58680000	59080000	ID_0.01_1754	-0.274641438826	.	58680000	59080000	51,160,44
chr5	59080000	59600000	ID_0.01_1755	-0.673171864019	.	59080000	59600000	31,120,180
chr5	59600000	59960000	ID_0.01_1756	-0.263589399444	.	59600000	59960000	51,160,44
chr5	59960000	60320000	ID_0.01_1757	-0.680277744247	.	59960000	60320000	31,120,180
chr5	60320000	60960000	ID_0.01_1758	-0.576681710520	.	60320000	60960000	51,160,44
chr5	60960000	61720000	ID_0.01_1759	-0.289964525493	.	60960000	61720000	31,120,180
chr5	61720000	62080000	ID_0.01_1760	-0.886586333454	.	61720000	62080000	51,160,44
chr5	62080000	62400000	ID_0.01_1761	-0.356746890090	.	62080000	62400000	31,120,180
chr5	62400000	62720000	ID_0.01_1762	-0.227351814522	.	62400000	62720000	51,160,44
chr5	62720000	63400000	ID_0.01_1763	-0.409823765552	.	62720000	63400000	31,120,180
chr5	63400000	64080000	ID_0.01_1764	-0.526299072254	.	63400000	64080000	51,160,44
chr5	64080000	64800000	ID_0.01_1765	-0.576053934234	.	64080000	64800000	31,120,180
chr5	64800000	65480000	ID_0.01_1766	-0.830597774769	.	64800000	65480000	51,160,44
chr5	65480000	66080000	ID_0.01_1767	-0.723850497305	.	65480000	66080000	31,120,180
chr5	66080000	66520000	ID_0.01_1768	-0.748399138338	.	66080000	66520000	51,160,44
chr5	66520000	67120000	ID_0.01_1769	-0.876494374484	.	66520000	67120000	31,120,180
chr5	67120000	67560000	ID_0.01_1770	0.244694279541	.	67120000	67560000	51,160,44
chr5	67560000	68320000	ID_0.01_1771	-0.990769412953	.	67560000	68320000	31,120,180
chr5	68320000	68960000	ID_0.01_1772	-1.134349743992	.	68320000	68960000	51,160,44
chr5	68960000	71080000	ID_0.01_1773	-1.707448018868	.	68960000	71080000	31,120,180
chr5	71080000	71640000	ID_0.01_1774	-0.858484704084	.	71080000	71640000	51,160,44
chr5	71640000	72200000	ID_0.01_1775	-0.925942799723	.	71640000	72200000	31,120,180
chr5	72200000	72800000	ID_0.01_1776	-0.745027091724	.	72200000	72800000	51,160,44
chr5	72800000	73200000	ID_0.01_1777	-0.724813574592	.	72800000	73200000	31,120,180
chr5	73200000	73960000	ID_0.01_1778	-0.648626240099	.	73200000	73960000	51,160,44
chr5	73960000	74200000	ID_0.01_1779	-1.072573186543	.	73960000	74200000	31,120,180
chr5	74200000	74640000	ID_0.01_1780	-0.349818183506	.	74200000	74640000	51,160,44
chr5	74640000	75000000	ID_0.01_1781	-0.384722252651	.	74640000	75000000	31,120,180
chr5	75000000	75560000	ID_0.01_1782	-0.774785302030	.	75000000	75560000	51,160,44
chr5	75560000	76120000	ID_0.01_1783	-0.592151052464	.	75560000	76120000	31,120,180
chr5	76120000	76360000	ID_0.01_1784	-0.447754797508	.	76120000	76360000	51,160,44
chr5	76360000	76800000	ID_0.01_1785	-0.511600409343	.	76360000	76800000	31,120,180
chr5	76800000	77560000	ID_0.01_1786	-0.910133273633	.	76800000	77560000	51,160,44
chr5	77560000	78280000	ID_0.01_1787	-0.597111611282	.	77560000	78280000	31,120,180
chr5	78280000	78840000	ID_0.01_1788	-1.042761751831	.	78280000	78840000	51,160,44
chr5	78840000	79400000	ID_0.01_1789	-0.515107604299	.	78840000	79400000	31,120,180
chr5	79400000	79640000	ID_0.01_1790	-0.306089649295	.	79400000	79640000	51,160,44
chr5	79640000	80000000	ID_0.01_1791	-0.043573394223	.	79640000	80000000	31,120,180
chr5	80000000	80600000	ID_0.01_1792	-0.592290379313	.	80000000	80600000	51,160,44
chr5	80600000	81160000	ID_0.01_1793	-0.808500010434	.	80600000	81160000	31,120,180
chr5	81160000	81560000	ID_0.01_1794	0.004845606554	.	81160000	81560000	51,160,44
chr5	81560000	81960000	ID_0.01_1795	-1.172416433944	.	81560000	81960000	31,120,180
chr5	81960000	82880000	ID_0.01_1796	-0.304339641247	.	81960000	82880000	51,160,44
chr5	82880000	83560000	ID_0.01_1797	-1.011648967805	.	82880000	83560000	31,120,180
chr5	83560000	84360000	ID_0.01_1798	-0.231582757261	.	83560000	84360000	51,160,44
chr5	84360000	85600000	ID_0.01_1799	-0.540871912879	.	84360000	85600000	31,120,180
chr5	85600000	86320000	ID_0.01_1800	-0.351092788601	.	85600000	86320000	51,160,44
chr5	86320000	86720000	ID_0.01_1801	-0.502564504226	.	86320000	86720000	31,120,180
chr5	86720000	87040000	ID_0.01_1802	-0.725834357955	.	86720000	87040000	51,160,44
chr5	87040000	87440000	ID_0.01_1803	-0.428552910585	.	87040000	87440000	31,120,180
chr5	87440000	88000000	ID_0.01_1804	-0.174939897929	.	87440000	88000000	51,160,44
chr5	88000000	89040000	ID_0.01_1805	-1.265797764721	.	88000000	89040000	31,120,180
chr5	89040000	89680000	ID_0.01_1806	-0.488289651167	.	89040000	89680000	51,160,44
chr5	89680000	90120000	ID_0.01_1807	-0.571034005060	.	89680000	90120000	31,120,180
chr5	90120000	90720000	ID_0.01_1808	-0.812646402247	.	90120000	90720000	51,160,44
chr5	90720000	91240000	ID_0.01_1809	-1.110351237727	.	90720000	91240000	31,120,180
chr5	91240000	91600000	ID_0.01_1810	-0.104912662320	.	91240000	91600000	51,160,44
chr5	91600000	92200000	ID_0.01_1811	-0.460855921318	.	91600000	92200000	31,120,180
chr5	92200000	92920000	ID_0.01_1812	-0.364747614130	.	92200000	92920000	51,160,44
chr5	92920000	93240000	ID_0.01_1813	-0.679405853226	.	92920000	93240000	31,120,180
chr5	93240000	94240000	ID_0.01_1814	-0.457451465401	.	93240000	94240000	51,160,44
chr5	94240000	94600000	ID_0.01_1815	-0.957562498922	.	94240000	94600000	31,120,180
chr5	94600000	94960000	ID_0.01_1816	-0.394679622556	.	94600000	94960000	51,160,44
chr5	94960000	95200000	ID_0.01_1817	-0.571653203791	.	94960000	95200000	31,120,180
chr5	95200000	95680000	ID_0.01_1818	-0.465601244920	.	95200000	95680000	51,160,44
chr5	95680000	96080000	ID_0.01_1819	-0.928289768580	.	95680000	96080000	31,120,180
chr5	96080000	96520000	ID_0.01_1820	-0.532565032811	.	96080000	96520000	51,160,44
chr5	96520000	96920000	ID_0.01_1821	-1.061361857259	.	96520000	96920000	31,120,180
chr5	96920000	97280000	ID_0.01_1822	-0.363960013020	.	96920000	97280000	51,160,44
chr5	97280000	97720000	ID_0.01_1823	-0.173186217530	.	97280000	97720000	31,120,180
chr5	97720000	98160000	ID_0.01_1824	-0.124714647243	.	97720000	98160000	51,160,44
chr5	98160000	98400000	ID_0.01_1825	-0.884521413837	.	98160000	98400000	31,120,180
chr5	98400000	99800000	ID_0.01_1826	-0.938317836105	.	98400000	99800000	51,160,44
chr5	99800000	100240000	ID_0.01_1827	-0.370568221311	.	99800000	100240000	31,120,180
chr5	100240000	100720000	ID_0.01_1828	-0.572011247257	.	100240000	100720000	51,160,44
chr5	100720000	101000000	ID_0.01_1829	-0.457340052068	.	100720000	101000000	31,120,180
chr5	101000000	101560000	ID_0.01_1830	0.019429995643	.	101000000	101560000	51,160,44
chr5	101560000	101880000	ID_0.01_1831	-0.625770015655	.	101560000	101880000	31,120,180
chr5	101880000	102360000	ID_0.01_1832	-0.807373291397	.	101880000	102360000	51,160,44
chr5	102360000	102880000	ID_0.01_1833	-0.653373928561	.	102360000	102880000	31,120,180
chr5	102880000	103680000	ID_0.01_1834	-1.088305721518	.	102880000	103680000	51,160,44
chr5	103680000	104240000	ID_0.01_1835	-0.238847816293	.	103680000	104240000	31,120,180
chr5	104240000	105600000	ID_0.01_1836	0.013913312285	.	104240000	105600000	51,160,44
chr5	105600000	106200000	ID_0.01_1837	-0.147793194586	.	105600000	106200000	31,120,180
chr5	106200000	106560000	ID_0.01_1838	-0.026733384335	.	106200000	106560000	51,160,44
chr5	106560000	107040000	ID_0.01_1839	-0.093210431511	.	106560000	107040000	31,120,180
chr5	107040000	107840000	ID_0.01_1840	-0.933654635391	.	107040000	107840000	51,160,44
chr5	107840000	109000000	ID_0.01_1841	-0.646605398685	.	107840000	109000000	31,120,180
chr5	109000000	109760000	ID_0.01_1842	-0.655522722265	.	109000000	109760000	51,160,44
chr5	109760000	110040000	ID_0.01_1843	-0.237560798728	.	109760000	110040000	31,120,180
chr5	110040000	110480000	ID_0.01_1844	-0.896126588259	.	110040000	110480000	51,160,44
chr5	110480000	110840000	ID_0.01_1845	-0.781072677236	.	110480000	110840000	31,120,180
chr5	110840000	111480000	ID_0.01_1846	-0.723252006639	.	110840000	111480000	51,160,44
chr5	111480000	111880000	ID_0.01_1847	-1.087123271938	.	111480000	111880000	31,120,180
chr5	111880000	112320000	ID_0.01_1848	-0.302587477620	.	111880000	112320000	51,160,44
chr5	112320000	112960000	ID_0.01_1849	-0.851544109912	.	112320000	112960000	31,120,180
chr5	112960000	113800000	ID_0.01_1850	-0.824433165816	.	112960000	113800000	51,160,44
chr5	113800000	114160000	ID_0.01_1851	-0.498012699611	.	113800000	114160000	31,120,180
chr5	114160000	114640000	ID_0.01_1852	-0.317638937200	.	114160000	114640000	51,160,44
chr5	114640000	114960000	ID_0.01_1853	-0.809474769692	.	114640000	114960000	31,120,180
chr5	114960000	115440000	ID_0.01_1854	-1.059761058823	.	114960000	115440000	51,160,44
chr5	115440000	115880000	ID_0.01_1855	-0.872240701100	.	115440000	115880000	31,120,180
chr5	115880000	116360000	ID_0.01_1856	-0.507751173301	.	115880000	116360000	51,160,44
chr5	116360000	116920000	ID_0.01_1857	-0.078850004128	.	116360000	116920000	31,120,180
chr5	116920000	117400000	ID_0.01_1858	-0.191844683667	.	116920000	117400000	51,160,44
chr5	117400000	118320000	ID_0.01_1859	-0.170309251884	.	117400000	118320000	31,120,180
chr5	118320000	118800000	ID_0.01_1860	-0.693584730286	.	118320000	118800000	51,160,44
chr5	118800000	119320000	ID_0.01_1861	-0.690047453723	.	118800000	119320000	31,120,180
chr5	119320000	119800000	ID_0.01_1862	-0.345837975024	.	119320000	119800000	51,160,44
chr5	119800000	120120000	ID_0.01_1863	-0.312077802935	.	119800000	120120000	31,120,180
chr5	120120000	120600000	ID_0.01_1864	-0.464094334835	.	120120000	120600000	51,160,44
chr5	120600000	120880000	ID_0.01_1865	-0.185792314354	.	120600000	120880000	31,120,180
chr5	120880000	121520000	ID_0.01_1866	-0.210690260801	.	120880000	121520000	51,160,44
chr5	121520000	121840000	ID_0.01_1867	-0.772681208884	.	121520000	121840000	31,120,180
chr5	121840000	122160000	ID_0.01_1868	-0.813098215497	.	121840000	122160000	51,160,44
chr5	122160000	122720000	ID_0.01_1869	-0.174673358439	.	122160000	122720000	31,120,180
chr5	122720000	122960000	ID_0.01_1870	-0.512866931219	.	122720000	122960000	51,160,44
chr5	122960000	124080000	ID_0.01_1871	-0.981983316345	.	122960000	124080000	31,120,180
chr5	124080000	124720000	ID_0.01_1872	-0.328016316423	.	124080000	124720000	51,160,44
chr5	124720000	125680000	ID_0.01_1873	-0.056569161775	.	124720000	125680000	31,120,180
chr5	125680000	125960000	ID_0.01_1874	-0.262693999581	.	125680000	125960000	51,160,44
chr5	125960000	126880000	ID_0.01_1875	-0.834082551111	.	125960000	126880000	31,120,180
chr5	126880000	127560000	ID_0.01_1876	-1.169690068095	.	126880000	127560000	51,160,44
chr5	127560000	127840000	ID_0.01_1877	-0.658662110397	.	127560000	127840000	31,120,180
chr5	127840000	128200000	ID_0.01_1878	-0.103474956335	.	127840000	128200000	51,160,44
chr5	128200000	128480000	ID_0.01_1879	-0.659442104640	.	128200000	128480000	31,120,180
chr5	128480000	129200000	ID_0.01_1880	-0.272719631134	.	128480000	129200000	51,160,44
chr5	129200000	129480000	ID_0.01_1881	-0.582953328164	.	129200000	129480000	31,120,180
chr5	129480000	130480000	ID_0.01_1882	-0.349816193164	.	129480000	130480000	51,160,44
chr5	130480000	130760000	ID_0.01_1883	-0.426001357401	.	130480000	130760000	31,120,180
chr5	130760000	131400000	ID_0.01_1884	-0.584635987938	.	130760000	131400000	51,160,44
chr5	131400000	132440000	ID_0.01_1885	-0.642725683323	.	131400000	132440000	31,120,180
chr5	132440000	132760000	ID_0.01_1886	-0.572862507212	.	132440000	132760000	51,160,44
chr5	132760000	133320000	ID_0.01_1887	-0.108724354694	.	132760000	133320000	31,120,180
chr5	133320000	133960000	ID_0.01_1888	-0.828622617885	.	133320000	133960000	51,160,44
chr5	133960000	134240000	ID_0.01_1889	-0.399493498321	.	133960000	134240000	31,120,180
chr5	134240000	134760000	ID_0.01_1890	-0.627231512934	.	134240000	134760000	51,160,44
chr5	134760000	135200000	ID_0.01_1891	-0.821197137761	.	134760000	135200000	31,120,180
chr5	135200000	135560000	ID_0.01_1892	-0.558772298958	.	135200000	135560000	51,160,44
chr5	135560000	136120000	ID_0.01_1893	-0.791990510796	.	135560000	136120000	31,120,180
chr5	136120000	136960000	ID_0.01_1894	-0.990195824961	.	136120000	136960000	51,160,44
chr5	136960000	137480000	ID_0.01_1895	-0.728859596307	.	136960000	137480000	31,120,180
chr5	137480000	137880000	ID_0.01_1896	-0.271465285707	.	137480000	137880000	51,160,44
chr5	137880000	138600000	ID_0.01_1897	-0.850862558718	.	137880000	138600000	31,120,180
chr5	138600000	139160000	ID_0.01_1898	-0.560440799672	.	138600000	139160000	51,160,44
chr5	139160000	139560000	ID_0.01_1899	-0.446228350219	.	139160000	139560000	31,120,180
chr5	139560000	140120000	ID_0.01_1900	-0.401112901118	.	139560000	140120000	51,160,44
chr5	140120000	140480000	ID_0.01_1901	-0.735038901433	.	140120000	140480000	31,120,180
chr5	140480000	141000000	ID_0.01_1902	-0.226522866873	.	140480000	141000000	51,160,44
chr5	141000000	141360000	ID_0.01_1903	-1.015518783819	.	141000000	141360000	31,120,180
chr5	141360000	141960000	ID_0.01_1904	-0.595327010580	.	141360000	141960000	51,160,44
chr5	141960000	142280000	ID_0.01_1905	-0.601563279505	.	141960000	142280000	31,120,180
chr5	142280000	142800000	ID_0.01_1906	-0.699547735172	.	142280000	142800000	51,160,44
chr5	142800000	143200000	ID_0.01_1907	-0.241098892537	.	142800000	143200000	31,120,180
chr5	143200000	143560000	ID_0.01_1908	-0.018567144191	.	143200000	143560000	51,160,44
chr5	143560000	144640000	ID_0.01_1909	-1.052976931163	.	143560000	144640000	31,120,180
chr5	144640000	145200000	ID_0.01_1910	-0.414160890421	.	144640000	145200000	51,160,44
chr5	145200000	145520000	ID_0.01_1911	-0.223057029754	.	145200000	145520000	31,120,180
chr5	145520000	145880000	ID_0.01_1912	-0.624673912742	.	145520000	145880000	51,160,44
chr5	145880000	146360000	ID_0.01_1913	-1.059669192632	.	145880000	146360000	31,120,180
chr5	146360000	146960000	ID_0.01_1914	-0.294775800451	.	146360000	146960000	51,160,44
chr5	146960000	147240000	ID_0.01_1915	-0.666758202090	.	146960000	147240000	31,120,180
chr5	147240000	147800000	ID_0.01_1916	-0.556717819175	.	147240000	147800000	51,160,44
chr5	147800000	148120000	ID_0.01_1917	-0.460229611808	.	147800000	148120000	31,120,180
chr5	148120000	148640000	ID_0.01_1918	-0.712363153814	.	148120000	148640000	51,160,44
chr5	148640000	149000000	ID_0.01_1919	-0.415015226782	.	148640000	149000000	31,120,180
chr5	149000000	149400000	ID_0.01_1920	-0.620998923479	.	149000000	149400000	51,160,44
chr5	149400000	149840000	ID_0.01_1921	-0.452272433838	.	149400000	149840000	31,120,180
chr5	149840000	150160000	ID_0.01_1922	-0.537744756253	.	149840000	150160000	51,160,44
chr5	150160000	151160000	ID_0.01_1923	-0.193713898394	.	150160000	151160000	31,120,180
chr5	151160000	151920000	ID_0.01_1924	-1.024518124656	.	151160000	151920000	51,160,44
chr5	151920000	152520000	ID_0.01_1925	-1.135968805809	.	151920000	152520000	31,120,180
chr5	152520000	152880000	ID_0.01_1926	-0.208179959279	.	152520000	152880000	51,160,44
chr5	152880000	153360000	ID_0.01_1927	-0.300908824191	.	152880000	153360000	31,120,180
chr5	153360000	153800000	ID_0.01_1928	-0.888156412900	.	153360000	153800000	51,160,44
chr5	153800000	154320000	ID_0.01_1929	-0.616208072953	.	153800000	154320000	31,120,180
chr5	154320000	155000000	ID_0.01_1930	-0.766648030664	.	154320000	155000000	51,160,44
chr5	155000000	155360000	ID_0.01_1931	-0.318757855376	.	155000000	155360000	31,120,180
chr5	155360000	156240000	ID_0.01_1932	-0.495617119622	.	155360000	156240000	51,160,44
chr5	156240000	156560000	ID_0.01_1933	-0.172720544975	.	156240000	156560000	31,120,180
chr5	156560000	157200000	ID_0.01_1934	-0.755543281802	.	156560000	157200000	51,160,44
chr5	157200000	157480000	ID_0.01_1935	-0.619598987769	.	157200000	157480000	31,120,180
chr5	157480000	158120000	ID_0.01_1936	-0.448137181968	.	157480000	158120000	51,160,44
chr5	158120000	158560000	ID_0.01_1937	-0.507595947283	.	158120000	158560000	31,120,180
chr5	158560000	159440000	ID_0.01_1938	-1.176330693192	.	158560000	159440000	51,160,44
chr5	159440000	159840000	ID_0.01_1939	-1.054506392595	.	159440000	159840000	31,120,180
chr5	159840000	160240000	ID_0.01_1940	-1.097937089950	.	159840000	160240000	51,160,44
chr5	160240000	160960000	ID_0.01_1941	-0.026736521659	.	160240000	160960000	31,120,180
chr5	160960000	161280000	ID_0.01_1942	-0.394530468668	.	160960000	161280000	51,160,44
chr5	161280000	161640000	ID_0.01_1943	-0.467235250066	.	161280000	161640000	31,120,180
chr5	161640000	162960000	ID_0.01_1944	-0.602139524407	.	161640000	162960000	51,160,44
chr5	162960000	163440000	ID_0.01_1945	-1.106763434887	.	162960000	163440000	31,120,180
chr5	163440000	163920000	ID_0.01_1946	-0.566076449123	.	163440000	163920000	51,160,44
chr5	163920000	164640000	ID_0.01_1947	-0.618654359881	.	163920000	164640000	31,120,180
chr5	164640000	165000000	ID_0.01_1948	-0.409703220286	.	164640000	165000000	51,160,44
chr5	165000000	166480000	ID_0.01_1949	-0.714618937622	.	165000000	166480000	31,120,180
chr5	166480000	167040000	ID_0.01_1950	-0.553636652760	.	166480000	167040000	51,160,44
chr5	167040000	167480000	ID_0.01_1951	-0.666188292809	.	167040000	167480000	31,120,180
chr5	167480000	167680000	ID_0.01_1952	-0.426632535208	.	167480000	167680000	51,160,44
chr5	167680000	168080000	ID_0.01_1953	-0.653662626087	.	167680000	168080000	31,120,180
chr5	168080000	168400000	ID_0.01_1954	-0.581912911695	.	168080000	168400000	51,160,44
chr5	168400000	168720000	ID_0.01_1955	-0.458033903955	.	168400000	168720000	31,120,180
chr5	168720000	169040000	ID_0.01_1956	-0.048107573856	.	168720000	169040000	51,160,44
chr5	169040000	170240000	ID_0.01_1957	-0.605245398961	.	169040000	170240000	31,120,180
chr5	170240000	170800000	ID_0.01_1958	-0.462373796955	.	170240000	170800000	51,160,44
chr5	170800000	171320000	ID_0.01_1959	-0.940812928361	.	170800000	171320000	31,120,180
chr5	171320000	171880000	ID_0.01_1960	-0.646398746470	.	171320000	171880000	51,160,44
chr5	171880000	172120000	ID_0.01_1961	-0.556287775584	.	171880000	172120000	31,120,180
chr5	172120000	172400000	ID_0.01_1962	-0.420658706241	.	172120000	172400000	51,160,44
chr5	172400000	172720000	ID_0.01_1963	-0.375853969540	.	172400000	172720000	31,120,180
chr5	172720000	173040000	ID_0.01_1964	-0.341517031223	.	172720000	173040000	51,160,44
chr5	173040000	173440000	ID_0.01_1965	-1.072707240916	.	173040000	173440000	31,120,180
chr5	173440000	173760000	ID_0.01_1966	-0.916527126830	.	173440000	173760000	51,160,44
chr5	173760000	174360000	ID_0.01_1967	-0.951190338596	.	173760000	174360000	31,120,180
chr5	174360000	174920000	ID_0.01_1968	-0.672305204882	.	174360000	174920000	51,160,44
chr5	174920000	175400000	ID_0.01_1969	-0.769613208765	.	174920000	175400000	31,120,180
chr5	175400000	176080000	ID_0.01_1970	-0.689275720453	.	175400000	176080000	51,160,44
chr5	176080000	176480000	ID_0.01_1971	-0.487396081616	.	176080000	176480000	31,120,180
chr5	176480000	176960000	ID_0.01_1972	-0.216399667990	.	176480000	176960000	51,160,44
chr5	176960000	177640000	ID_0.01_1973	-0.743678568336	.	176960000	177640000	31,120,180
chr5	177640000	178160000	ID_0.01_1974	-0.903773974873	.	177640000	178160000	51,160,44
chr5	178160000	178560000	ID_0.01_1975	0.050504190130	.	178160000	178560000	31,120,180
chr5	178560000	178920000	ID_0.01_1976	-0.431091621200	.	178560000	178920000	51,160,44
chr5	178920000	179560000	ID_0.01_1977	-0.485421866704	.	178920000	179560000	31,120,180
chr5	179560000	180200000	ID_0.01_1978	-0.111183553697	.	179560000	180200000	51,160,44
chr6	560000	800000	ID_0.01_1979	-0.395179529074	.	560000	800000	31,120,180
chr6	800000	1560000	ID_0.01_1980	-0.016111478337	.	800000	1560000	51,160,44
chr6	1560000	2120000	ID_0.01_1981	-0.775305919286	.	1560000	2120000	31,120,180
chr6	2120000	2440000	ID_0.01_1982	0.099438896103	.	2120000	2440000	51,160,44
chr6	2440000	2720000	ID_0.01_1983	0.063009554122	.	2440000	2720000	31,120,180
chr6	2720000	3280000	ID_0.01_1984	-0.540242544644	.	2720000	3280000	51,160,44
chr6	3280000	3720000	ID_0.01_1985	-0.396155508817	.	3280000	3720000	31,120,180
chr6	3720000	4040000	ID_0.01_1986	-0.166899033728	.	3720000	4040000	51,160,44
chr6	4040000	5040000	ID_0.01_1987	-0.579394004941	.	4040000	5040000	31,120,180
chr6	5040000	5400000	ID_0.01_1988	-0.529348682802	.	5040000	5400000	51,160,44
chr6	5400000	6040000	ID_0.01_1989	-0.379208549862	.	5400000	6040000	31,120,180
chr6	6040000	6560000	ID_0.01_1990	-0.411197627882	.	6040000	6560000	51,160,44
chr6	6560000	7280000	ID_0.01_1991	-0.621421965000	.	6560000	7280000	31,120,180
chr6	7280000	7640000	ID_0.01_1992	-0.721766563611	.	7280000	7640000	51,160,44
chr6	7640000	8120000	ID_0.01_1993	-0.453879852645	.	7640000	8120000	31,120,180
chr6	8120000	8480000	ID_0.01_1994	-0.554640454092	.	8120000	8480000	51,160,44
chr6	8480000	9240000	ID_0.01_1995	-0.110691212015	.	8480000	9240000	31,120,180
chr6	9240000	9560000	ID_0.01_1996	0.009280341187	.	9240000	9560000	51,160,44
chr6	9560000	10040000	ID_0.01_1997	0.108059956421	.	9560000	10040000	31,120,180
chr6	10040000	10440000	ID_0.01_1998	0.034500926146	.	10040000	10440000	51,160,44
chr6	10440000	10840000	ID_0.01_1999	-1.102163836583	.	10440000	10840000	31,120,180
chr6	10840000	11120000	ID_0.01_2000	-0.281046538065	.	10840000	11120000	51,160,44
chr6	11120000	11560000	ID_0.01_2001	-0.404523850409	.	11120000	11560000	31,120,180
chr6	11560000	12280000	ID_0.01_2002	-0.756184347533	.	11560000	12280000	51,160,44
chr6	12280000	12600000	ID_0.01_2003	-0.240703739892	.	12280000	12600000	31,120,180
chr6	12600000	12920000	ID_0.01_2004	-0.382728195938	.	12600000	12920000	51,160,44
chr6	12920000	13320000	ID_0.01_2005	-0.189195822569	.	12920000	13320000	31,120,180
chr6	13320000	13600000	ID_0.01_2006	-0.467906397444	.	13320000	13600000	51,160,44
chr6	13600000	14120000	ID_0.01_2007	-0.298291751306	.	13600000	14120000	31,120,180
chr6	14120000	14840000	ID_0.01_2008	-0.546054369396	.	14120000	14840000	51,160,44
chr6	14840000	15640000	ID_0.01_2009	-1.372008786014	.	14840000	15640000	31,120,180
chr6	15640000	16200000	ID_0.01_2010	-0.753108486218	.	15640000	16200000	51,160,44
chr6	16200000	17120000	ID_0.01_2011	-0.842725452069	.	16200000	17120000	31,120,180
chr6	17120000	17600000	ID_0.01_2012	-0.750128692632	.	17120000	17600000	51,160,44
chr6	17600000	17840000	ID_0.01_2013	-0.595198501322	.	17600000	17840000	31,120,180
chr6	17840000	18120000	ID_0.01_2014	-0.437264329373	.	17840000	18120000	51,160,44
chr6	18120000	18520000	ID_0.01_2015	-0.468132383886	.	18120000	18520000	31,120,180
chr6	18520000	19000000	ID_0.01_2016	-0.704138196355	.	18520000	19000000	51,160,44
chr6	19000000	19840000	ID_0.01_2017	-0.138718102386	.	19000000	19840000	31,120,180
chr6	19840000	20080000	ID_0.01_2018	-0.386924474614	.	19840000	20080000	51,160,44
chr6	20080000	20560000	ID_0.01_2019	-0.788679374145	.	20080000	20560000	31,120,180
chr6	20560000	20880000	ID_0.01_2020	-0.869673131200	.	20560000	20880000	51,160,44
chr6	20880000	21600000	ID_0.01_2021	-0.224570954555	.	20880000	21600000	31,120,180
chr6	21600000	22160000	ID_0.01_2022	-0.894663207752	.	21600000	22160000	51,160,44
chr6	22160000	22840000	ID_0.01_2023	-0.295831376790	.	22160000	22840000	31,120,180
chr6	22840000	23440000	ID_0.01_2024	-0.456013446902	.	22840000	23440000	51,160,44
chr6	23440000	23680000	ID_0.01_2025	-0.288169881425	.	23440000	23680000	31,120,180
chr6	23680000	24720000	ID_0.01_2026	-0.203273371510	.	23680000	24720000	51,160,44
chr6	24720000	25240000	ID_0.01_2027	-0.292016037050	.	24720000	25240000	31,120,180
chr6	25240000	25600000	ID_0.01_2028	-0.521806953736	.	25240000	25600000	51,160,44
chr6	25600000	26000000	ID_0.01_2029	-0.297141487079	.	25600000	26000000	31,120,180
chr6	26000000	26600000	ID_0.01_2030	-1.088325508560	.	26000000	26600000	51,160,44
chr6	26600000	27120000	ID_0.01_2031	-0.851141466554	.	26600000	27120000	31,120,180
chr6	27120000	27760000	ID_0.01_2032	-1.081915341033	.	27120000	27760000	51,160,44
chr6	27760000	33240000	ID_0.01_2033	-0.962905746452	.	27760000	33240000	31,120,180
chr6	33240000	33480000	ID_0.01_2034	-1.592163234658	.	33240000	33480000	51,160,44
chr6	33480000	33680000	ID_0.01_2035	-0.414272247264	.	33480000	33680000	31,120,180
chr6	33680000	34120000	ID_0.01_2036	-0.476031608936	.	33680000	34120000	51,160,44
chr6	34120000	34440000	ID_0.01_2037	-0.524280405247	.	34120000	34440000	31,120,180
chr6	34440000	34840000	ID_0.01_2038	-0.409126608437	.	34440000	34840000	51,160,44
chr6	34840000	35240000	ID_0.01_2039	-0.325017720352	.	34840000	35240000	31,120,180
chr6	35240000	35960000	ID_0.01_2040	-0.809905586946	.	35240000	35960000	51,160,44
chr6	35960000	36360000	ID_0.01_2041	-0.468760307045	.	35960000	36360000	31,120,180
chr6	36360000	36720000	ID_0.01_2042	-0.138119336699	.	36360000	36720000	51,160,44
chr6	36720000	37280000	ID_0.01_2043	0.047398608706	.	36720000	37280000	31,120,180
chr6	37280000	37680000	ID_0.01_2044	-0.354282961537	.	37280000	37680000	51,160,44
chr6	37680000	38120000	ID_0.01_2045	-0.694351459881	.	37680000	38120000	31,120,180
chr6	38120000	39320000	ID_0.01_2046	-0.342210473594	.	38120000	39320000	51,160,44
chr6	39320000	39920000	ID_0.01_2047	-0.898465954015	.	39320000	39920000	31,120,180
chr6	39920000	40280000	ID_0.01_2048	-0.559386209328	.	39920000	40280000	51,160,44
chr6	40280000	40520000	ID_0.01_2049	-0.672389777335	.	40280000	40520000	31,120,180
chr6	40520000	41040000	ID_0.01_2050	-0.114476873291	.	40520000	41040000	51,160,44
chr6	41040000	41320000	ID_0.01_2051	-0.723818134573	.	41040000	41320000	31,120,180
chr6	41320000	41760000	ID_0.01_2052	-0.546127176760	.	41320000	41760000	51,160,44
chr6	41760000	42200000	ID_0.01_2053	-0.735109503113	.	41760000	42200000	31,120,180
chr6	42200000	42560000	ID_0.01_2054	-0.668858665574	.	42200000	42560000	51,160,44
chr6	42560000	42880000	ID_0.01_2055	-0.593993921560	.	42560000	42880000	31,120,180
chr6	42880000	43120000	ID_0.01_2056	-0.465213928737	.	42880000	43120000	51,160,44
chr6	43120000	43520000	ID_0.01_2057	-0.371760266724	.	43120000	43520000	31,120,180
chr6	43520000	44080000	ID_0.01_2058	-0.798022025571	.	43520000	44080000	51,160,44
chr6	44080000	44400000	ID_0.01_2059	-0.563755874235	.	44080000	44400000	31,120,180
chr6	44400000	45360000	ID_0.01_2060	-0.832161432461	.	44400000	45360000	51,160,44
chr6	45360000	45680000	ID_0.01_2061	-0.580300988777	.	45360000	45680000	31,120,180
chr6	45680000	45880000	ID_0.01_2062	-0.274314257909	.	45680000	45880000	51,160,44
chr6	45880000	46640000	ID_0.01_2063	-0.449190674008	.	45880000	46640000	31,120,180
chr6	46640000	47040000	ID_0.01_2064	-0.176652787695	.	46640000	47040000	51,160,44
chr6	47040000	47320000	ID_0.01_2065	-0.394588351929	.	47040000	47320000	31,120,180
chr6	47320000	47760000	ID_0.01_2066	-0.385415734237	.	47320000	47760000	51,160,44
chr6	47760000	48440000	ID_0.01_2067	-0.802489661063	.	47760000	48440000	31,120,180
chr6	48440000	48760000	ID_0.01_2068	-0.314233643650	.	48440000	48760000	51,160,44
chr6	48760000	49400000	ID_0.01_2069	-0.103212213629	.	48760000	49400000	31,120,180
chr6	49400000	49840000	ID_0.01_2070	-0.901800657611	.	49400000	49840000	51,160,44
chr6	49840000	50120000	ID_0.01_2071	-0.244576071949	.	49840000	50120000	31,120,180
chr6	50120000	50760000	ID_0.01_2072	-0.509681899040	.	50120000	50760000	51,160,44
chr6	50760000	51400000	ID_0.01_2073	-0.878893623799	.	50760000	51400000	31,120,180
chr6	51400000	52560000	ID_0.01_2074	-0.487749887525	.	51400000	52560000	51,160,44
chr6	52560000	52960000	ID_0.01_2075	-0.511441787670	.	52560000	52960000	31,120,180
chr6	52960000	53360000	ID_0.01_2076	-0.878924306403	.	52960000	53360000	51,160,44
chr6	53360000	53840000	ID_0.01_2077	-0.477885638042	.	53360000	53840000	31,120,180
chr6	53840000	54160000	ID_0.01_2078	-0.588906033531	.	53840000	54160000	51,160,44
chr6	54160000	55120000	ID_0.01_2079	-0.173596923738	.	54160000	55120000	31,120,180
chr6	55120000	55800000	ID_0.01_2080	-0.678263083032	.	55120000	55800000	51,160,44
chr6	55800000	56160000	ID_0.01_2081	-0.650070490514	.	55800000	56160000	31,120,180
chr6	56160000	56480000	ID_0.01_2082	-0.647710537468	.	56160000	56480000	51,160,44
chr6	56480000	56760000	ID_0.01_2083	-0.286692520898	.	56480000	56760000	31,120,180
chr6	56760000	57200000	ID_0.01_2084	-0.374469615961	.	56760000	57200000	51,160,44
chr6	57200000	58080000	ID_0.01_2085	-0.806278999758	.	57200000	58080000	31,120,180
chr6	58080000	58760000	ID_0.01_2086	-1.450527031372	.	58080000	58760000	51,160,44
chr6	58760000	62400000	ID_0.01_2087	-1.343131481907	.	58760000	62400000	31,120,180
chr6	62400000	62920000	ID_0.01_2088	-0.476184797615	.	62400000	62920000	51,160,44
chr6	62920000	63640000	ID_0.01_2089	-0.313905745120	.	62920000	63640000	31,120,180
chr6	63640000	64000000	ID_0.01_2090	-0.203031414018	.	63640000	64000000	51,160,44
chr6	64000000	64600000	ID_0.01_2091	-0.636149458571	.	64000000	64600000	31,120,180
chr6	64600000	65040000	ID_0.01_2092	-0.681192429973	.	64600000	65040000	51,160,44
chr6	65040000	65520000	ID_0.01_2093	-0.455427185990	.	65040000	65520000	31,120,180
chr6	65520000	66320000	ID_0.01_2094	-0.014456111769	.	65520000	66320000	51,160,44
chr6	66320000	67120000	ID_0.01_2095	-0.108044048273	.	66320000	67120000	31,120,180
chr6	67120000	67760000	ID_0.01_2096	-0.773124137627	.	67120000	67760000	51,160,44
chr6	67760000	68520000	ID_0.01_2097	-0.273868516673	.	67760000	68520000	31,120,180
chr6	68520000	69040000	ID_0.01_2098	0.088744434947	.	68520000	69040000	51,160,44
chr6	69040000	69560000	ID_0.01_2099	-0.432577356731	.	69040000	69560000	31,120,180
chr6	69560000	70440000	ID_0.01_2100	-0.378614261833	.	69560000	70440000	51,160,44
chr6	70440000	70880000	ID_0.01_2101	-0.613716143473	.	70440000	70880000	31,120,180
chr6	70880000	71720000	ID_0.01_2102	-0.800272860875	.	70880000	71720000	51,160,44
chr6	71720000	72080000	ID_0.01_2103	-0.252196985480	.	71720000	72080000	31,120,180
chr6	72080000	72800000	ID_0.01_2104	-0.928309633267	.	72080000	72800000	51,160,44
chr6	72800000	73320000	ID_0.01_2105	-0.582355838041	.	72800000	73320000	31,120,180
chr6	73320000	73880000	ID_0.01_2106	-0.576421397679	.	73320000	73880000	51,160,44
chr6	73880000	74360000	ID_0.01_2107	-0.725042946737	.	73880000	74360000	31,120,180
chr6	74360000	74760000	ID_0.01_2108	-0.697088009834	.	74360000	74760000	51,160,44
chr6	74760000	75120000	ID_0.01_2109	-0.265052149574	.	74760000	75120000	31,120,180
chr6	75120000	75920000	ID_0.01_2110	-0.450912929632	.	75120000	75920000	51,160,44
chr6	75920000	76280000	ID_0.01_2111	-1.125572084444	.	75920000	76280000	31,120,180
chr6	76280000	76600000	ID_0.01_2112	-0.606540685559	.	76280000	76600000	51,160,44
chr6	76600000	77080000	ID_0.01_2113	-0.816245036013	.	76600000	77080000	31,120,180
chr6	77080000	77320000	ID_0.01_2114	-0.239391203922	.	77080000	77320000	51,160,44
chr6	77320000	77600000	ID_0.01_2115	-0.323614619789	.	77320000	77600000	31,120,180
chr6	77600000	78200000	ID_0.01_2116	-0.250583196471	.	77600000	78200000	51,160,44
chr6	78200000	78680000	ID_0.01_2117	-0.501454287681	.	78200000	78680000	31,120,180
chr6	78680000	79040000	ID_0.01_2118	-0.232771942347	.	78680000	79040000	51,160,44
chr6	79040000	79640000	ID_0.01_2119	-0.140508235038	.	79040000	79640000	31,120,180
chr6	79640000	80200000	ID_0.01_2120	-0.810846229256	.	79640000	80200000	51,160,44
chr6	80200000	80600000	ID_0.01_2121	-0.360044042906	.	80200000	80600000	31,120,180
chr6	80600000	80840000	ID_0.01_2122	-0.637260875773	.	80600000	80840000	51,160,44
chr6	80840000	81240000	ID_0.01_2123	-0.704538404429	.	80840000	81240000	31,120,180
chr6	81240000	82440000	ID_0.01_2124	-0.129169583515	.	81240000	82440000	51,160,44
chr6	82440000	82960000	ID_0.01_2125	-0.432385596362	.	82440000	82960000	31,120,180
chr6	82960000	83320000	ID_0.01_2126	-0.952352986816	.	82960000	83320000	51,160,44
chr6	83320000	83760000	ID_0.01_2127	-0.139558376714	.	83320000	83760000	31,120,180
chr6	83760000	84280000	ID_0.01_2128	-0.789053739213	.	83760000	84280000	51,160,44
chr6	84280000	84600000	ID_0.01_2129	-0.570272883868	.	84280000	84600000	31,120,180
chr6	84600000	84960000	ID_0.01_2130	-0.516676788614	.	84600000	84960000	51,160,44
chr6	84960000	85440000	ID_0.01_2131	-0.799691074127	.	84960000	85440000	31,120,180
chr6	85440000	86920000	ID_0.01_2132	0.014489760734	.	85440000	86920000	51,160,44
chr6	86920000	87560000	ID_0.01_2133	-0.295150291633	.	86920000	87560000	31,120,180
chr6	87560000	87760000	ID_0.01_2134	-0.795945330985	.	87560000	87760000	51,160,44
chr6	87760000	88080000	ID_0.01_2135	-0.925623871549	.	87760000	88080000	31,120,180
chr6	88080000	88640000	ID_0.01_2136	-0.367716154967	.	88080000	88640000	51,160,44
chr6	88640000	88960000	ID_0.01_2137	-0.449863526606	.	88640000	88960000	31,120,180
chr6	88960000	89640000	ID_0.01_2138	-0.123562380124	.	88960000	89640000	51,160,44
chr6	89640000	90080000	ID_0.01_2139	-0.897592924200	.	89640000	90080000	31,120,180
chr6	90080000	90640000	ID_0.01_2140	-0.537986929823	.	90080000	90640000	51,160,44
chr6	90640000	91280000	ID_0.01_2141	-0.940136453221	.	90640000	91280000	31,120,180
chr6	91280000	91640000	ID_0.01_2142	-0.938355600662	.	91280000	91640000	51,160,44
chr6	91640000	92040000	ID_0.01_2143	-0.435831747840	.	91640000	92040000	31,120,180
chr6	92040000	92480000	ID_0.01_2144	-0.418287906020	.	92040000	92480000	51,160,44
chr6	92480000	92840000	ID_0.01_2145	-0.140221554483	.	92480000	92840000	31,120,180
chr6	92840000	93520000	ID_0.01_2146	-0.390365809412	.	92840000	93520000	51,160,44
chr6	93520000	94120000	ID_0.01_2147	-0.521557936264	.	93520000	94120000	31,120,180
chr6	94120000	94440000	ID_0.01_2148	-0.626169057265	.	94120000	94440000	51,160,44
chr6	94440000	94920000	ID_0.01_2149	-0.288311548510	.	94440000	94920000	31,120,180
chr6	94920000	95320000	ID_0.01_2150	-0.126326375196	.	94920000	95320000	51,160,44
chr6	95320000	95760000	ID_0.01_2151	0.154463286995	.	95320000	95760000	31,120,180
chr6	95760000	96320000	ID_0.01_2152	-1.110801986412	.	95760000	96320000	51,160,44
chr6	96320000	96960000	ID_0.01_2153	-0.093794287587	.	96320000	96960000	31,120,180
chr6	96960000	97320000	ID_0.01_2154	-0.268345238444	.	96960000	97320000	51,160,44
chr6	97320000	97520000	ID_0.01_2155	-0.126317171332	.	97320000	97520000	31,120,180
chr6	97520000	97880000	ID_0.01_2156	-0.468365072538	.	97520000	97880000	51,160,44
chr6	97880000	98480000	ID_0.01_2157	-0.535137811555	.	97880000	98480000	31,120,180
chr6	98480000	98960000	ID_0.01_2158	-0.182472258126	.	98480000	98960000	51,160,44
chr6	98960000	99280000	ID_0.01_2159	-0.041544767206	.	98960000	99280000	31,120,180
chr6	99280000	99720000	ID_0.01_2160	-0.593786392145	.	99280000	99720000	51,160,44
chr6	99720000	100280000	ID_0.01_2161	-0.759602524001	.	99720000	100280000	31,120,180
chr6	100280000	100560000	ID_0.01_2162	-0.568459030373	.	100280000	100560000	51,160,44
chr6	100560000	101120000	ID_0.01_2163	-0.690559144963	.	100560000	101120000	31,120,180
chr6	101120000	101560000	ID_0.01_2164	-0.768278009452	.	101120000	101560000	51,160,44
chr6	101560000	101840000	ID_0.01_2165	-0.240711576912	.	101560000	101840000	31,120,180
chr6	101840000	103040000	ID_0.01_2166	-0.566715312368	.	101840000	103040000	51,160,44
chr6	103040000	103600000	ID_0.01_2167	-0.294576731157	.	103040000	103600000	31,120,180
chr6	103600000	104240000	ID_0.01_2168	-0.315557774274	.	103600000	104240000	51,160,44
chr6	104240000	104960000	ID_0.01_2169	-0.225669876367	.	104240000	104960000	31,120,180
chr6	104960000	105520000	ID_0.01_2170	-0.482548927295	.	104960000	105520000	51,160,44
chr6	105520000	105880000	ID_0.01_2171	-0.521372470740	.	105520000	105880000	31,120,180
chr6	105880000	106760000	ID_0.01_2172	-1.013758965609	.	105880000	106760000	51,160,44
chr6	106760000	107320000	ID_0.01_2173	-0.819829729292	.	106760000	107320000	31,120,180
chr6	107320000	108400000	ID_0.01_2174	-0.952792094411	.	107320000	108400000	51,160,44
chr6	108400000	108840000	ID_0.01_2175	-0.403505538130	.	108400000	108840000	31,120,180
chr6	108840000	109400000	ID_0.01_2176	-0.856217193528	.	108840000	109400000	51,160,44
chr6	109400000	109800000	ID_0.01_2177	-0.542321932061	.	109400000	109800000	31,120,180
chr6	109800000	110360000	ID_0.01_2178	-0.714553077164	.	109800000	110360000	51,160,44
chr6	110360000	110760000	ID_0.01_2179	-0.598983599013	.	110360000	110760000	31,120,180
chr6	110760000	111320000	ID_0.01_2180	-0.600074151463	.	110760000	111320000	51,160,44
chr6	111320000	111600000	ID_0.01_2181	-0.598587736928	.	111320000	111600000	31,120,180
chr6	111600000	112000000	ID_0.01_2182	-0.653190403254	.	111600000	112000000	51,160,44
chr6	112000000	112400000	ID_0.01_2183	-0.580388700609	.	112000000	112400000	31,120,180
chr6	112400000	112640000	ID_0.01_2184	-0.822706906638	.	112400000	112640000	51,160,44
chr6	112640000	113120000	ID_0.01_2185	-0.227700532795	.	112640000	113120000	31,120,180
chr6	113120000	113600000	ID_0.01_2186	-0.321627492914	.	113120000	113600000	51,160,44
chr6	113600000	114280000	ID_0.01_2187	0.115359880775	.	113600000	114280000	31,120,180
chr6	114280000	115040000	ID_0.01_2188	-1.135732519288	.	114280000	115040000	51,160,44
chr6	115040000	115800000	ID_0.01_2189	-0.367105487786	.	115040000	115800000	31,120,180
chr6	115800000	116240000	ID_0.01_2190	-0.030542681259	.	115800000	116240000	51,160,44
chr6	116240000	116560000	ID_0.01_2191	-0.710421872218	.	116240000	116560000	31,120,180
chr6	116560000	117000000	ID_0.01_2192	-0.611772223428	.	116560000	117000000	51,160,44
chr6	117000000	117640000	ID_0.01_2193	-0.489599104964	.	117000000	117640000	31,120,180
chr6	117640000	118160000	ID_0.01_2194	-0.560124004413	.	117640000	118160000	51,160,44
chr6	118160000	118600000	ID_0.01_2195	-0.303410598870	.	118160000	118600000	31,120,180
chr6	118600000	118880000	ID_0.01_2196	-0.718520677677	.	118600000	118880000	51,160,44
chr6	118880000	119440000	ID_0.01_2197	-0.518317429154	.	118880000	119440000	31,120,180
chr6	119440000	120080000	ID_0.01_2198	-0.801211335835	.	119440000	120080000	51,160,44
chr6	120080000	120320000	ID_0.01_2199	-0.501712956197	.	120080000	120320000	31,120,180
chr6	120320000	120720000	ID_0.01_2200	-0.205965817494	.	120320000	120720000	51,160,44
chr6	120720000	121160000	ID_0.01_2201	-0.102690446345	.	120720000	121160000	31,120,180
chr6	121160000	121720000	ID_0.01_2202	-0.506293212284	.	121160000	121720000	51,160,44
chr6	121720000	122680000	ID_0.01_2203	-0.621669761159	.	121720000	122680000	31,120,180
chr6	122680000	123160000	ID_0.01_2204	-0.593024157332	.	122680000	123160000	51,160,44
chr6	123160000	123720000	ID_0.01_2205	-0.719530035637	.	123160000	123720000	31,120,180
chr6	123720000	124080000	ID_0.01_2206	-0.828266925098	.	123720000	124080000	51,160,44
chr6	124080000	124400000	ID_0.01_2207	-0.761214954869	.	124080000	124400000	31,120,180
chr6	124400000	124720000	ID_0.01_2208	0.007714629413	.	124400000	124720000	51,160,44
chr6	124720000	125160000	ID_0.01_2209	0.085480975953	.	124720000	125160000	31,120,180
chr6	125160000	125640000	ID_0.01_2210	-0.908685447256	.	125160000	125640000	51,160,44
chr6	125640000	126080000	ID_0.01_2211	-0.887113607428	.	125640000	126080000	31,120,180
chr6	126080000	126320000	ID_0.01_2212	-0.605968420330	.	126080000	126320000	51,160,44
chr6	126320000	127080000	ID_0.01_2213	-0.833726362507	.	126320000	127080000	31,120,180
chr6	127080000	127560000	ID_0.01_2214	-0.119487895666	.	127080000	127560000	51,160,44
chr6	127560000	128040000	ID_0.01_2215	-0.727375392914	.	127560000	128040000	31,120,180
chr6	128040000	129080000	ID_0.01_2216	-0.642967988043	.	128040000	129080000	51,160,44
chr6	129080000	129800000	ID_0.01_2217	-0.778487982637	.	129080000	129800000	31,120,180
chr6	129800000	130360000	ID_0.01_2218	-0.706012659048	.	129800000	130360000	51,160,44
chr6	130360000	130640000	ID_0.01_2219	-0.403245309590	.	130360000	130640000	31,120,180
chr6	130640000	131160000	ID_0.01_2220	-0.521356915016	.	130640000	131160000	51,160,44
chr6	131160000	131520000	ID_0.01_2221	-0.652976108279	.	131160000	131520000	31,120,180
chr6	131520000	131920000	ID_0.01_2222	-0.630342473180	.	131520000	131920000	51,160,44
chr6	131920000	132240000	ID_0.01_2223	-0.749721142607	.	131920000	132240000	31,120,180
chr6	132240000	132600000	ID_0.01_2224	-0.616101252961	.	132240000	132600000	51,160,44
chr6	132600000	132840000	ID_0.01_2225	-0.451479168581	.	132600000	132840000	31,120,180
chr6	132840000	133160000	ID_0.01_2226	-0.524032188330	.	132840000	133160000	51,160,44
chr6	133160000	133880000	ID_0.01_2227	-0.639305288527	.	133160000	133880000	31,120,180
chr6	133880000	134240000	ID_0.01_2228	-0.694740350191	.	133880000	134240000	51,160,44
chr6	134240000	134480000	ID_0.01_2229	-0.597373821410	.	134240000	134480000	31,120,180
chr6	134480000	135280000	ID_0.01_2230	-0.984103788878	.	134480000	135280000	51,160,44
chr6	135280000	135800000	ID_0.01_2231	-0.695108515434	.	135280000	135800000	31,120,180
chr6	135800000	136560000	ID_0.01_2232	-0.842803927589	.	135800000	136560000	51,160,44
chr6	136560000	136880000	ID_0.01_2233	-0.794908415081	.	136560000	136880000	31,120,180
chr6	136880000	137120000	ID_0.01_2234	-0.504565125328	.	136880000	137120000	51,160,44
chr6	137120000	137400000	ID_0.01_2235	-0.167223353304	.	137120000	137400000	31,120,180
chr6	137400000	137560000	ID_0.01_2236	-0.272470325088	.	137400000	137560000	51,160,44
chr6	137560000	138000000	ID_0.01_2237	-0.090816929042	.	137560000	138000000	31,120,180
chr6	138000000	138320000	ID_0.01_2238	-0.762106365241	.	138000000	138320000	51,160,44
chr6	138320000	138720000	ID_0.01_2239	-0.556921161793	.	138320000	138720000	31,120,180
chr6	138720000	139120000	ID_0.01_2240	-0.208750714210	.	138720000	139120000	51,160,44
chr6	139120000	139680000	ID_0.01_2241	-0.460966324597	.	139120000	139680000	31,120,180
chr6	139680000	140200000	ID_0.01_2242	-0.830226034402	.	139680000	140200000	51,160,44
chr6	140200000	140760000	ID_0.01_2243	-0.194198712687	.	140200000	140760000	31,120,180
chr6	140760000	141240000	ID_0.01_2244	0.029107385605	.	140760000	141240000	51,160,44
chr6	141240000	141600000	ID_0.01_2245	-0.085231480833	.	141240000	141600000	31,120,180
chr6	141600000	141920000	ID_0.01_2246	0.133292226188	.	141600000	141920000	51,160,44
chr6	141920000	142440000	ID_0.01_2247	-0.635111550077	.	141920000	142440000	31,120,180
chr6	142440000	142880000	ID_0.01_2248	-0.626585452652	.	142440000	142880000	51,160,44
chr6	142880000	143280000	ID_0.01_2249	-0.394587350810	.	142880000	143280000	31,120,180
chr6	143280000	143840000	ID_0.01_2250	0.044078542392	.	143280000	143840000	51,160,44
chr6	143840000	144360000	ID_0.01_2251	-0.775085513715	.	143840000	144360000	31,120,180
chr6	144360000	144880000	ID_0.01_2252	-0.447761361740	.	144360000	144880000	51,160,44
chr6	144880000	145560000	ID_0.01_2253	-0.843438639685	.	144880000	145560000	31,120,180
chr6	145560000	146000000	ID_0.01_2254	-0.318070744361	.	145560000	146000000	51,160,44
chr6	146000000	146240000	ID_0.01_2255	-0.593206569693	.	146000000	146240000	31,120,180
chr6	146240000	147160000	ID_0.01_2256	-0.528576066725	.	146240000	147160000	51,160,44
chr6	147160000	147680000	ID_0.01_2257	-0.967636484498	.	147160000	147680000	31,120,180
chr6	147680000	148480000	ID_0.01_2258	-0.831464681577	.	147680000	148480000	51,160,44
chr6	148480000	148880000	ID_0.01_2259	-0.610150488142	.	148480000	148880000	31,120,180
chr6	148880000	149320000	ID_0.01_2260	-0.800120012667	.	148880000	149320000	51,160,44
chr6	149320000	149840000	ID_0.01_2261	-0.802839494723	.	149320000	149840000	31,120,180
chr6	149840000	150360000	ID_0.01_2262	-0.725952803788	.	149840000	150360000	51,160,44
chr6	150360000	150720000	ID_0.01_2263	-0.573091802937	.	150360000	150720000	31,120,180
chr6	150720000	151200000	ID_0.01_2264	-0.684401651840	.	150720000	151200000	51,160,44
chr6	151200000	151720000	ID_0.01_2265	-0.859512205992	.	151200000	151720000	31,120,180
chr6	151720000	152680000	ID_0.01_2266	-0.703852077387	.	151720000	152680000	51,160,44
chr6	152680000	153280000	ID_0.01_2267	-0.881737807037	.	152680000	153280000	31,120,180
chr6	153280000	153640000	ID_0.01_2268	-0.773229604173	.	153280000	153640000	51,160,44
chr6	153640000	154440000	ID_0.01_2269	-0.342933719606	.	153640000	154440000	31,120,180
chr6	154440000	154760000	ID_0.01_2270	-0.680535673275	.	154440000	154760000	51,160,44
chr6	154760000	155200000	ID_0.01_2271	-0.496122094316	.	154760000	155200000	31,120,180
chr6	155200000	155640000	ID_0.01_2272	-0.215907799137	.	155200000	155640000	51,160,44
chr6	155640000	156400000	ID_0.01_2273	-0.519411029070	.	155640000	156400000	31,120,180
chr6	156400000	157760000	ID_0.01_2274	-0.042839095076	.	156400000	157760000	51,160,44
chr6	157760000	158080000	ID_0.01_2275	-0.739902648962	.	157760000	158080000	31,120,180
chr6	158080000	158600000	ID_0.01_2276	-0.435503855095	.	158080000	158600000	51,160,44
chr6	158600000	159040000	ID_0.01_2277	-0.876652234791	.	158600000	159040000	31,120,180
chr6	159040000	159560000	ID_0.01_2278	-0.507325097424	.	159040000	159560000	51,160,44
chr6	159560000	160080000	ID_0.01_2279	-0.814300436095	.	159560000	160080000	31,120,180
chr6	160080000	160520000	ID_0.01_2280	-0.905263839286	.	160080000	160520000	51,160,44
chr6	160520000	160920000	ID_0.01_2281	-0.556691687325	.	160520000	160920000	31,120,180
chr6	160920000	161120000	ID_0.01_2282	-0.414732461051	.	160920000	161120000	51,160,44
chr6	161120000	161800000	ID_0.01_2283	-0.475928297587	.	161120000	161800000	31,120,180
chr6	161800000	162120000	ID_0.01_2284	-0.760598278936	.	161800000	162120000	51,160,44
chr6	162120000	162800000	ID_0.01_2285	-0.012209824019	.	162120000	162800000	31,120,180
chr6	162800000	163280000	ID_0.01_2286	-0.228904812247	.	162800000	163280000	51,160,44
chr6	163280000	163840000	ID_0.01_2287	-0.225285816807	.	163280000	163840000	31,120,180
chr6	163840000	164520000	ID_0.01_2288	-0.691168238194	.	163840000	164520000	51,160,44
chr6	164520000	165360000	ID_0.01_2289	-0.056326050933	.	164520000	165360000	31,120,180
chr6	165360000	165680000	ID_0.01_2290	-0.572322367176	.	165360000	165680000	51,160,44
chr6	165680000	166280000	ID_0.01_2291	-0.573487893089	.	165680000	166280000	31,120,180
chr6	166280000	166560000	ID_0.01_2292	-0.600889488416	.	166280000	166560000	51,160,44
chr6	166560000	167200000	ID_0.01_2293	-0.516500786632	.	166560000	167200000	31,120,180
chr6	167200000	167560000	ID_0.01_2294	-0.295835488675	.	167200000	167560000	51,160,44
chr6	167560000	167800000	ID_0.01_2295	-0.482295752695	.	167560000	167800000	31,120,180
chr6	167800000	168320000	ID_0.01_2296	-0.312194344115	.	167800000	168320000	51,160,44
chr6	168320000	168760000	ID_0.01_2297	-0.421052002023	.	168320000	168760000	31,120,180
chr6	168760000	169320000	ID_0.01_2298	-0.329178804491	.	168760000	169320000	51,160,44
chr6	169320000	169760000	ID_0.01_2299	-0.731426865405	.	169320000	169760000	31,120,180
chr6	169760000	170160000	ID_0.01_2300	0.142493396958	.	169760000	170160000	51,160,44
chr7	800000	1200000	ID_0.01_2301	-0.831799788119	.	800000	1200000	31,120,180
chr7	1200000	1600000	ID_0.01_2302	-0.402495757792	.	1200000	1600000	51,160,44
chr7	1600000	2480000	ID_0.01_2303	-0.692990058304	.	1600000	2480000	31,120,180
chr7	2480000	2920000	ID_0.01_2304	-0.451255078955	.	2480000	2920000	51,160,44
chr7	2920000	3320000	ID_0.01_2305	-0.787360195079	.	2920000	3320000	31,120,180
chr7	3320000	3720000	ID_0.01_2306	-0.367408699637	.	3320000	3720000	51,160,44
chr7	3720000	4200000	ID_0.01_2307	-0.180060731217	.	3720000	4200000	31,120,180
chr7	4200000	4640000	ID_0.01_2308	-0.084433009628	.	4200000	4640000	51,160,44
chr7	4640000	5280000	ID_0.01_2309	-0.563592811981	.	4640000	5280000	31,120,180
chr7	5280000	5520000	ID_0.01_2310	-0.187483370145	.	5280000	5520000	51,160,44
chr7	5520000	5880000	ID_0.01_2311	-0.494411963416	.	5520000	5880000	31,120,180
chr7	5880000	6480000	ID_0.01_2312	-0.576269023097	.	5880000	6480000	51,160,44
chr7	6480000	7000000	ID_0.01_2313	-0.748316786104	.	6480000	7000000	31,120,180
chr7	7000000	7680000	ID_0.01_2314	-0.726851585304	.	7000000	7680000	51,160,44
chr7	7680000	8440000	ID_0.01_2315	-0.576190128060	.	7680000	8440000	31,120,180
chr7	8440000	8760000	ID_0.01_2316	-0.821605337903	.	8440000	8760000	51,160,44
chr7	8760000	10160000	ID_0.01_2317	-0.269087349874	.	8760000	10160000	31,120,180
chr7	10160000	10480000	ID_0.01_2318	-0.123658961586	.	10160000	10480000	51,160,44
chr7	10480000	10960000	ID_0.01_2319	-0.322388709902	.	10480000	10960000	31,120,180
chr7	10960000	11400000	ID_0.01_2320	-0.509474366611	.	10960000	11400000	51,160,44
chr7	11400000	11880000	ID_0.01_2321	-0.927595960381	.	11400000	11880000	31,120,180
chr7	11880000	12720000	ID_0.01_2322	-0.440214983695	.	11880000	12720000	51,160,44
chr7	12720000	13320000	ID_0.01_2323	-0.701016715088	.	12720000	13320000	31,120,180
chr7	13320000	14040000	ID_0.01_2324	-1.034067358442	.	13320000	14040000	51,160,44
chr7	14040000	14480000	ID_0.01_2325	-0.463306186466	.	14040000	14480000	31,120,180
chr7	14480000	14760000	ID_0.01_2326	-0.161611963391	.	14480000	14760000	51,160,44
chr7	14760000	15080000	ID_0.01_2327	-0.806340250642	.	14760000	15080000	31,120,180
chr7	15080000	15320000	ID_0.01_2328	-0.440771336283	.	15080000	15320000	51,160,44
chr7	15320000	15760000	ID_0.01_2329	-0.588762186968	.	15320000	15760000	31,120,180
chr7	15760000	16120000	ID_0.01_2330	-0.079912149925	.	15760000	16120000	51,160,44
chr7	16120000	16680000	ID_0.01_2331	-0.850208981095	.	16120000	16680000	31,120,180
chr7	16680000	17000000	ID_0.01_2332	-0.438409070227	.	16680000	17000000	51,160,44
chr7	17000000	17360000	ID_0.01_2333	-0.507236359572	.	17000000	17360000	31,120,180
chr7	17360000	17720000	ID_0.01_2334	-0.220814858794	.	17360000	17720000	51,160,44
chr7	17720000	18400000	ID_0.01_2335	-0.772249006611	.	17720000	18400000	31,120,180
chr7	18400000	18720000	ID_0.01_2336	-0.542720619081	.	18400000	18720000	51,160,44
chr7	18720000	19120000	ID_0.01_2337	-0.550618712747	.	18720000	19120000	31,120,180
chr7	19120000	19760000	ID_0.01_2338	-0.470332228794	.	19120000	19760000	51,160,44
chr7	19760000	20360000	ID_0.01_2339	-0.966095431825	.	19760000	20360000	31,120,180
chr7	20360000	20800000	ID_0.01_2340	-0.307981930661	.	20360000	20800000	51,160,44
chr7	20800000	21280000	ID_0.01_2341	-0.787129681328	.	20800000	21280000	31,120,180
chr7	21280000	21800000	ID_0.01_2342	-0.568668604030	.	21280000	21800000	51,160,44
chr7	21800000	22160000	ID_0.01_2343	-0.329986405294	.	21800000	22160000	31,120,180
chr7	22160000	22560000	ID_0.01_2344	-0.657230085259	.	22160000	22560000	51,160,44
chr7	22560000	22800000	ID_0.01_2345	-1.046630410145	.	22560000	22800000	31,120,180
chr7	22800000	23120000	ID_0.01_2346	-0.215571208841	.	22800000	23120000	51,160,44
chr7	23120000	23880000	ID_0.01_2347	-0.637553661447	.	23120000	23880000	31,120,180
chr7	23880000	24320000	ID_0.01_2348	-0.362181195622	.	23880000	24320000	51,160,44
chr7	24320000	24800000	ID_0.01_2349	-0.689307585671	.	24320000	24800000	31,120,180
chr7	24800000	25200000	ID_0.01_2350	-0.747538787736	.	24800000	25200000	51,160,44
chr7	25200000	25920000	ID_0.01_2351	-0.852459819611	.	25200000	25920000	31,120,180
chr7	25920000	26400000	ID_0.01_2352	-0.849899408475	.	25920000	26400000	51,160,44
chr7	26400000	26720000	ID_0.01_2353	-0.638999644559	.	26400000	26720000	31,120,180
chr7	26720000	27200000	ID_0.01_2354	-0.948293852047	.	26720000	27200000	51,160,44
chr7	27200000	27640000	ID_0.01_2355	-1.045448255804	.	27200000	27640000	31,120,180
chr7	27640000	28120000	ID_0.01_2356	-0.560307551538	.	27640000	28120000	51,160,44
chr7	28120000	28960000	ID_0.01_2357	-0.722856167039	.	28120000	28960000	31,120,180
chr7	28960000	29680000	ID_0.01_2358	-0.788863935276	.	28960000	29680000	51,160,44
chr7	29680000	30200000	ID_0.01_2359	-0.396457066214	.	29680000	30200000	31,120,180
chr7	30200000	30800000	ID_0.01_2360	-0.499641284773	.	30200000	30800000	51,160,44
chr7	30800000	31200000	ID_0.01_2361	-0.698753092716	.	30800000	31200000	31,120,180
chr7	31200000	31800000	ID_0.01_2362	-0.483527638818	.	31200000	31800000	51,160,44
chr7	31800000	32240000	ID_0.01_2363	-0.724289185528	.	31800000	32240000	31,120,180
chr7	32240000	32520000	ID_0.01_2364	-0.520437139707	.	32240000	32520000	51,160,44
chr7	32520000	33200000	ID_0.01_2365	-0.646360259583	.	32520000	33200000	31,120,180
chr7	33200000	34160000	ID_0.01_2366	-0.897354422885	.	33200000	34160000	51,160,44
chr7	34160000	34680000	ID_0.01_2367	-0.492863314875	.	34160000	34680000	31,120,180
chr7	34680000	35080000	ID_0.01_2368	-0.507695955743	.	34680000	35080000	51,160,44
chr7	35080000	35680000	ID_0.01_2369	-0.593310936040	.	35080000	35680000	31,120,180
chr7	35680000	35960000	ID_0.01_2370	-0.674361109341	.	35680000	35960000	51,160,44
chr7	35960000	36480000	ID_0.01_2371	-0.659006248662	.	35960000	36480000	31,120,180
chr7	36480000	37240000	ID_0.01_2372	-0.983753102115	.	36480000	37240000	51,160,44
chr7	37240000	37920000	ID_0.01_2373	-0.969208226056	.	37240000	37920000	31,120,180
chr7	37920000	38400000	ID_0.01_2374	-0.710524238121	.	37920000	38400000	51,160,44
chr7	38400000	38840000	ID_0.01_2375	-0.847521119436	.	38400000	38840000	31,120,180
chr7	38840000	39560000	ID_0.01_2376	-0.650572646486	.	38840000	39560000	51,160,44
chr7	39560000	40200000	ID_0.01_2377	-0.864554063627	.	39560000	40200000	31,120,180
chr7	40200000	41080000	ID_0.01_2378	-0.772511203685	.	40200000	41080000	51,160,44
chr7	41080000	41760000	ID_0.01_2379	-0.575495338894	.	41080000	41760000	31,120,180
chr7	41760000	42920000	ID_0.01_2380	-0.950002283721	.	41760000	42920000	51,160,44
chr7	42920000	44040000	ID_0.01_2381	-0.857317660068	.	42920000	44040000	31,120,180
chr7	44040000	44600000	ID_0.01_2382	-0.856060207562	.	44040000	44600000	51,160,44
chr7	44600000	45200000	ID_0.01_2383	-0.610733754051	.	44600000	45200000	31,120,180
chr7	45200000	45920000	ID_0.01_2384	-0.773646319018	.	45200000	45920000	51,160,44
chr7	45920000	46400000	ID_0.01_2385	-0.963671475394	.	45920000	46400000	31,120,180
chr7	46400000	47280000	ID_0.01_2386	-0.750413742225	.	46400000	47280000	51,160,44
chr7	47280000	47880000	ID_0.01_2387	-0.756309295235	.	47280000	47880000	31,120,180
chr7	47880000	48320000	ID_0.01_2388	-0.636175033174	.	47880000	48320000	51,160,44
chr7	48320000	48920000	ID_0.01_2389	-0.689325934157	.	48320000	48920000	31,120,180
chr7	48920000	49400000	ID_0.01_2390	-0.531623647301	.	48920000	49400000	51,160,44
chr7	49400000	49920000	ID_0.01_2391	-0.075986820852	.	49400000	49920000	31,120,180
chr7	49920000	50120000	ID_0.01_2392	-0.586329654291	.	49920000	50120000	51,160,44
chr7	50120000	50480000	ID_0.01_2393	-0.666577764659	.	50120000	50480000	31,120,180
chr7	50480000	50720000	ID_0.01_2394	-0.458075847334	.	50480000	50720000	51,160,44
chr7	50720000	51240000	ID_0.01_2395	-0.386584540092	.	50720000	51240000	31,120,180
chr7	51240000	51480000	ID_0.01_2396	-0.617791530861	.	51240000	51480000	51,160,44
chr7	51480000	52120000	ID_0.01_2397	-0.947232349645	.	51480000	52120000	31,120,180
chr7	52120000	53000000	ID_0.01_2398	-0.837630332733	.	52120000	53000000	51,160,44
chr7	53000000	53400000	ID_0.01_2399	0.060147812631	.	53000000	53400000	31,120,180
chr7	53400000	54840000	ID_0.01_2400	-0.120923134942	.	53400000	54840000	51,160,44
chr7	54840000	55360000	ID_0.01_2401	-0.877757768732	.	54840000	55360000	31,120,180
chr7	55360000	55680000	ID_0.01_2402	-0.617071753440	.	55360000	55680000	51,160,44
chr7	55680000	56160000	ID_0.01_2403	-0.520217586764	.	55680000	56160000	31,120,180
chr7	56160000	56440000	ID_0.01_2404	-0.383060250671	.	56160000	56440000	51,160,44
chr7	56440000	61120000	ID_0.01_2405	-0.553398061591	.	56440000	61120000	31,120,180
chr7	61120000	62000000	ID_0.01_2406	-1.906628514531	.	61120000	62000000	51,160,44
chr7	62000000	62520000	ID_0.01_2407	-1.143085350052	.	62000000	62520000	31,120,180
chr7	62520000	63640000	ID_0.01_2408	-0.476671967447	.	62520000	63640000	51,160,44
chr7	63640000	64080000	ID_0.01_2409	-0.104943341904	.	63640000	64080000	31,120,180
chr7	64080000	64400000	ID_0.01_2410	-0.749635069092	.	64080000	64400000	51,160,44
chr7	64400000	65120000	ID_0.01_2411	-0.364334741125	.	64400000	65120000	31,120,180
chr7	65120000	65480000	ID_0.01_2412	-0.552633271719	.	65120000	65480000	51,160,44
chr7	65480000	66000000	ID_0.01_2413	-0.478787107399	.	65480000	66000000	31,120,180
chr7	66000000	66480000	ID_0.01_2414	-0.465545041733	.	66000000	66480000	51,160,44
chr7	66480000	66840000	ID_0.01_2415	-0.721906306156	.	66480000	66840000	31,120,180
chr7	66840000	67640000	ID_0.01_2416	-0.807831660201	.	66840000	67640000	51,160,44
chr7	67640000	68200000	ID_0.01_2417	-0.184032967715	.	67640000	68200000	31,120,180
chr7	68200000	69040000	ID_0.01_2418	-0.176076063864	.	68200000	69040000	51,160,44
chr7	69040000	69400000	ID_0.01_2419	-0.067163412859	.	69040000	69400000	31,120,180
chr7	69400000	70280000	ID_0.01_2420	-0.280810312281	.	69400000	70280000	51,160,44
chr7	70280000	70760000	ID_0.01_2421	-0.994162582004	.	70280000	70760000	31,120,180
chr7	70760000	71200000	ID_0.01_2422	0.031739554804	.	70760000	71200000	51,160,44
chr7	71200000	72000000	ID_0.01_2423	-0.676784725158	.	71200000	72000000	31,120,180
chr7	72000000	72480000	ID_0.01_2424	-0.165191940180	.	72000000	72480000	51,160,44
chr7	72480000	73000000	ID_0.01_2425	-1.024563311474	.	72480000	73000000	31,120,180
chr7	73000000	73280000	ID_0.01_2426	-0.558895498306	.	73000000	73280000	51,160,44
chr7	73280000	73840000	ID_0.01_2427	-0.472558320122	.	73280000	73840000	31,120,180
chr7	73840000	74240000	ID_0.01_2428	-0.319242266179	.	73840000	74240000	51,160,44
chr7	74240000	74880000	ID_0.01_2429	-0.021537088968	.	74240000	74880000	31,120,180
chr7	74880000	75440000	ID_0.01_2430	-1.423155664574	.	74880000	75440000	51,160,44
chr7	75440000	76280000	ID_0.01_2431	-0.215159754824	.	75440000	76280000	31,120,180
chr7	76280000	76720000	ID_0.01_2432	-0.674646830195	.	76280000	76720000	51,160,44
chr7	76720000	76960000	ID_0.01_2433	-0.432192008000	.	76720000	76960000	31,120,180
chr7	76960000	77280000	ID_0.01_2434	-0.508363287931	.	76960000	77280000	51,160,44
chr7	77280000	77640000	ID_0.01_2435	-0.379088601636	.	77280000	77640000	31,120,180
chr7	77640000	78120000	ID_0.01_2436	-0.330986283131	.	77640000	78120000	51,160,44
chr7	78120000	78440000	ID_0.01_2437	-0.259673706089	.	78120000	78440000	31,120,180
chr7	78440000	78880000	ID_0.01_2438	0.117593143553	.	78440000	78880000	51,160,44
chr7	78880000	79400000	ID_0.01_2439	-0.669202576411	.	78880000	79400000	31,120,180
chr7	79400000	79680000	ID_0.01_2440	-0.029660846098	.	79400000	79680000	51,160,44
chr7	79680000	80040000	ID_0.01_2441	-0.804983811718	.	79680000	80040000	31,120,180
chr7	80040000	80320000	ID_0.01_2442	-0.279682938280	.	80040000	80320000	51,160,44
chr7	80320000	81120000	ID_0.01_2443	-0.727460421645	.	80320000	81120000	31,120,180
chr7	81120000	81640000	ID_0.01_2444	-0.994208413174	.	81120000	81640000	51,160,44
chr7	81640000	82360000	ID_0.01_2445	-0.745257682197	.	81640000	82360000	31,120,180
chr7	82360000	83000000	ID_0.01_2446	-0.955940825705	.	82360000	83000000	51,160,44
chr7	83000000	83560000	ID_0.01_2447	-0.523133867891	.	83000000	83560000	31,120,180
chr7	83560000	84120000	ID_0.01_2448	-0.662151693181	.	83560000	84120000	51,160,44
chr7	84120000	84640000	ID_0.01_2449	-0.049828000524	.	84120000	84640000	31,120,180
chr7	84640000	85160000	ID_0.01_2450	-0.749188651352	.	84640000	85160000	51,160,44
chr7	85160000	85480000	ID_0.01_2451	0.004135316380	.	85160000	85480000	31,120,180
chr7	85480000	86120000	ID_0.01_2452	-0.967544152057	.	85480000	86120000	51,160,44
chr7	86120000	86560000	ID_0.01_2453	-0.463763222864	.	86120000	86560000	31,120,180
chr7	86560000	86880000	ID_0.01_2454	-0.526918944916	.	86560000	86880000	51,160,44
chr7	86880000	87400000	ID_0.01_2455	-0.455380617939	.	86880000	87400000	31,120,180
chr7	87400000	87840000	ID_0.01_2456	-0.207185182006	.	87400000	87840000	51,160,44
chr7	87840000	88480000	ID_0.01_2457	-0.662523643820	.	87840000	88480000	31,120,180
chr7	88480000	88840000	ID_0.01_2458	-0.282768119925	.	88480000	88840000	51,160,44
chr7	88840000	89280000	ID_0.01_2459	-0.059219268155	.	88840000	89280000	31,120,180
chr7	89280000	89760000	ID_0.01_2460	-0.088695157155	.	89280000	89760000	51,160,44
chr7	89760000	90080000	ID_0.01_2461	-0.876890319047	.	89760000	90080000	31,120,180
chr7	90080000	90680000	ID_0.01_2462	-0.548357954660	.	90080000	90680000	51,160,44
chr7	90680000	91480000	ID_0.01_2463	-0.794065544912	.	90680000	91480000	31,120,180
chr7	91480000	92160000	ID_0.01_2464	-0.562704856215	.	91480000	92160000	51,160,44
chr7	92160000	92800000	ID_0.01_2465	-0.786311025179	.	92160000	92800000	31,120,180
chr7	92800000	93920000	ID_0.01_2466	-0.575631573957	.	92800000	93920000	51,160,44
chr7	93920000	94280000	ID_0.01_2467	-0.579740716054	.	93920000	94280000	31,120,180
chr7	94280000	94840000	ID_0.01_2468	-0.229202088424	.	94280000	94840000	51,160,44
chr7	94840000	95320000	ID_0.01_2469	-0.311773162836	.	94840000	95320000	31,120,180
chr7	95320000	96040000	ID_0.01_2470	-0.602306093126	.	95320000	96040000	51,160,44
chr7	96040000	96680000	ID_0.01_2471	-0.000664686107	.	96040000	96680000	31,120,180
chr7	96680000	97480000	ID_0.01_2472	-0.992831135817	.	96680000	97480000	51,160,44
chr7	97480000	97920000	ID_0.01_2473	-0.733239023574	.	97480000	97920000	31,120,180
chr7	97920000	98480000	ID_0.01_2474	-0.560646963957	.	97920000	98480000	51,160,44
chr7	98480000	98960000	ID_0.01_2475	-0.820841155753	.	98480000	98960000	31,120,180
chr7	98960000	99520000	ID_0.01_2476	-0.709659873505	.	98960000	99520000	51,160,44
chr7	99520000	99680000	ID_0.01_2477	-0.361744448719	.	99520000	99680000	31,120,180
chr7	99680000	100040000	ID_0.01_2478	-0.290833210177	.	99680000	100040000	51,160,44
chr7	100040000	100480000	ID_0.01_2479	-0.564791185382	.	100040000	100480000	31,120,180
chr7	100480000	101200000	ID_0.01_2480	-0.358221508126	.	100480000	101200000	51,160,44
chr7	101200000	101920000	ID_0.01_2481	-0.419565127901	.	101200000	101920000	31,120,180
chr7	101920000	102320000	ID_0.01_2482	-0.769123313546	.	101920000	102320000	51,160,44
chr7	102320000	102720000	ID_0.01_2483	-0.981915804189	.	102320000	102720000	31,120,180
chr7	102720000	103080000	ID_0.01_2484	-0.299313733155	.	102720000	103080000	51,160,44
chr7	103080000	103840000	ID_0.01_2485	-0.630489486330	.	103080000	103840000	31,120,180
chr7	103840000	104560000	ID_0.01_2486	-0.846705325931	.	103840000	104560000	51,160,44
chr7	104560000	105240000	ID_0.01_2487	-0.784646002106	.	104560000	105240000	31,120,180
chr7	105240000	105800000	ID_0.01_2488	-0.520510054017	.	105240000	105800000	51,160,44
chr7	105800000	106400000	ID_0.01_2489	-0.707804660115	.	105800000	106400000	31,120,180
chr7	106400000	106840000	ID_0.01_2490	-0.511359492964	.	106400000	106840000	51,160,44
chr7	106840000	107520000	ID_0.01_2491	-0.760963424208	.	106840000	107520000	31,120,180
chr7	107520000	107800000	ID_0.01_2492	-0.583389031800	.	107520000	107800000	51,160,44
chr7	107800000	108200000	ID_0.01_2493	-0.527453079979	.	107800000	108200000	31,120,180
chr7	108200000	109080000	ID_0.01_2494	-0.960118854976	.	108200000	109080000	51,160,44
chr7	109080000	109480000	ID_0.01_2495	-0.210069931702	.	109080000	109480000	31,120,180
chr7	109480000	109880000	ID_0.01_2496	-0.542480423623	.	109480000	109880000	51,160,44
chr7	109880000	110080000	ID_0.01_2497	0.057578216345	.	109880000	110080000	31,120,180
chr7	110080000	110720000	ID_0.01_2498	-0.006895383992	.	110080000	110720000	51,160,44
chr7	110720000	111120000	ID_0.01_2499	-0.528575246768	.	110720000	111120000	31,120,180
chr7	111120000	111400000	ID_0.01_2500	-0.132408859207	.	111120000	111400000	51,160,44
chr7	111400000	112120000	ID_0.01_2501	-0.728520303013	.	111400000	112120000	31,120,180
chr7	112120000	112560000	ID_0.01_2502	-0.849609120831	.	112120000	112560000	51,160,44
chr7	112560000	113080000	ID_0.01_2503	-0.255969157506	.	112560000	113080000	31,120,180
chr7	113080000	113360000	ID_0.01_2504	-0.134249834153	.	113080000	113360000	51,160,44
chr7	113360000	113720000	ID_0.01_2505	-0.721062895621	.	113360000	113720000	31,120,180
chr7	113720000	114040000	ID_0.01_2506	-0.533949204380	.	113720000	114040000	51,160,44
chr7	114040000	114320000	ID_0.01_2507	-0.111689823511	.	114040000	114320000	31,120,180
chr7	114320000	114960000	ID_0.01_2508	-0.321669551818	.	114320000	114960000	51,160,44
chr7	114960000	115320000	ID_0.01_2509	-0.006833111286	.	114960000	115320000	31,120,180
chr7	115320000	115800000	ID_0.01_2510	-0.227815695391	.	115320000	115800000	51,160,44
chr7	115800000	116200000	ID_0.01_2511	-0.713822084929	.	115800000	116200000	31,120,180
chr7	116200000	116520000	ID_0.01_2512	-0.369689383960	.	116200000	116520000	51,160,44
chr7	116520000	117040000	ID_0.01_2513	-0.677720955861	.	116520000	117040000	31,120,180
chr7	117040000	117360000	ID_0.01_2514	-0.509100487190	.	117040000	117360000	51,160,44
chr7	117360000	117840000	ID_0.01_2515	-0.505366209691	.	117360000	117840000	31,120,180
chr7	117840000	118280000	ID_0.01_2516	-0.883288154153	.	117840000	118280000	51,160,44
chr7	118280000	118840000	ID_0.01_2517	0.129986037272	.	118280000	118840000	31,120,180
chr7	118840000	119560000	ID_0.01_2518	-0.593204414458	.	118840000	119560000	51,160,44
chr7	119560000	119920000	ID_0.01_2519	-0.337640435761	.	119560000	119920000	31,120,180
chr7	119920000	120760000	ID_0.01_2520	-0.148609009491	.	119920000	120760000	51,160,44
chr7	120760000	121000000	ID_0.01_2521	-0.375005372820	.	120760000	121000000	31,120,180
chr7	121000000	121200000	ID_0.01_2522	-0.458604650015	.	121000000	121200000	51,160,44
chr7	121200000	121640000	ID_0.01_2523	-0.201133411314	.	121200000	121640000	31,120,180
chr7	121640000	122200000	ID_0.01_2524	-0.605843333093	.	121640000	122200000	51,160,44
chr7	122200000	122800000	ID_0.01_2525	-0.498636776861	.	122200000	122800000	31,120,180
chr7	122800000	123160000	ID_0.01_2526	-0.171796500708	.	122800000	123160000	51,160,44
chr7	123160000	123560000	ID_0.01_2527	-0.632166044083	.	123160000	123560000	31,120,180
chr7	123560000	124480000	ID_0.01_2528	-0.438281882588	.	123560000	124480000	51,160,44
chr7	124480000	124960000	ID_0.01_2529	-0.784969815069	.	124480000	124960000	31,120,180
chr7	124960000	125320000	ID_0.01_2530	-0.024010085647	.	124960000	125320000	51,160,44
chr7	125320000	126120000	ID_0.01_2531	-0.043374231170	.	125320000	126120000	31,120,180
chr7	126120000	126440000	ID_0.01_2532	0.002544160083	.	126120000	126440000	51,160,44
chr7	126440000	126920000	ID_0.01_2533	-0.355227996175	.	126440000	126920000	31,120,180
chr7	126920000	127280000	ID_0.01_2534	-0.404146553872	.	126920000	127280000	51,160,44
chr7	127280000	127960000	ID_0.01_2535	-0.571308859053	.	127280000	127960000	31,120,180
chr7	127960000	128520000	ID_0.01_2536	-0.640750495535	.	127960000	128520000	51,160,44
chr7	128520000	128760000	ID_0.01_2537	-0.336004673698	.	128520000	128760000	31,120,180
chr7	128760000	129280000	ID_0.01_2538	-0.222892135699	.	128760000	129280000	51,160,44
chr7	129280000	129680000	ID_0.01_2539	-0.248851512528	.	129280000	129680000	31,120,180
chr7	129680000	130520000	ID_0.01_2540	-0.817832027130	.	129680000	130520000	51,160,44
chr7	130520000	131160000	ID_0.01_2541	-0.692068889759	.	130520000	131160000	31,120,180
chr7	131160000	131960000	ID_0.01_2542	-0.570995869767	.	131160000	131960000	51,160,44
chr7	131960000	132280000	ID_0.01_2543	-0.107468367856	.	131960000	132280000	31,120,180
chr7	132280000	132960000	ID_0.01_2544	-0.648231185407	.	132280000	132960000	51,160,44
chr7	132960000	133720000	ID_0.01_2545	-0.263846058854	.	132960000	133720000	31,120,180
chr7	133720000	134080000	ID_0.01_2546	-0.430988985705	.	133720000	134080000	51,160,44
chr7	134080000	134640000	ID_0.01_2547	-0.365188644420	.	134080000	134640000	31,120,180
chr7	134640000	134920000	ID_0.01_2548	-0.319841469169	.	134640000	134920000	51,160,44
chr7	134920000	135320000	ID_0.01_2549	-0.520396085901	.	134920000	135320000	31,120,180
chr7	135320000	135720000	ID_0.01_2550	-0.616192920289	.	135320000	135720000	51,160,44
chr7	135720000	136080000	ID_0.01_2551	-0.030017978813	.	135720000	136080000	31,120,180
chr7	136080000	136440000	ID_0.01_2552	0.072746471468	.	136080000	136440000	51,160,44
chr7	136440000	136840000	ID_0.01_2553	-0.225302374960	.	136440000	136840000	31,120,180
chr7	136840000	137280000	ID_0.01_2554	-0.351522680586	.	136840000	137280000	51,160,44
chr7	137280000	137720000	ID_0.01_2555	-0.495036492461	.	137280000	137720000	31,120,180
chr7	137720000	138440000	ID_0.01_2556	-0.490370987207	.	137720000	138440000	51,160,44
chr7	138440000	138680000	ID_0.01_2557	-0.283447563720	.	138440000	138680000	31,120,180
chr7	138680000	139040000	ID_0.01_2558	-0.198070796018	.	138680000	139040000	51,160,44
chr7	139040000	139720000	ID_0.01_2559	-0.528812087123	.	139040000	139720000	31,120,180
chr7	139720000	140080000	ID_0.01_2560	-0.668353106183	.	139720000	140080000	51,160,44
chr7	140080000	140400000	ID_0.01_2561	-0.275999063341	.	140080000	140400000	31,120,180
chr7	140400000	140720000	ID_0.01_2562	-0.420175280681	.	140400000	140720000	51,160,44
chr7	140720000	142000000	ID_0.01_2563	-0.466580857355	.	140720000	142000000	31,120,180
chr7	142000000	142560000	ID_0.01_2564	-0.373399763718	.	142000000	142560000	51,160,44
chr7	142560000	142920000	ID_0.01_2565	-0.312927848386	.	142560000	142920000	31,120,180
chr7	142920000	143840000	ID_0.01_2566	-0.426396009458	.	142920000	143840000	51,160,44
chr7	143840000	144160000	ID_0.01_2567	-0.547869317336	.	143840000	144160000	31,120,180
chr7	144160000	144720000	ID_0.01_2568	-0.572222519996	.	144160000	144720000	51,160,44
chr7	144720000	145800000	ID_0.01_2569	-0.404346842302	.	144720000	145800000	31,120,180
chr7	145800000	146320000	ID_0.01_2570	-1.026354698222	.	145800000	146320000	51,160,44
chr7	146320000	147160000	ID_0.01_2571	-0.152100809278	.	146320000	147160000	31,120,180
chr7	147160000	147920000	ID_0.01_2572	-0.403187533235	.	147160000	147920000	51,160,44
chr7	147920000	148200000	ID_0.01_2573	-0.684945082088	.	147920000	148200000	31,120,180
chr7	148200000	148800000	ID_0.01_2574	-0.444965413945	.	148200000	148800000	51,160,44
chr7	148800000	149480000	ID_0.01_2575	-0.554500848054	.	148800000	149480000	31,120,180
chr7	149480000	150000000	ID_0.01_2576	-0.425454244620	.	149480000	150000000	51,160,44
chr7	150000000	150440000	ID_0.01_2577	-0.389185890225	.	150000000	150440000	31,120,180
chr7	150440000	150720000	ID_0.01_2578	-0.437489142693	.	150440000	150720000	51,160,44
chr7	150720000	151040000	ID_0.01_2579	-0.479417752569	.	150720000	151040000	31,120,180
chr7	151040000	151440000	ID_0.01_2580	-0.405508623585	.	151040000	151440000	51,160,44
chr7	151440000	151920000	ID_0.01_2581	-0.166379859261	.	151440000	151920000	31,120,180
chr7	151920000	152520000	ID_0.01_2582	-0.463416497862	.	151920000	152520000	51,160,44
chr7	152520000	153080000	ID_0.01_2583	-0.809310840020	.	152520000	153080000	31,120,180
chr7	153080000	153400000	ID_0.01_2584	-0.392828718569	.	153080000	153400000	51,160,44
chr7	153400000	153760000	ID_0.01_2585	-0.156507806450	.	153400000	153760000	31,120,180
chr7	153760000	154600000	ID_0.01_2586	-0.751019588045	.	153760000	154600000	51,160,44
chr7	154600000	155160000	ID_0.01_2587	-0.489681134326	.	154600000	155160000	31,120,180
chr7	155160000	155600000	ID_0.01_2588	-0.551340408748	.	155160000	155600000	51,160,44
chr7	155600000	156280000	ID_0.01_2589	-0.907390169861	.	155600000	156280000	31,120,180
chr7	156280000	156680000	ID_0.01_2590	-0.178124946848	.	156280000	156680000	51,160,44
chr7	156680000	157200000	ID_0.01_2591	-0.500585841805	.	156680000	157200000	31,120,180
chr7	157200000	157680000	ID_0.01_2592	-0.702055479662	.	157200000	157680000	51,160,44
chr7	157680000	158200000	ID_0.01_2593	-0.132145679215	.	157680000	158200000	31,120,180
chrX	3800000	4480000	ID_0.01_2594	-1.097229356539	.	3800000	4480000	51,160,44
chrX	4480000	5040000	ID_0.01_2595	-0.341121836795	.	4480000	5040000	31,120,180
chrX	5040000	5920000	ID_0.01_2596	-0.386608830044	.	5040000	5920000	51,160,44
chrX	5920000	7040000	ID_0.01_2597	-0.375577076711	.	5920000	7040000	31,120,180
chrX	7040000	7920000	ID_0.01_2598	-0.559404706518	.	7040000	7920000	51,160,44
chrX	7920000	8360000	ID_0.01_2599	-0.863263806203	.	7920000	8360000	31,120,180
chrX	8360000	8720000	ID_0.01_2600	-0.020775362781	.	8360000	8720000	51,160,44
chrX	8720000	9440000	ID_0.01_2601	-0.833831656600	.	8720000	9440000	31,120,180
chrX	9440000	9680000	ID_0.01_2602	0.133815525256	.	9440000	9680000	51,160,44
chrX	9680000	10120000	ID_0.01_2603	-0.390640963686	.	9680000	10120000	31,120,180
chrX	10120000	10600000	ID_0.01_2604	-0.702448840598	.	10120000	10600000	51,160,44
chrX	10600000	11160000	ID_0.01_2605	-0.220797522559	.	10600000	11160000	31,120,180
chrX	11160000	11520000	ID_0.01_2606	-0.855360564837	.	11160000	11520000	51,160,44
chrX	11520000	11800000	ID_0.01_2607	-0.153990024186	.	11520000	11800000	31,120,180
chrX	11800000	12960000	ID_0.01_2608	-0.243707410497	.	11800000	12960000	51,160,44
chrX	12960000	13520000	ID_0.01_2609	-0.768504185576	.	12960000	13520000	31,120,180
chrX	13520000	13680000	ID_0.01_2610	-0.566306527885	.	13520000	13680000	51,160,44
chrX	13680000	14080000	ID_0.01_2611	-0.179109127632	.	13680000	14080000	31,120,180
chrX	14080000	14560000	ID_0.01_2612	-0.801342987542	.	14080000	14560000	51,160,44
chrX	14560000	15280000	ID_0.01_2613	-0.194421133776	.	14560000	15280000	31,120,180
chrX	15280000	15840000	ID_0.01_2614	-0.583573797245	.	15280000	15840000	51,160,44
chrX	15840000	16440000	ID_0.01_2615	-0.263601692937	.	15840000	16440000	31,120,180
chrX	16440000	16840000	ID_0.01_2616	-0.015960447069	.	16440000	16840000	51,160,44
chrX	16840000	17120000	ID_0.01_2617	-0.568918386601	.	16840000	17120000	31,120,180
chrX	17120000	17760000	ID_0.01_2618	-0.492732369832	.	17120000	17760000	51,160,44
chrX	17760000	18400000	ID_0.01_2619	-0.870588817396	.	17760000	18400000	31,120,180
chrX	18400000	18920000	ID_0.01_2620	-0.761769682205	.	18400000	18920000	51,160,44
chrX	18920000	19360000	ID_0.01_2621	-0.101454698255	.	18920000	19360000	31,120,180
chrX	19360000	19920000	ID_0.01_2622	-0.737287912550	.	19360000	19920000	51,160,44
chrX	19920000	20160000	ID_0.01_2623	-0.148157716626	.	19920000	20160000	31,120,180
chrX	20160000	20560000	ID_0.01_2624	-0.750276782575	.	20160000	20560000	51,160,44
chrX	20560000	21000000	ID_0.01_2625	-0.700134619020	.	20560000	21000000	31,120,180
chrX	21000000	21400000	ID_0.01_2626	0.370872100565	.	21000000	21400000	51,160,44
chrX	21400000	21760000	ID_0.01_2627	-0.207441855292	.	21400000	21760000	31,120,180
chrX	21760000	22000000	ID_0.01_2628	-0.472579805421	.	21760000	22000000	51,160,44
chrX	22000000	22800000	ID_0.01_2629	-0.536442406605	.	22000000	22800000	31,120,180
chrX	22800000	23360000	ID_0.01_2630	0.022844841873	.	22800000	23360000	51,160,44
chrX	23360000	23680000	ID_0.01_2631	-0.064372124229	.	23360000	23680000	31,120,180
chrX	23680000	24080000	ID_0.01_2632	-0.768009525692	.	23680000	24080000	51,160,44
chrX	24080000	24280000	ID_0.01_2633	-0.071023455766	.	24080000	24280000	31,120,180
chrX	24280000	24760000	ID_0.01_2634	-0.170668823616	.	24280000	24760000	51,160,44
chrX	24760000	25160000	ID_0.01_2635	-0.319988034874	.	24760000	25160000	31,120,180
chrX	25160000	25520000	ID_0.01_2636	-0.097151965433	.	25160000	25520000	51,160,44
chrX	25520000	26000000	ID_0.01_2637	-0.369297959964	.	25520000	26000000	31,120,180
chrX	26000000	26440000	ID_0.01_2638	0.045759507636	.	26000000	26440000	51,160,44
chrX	26440000	26800000	ID_0.01_2639	-0.060972523006	.	26440000	26800000	31,120,180
chrX	26800000	27480000	ID_0.01_2640	-0.157435388674	.	26800000	27480000	51,160,44
chrX	27480000	28160000	ID_0.01_2641	-0.326295712847	.	27480000	28160000	31,120,180
chrX	28160000	28600000	ID_0.01_2642	0.079117841061	.	28160000	28600000	51,160,44
chrX	28600000	29520000	ID_0.01_2643	-0.247591077273	.	28600000	29520000	31,120,180
chrX	29520000	30160000	ID_0.01_2644	-0.962263515281	.	29520000	30160000	51,160,44
chrX	30160000	30520000	ID_0.01_2645	-0.578401236685	.	30160000	30520000	31,120,180
chrX	30520000	30960000	ID_0.01_2646	-0.421921082448	.	30520000	30960000	51,160,44
chrX	30960000	31680000	ID_0.01_2647	-0.473822110234	.	30960000	31680000	31,120,180
chrX	31680000	32480000	ID_0.01_2648	-0.597506066757	.	31680000	32480000	51,160,44
chrX	32480000	33440000	ID_0.01_2649	-0.803592453298	.	32480000	33440000	31,120,180
chrX	33440000	34360000	ID_0.01_2650	-0.570619889043	.	33440000	34360000	51,160,44
chrX	34360000	34920000	ID_0.01_2651	-1.000595241083	.	34360000	34920000	31,120,180
chrX	34920000	35360000	ID_0.01_2652	-0.103607487330	.	34920000	35360000	51,160,44
chrX	35360000	35880000	ID_0.01_2653	-0.092457935904	.	35360000	35880000	31,120,180
chrX	35880000	36600000	ID_0.01_2654	-0.552648267682	.	35880000	36600000	51,160,44
chrX	36600000	36920000	ID_0.01_2655	-0.151796486170	.	36600000	36920000	31,120,180
chrX	36920000	37360000	ID_0.01_2656	-0.450463644595	.	36920000	37360000	51,160,44
chrX	37360000	37680000	ID_0.01_2657	-0.390958569987	.	37360000	37680000	31,120,180
chrX	37680000	38040000	ID_0.01_2658	-0.085304078330	.	37680000	38040000	51,160,44
chrX	38040000	38600000	ID_0.01_2659	-0.726896621916	.	38040000	38600000	31,120,180
chrX	38600000	39000000	ID_0.01_2660	-0.582207421341	.	38600000	39000000	51,160,44
chrX	39000000	39560000	ID_0.01_2661	-0.208379158190	.	39000000	39560000	31,120,180
chrX	39560000	40040000	ID_0.01_2662	0.181486324548	.	39560000	40040000	51,160,44
chrX	40040000	40400000	ID_0.01_2663	-0.224391793136	.	40040000	40400000	31,120,180
chrX	40400000	41000000	ID_0.01_2664	-0.651747363036	.	40400000	41000000	51,160,44
chrX	41000000	41640000	ID_0.01_2665	-0.539812501369	.	41000000	41640000	31,120,180
chrX	41640000	42080000	ID_0.01_2666	-0.653842227738	.	41640000	42080000	51,160,44
chrX	42080000	42520000	ID_0.01_2667	0.227651168531	.	42080000	42520000	31,120,180
chrX	42520000	43200000	ID_0.01_2668	-0.146865715620	.	42520000	43200000	51,160,44
chrX	43200000	43800000	ID_0.01_2669	-0.045861227981	.	43200000	43800000	31,120,180
chrX	43800000	44160000	ID_0.01_2670	-0.471877580406	.	43800000	44160000	51,160,44
chrX	44160000	44720000	ID_0.01_2671	-0.055767134334	.	44160000	44720000	31,120,180
chrX	44720000	45040000	ID_0.01_2672	-0.027989304290	.	44720000	45040000	51,160,44
chrX	45040000	45360000	ID_0.01_2673	-0.385125390609	.	45040000	45360000	31,120,180
chrX	45360000	45680000	ID_0.01_2674	-0.098161642617	.	45360000	45680000	51,160,44
chrX	45680000	46280000	ID_0.01_2675	-0.340631031904	.	45680000	46280000	31,120,180
chrX	46280000	47000000	ID_0.01_2676	-0.750918243735	.	46280000	47000000	51,160,44
chrX	47000000	47400000	ID_0.01_2677	-0.785082113471	.	47000000	47400000	31,120,180
chrX	47400000	47920000	ID_0.01_2678	-0.232038756759	.	47400000	47920000	51,160,44
chrX	47920000	48360000	ID_0.01_2679	-0.613752471965	.	47920000	48360000	31,120,180
chrX	48360000	49160000	ID_0.01_2680	-0.658843884034	.	48360000	49160000	51,160,44
chrX	49160000	49600000	ID_0.01_2681	-0.467868673423	.	49160000	49600000	31,120,180
chrX	49600000	50000000	ID_0.01_2682	-0.450978579383	.	49600000	50000000	51,160,44
chrX	50000000	50400000	ID_0.01_2683	-0.080873677037	.	50000000	50400000	31,120,180
chrX	50400000	50760000	ID_0.01_2684	-0.511859573414	.	50400000	50760000	51,160,44
chrX	50760000	51200000	ID_0.01_2685	-0.420355609701	.	50760000	51200000	31,120,180
chrX	51200000	51640000	ID_0.01_2686	-0.610807875068	.	51200000	51640000	51,160,44
chrX	51640000	52520000	ID_0.01_2687	-0.063571180996	.	51640000	52520000	31,120,180
chrX	52520000	52920000	ID_0.01_2688	-1.588609814814	.	52520000	52920000	51,160,44
chrX	52920000	53680000	ID_0.01_2689	-1.147233968795	.	52920000	53680000	31,120,180
chrX	53680000	54000000	ID_0.01_2690	-0.246989044716	.	53680000	54000000	51,160,44
chrX	54000000	54560000	ID_0.01_2691	-0.419099954967	.	54000000	54560000	31,120,180
chrX	54560000	54840000	ID_0.01_2692	-0.216650361294	.	54560000	54840000	51,160,44
chrX	54840000	55160000	ID_0.01_2693	-0.084318260606	.	54840000	55160000	31,120,180
chrX	55160000	55480000	ID_0.01_2694	-0.300329277530	.	55160000	55480000	51,160,44
chrX	55480000	55800000	ID_0.01_2695	-0.230472758163	.	55480000	55800000	31,120,180
chrX	55800000	56280000	ID_0.01_2696	-0.032645837533	.	55800000	56280000	51,160,44
chrX	56280000	56760000	ID_0.01_2697	-0.569390840921	.	56280000	56760000	31,120,180
chrX	56760000	57160000	ID_0.01_2698	-0.660131263245	.	56760000	57160000	51,160,44
chrX	57160000	57600000	ID_0.01_2699	-0.086272909411	.	57160000	57600000	31,120,180
chrX	57600000	58080000	ID_0.01_2700	-0.099559445400	.	57600000	58080000	51,160,44
chrX	58080000	58560000	ID_0.01_2701	-0.301022546437	.	58080000	58560000	31,120,180
chrX	58560000	62400000	ID_0.01_2702	-1.694911399195	.	58560000	62400000	51,160,44
chrX	62400000	63120000	ID_0.01_2703	-0.870340116195	.	62400000	63120000	31,120,180
chrX	63120000	64760000	ID_0.01_2704	-0.408425544243	.	63120000	64760000	51,160,44
chrX	64760000	65240000	ID_0.01_2705	-1.019841603580	.	64760000	65240000	31,120,180
chrX	65240000	65960000	ID_0.01_2706	-0.330896373097	.	65240000	65960000	51,160,44
chrX	65960000	66760000	ID_0.01_2707	-0.896032837780	.	65960000	66760000	31,120,180
chrX	66760000	67400000	ID_0.01_2708	-0.348870946294	.	66760000	67400000	51,160,44
chrX	67400000	67720000	ID_0.01_2709	-0.804229056549	.	67400000	67720000	31,120,180
chrX	67720000	68040000	ID_0.01_2710	-0.313415528797	.	67720000	68040000	51,160,44
chrX	68040000	68640000	ID_0.01_2711	-0.706562052921	.	68040000	68640000	31,120,180
chrX	68640000	69320000	ID_0.01_2712	-0.749249281154	.	68640000	69320000	51,160,44
chrX	69320000	69640000	ID_0.01_2713	-0.716782874608	.	69320000	69640000	31,120,180
chrX	69640000	69960000	ID_0.01_2714	-0.497159122548	.	69640000	69960000	51,160,44
chrX	69960000	70880000	ID_0.01_2715	-0.411795313551	.	69960000	70880000	31,120,180
chrX	70880000	71440000	ID_0.01_2716	-0.343670640378	.	70880000	71440000	51,160,44
chrX	71440000	71800000	ID_0.01_2717	-0.404366294186	.	71440000	71800000	31,120,180
chrX	71800000	72520000	ID_0.01_2718	-0.364623163348	.	71800000	72520000	51,160,44
chrX	72520000	73040000	ID_0.01_2719	-0.456226460389	.	72520000	73040000	31,120,180
chrX	73040000	73360000	ID_0.01_2720	-0.436462116468	.	73040000	73360000	51,160,44
chrX	73360000	73800000	ID_0.01_2721	-0.137931111749	.	73360000	73800000	31,120,180
chrX	73800000	74840000	ID_0.01_2722	-0.648925815184	.	73800000	74840000	51,160,44
chrX	74840000	75360000	ID_0.01_2723	-0.656616774177	.	74840000	75360000	31,120,180
chrX	75360000	75800000	ID_0.01_2724	-0.715059908109	.	75360000	75800000	51,160,44
chrX	75800000	76360000	ID_0.01_2725	-0.431605181396	.	75800000	76360000	31,120,180
chrX	76360000	76800000	ID_0.01_2726	-0.001939885711	.	76360000	76800000	51,160,44
chrX	76800000	77360000	ID_0.01_2727	-0.400397933514	.	76800000	77360000	31,120,180
chrX	77360000	77840000	ID_0.01_2728	-0.860111578293	.	77360000	77840000	51,160,44
chrX	77840000	78360000	ID_0.01_2729	-0.265577062313	.	77840000	78360000	31,120,180
chrX	78360000	78720000	ID_0.01_2730	-0.332750747565	.	78360000	78720000	51,160,44
chrX	78720000	79480000	ID_0.01_2731	-0.656682916002	.	78720000	79480000	31,120,180
chrX	79480000	79920000	ID_0.01_2732	-0.596014028791	.	79480000	79920000	51,160,44
chrX	79920000	80720000	ID_0.01_2733	-0.594255858172	.	79920000	80720000	31,120,180
chrX	80720000	81200000	ID_0.01_2734	-0.662858172486	.	80720000	81200000	51,160,44
chrX	81200000	81440000	ID_0.01_2735	-0.470692921301	.	81200000	81440000	31,120,180
chrX	81440000	81920000	ID_0.01_2736	-0.397960054712	.	81440000	81920000	51,160,44
chrX	81920000	82240000	ID_0.01_2737	-0.061825866373	.	81920000	82240000	31,120,180
chrX	82240000	82680000	ID_0.01_2738	-0.387843307237	.	82240000	82680000	51,160,44
chrX	82680000	83120000	ID_0.01_2739	-0.382358809987	.	82680000	83120000	31,120,180
chrX	83120000	83960000	ID_0.01_2740	-0.642075030185	.	83120000	83960000	51,160,44
chrX	83960000	84320000	ID_0.01_2741	-0.266641893313	.	83960000	84320000	31,120,180
chrX	84320000	84840000	ID_0.01_2742	-0.774708933143	.	84320000	84840000	51,160,44
chrX	84840000	85560000	ID_0.01_2743	-0.678729661931	.	84840000	85560000	31,120,180
chrX	85560000	86560000	ID_0.01_2744	-0.583222139292	.	85560000	86560000	51,160,44
chrX	86560000	86920000	ID_0.01_2745	-0.629910427819	.	86560000	86920000	31,120,180
chrX	86920000	87360000	ID_0.01_2746	-0.416423933776	.	86920000	87360000	51,160,44
chrX	87360000	87880000	ID_0.01_2747	-0.543143436597	.	87360000	87880000	31,120,180
chrX	87880000	88600000	ID_0.01_2748	-0.667883378024	.	87880000	88600000	51,160,44
chrX	88600000	88960000	ID_0.01_2749	-1.082122019178	.	88600000	88960000	31,120,180
chrX	88960000	89560000	ID_0.01_2750	-1.297563430164	.	88960000	89560000	51,160,44
chrX	89560000	91000000	ID_0.01_2751	-1.050598806726	.	89560000	91000000	31,120,180
chrX	91000000	91680000	ID_0.01_2752	-1.050779341354	.	91000000	91680000	51,160,44
chrX	91680000	92200000	ID_0.01_2753	-0.832171761237	.	91680000	92200000	31,120,180
chrX	92200000	92720000	ID_0.01_2754	-0.937616379760	.	92200000	92720000	51,160,44
chrX	92720000	94040000	ID_0.01_2755	-0.523413595872	.	92720000	94040000	31,120,180
chrX	94040000	94360000	ID_0.01_2756	-0.626709989529	.	94040000	94360000	51,160,44
chrX	94360000	94600000	ID_0.01_2757	-0.374804344665	.	94360000	94600000	31,120,180
chrX	94600000	95040000	ID_0.01_2758	-0.566201333511	.	94600000	95040000	51,160,44
chrX	95040000	95560000	ID_0.01_2759	-0.410594954733	.	95040000	95560000	31,120,180
chrX	95560000	96000000	ID_0.01_2760	-0.576040897909	.	95560000	96000000	51,160,44
chrX	96000000	96280000	ID_0.01_2761	-0.441138698597	.	96000000	96280000	31,120,180
chrX	96280000	96960000	ID_0.01_2762	-0.535275625550	.	96280000	96960000	51,160,44
chrX	96960000	98120000	ID_0.01_2763	-0.259016395738	.	96960000	98120000	31,120,180
chrX	98120000	98640000	ID_0.01_2764	-0.505620033625	.	98120000	98640000	51,160,44
chrX	98640000	98920000	ID_0.01_2765	-0.464029755661	.	98640000	98920000	31,120,180
chrX	98920000	99680000	ID_0.01_2766	-0.368340284775	.	98920000	99680000	51,160,44
chrX	99680000	100040000	ID_0.01_2767	-0.639719967276	.	99680000	100040000	31,120,180
chrX	100040000	100600000	ID_0.01_2768	-0.729695569397	.	100040000	100600000	51,160,44
chrX	100600000	101080000	ID_0.01_2769	-0.628691421835	.	100600000	101080000	31,120,180
chrX	101080000	101400000	ID_0.01_2770	-0.270774772580	.	101080000	101400000	51,160,44
chrX	101400000	101720000	ID_0.01_2771	-0.521745101319	.	101400000	101720000	31,120,180
chrX	101720000	102120000	ID_0.01_2772	-0.376516776157	.	101720000	102120000	51,160,44
chrX	102120000	102440000	ID_0.01_2773	-0.651376523929	.	102120000	102440000	31,120,180
chrX	102440000	102760000	ID_0.01_2774	-0.537064813049	.	102440000	102760000	51,160,44
chrX	102760000	103080000	ID_0.01_2775	-0.456398040556	.	102760000	103080000	31,120,180
chrX	103080000	103440000	ID_0.01_2776	-0.713251614253	.	103080000	103440000	51,160,44
chrX	103440000	103840000	ID_0.01_2777	-0.606715981680	.	103440000	103840000	31,120,180
chrX	103840000	104440000	ID_0.01_2778	-0.201996463958	.	103840000	104440000	51,160,44
chrX	104440000	105200000	ID_0.01_2779	-0.500264267497	.	104440000	105200000	31,120,180
chrX	105200000	105640000	ID_0.01_2780	-0.409884010651	.	105200000	105640000	51,160,44
chrX	105640000	106080000	ID_0.01_2781	-0.717153776072	.	105640000	106080000	31,120,180
chrX	106080000	106880000	ID_0.01_2782	-0.781229154972	.	106080000	106880000	51,160,44
chrX	106880000	107400000	ID_0.01_2783	-0.278120353952	.	106880000	107400000	31,120,180
chrX	107400000	107840000	ID_0.01_2784	-0.673147870574	.	107400000	107840000	51,160,44
chrX	107840000	108680000	ID_0.01_2785	-0.687673682926	.	107840000	108680000	31,120,180
chrX	108680000	109400000	ID_0.01_2786	-0.620253163270	.	108680000	109400000	51,160,44
chrX	109400000	109680000	ID_0.01_2787	-0.391904879361	.	109400000	109680000	31,120,180
chrX	109680000	110080000	ID_0.01_2788	-0.935790051655	.	109680000	110080000	51,160,44
chrX	110080000	110400000	ID_0.01_2789	-0.456379073998	.	110080000	110400000	31,120,180
chrX	110400000	110960000	ID_0.01_2790	-0.479457341124	.	110400000	110960000	51,160,44
chrX	110960000	111360000	ID_0.01_2791	-0.673440521252	.	110960000	111360000	31,120,180
chrX	111360000	111520000	ID_0.01_2792	-0.123706722203	.	111360000	111520000	51,160,44
chrX	111520000	111880000	ID_0.01_2793	-0.093341914194	.	111520000	111880000	31,120,180
chrX	111880000	112240000	ID_0.01_2794	-0.409672554359	.	111880000	112240000	51,160,44
chrX	112240000	113040000	ID_0.01_2795	-0.425514475107	.	112240000	113040000	31,120,180
chrX	113040000	113840000	ID_0.01_2796	-0.571579054036	.	113040000	113840000	51,160,44
chrX	113840000	114440000	ID_0.01_2797	-0.372033983639	.	113840000	114440000	31,120,180
chrX	114440000	114980000	ID_0.01_2798	-0.757401003200	.	114440000	114980000	51,160,44
chrX	114980000	115640000	ID_0.01_2799	-1.206829777914	.	114980000	115640000	31,120,180
chrX	115640000	116120000	ID_0.01_2800	-0.362566886817	.	115640000	116120000	51,160,44
chrX	116120000	116640000	ID_0.01_2801	0.001236095805	.	116120000	116640000	31,120,180
chrX	116640000	117080000	ID_0.01_2802	-0.227957386897	.	116640000	117080000	51,160,44
chrX	117080000	117400000	ID_0.01_2803	-0.283639873156	.	117080000	117400000	31,120,180
chrX	117400000	117960000	ID_0.01_2804	-0.658652602994	.	117400000	117960000	51,160,44
chrX	117960000	118360000	ID_0.01_2805	-0.377735828550	.	117960000	118360000	31,120,180
chrX	118360000	118640000	ID_0.01_2806	-0.236389186956	.	118360000	118640000	51,160,44
chrX	118640000	119040000	ID_0.01_2807	-0.274357616559	.	118640000	119040000	31,120,180
chrX	119040000	119920000	ID_0.01_2808	-0.768550540472	.	119040000	119920000	51,160,44
chrX	119920000	120440000	ID_0.01_2809	-0.765576603793	.	119920000	120440000	31,120,180
chrX	120440000	120720000	ID_0.01_2810	-0.369392905579	.	120440000	120720000	51,160,44
chrX	120720000	121520000	ID_0.01_2811	-0.294195045515	.	120720000	121520000	31,120,180
chrX	121520000	121880000	ID_0.01_2812	0.012865068582	.	121520000	121880000	51,160,44
chrX	121880000	122560000	ID_0.01_2813	-0.113210752068	.	121880000	122560000	31,120,180
chrX	122560000	122960000	ID_0.01_2814	-0.327307839929	.	122560000	122960000	51,160,44
chrX	122960000	123240000	ID_0.01_2815	-0.373590652821	.	122960000	123240000	31,120,180
chrX	123240000	123520000	ID_0.01_2816	-0.294886892769	.	123240000	123520000	51,160,44
chrX	123520000	124320000	ID_0.01_2817	-0.589628833566	.	123520000	124320000	31,120,180
chrX	124320000	125120000	ID_0.01_2818	-0.470516980015	.	124320000	125120000	51,160,44
chrX	125120000	125880000	ID_0.01_2819	-0.358798463571	.	125120000	125880000	31,120,180
chrX	125880000	126200000	ID_0.01_2820	-0.312890229106	.	125880000	126200000	51,160,44
chrX	126200000	127240000	ID_0.01_2821	-0.263379629847	.	126200000	127240000	31,120,180
chrX	127240000	127680000	ID_0.01_2822	-0.438682042059	.	127240000	127680000	51,160,44
chrX	127680000	128720000	ID_0.01_2823	-0.077156475137	.	127680000	128720000	31,120,180
chrX	128720000	129440000	ID_0.01_2824	-0.822223890087	.	128720000	129440000	51,160,44
chrX	129440000	130080000	ID_0.01_2825	-0.662738626463	.	129440000	130080000	31,120,180
chrX	130080000	130840000	ID_0.01_2826	-0.936084695026	.	130080000	130840000	51,160,44
chrX	130840000	131360000	ID_0.01_2827	-0.903210187928	.	130840000	131360000	31,120,180
chrX	131360000	131760000	ID_0.01_2828	-0.436419174629	.	131360000	131760000	51,160,44
chrX	131760000	132400000	ID_0.01_2829	-0.962071764223	.	131760000	132400000	31,120,180
chrX	132400000	132800000	ID_0.01_2830	-0.302848988764	.	132400000	132800000	51,160,44
chrX	132800000	133160000	ID_0.01_2831	-0.584042498021	.	132800000	133160000	31,120,180
chrX	133160000	133600000	ID_0.01_2832	-0.254201246877	.	133160000	133600000	51,160,44
chrX	133600000	133920000	ID_0.01_2833	-0.833973673915	.	133600000	133920000	31,120,180
chrX	133920000	134240000	ID_0.01_2834	-0.530875141460	.	133920000	134240000	51,160,44
chrX	134240000	135040000	ID_0.01_2835	-0.350886381691	.	134240000	135040000	31,120,180
chrX	135040000	135680000	ID_0.01_2836	-0.510021908582	.	135040000	135680000	51,160,44
chrX	135680000	136040000	ID_0.01_2837	-0.402790337889	.	135680000	136040000	31,120,180
chrX	136040000	136520000	ID_0.01_2838	-0.372480889424	.	136040000	136520000	51,160,44
chrX	136520000	137160000	ID_0.01_2839	-0.349572309441	.	136520000	137160000	31,120,180
chrX	137160000	137840000	ID_0.01_2840	-0.768168766496	.	137160000	137840000	51,160,44
chrX	137840000	138200000	ID_0.01_2841	-0.933119129057	.	137840000	138200000	31,120,180
chrX	138200000	138640000	ID_0.01_2842	-0.098529908050	.	138200000	138640000	51,160,44
chrX	138640000	139080000	ID_0.01_2843	0.022091358453	.	138640000	139080000	31,120,180
chrX	139080000	139840000	ID_0.01_2844	-0.785551058441	.	139080000	139840000	51,160,44
chrX	139840000	140480000	ID_0.01_2845	-0.855358313856	.	139840000	140480000	31,120,180
chrX	140480000	141320000	ID_0.01_2846	-0.545407320442	.	140480000	141320000	51,160,44
chrX	141320000	142520000	ID_0.01_2847	-0.392538601322	.	141320000	142520000	31,120,180
chrX	142520000	142760000	ID_0.01_2848	-0.180823618768	.	142520000	142760000	51,160,44
chrX	142760000	143360000	ID_0.01_2849	-0.567536276433	.	142760000	143360000	31,120,180
chrX	143360000	143720000	ID_0.01_2850	0.005105234894	.	143360000	143720000	51,160,44
chrX	143720000	144400000	ID_0.01_2851	-0.432694893049	.	143720000	144400000	31,120,180
chrX	144400000	144880000	ID_0.01_2852	-0.632332812886	.	144400000	144880000	51,160,44
chrX	144880000	145320000	ID_0.01_2853	-0.481176668447	.	144880000	145320000	31,120,180
chrX	145320000	145560000	ID_0.01_2854	-0.343469719192	.	145320000	145560000	51,160,44
chrX	145560000	146120000	ID_0.01_2855	-0.063288739748	.	145560000	146120000	31,120,180
chrX	146120000	146560000	ID_0.01_2856	-0.282461930614	.	146120000	146560000	51,160,44
chrX	146560000	147120000	ID_0.01_2857	-0.145810190886	.	146560000	147120000	31,120,180
chrX	147120000	147600000	ID_0.01_2858	-0.727727353146	.	147120000	147600000	51,160,44
chrX	147600000	147960000	ID_0.01_2859	-0.115313644209	.	147600000	147960000	31,120,180
chrX	147960000	148560000	ID_0.01_2860	-0.092566506768	.	147960000	148560000	51,160,44
chrX	148560000	149120000	ID_0.01_2861	-0.843743076113	.	148560000	149120000	31,120,180
chrX	149120000	149920000	ID_0.01_2862	-0.746294683740	.	149120000	149920000	51,160,44
chrX	149920000	150280000	ID_0.01_2863	-0.722759290183	.	149920000	150280000	31,120,180
chrX	150280000	150920000	ID_0.01_2864	-0.739513237751	.	150280000	150920000	51,160,44
chrX	150920000	151480000	ID_0.01_2865	-0.913709002218	.	150920000	151480000	31,120,180
chrX	151480000	151800000	ID_0.01_2866	0.129714272072	.	151480000	151800000	51,160,44
chrX	151800000	152120000	ID_0.01_2867	-0.577315155182	.	151800000	152120000	31,120,180
chrX	152120000	153240000	ID_0.01_2868	-0.830607448517	.	152120000	153240000	51,160,44
chrX	153240000	153600000	ID_0.01_2869	-0.461329599444	.	153240000	153600000	31,120,180
chrX	153600000	154120000	ID_0.01_2870	-0.606192818811	.	153600000	154120000	51,160,44
chr8	920000	1680000	ID_0.01_2871	-0.352304016797	.	920000	1680000	31,120,180
chr8	1680000	2040000	ID_0.01_2872	-0.616086720376	.	1680000	2040000	51,160,44
chr8	2040000	2320000	ID_0.01_2873	-0.210362730994	.	2040000	2320000	31,120,180
chr8	2320000	2680000	ID_0.01_2874	-0.174824612998	.	2320000	2680000	51,160,44
chr8	2680000	3120000	ID_0.01_2875	-0.577047472550	.	2680000	3120000	31,120,180
chr8	3120000	3440000	ID_0.01_2876	-0.256958853423	.	3120000	3440000	51,160,44
chr8	3440000	4080000	ID_0.01_2877	-0.610050117768	.	3440000	4080000	31,120,180
chr8	4080000	4880000	ID_0.01_2878	-0.323863229615	.	4080000	4880000	51,160,44
chr8	4880000	6240000	ID_0.01_2879	-0.647591787638	.	4880000	6240000	31,120,180
chr8	6240000	6680000	ID_0.01_2880	-0.910189075006	.	6240000	6680000	51,160,44
chr8	6680000	8000000	ID_0.01_2881	-0.656003593146	.	6680000	8000000	31,120,180
chr8	8000000	8600000	ID_0.01_2882	-1.400709960039	.	8000000	8600000	51,160,44
chr8	8600000	8880000	ID_0.01_2883	-0.537413693030	.	8600000	8880000	31,120,180
chr8	8880000	9200000	ID_0.01_2884	-0.596006169831	.	8880000	9200000	51,160,44
chr8	9200000	9720000	ID_0.01_2885	-0.318395059024	.	9200000	9720000	31,120,180
chr8	9720000	10400000	ID_0.01_2886	-0.515431356721	.	9720000	10400000	51,160,44
chr8	10400000	10720000	ID_0.01_2887	-0.472954558291	.	10400000	10720000	31,120,180
chr8	10720000	11160000	ID_0.01_2888	-0.589885919529	.	10720000	11160000	51,160,44
chr8	11160000	11880000	ID_0.01_2889	-0.558084640014	.	11160000	11880000	31,120,180
chr8	11880000	12920000	ID_0.01_2890	-0.727727914511	.	11880000	12920000	51,160,44
chr8	12920000	13560000	ID_0.01_2891	-0.467004664208	.	12920000	13560000	31,120,180
chr8	13560000	14160000	ID_0.01_2892	-0.803983242439	.	13560000	14160000	51,160,44
chr8	14160000	14760000	ID_0.01_2893	-0.593919620380	.	14160000	14760000	31,120,180
chr8	14760000	15240000	ID_0.01_2894	-0.599008685432	.	14760000	15240000	51,160,44
chr8	15240000	15640000	ID_0.01_2895	-0.343870775310	.	15240000	15640000	31,120,180
chr8	15640000	16000000	ID_0.01_2896	-0.623633516437	.	15640000	16000000	51,160,44
chr8	16000000	16640000	ID_0.01_2897	-0.171550747933	.	16000000	16640000	31,120,180
chr8	16640000	17000000	ID_0.01_2898	-0.363810461335	.	16640000	17000000	51,160,44
chr8	17000000	17440000	ID_0.01_2899	-0.562328272942	.	17000000	17440000	31,120,180
chr8	17440000	17800000	ID_0.01_2900	-0.076063973501	.	17440000	17800000	51,160,44
chr8	17800000	18760000	ID_0.01_2901	-0.750228468957	.	17800000	18760000	31,120,180
chr8	18760000	19200000	ID_0.01_2902	-0.602321913370	.	18760000	19200000	51,160,44
chr8	19200000	19640000	ID_0.01_2903	-0.635297330765	.	19200000	19640000	31,120,180
chr8	19640000	20040000	ID_0.01_2904	-0.537194330126	.	19640000	20040000	51,160,44
chr8	20040000	20240000	ID_0.01_2905	-0.682306153976	.	20040000	20240000	31,120,180
chr8	20240000	20880000	ID_0.01_2906	-0.481557761315	.	20240000	20880000	51,160,44
chr8	20880000	21760000	ID_0.01_2907	-0.125192325661	.	20880000	21760000	31,120,180
chr8	21760000	22000000	ID_0.01_2908	-0.428521767047	.	21760000	22000000	51,160,44
chr8	22000000	22480000	ID_0.01_2909	-0.279939090206	.	22000000	22480000	31,120,180
chr8	22480000	22880000	ID_0.01_2910	-0.643059497490	.	22480000	22880000	51,160,44
chr8	22880000	23320000	ID_0.01_2911	-0.418890022415	.	22880000	23320000	31,120,180
chr8	23320000	23600000	ID_0.01_2912	-0.532823787084	.	23320000	23600000	51,160,44
chr8	23600000	24080000	ID_0.01_2913	-0.098054081385	.	23600000	24080000	31,120,180
chr8	24080000	24320000	ID_0.01_2914	-0.497138350176	.	24080000	24320000	51,160,44
chr8	24320000	25000000	ID_0.01_2915	-0.509759296993	.	24320000	25000000	31,120,180
chr8	25000000	25360000	ID_0.01_2916	-0.359118002751	.	25000000	25360000	51,160,44
chr8	25360000	25960000	ID_0.01_2917	-0.686180822056	.	25360000	25960000	31,120,180
chr8	25960000	26200000	ID_0.01_2918	-0.530974293830	.	25960000	26200000	51,160,44
chr8	26200000	26520000	ID_0.01_2919	-0.320090553701	.	26200000	26520000	31,120,180
chr8	26520000	27120000	ID_0.01_2920	-0.793491855534	.	26520000	27120000	51,160,44
chr8	27120000	27640000	ID_0.01_2921	-0.741593243350	.	27120000	27640000	31,120,180
chr8	27640000	27880000	ID_0.01_2922	-0.454054136821	.	27640000	27880000	51,160,44
chr8	27880000	28200000	ID_0.01_2923	-0.095545753127	.	27880000	28200000	31,120,180
chr8	28200000	28680000	ID_0.01_2924	-0.467856538019	.	28200000	28680000	51,160,44
chr8	28680000	29200000	ID_0.01_2925	-0.384897764881	.	28680000	29200000	31,120,180
chr8	29200000	29600000	ID_0.01_2926	-0.718598025338	.	29200000	29600000	51,160,44
chr8	29600000	30040000	ID_0.01_2927	0.187506141673	.	29600000	30040000	31,120,180
chr8	30040000	30480000	ID_0.01_2928	-0.694142505025	.	30040000	30480000	51,160,44
chr8	30480000	31080000	ID_0.01_2929	-0.754324398815	.	30480000	31080000	31,120,180
chr8	31080000	31440000	ID_0.01_2930	-0.730922281656	.	31080000	31440000	51,160,44
chr8	31440000	32080000	ID_0.01_2931	-0.619309635446	.	31440000	32080000	31,120,180
chr8	32080000	32400000	ID_0.01_2932	-0.523876203158	.	32080000	32400000	51,160,44
chr8	32400000	33360000	ID_0.01_2933	-0.736327905686	.	32400000	33360000	31,120,180
chr8	33360000	34360000	ID_0.01_2934	-0.617304953265	.	33360000	34360000	51,160,44
chr8	34360000	35000000	ID_0.01_2935	-0.105423538139	.	34360000	35000000	31,120,180
chr8	35000000	35360000	ID_0.01_2936	-0.121170083615	.	35000000	35360000	51,160,44
chr8	35360000	35760000	ID_0.01_2937	0.029609206553	.	35360000	35760000	31,120,180
chr8	35760000	36200000	ID_0.01_2938	-0.014630310143	.	35760000	36200000	51,160,44
chr8	36200000	36680000	ID_0.01_2939	-0.222177862189	.	36200000	36680000	31,120,180
chr8	36680000	37040000	ID_0.01_2940	-0.873656093111	.	36680000	37040000	51,160,44
chr8	37040000	37600000	ID_0.01_2941	-0.148580959433	.	37040000	37600000	31,120,180
chr8	37600000	38040000	ID_0.01_2942	-0.722334217592	.	37600000	38040000	51,160,44
chr8	38040000	38280000	ID_0.01_2943	-0.070410064882	.	38040000	38280000	31,120,180
chr8	38280000	38640000	ID_0.01_2944	-0.327745877618	.	38280000	38640000	51,160,44
chr8	38640000	38840000	ID_0.01_2945	-0.719429250176	.	38640000	38840000	31,120,180
chr8	38840000	39200000	ID_0.01_2946	-0.187238571466	.	38840000	39200000	51,160,44
chr8	39200000	39440000	ID_0.01_2947	-0.486273223593	.	39200000	39440000	31,120,180
chr8	39440000	39720000	ID_0.01_2948	-0.361274669935	.	39440000	39720000	51,160,44
chr8	39720000	40080000	ID_0.01_2949	-0.557706395202	.	39720000	40080000	31,120,180
chr8	40080000	40520000	ID_0.01_2950	-0.458233973521	.	40080000	40520000	51,160,44
chr8	40520000	40880000	ID_0.01_2951	0.210591227902	.	40520000	40880000	31,120,180
chr8	40880000	41400000	ID_0.01_2952	-0.626430121520	.	40880000	41400000	51,160,44
chr8	41400000	42240000	ID_0.01_2953	-0.428344925739	.	41400000	42240000	31,120,180
chr8	42240000	42680000	ID_0.01_2954	-0.362336609690	.	42240000	42680000	51,160,44
chr8	42680000	42960000	ID_0.01_2955	-0.157827975840	.	42680000	42960000	31,120,180
chr8	42960000	46840000	ID_0.01_2956	-0.483991535244	.	42960000	46840000	51,160,44
chr8	46840000	47600000	ID_0.01_2957	-2.038136145705	.	46840000	47600000	31,120,180
chr8	47600000	48200000	ID_0.01_2958	-0.603461011070	.	47600000	48200000	51,160,44
chr8	48200000	48680000	ID_0.01_2959	-0.569359561831	.	48200000	48680000	31,120,180
chr8	48680000	48960000	ID_0.01_2960	-0.854154159741	.	48680000	48960000	51,160,44
chr8	48960000	49840000	ID_0.01_2961	-0.740084122646	.	48960000	49840000	31,120,180
chr8	49840000	50240000	ID_0.01_2962	-0.986542899288	.	49840000	50240000	51,160,44
chr8	50240000	50760000	ID_0.01_2963	-0.269240057781	.	50240000	50760000	31,120,180
chr8	50760000	52440000	ID_0.01_2964	-0.480571771466	.	50760000	52440000	51,160,44
chr8	52440000	52920000	ID_0.01_2965	-0.531683717222	.	52440000	52920000	31,120,180
chr8	52920000	53440000	ID_0.01_2966	-0.439573951843	.	52920000	53440000	51,160,44
chr8	53440000	53880000	ID_0.01_2967	-0.580514566058	.	53440000	53880000	31,120,180
chr8	53880000	54720000	ID_0.01_2968	-0.689778464046	.	53880000	54720000	51,160,44
chr8	54720000	55080000	ID_0.01_2969	-0.601205654604	.	54720000	55080000	31,120,180
chr8	55080000	55400000	ID_0.01_2970	-0.606032318819	.	55080000	55400000	51,160,44
chr8	55400000	55960000	ID_0.01_2971	-0.595433694509	.	55400000	55960000	31,120,180
chr8	55960000	56680000	ID_0.01_2972	-0.222989348290	.	55960000	56680000	51,160,44
chr8	56680000	57000000	ID_0.01_2973	-0.344899536934	.	56680000	57000000	31,120,180
chr8	57000000	57520000	ID_0.01_2974	-0.622848148484	.	57000000	57520000	51,160,44
chr8	57520000	58320000	ID_0.01_2975	-0.471770273695	.	57520000	58320000	31,120,180
chr8	58320000	58920000	ID_0.01_2976	-0.552963209905	.	58320000	58920000	51,160,44
chr8	58920000	59320000	ID_0.01_2977	-0.316087119952	.	58920000	59320000	31,120,180
chr8	59320000	59600000	ID_0.01_2978	-0.794807400285	.	59320000	59600000	51,160,44
chr8	59600000	60040000	ID_0.01_2979	-0.710298784361	.	59600000	60040000	31,120,180
chr8	60040000	60960000	ID_0.01_2980	-0.458739147169	.	60040000	60960000	51,160,44
chr8	60960000	61320000	ID_0.01_2981	-0.408275763947	.	60960000	61320000	31,120,180
chr8	61320000	61560000	ID_0.01_2982	-0.559603586420	.	61320000	61560000	51,160,44
chr8	61560000	62040000	ID_0.01_2983	-0.136714698508	.	61560000	62040000	31,120,180
chr8	62040000	62560000	ID_0.01_2984	-0.779069371424	.	62040000	62560000	51,160,44
chr8	62560000	63080000	ID_0.01_2985	-0.683821996208	.	62560000	63080000	31,120,180
chr8	63080000	64240000	ID_0.01_2986	-0.159225853333	.	63080000	64240000	51,160,44
chr8	64240000	64560000	ID_0.01_2987	-0.689324921387	.	64240000	64560000	31,120,180
chr8	64560000	65480000	ID_0.01_2988	-0.229310707181	.	64560000	65480000	51,160,44
chr8	65480000	66480000	ID_0.01_2989	-0.815039152265	.	65480000	66480000	31,120,180
chr8	66480000	66960000	ID_0.01_2990	-0.896282537896	.	66480000	66960000	51,160,44
chr8	66960000	67360000	ID_0.01_2991	-0.496439516317	.	66960000	67360000	31,120,180
chr8	67360000	67560000	ID_0.01_2992	-0.642285300594	.	67360000	67560000	51,160,44
chr8	67560000	68120000	ID_0.01_2993	-0.432908134135	.	67560000	68120000	31,120,180
chr8	68120000	68720000	ID_0.01_2994	-0.343791691069	.	68120000	68720000	51,160,44
chr8	68720000	68960000	ID_0.01_2995	-0.510756927133	.	68720000	68960000	31,120,180
chr8	68960000	69400000	ID_0.01_2996	-0.065264433337	.	68960000	69400000	51,160,44
chr8	69400000	70000000	ID_0.01_2997	-0.619659023683	.	69400000	70000000	31,120,180
chr8	70000000	70560000	ID_0.01_2998	-0.150560029394	.	70000000	70560000	51,160,44
chr8	70560000	71040000	ID_0.01_2999	-0.858814020451	.	70560000	71040000	31,120,180
chr8	71040000	71600000	ID_0.01_3000	-0.773062625865	.	71040000	71600000	51,160,44
chr8	71600000	72120000	ID_0.01_3001	-0.804693102245	.	71600000	72120000	31,120,180
chr8	72120000	72720000	ID_0.01_3002	-0.014990688789	.	72120000	72720000	51,160,44
chr8	72720000	73200000	ID_0.01_3003	-0.830929999475	.	72720000	73200000	31,120,180
chr8	73200000	73840000	ID_0.01_3004	-0.726445285013	.	73200000	73840000	51,160,44
chr8	73840000	74200000	ID_0.01_3005	-0.432082995547	.	73840000	74200000	31,120,180
chr8	74200000	74560000	ID_0.01_3006	-0.513864707746	.	74200000	74560000	51,160,44
chr8	74560000	74920000	ID_0.01_3007	-0.621400402667	.	74560000	74920000	31,120,180
chr8	74920000	75280000	ID_0.01_3008	-0.308904300090	.	74920000	75280000	51,160,44
chr8	75280000	75880000	ID_0.01_3009	-0.658859482671	.	75280000	75880000	31,120,180
chr8	75880000	76200000	ID_0.01_3010	-0.502532334981	.	75880000	76200000	51,160,44
chr8	76200000	76560000	ID_0.01_3011	-0.303456591041	.	76200000	76560000	31,120,180
chr8	76560000	77280000	ID_0.01_3012	-0.526017832511	.	76560000	77280000	51,160,44
chr8	77280000	77880000	ID_0.01_3013	-0.627275824026	.	77280000	77880000	31,120,180
chr8	77880000	78320000	ID_0.01_3014	-0.181122601275	.	77880000	78320000	51,160,44
chr8	78320000	79160000	ID_0.01_3015	-0.513461955083	.	78320000	79160000	31,120,180
chr8	79160000	79880000	ID_0.01_3016	-0.579128340574	.	79160000	79880000	51,160,44
chr8	79880000	80560000	ID_0.01_3017	-0.289188500655	.	79880000	80560000	31,120,180
chr8	80560000	80960000	ID_0.01_3018	-0.716083818337	.	80560000	80960000	51,160,44
chr8	80960000	81160000	ID_0.01_3019	-0.471041570987	.	80960000	81160000	31,120,180
chr8	81160000	81520000	ID_0.01_3020	-0.522328165971	.	81160000	81520000	51,160,44
chr8	81520000	81920000	ID_0.01_3021	-0.659081061319	.	81520000	81920000	31,120,180
chr8	81920000	82160000	ID_0.01_3022	-0.357062307681	.	81920000	82160000	51,160,44
chr8	82160000	82680000	ID_0.01_3023	-0.698201463942	.	82160000	82680000	31,120,180
chr8	82680000	83200000	ID_0.01_3024	-0.672399937901	.	82680000	83200000	51,160,44
chr8	83200000	83560000	ID_0.01_3025	-0.445400798618	.	83200000	83560000	31,120,180
chr8	83560000	84040000	ID_0.01_3026	-0.238699869458	.	83560000	84040000	51,160,44
chr8	84040000	84800000	ID_0.01_3027	-0.062186922675	.	84040000	84800000	31,120,180
chr8	84800000	85520000	ID_0.01_3028	-0.310694849458	.	84800000	85520000	51,160,44
chr8	85520000	86200000	ID_0.01_3029	-0.896835425087	.	85520000	86200000	31,120,180
chr8	86200000	87000000	ID_0.01_3030	-0.521387291685	.	86200000	87000000	51,160,44
chr8	87000000	87520000	ID_0.01_3031	-0.638399699449	.	87000000	87520000	31,120,180
chr8	87520000	87840000	ID_0.01_3032	-0.510086074044	.	87520000	87840000	51,160,44
chr8	87840000	88240000	ID_0.01_3033	-0.418419565988	.	87840000	88240000	31,120,180
chr8	88240000	88680000	ID_0.01_3034	0.015626307557	.	88240000	88680000	51,160,44
chr8	88680000	89360000	ID_0.01_3035	-0.329698728377	.	88680000	89360000	31,120,180
chr8	89360000	90240000	ID_0.01_3036	-0.638072207322	.	89360000	90240000	51,160,44
chr8	90240000	90720000	ID_0.01_3037	-0.184855103147	.	90240000	90720000	31,120,180
chr8	90720000	91000000	ID_0.01_3038	-0.819796362225	.	90720000	91000000	51,160,44
chr8	91000000	91600000	ID_0.01_3039	-0.745281988858	.	91000000	91600000	31,120,180
chr8	91600000	92000000	ID_0.01_3040	-0.621583945614	.	91600000	92000000	51,160,44
chr8	92000000	92440000	ID_0.01_3041	-0.492814174355	.	92000000	92440000	31,120,180
chr8	92440000	93080000	ID_0.01_3042	-0.644539440142	.	92440000	93080000	51,160,44
chr8	93080000	93840000	ID_0.01_3043	-0.696062073785	.	93080000	93840000	31,120,180
chr8	93840000	94360000	ID_0.01_3044	-0.304154427974	.	93840000	94360000	51,160,44
chr8	94360000	94680000	ID_0.01_3045	-0.154344407060	.	94360000	94680000	31,120,180
chr8	94680000	95000000	ID_0.01_3046	-0.957249962828	.	94680000	95000000	51,160,44
chr8	95000000	95400000	ID_0.01_3047	-0.564112543479	.	95000000	95400000	31,120,180
chr8	95400000	95800000	ID_0.01_3048	-0.588727106811	.	95400000	95800000	51,160,44
chr8	95800000	96280000	ID_0.01_3049	-0.282922394333	.	95800000	96280000	31,120,180
chr8	96280000	96880000	ID_0.01_3050	-0.771585043533	.	96280000	96880000	51,160,44
chr8	96880000	97240000	ID_0.01_3051	-0.357528460123	.	96880000	97240000	31,120,180
chr8	97240000	98200000	ID_0.01_3052	-0.956964266017	.	97240000	98200000	51,160,44
chr8	98200000	98600000	ID_0.01_3053	-0.330624674696	.	98200000	98600000	31,120,180
chr8	98600000	99160000	ID_0.01_3054	-0.718833010795	.	98600000	99160000	51,160,44
chr8	99160000	99520000	ID_0.01_3055	-0.920476394457	.	99160000	99520000	31,120,180
chr8	99520000	100000000	ID_0.01_3056	-0.495652701006	.	99520000	100000000	51,160,44
chr8	100000000	100400000	ID_0.01_3057	-0.323494765562	.	100000000	100400000	31,120,180
chr8	100400000	100840000	ID_0.01_3058	-0.158888434330	.	100400000	100840000	51,160,44
chr8	100840000	101160000	ID_0.01_3059	-0.586220038623	.	100840000	101160000	31,120,180
chr8	101160000	101560000	ID_0.01_3060	-0.790837523669	.	101160000	101560000	51,160,44
chr8	101560000	101840000	ID_0.01_3061	-0.767059067729	.	101560000	101840000	31,120,180
chr8	101840000	102320000	ID_0.01_3062	-0.459715336857	.	101840000	102320000	51,160,44
chr8	102320000	102640000	ID_0.01_3063	-0.843652108455	.	102320000	102640000	31,120,180
chr8	102640000	103240000	ID_0.01_3064	-0.317464889650	.	102640000	103240000	51,160,44
chr8	103240000	103600000	ID_0.01_3065	-0.812214167049	.	103240000	103600000	31,120,180
chr8	103600000	103840000	ID_0.01_3066	-0.343293697949	.	103600000	103840000	51,160,44
chr8	103840000	104080000	ID_0.01_3067	-0.743652036099	.	103840000	104080000	31,120,180
chr8	104080000	104520000	ID_0.01_3068	-0.642273699882	.	104080000	104520000	51,160,44
chr8	104520000	104800000	ID_0.01_3069	-0.493302069908	.	104520000	104800000	31,120,180
chr8	104800000	105480000	ID_0.01_3070	-0.517495609516	.	104800000	105480000	51,160,44
chr8	105480000	105800000	ID_0.01_3071	-0.696988600025	.	105480000	105800000	31,120,180
chr8	105800000	106400000	ID_0.01_3072	-0.662802790243	.	105800000	106400000	51,160,44
chr8	106400000	106920000	ID_0.01_3073	-0.133676319808	.	106400000	106920000	31,120,180
chr8	106920000	107880000	ID_0.01_3074	-0.881960720962	.	106920000	107880000	51,160,44
chr8	107880000	108560000	ID_0.01_3075	-0.484534157241	.	107880000	108560000	31,120,180
chr8	108560000	108800000	ID_0.01_3076	-0.281044158474	.	108560000	108800000	51,160,44
chr8	108800000	109240000	ID_0.01_3077	-0.739338794988	.	108800000	109240000	31,120,180
chr8	109240000	109720000	ID_0.01_3078	-0.214162184276	.	109240000	109720000	51,160,44
chr8	109720000	110320000	ID_0.01_3079	-0.647154002956	.	109720000	110320000	31,120,180
chr8	110320000	110720000	ID_0.01_3080	-0.787732072622	.	110320000	110720000	51,160,44
chr8	110720000	111080000	ID_0.01_3081	-0.660810756310	.	110720000	111080000	31,120,180
chr8	111080000	111840000	ID_0.01_3082	-0.392384454939	.	111080000	111840000	51,160,44
chr8	111840000	112440000	ID_0.01_3083	-0.647414150525	.	111840000	112440000	31,120,180
chr8	112440000	112840000	ID_0.01_3084	-0.294139126905	.	112440000	112840000	51,160,44
chr8	112840000	113400000	ID_0.01_3085	-0.612006816059	.	112840000	113400000	31,120,180
chr8	113400000	113800000	ID_0.01_3086	0.111625171492	.	113400000	113800000	51,160,44
chr8	113800000	114480000	ID_0.01_3087	-0.669439818974	.	113800000	114480000	31,120,180
chr8	114480000	115120000	ID_0.01_3088	-0.712544548801	.	114480000	115120000	51,160,44
chr8	115120000	115480000	ID_0.01_3089	-0.333776530173	.	115120000	115480000	31,120,180
chr8	115480000	115800000	ID_0.01_3090	-0.280841445823	.	115480000	115800000	51,160,44
chr8	115800000	116360000	ID_0.01_3091	-0.337026296502	.	115800000	116360000	31,120,180
chr8	116360000	116680000	ID_0.01_3092	-0.106766349368	.	116360000	116680000	51,160,44
chr8	116680000	117760000	ID_0.01_3093	-0.118422539031	.	116680000	117760000	31,120,180
chr8	117760000	118320000	ID_0.01_3094	-0.315065070348	.	117760000	118320000	51,160,44
chr8	118320000	118880000	ID_0.01_3095	-0.902057066751	.	118320000	118880000	31,120,180
chr8	118880000	119160000	ID_0.01_3096	-0.202124351020	.	118880000	119160000	51,160,44
chr8	119160000	119440000	ID_0.01_3097	-0.379199278963	.	119160000	119440000	31,120,180
chr8	119440000	119720000	ID_0.01_3098	-0.413162647129	.	119440000	119720000	51,160,44
chr8	119720000	120080000	ID_0.01_3099	-0.581358816611	.	119720000	120080000	31,120,180
chr8	120080000	120480000	ID_0.01_3100	-0.462951949441	.	120080000	120480000	51,160,44
chr8	120480000	120840000	ID_0.01_3101	-0.617113829574	.	120480000	120840000	31,120,180
chr8	120840000	121120000	ID_0.01_3102	-0.833835598854	.	120840000	121120000	51,160,44
chr8	121120000	121440000	ID_0.01_3103	-0.624188503020	.	121120000	121440000	31,120,180
chr8	121440000	121960000	ID_0.01_3104	-0.527896304451	.	121440000	121960000	51,160,44
chr8	121960000	122240000	ID_0.01_3105	-0.862404174100	.	121960000	122240000	31,120,180
chr8	122240000	122640000	ID_0.01_3106	-0.593207926693	.	122240000	122640000	51,160,44
chr8	122640000	123680000	ID_0.01_3107	-0.357452815340	.	122640000	123680000	31,120,180
chr8	123680000	124160000	ID_0.01_3108	-0.768651154752	.	123680000	124160000	51,160,44
chr8	124160000	124440000	ID_0.01_3109	-0.321316664309	.	124160000	124440000	31,120,180
chr8	124440000	124800000	ID_0.01_3110	-0.525861904711	.	124440000	124800000	51,160,44
chr8	124800000	125480000	ID_0.01_3111	-0.620231414802	.	124800000	125480000	31,120,180
chr8	125480000	126120000	ID_0.01_3112	-0.900182428975	.	125480000	126120000	51,160,44
chr8	126120000	126680000	ID_0.01_3113	-0.816921987490	.	126120000	126680000	31,120,180
chr8	126680000	126960000	ID_0.01_3114	-0.536795443884	.	126680000	126960000	51,160,44
chr8	126960000	127840000	ID_0.01_3115	-0.501890447685	.	126960000	127840000	31,120,180
chr8	127840000	128200000	ID_0.01_3116	-0.916149531277	.	127840000	128200000	51,160,44
chr8	128200000	128760000	ID_0.01_3117	-0.415783664778	.	128200000	128760000	31,120,180
chr8	128760000	129280000	ID_0.01_3118	-0.671338104445	.	128760000	129280000	51,160,44
chr8	129280000	129680000	ID_0.01_3119	-0.128912399074	.	129280000	129680000	31,120,180
chr8	129680000	130040000	ID_0.01_3120	-0.604127057752	.	129680000	130040000	51,160,44
chr8	130040000	130760000	ID_0.01_3121	-0.124213485798	.	130040000	130760000	31,120,180
chr8	130760000	131120000	ID_0.01_3122	-0.873920927551	.	130760000	131120000	51,160,44
chr8	131120000	131720000	ID_0.01_3123	-0.444840271771	.	131120000	131720000	31,120,180
chr8	131720000	132280000	ID_0.01_3124	-0.779542741377	.	131720000	132280000	51,160,44
chr8	132280000	132880000	ID_0.01_3125	-0.336688231196	.	132280000	132880000	31,120,180
chr8	132880000	133840000	ID_0.01_3126	-0.721726177762	.	132880000	133840000	51,160,44
chr8	133840000	134200000	ID_0.01_3127	-0.567979127896	.	133840000	134200000	31,120,180
chr8	134200000	134480000	ID_0.01_3128	-0.522273124799	.	134200000	134480000	51,160,44
chr8	134480000	134880000	ID_0.01_3129	-0.814540289831	.	134480000	134880000	31,120,180
chr8	134880000	135480000	ID_0.01_3130	-0.037739617209	.	134880000	135480000	51,160,44
chr8	135480000	135920000	ID_0.01_3131	-0.173017289353	.	135480000	135920000	31,120,180
chr8	135920000	136480000	ID_0.01_3132	-0.810113267961	.	135920000	136480000	51,160,44
chr8	136480000	136840000	ID_0.01_3133	-0.577664366900	.	136480000	136840000	31,120,180
chr8	136840000	137760000	ID_0.01_3134	-0.186686097605	.	136840000	137760000	51,160,44
chr8	137760000	138520000	ID_0.01_3135	-0.415909559652	.	137760000	138520000	31,120,180
chr8	138520000	138880000	ID_0.01_3136	-0.354093861216	.	138520000	138880000	51,160,44
chr8	138880000	139160000	ID_0.01_3137	-0.603928813502	.	138880000	139160000	31,120,180
chr8	139160000	139720000	ID_0.01_3138	-0.801502507576	.	139160000	139720000	51,160,44
chr8	139720000	139960000	ID_0.01_3139	-0.934782155275	.	139720000	139960000	31,120,180
chr8	139960000	140720000	ID_0.01_3140	-0.424059957385	.	139960000	140720000	51,160,44
chr8	140720000	141200000	ID_0.01_3141	-0.619595631334	.	140720000	141200000	31,120,180
chr8	141200000	141440000	ID_0.01_3142	-0.332122051577	.	141200000	141440000	51,160,44
chr8	141440000	141680000	ID_0.01_3143	-0.646518591926	.	141440000	141680000	31,120,180
chr8	141680000	142160000	ID_0.01_3144	-0.603838078715	.	141680000	142160000	51,160,44
chr8	142160000	142440000	ID_0.01_3145	-0.351906695719	.	142160000	142440000	31,120,180
chr8	142440000	143200000	ID_0.01_3146	-0.688473769315	.	142440000	143200000	51,160,44
chr8	143200000	143560000	ID_0.01_3147	0.103659824830	.	143200000	143560000	31,120,180
chr8	143560000	144360000	ID_0.01_3148	-0.668164334496	.	143560000	144360000	51,160,44
chr8	144360000	145760000	ID_0.01_3149	-0.488805036211	.	144360000	145760000	31,120,180
chr9	1000000	1440000	ID_0.01_3150	-0.466282680043	.	1000000	1440000	51,160,44
chr9	1440000	2120000	ID_0.01_3151	-0.113846900719	.	1440000	2120000	31,120,180
chr9	2120000	2840000	ID_0.01_3152	-0.557932475612	.	2120000	2840000	51,160,44
chr9	2840000	3240000	ID_0.01_3153	-0.692121750839	.	2840000	3240000	31,120,180
chr9	3240000	3440000	ID_0.01_3154	-0.384911500423	.	3240000	3440000	51,160,44
chr9	3440000	3720000	ID_0.01_3155	0.081039394284	.	3440000	3720000	31,120,180
chr9	3720000	4360000	ID_0.01_3156	-0.277360242734	.	3720000	4360000	51,160,44
chr9	4360000	4760000	ID_0.01_3157	-0.555266295549	.	4360000	4760000	31,120,180
chr9	4760000	5120000	ID_0.01_3158	-0.194081352191	.	4760000	5120000	51,160,44
chr9	5120000	5760000	ID_0.01_3159	0.026525931402	.	5120000	5760000	31,120,180
chr9	5760000	6360000	ID_0.01_3160	-0.318939575494	.	5760000	6360000	51,160,44
chr9	6360000	6800000	ID_0.01_3161	-0.425467743136	.	6360000	6800000	31,120,180
chr9	6800000	7560000	ID_0.01_3162	-0.363172152379	.	6800000	7560000	51,160,44
chr9	7560000	8080000	ID_0.01_3163	-0.309851951960	.	7560000	8080000	31,120,180
chr9	8080000	8480000	ID_0.01_3164	0.185107138010	.	8080000	8480000	51,160,44
chr9	8480000	8920000	ID_0.01_3165	-0.013575681936	.	8480000	8920000	31,120,180
chr9	8920000	9360000	ID_0.01_3166	-0.141019585756	.	8920000	9360000	51,160,44
chr9	9360000	9960000	ID_0.01_3167	-0.220518644788	.	9360000	9960000	31,120,180
chr9	9960000	10360000	ID_0.01_3168	-0.593204753087	.	9960000	10360000	51,160,44
chr9	10360000	10840000	ID_0.01_3169	-0.404722381363	.	10360000	10840000	31,120,180
chr9	10840000	11320000	ID_0.01_3170	-0.275449882896	.	10840000	11320000	51,160,44
chr9	11320000	12440000	ID_0.01_3171	-0.340825320180	.	11320000	12440000	31,120,180
chr9	12440000	12680000	ID_0.01_3172	-0.366494473830	.	12440000	12680000	51,160,44
chr9	12680000	13040000	ID_0.01_3173	-0.608520184298	.	12680000	13040000	31,120,180
chr9	13040000	13400000	ID_0.01_3174	-0.250931468746	.	13040000	13400000	51,160,44
chr9	13400000	14000000	ID_0.01_3175	-0.417453090292	.	13400000	14000000	31,120,180
chr9	14000000	14440000	ID_0.01_3176	0.217940912005	.	14000000	14440000	51,160,44
chr9	14440000	14800000	ID_0.01_3177	-0.619655710278	.	14440000	14800000	31,120,180
chr9	14800000	15160000	ID_0.01_3178	-0.332780251613	.	14800000	15160000	51,160,44
chr9	15160000	15840000	ID_0.01_3179	-0.336509935903	.	15160000	15840000	31,120,180
chr9	15840000	16160000	ID_0.01_3180	-0.360926660095	.	15840000	16160000	51,160,44
chr9	16160000	16840000	ID_0.01_3181	-0.362643902102	.	16160000	16840000	31,120,180
chr9	16840000	17080000	ID_0.01_3182	-0.061408095206	.	16840000	17080000	51,160,44
chr9	17080000	17520000	ID_0.01_3183	-0.233098517885	.	17080000	17520000	31,120,180
chr9	17520000	17800000	ID_0.01_3184	-0.668156415248	.	17520000	17800000	51,160,44
chr9	17800000	18240000	ID_0.01_3185	-0.354533040322	.	17800000	18240000	31,120,180
chr9	18240000	19040000	ID_0.01_3186	-0.583781038090	.	18240000	19040000	51,160,44
chr9	19040000	19480000	ID_0.01_3187	-0.637382183206	.	19040000	19480000	31,120,180
chr9	19480000	19920000	ID_0.01_3188	-0.546686508228	.	19480000	19920000	51,160,44
chr9	19920000	20360000	ID_0.01_3189	-0.623989322689	.	19920000	20360000	31,120,180
chr9	20360000	20640000	ID_0.01_3190	-0.211684371419	.	20360000	20640000	51,160,44
chr9	20640000	21120000	ID_0.01_3191	-0.025568502142	.	20640000	21120000	31,120,180
chr9	21120000	21800000	ID_0.01_3192	-0.528341168309	.	21120000	21800000	51,160,44
chr9	21800000	22480000	ID_0.01_3193	-0.682045003277	.	21800000	22480000	31,120,180
chr9	22480000	22800000	ID_0.01_3194	-0.490330996849	.	22480000	22800000	51,160,44
chr9	22800000	23120000	ID_0.01_3195	-0.137093142666	.	22800000	23120000	31,120,180
chr9	23120000	23520000	ID_0.01_3196	-0.273179337265	.	23120000	23520000	51,160,44
chr9	23520000	23840000	ID_0.01_3197	-0.221498337389	.	23520000	23840000	31,120,180
chr9	23840000	24840000	ID_0.01_3198	-0.137194720785	.	23840000	24840000	51,160,44
chr9	24840000	25320000	ID_0.01_3199	-0.273626993829	.	24840000	25320000	31,120,180
chr9	25320000	25920000	ID_0.01_3200	-0.069279550676	.	25320000	25920000	51,160,44
chr9	25920000	26320000	ID_0.01_3201	-0.438723863723	.	25920000	26320000	31,120,180
chr9	26320000	26880000	ID_0.01_3202	-0.169522190515	.	26320000	26880000	51,160,44
chr9	26880000	27320000	ID_0.01_3203	-0.336743387552	.	26880000	27320000	31,120,180
chr9	27320000	28080000	ID_0.01_3204	-0.519053993613	.	27320000	28080000	51,160,44
chr9	28080000	28760000	ID_0.01_3205	-0.156913388028	.	28080000	28760000	31,120,180
chr9	28760000	29200000	ID_0.01_3206	-0.342229868706	.	28760000	29200000	51,160,44
chr9	29200000	30000000	ID_0.01_3207	-0.102537578987	.	29200000	30000000	31,120,180
chr9	30000000	31800000	ID_0.01_3208	-0.197031218818	.	30000000	31800000	51,160,44
chr9	31800000	32360000	ID_0.01_3209	-0.446969164400	.	31800000	32360000	31,120,180
chr9	32360000	32600000	ID_0.01_3210	-0.669772327856	.	32360000	32600000	51,160,44
chr9	32600000	33000000	ID_0.01_3211	-0.357460149128	.	32600000	33000000	31,120,180
chr9	33000000	33280000	ID_0.01_3212	-0.630597216558	.	33000000	33280000	51,160,44
chr9	33280000	33760000	ID_0.01_3213	-0.281046137121	.	33280000	33760000	31,120,180
chr9	33760000	34320000	ID_0.01_3214	-0.109457074438	.	33760000	34320000	51,160,44
chr9	34320000	34680000	ID_0.01_3215	-0.183763418337	.	34320000	34680000	31,120,180
chr9	34680000	35080000	ID_0.01_3216	-0.665026579376	.	34680000	35080000	51,160,44
chr9	35080000	35600000	ID_0.01_3217	-0.361496970883	.	35080000	35600000	31,120,180
chr9	35600000	37000000	ID_0.01_3218	-0.474602435132	.	35600000	37000000	51,160,44
chr9	37000000	37440000	ID_0.01_3219	-0.222257724309	.	37000000	37440000	31,120,180
chr9	37440000	37880000	ID_0.01_3220	-0.625642201150	.	37440000	37880000	51,160,44
chr9	37880000	38400000	ID_0.01_3221	-0.471658061998	.	37880000	38400000	31,120,180
chr9	38400000	39520000	ID_0.01_3222	-0.525627450051	.	38400000	39520000	51,160,44
chr9	39520000	42520000	ID_0.01_3223	-1.280632703295	.	39520000	42520000	31,120,180
chr9	42520000	42920000	ID_0.01_3224	-1.433245113536	.	42520000	42920000	51,160,44
chr9	42920000	45080000	ID_0.01_3225	-1.351652547831	.	42920000	45080000	31,120,180
chr9	45080000	46400000	ID_0.01_3226	-1.338085392938	.	45080000	46400000	51,160,44
chr9	46400000	46760000	ID_0.01_3227	-1.372860594669	.	46400000	46760000	31,120,180
chr9	46760000	67920000	ID_0.01_3228	-1.291976598360	.	46760000	67920000	51,160,44
chr9	67920000	70160000	ID_0.01_3229	-1.331270143895	.	67920000	70160000	31,120,180
chr9	70160000	70600000	ID_0.01_3230	-1.372860594669	.	70160000	70600000	51,160,44
chr9	70600000	71200000	ID_0.01_3231	-1.249396632164	.	70600000	71200000	31,120,180
chr9	71200000	71640000	ID_0.01_3232	-0.259537249827	.	71200000	71640000	51,160,44
chr9	71640000	71840000	ID_0.01_3233	-0.435895314670	.	71640000	71840000	31,120,180
chr9	71840000	72560000	ID_0.01_3234	-0.079916865336	.	71840000	72560000	51,160,44
chr9	72560000	72880000	ID_0.01_3235	-0.260531409655	.	72560000	72880000	31,120,180
chr9	72880000	73240000	ID_0.01_3236	-0.232199861226	.	72880000	73240000	51,160,44
chr9	73240000	73880000	ID_0.01_3237	-0.663495536345	.	73240000	73880000	31,120,180
chr9	73880000	74880000	ID_0.01_3238	-0.367241695338	.	73880000	74880000	51,160,44
chr9	74880000	75440000	ID_0.01_3239	-0.377858048654	.	74880000	75440000	31,120,180
chr9	75440000	75800000	ID_0.01_3240	-0.404708786144	.	75440000	75800000	51,160,44
chr9	75800000	76280000	ID_0.01_3241	-0.486798588187	.	75800000	76280000	31,120,180
chr9	76280000	77000000	ID_0.01_3242	-0.302242905415	.	76280000	77000000	51,160,44
chr9	77000000	77360000	ID_0.01_3243	-0.190461657964	.	77000000	77360000	31,120,180
chr9	77360000	77800000	ID_0.01_3244	-0.441741764906	.	77360000	77800000	51,160,44
chr9	77800000	78480000	ID_0.01_3245	-0.414656492577	.	77800000	78480000	31,120,180
chr9	78480000	79000000	ID_0.01_3246	-0.334417889350	.	78480000	79000000	51,160,44
chr9	79000000	79320000	ID_0.01_3247	-0.390895457085	.	79000000	79320000	31,120,180
chr9	79320000	80360000	ID_0.01_3248	-0.280746743125	.	79320000	80360000	51,160,44
chr9	80360000	80960000	ID_0.01_3249	0.025630931828	.	80360000	80960000	31,120,180
chr9	80960000	81760000	ID_0.01_3250	-0.569228369828	.	80960000	81760000	51,160,44
chr9	81760000	82160000	ID_0.01_3251	-0.272854187407	.	81760000	82160000	31,120,180
chr9	82160000	82800000	ID_0.01_3252	-0.060457889766	.	82160000	82800000	51,160,44
chr9	82800000	83240000	ID_0.01_3253	-0.011774438828	.	82800000	83240000	31,120,180
chr9	83240000	83720000	ID_0.01_3254	-0.176021208519	.	83240000	83720000	51,160,44
chr9	83720000	84320000	ID_0.01_3255	0.114644192960	.	83720000	84320000	31,120,180
chr9	84320000	85160000	ID_0.01_3256	-0.380146223134	.	84320000	85160000	51,160,44
chr9	85160000	85600000	ID_0.01_3257	-0.087246945275	.	85160000	85600000	31,120,180
chr9	85600000	86240000	ID_0.01_3258	-0.457312593540	.	85600000	86240000	51,160,44
chr9	86240000	86560000	ID_0.01_3259	-0.413019142715	.	86240000	86560000	31,120,180
chr9	86560000	86960000	ID_0.01_3260	-0.611100969154	.	86560000	86960000	51,160,44
chr9	86960000	87280000	ID_0.01_3261	-0.727114426865	.	86960000	87280000	31,120,180
chr9	87280000	87880000	ID_0.01_3262	-0.234724797190	.	87280000	87880000	51,160,44
chr9	87880000	88400000	ID_0.01_3263	-0.020576962509	.	87880000	88400000	31,120,180
chr9	88400000	89000000	ID_0.01_3264	-0.411081939287	.	88400000	89000000	51,160,44
chr9	89000000	89480000	ID_0.01_3265	-0.675011863203	.	89000000	89480000	31,120,180
chr9	89480000	89920000	ID_0.01_3266	0.235116868303	.	89480000	89920000	51,160,44
chr9	89920000	90280000	ID_0.01_3267	-0.653530024840	.	89920000	90280000	31,120,180
chr9	90280000	90520000	ID_0.01_3268	-0.422489391451	.	90280000	90520000	51,160,44
chr9	90520000	91200000	ID_0.01_3269	-0.265014710668	.	90520000	91200000	31,120,180
chr9	91200000	91640000	ID_0.01_3270	-0.493995991156	.	91200000	91640000	51,160,44
chr9	91640000	91920000	ID_0.01_3271	-0.462724229399	.	91640000	91920000	31,120,180
chr9	91920000	92200000	ID_0.01_3272	-0.521794999247	.	91920000	92200000	51,160,44
chr9	92200000	92880000	ID_0.01_3273	-0.772472940006	.	92200000	92880000	31,120,180
chr9	92880000	93640000	ID_0.01_3274	-0.641820208237	.	92880000	93640000	51,160,44
chr9	93640000	94200000	ID_0.01_3275	-0.649771253172	.	93640000	94200000	31,120,180
chr9	94200000	94480000	ID_0.01_3276	-0.060663653735	.	94200000	94480000	51,160,44
chr9	94480000	94880000	ID_0.01_3277	-0.486819221277	.	94480000	94880000	31,120,180
chr9	94880000	95440000	ID_0.01_3278	-0.403398690981	.	94880000	95440000	51,160,44
chr9	95440000	95880000	ID_0.01_3279	-0.407812609429	.	95440000	95880000	31,120,180
chr9	95880000	96440000	ID_0.01_3280	-0.219349114656	.	95880000	96440000	51,160,44
chr9	96440000	96760000	ID_0.01_3281	-0.400712122817	.	96440000	96760000	31,120,180
chr9	96760000	97000000	ID_0.01_3282	-0.178041037046	.	96760000	97000000	51,160,44
chr9	97000000	97440000	ID_0.01_3283	-0.221009167673	.	97000000	97440000	31,120,180
chr9	97440000	97880000	ID_0.01_3284	-0.619302481887	.	97440000	97880000	51,160,44
chr9	97880000	98280000	ID_0.01_3285	-0.350876473524	.	97880000	98280000	31,120,180
chr9	98280000	99000000	ID_0.01_3286	-0.112979753889	.	98280000	99000000	51,160,44
chr9	99000000	99640000	ID_0.01_3287	-0.344808826036	.	99000000	99640000	31,120,180
chr9	99640000	100160000	ID_0.01_3288	-0.408765518669	.	99640000	100160000	51,160,44
chr9	100160000	100400000	ID_0.01_3289	-0.354327848677	.	100160000	100400000	31,120,180
chr9	100400000	100680000	ID_0.01_3290	-0.470769761826	.	100400000	100680000	51,160,44
chr9	100680000	101040000	ID_0.01_3291	-0.348023185264	.	100680000	101040000	31,120,180
chr9	101040000	101560000	ID_0.01_3292	-0.569918394332	.	101040000	101560000	51,160,44
chr9	101560000	101920000	ID_0.01_3293	-0.607840784562	.	101560000	101920000	31,120,180
chr9	101920000	102600000	ID_0.01_3294	-0.515123774192	.	101920000	102600000	51,160,44
chr9	102600000	103080000	ID_0.01_3295	-0.257548943984	.	102600000	103080000	31,120,180
chr9	103080000	103360000	ID_0.01_3296	-0.068894553643	.	103080000	103360000	51,160,44
chr9	103360000	104320000	ID_0.01_3297	-0.639564386233	.	103360000	104320000	31,120,180
chr9	104320000	105040000	ID_0.01_3298	-0.609477495738	.	104320000	105040000	51,160,44
chr9	105040000	105560000	ID_0.01_3299	0.101993337967	.	105040000	105560000	31,120,180
chr9	105560000	106160000	ID_0.01_3300	0.056617793620	.	105560000	106160000	51,160,44
chr9	106160000	106880000	ID_0.01_3301	-0.107026055820	.	106160000	106880000	31,120,180
chr9	106880000	107160000	ID_0.01_3302	-0.401280705765	.	106880000	107160000	51,160,44
chr9	107160000	107520000	ID_0.01_3303	-0.311201780453	.	107160000	107520000	31,120,180
chr9	107520000	108200000	ID_0.01_3304	-0.741986738854	.	107520000	108200000	51,160,44
chr9	108200000	108640000	ID_0.01_3305	-0.301428768049	.	108200000	108640000	31,120,180
chr9	108640000	109040000	ID_0.01_3306	-0.460358962579	.	108640000	109040000	51,160,44
chr9	109040000	109400000	ID_0.01_3307	-0.003772464336	.	109040000	109400000	31,120,180
chr9	109400000	109640000	ID_0.01_3308	0.275205901021	.	109400000	109640000	51,160,44
chr9	109640000	110160000	ID_0.01_3309	0.081408797317	.	109640000	110160000	31,120,180
chr9	110160000	111040000	ID_0.01_3310	-0.518976710635	.	110160000	111040000	51,160,44
chr9	111040000	111600000	ID_0.01_3311	-0.068479286992	.	111040000	111600000	31,120,180
chr9	111600000	112200000	ID_0.01_3312	-0.484285250648	.	111600000	112200000	51,160,44
chr9	112200000	112640000	ID_0.01_3313	-0.385129997813	.	112200000	112640000	31,120,180
chr9	112640000	112960000	ID_0.01_3314	-0.216888253759	.	112640000	112960000	51,160,44
chr9	112960000	113400000	ID_0.01_3315	-0.500511129051	.	112960000	113400000	31,120,180
chr9	113400000	113800000	ID_0.01_3316	-0.411322740115	.	113400000	113800000	51,160,44
chr9	113800000	114080000	ID_0.01_3317	0.100354172052	.	113800000	114080000	31,120,180
chr9	114080000	114480000	ID_0.01_3318	-0.374988451452	.	114080000	114480000	51,160,44
chr9	114480000	114840000	ID_0.01_3319	-0.268089533768	.	114480000	114840000	31,120,180
chr9	114840000	115160000	ID_0.01_3320	-0.301811522892	.	114840000	115160000	51,160,44
chr9	115160000	116000000	ID_0.01_3321	-0.281464213057	.	115160000	116000000	31,120,180
chr9	116000000	116440000	ID_0.01_3322	-0.506923581219	.	116000000	116440000	51,160,44
chr9	116440000	116840000	ID_0.01_3323	-0.548796804694	.	116440000	116840000	31,120,180
chr9	116840000	117120000	ID_0.01_3324	-0.300691476851	.	116840000	117120000	51,160,44
chr9	117120000	117440000	ID_0.01_3325	-0.498976151288	.	117120000	117440000	31,120,180
chr9	117440000	117800000	ID_0.01_3326	-0.348111226550	.	117440000	117800000	51,160,44
chr9	117800000	118320000	ID_0.01_3327	-0.346334867481	.	117800000	118320000	31,120,180
chr9	118320000	118920000	ID_0.01_3328	-0.717761651719	.	118320000	118920000	51,160,44
chr9	118920000	119440000	ID_0.01_3329	-0.229894586531	.	118920000	119440000	31,120,180
chr9	119440000	119800000	ID_0.01_3330	-0.597234764161	.	119440000	119800000	51,160,44
chr9	119800000	120240000	ID_0.01_3331	-0.193763937900	.	119800000	120240000	31,120,180
chr9	120240000	120960000	ID_0.01_3332	-0.431650501141	.	120240000	120960000	51,160,44
chr9	120960000	121360000	ID_0.01_3333	-0.175808199666	.	120960000	121360000	31,120,180
chr9	121360000	122120000	ID_0.01_3334	-0.218190819714	.	121360000	122120000	51,160,44
chr9	122120000	122760000	ID_0.01_3335	-0.523477225804	.	122120000	122760000	31,120,180
chr9	122760000	123320000	ID_0.01_3336	-0.063014263895	.	122760000	123320000	51,160,44
chr9	123320000	123960000	ID_0.01_3337	-0.524934082311	.	123320000	123960000	31,120,180
chr9	123960000	124280000	ID_0.01_3338	-0.433486587092	.	123960000	124280000	51,160,44
chr9	124280000	124840000	ID_0.01_3339	-0.282359068693	.	124280000	124840000	31,120,180
chr9	124840000	125240000	ID_0.01_3340	-0.580620990579	.	124840000	125240000	51,160,44
chr9	125240000	125600000	ID_0.01_3341	-0.301156298611	.	125240000	125600000	31,120,180
chr9	125600000	126160000	ID_0.01_3342	-0.557549853758	.	125600000	126160000	51,160,44
chr9	126160000	126800000	ID_0.01_3343	-0.582022657596	.	126160000	126800000	31,120,180
chr9	126800000	127160000	ID_0.01_3344	-0.430417081287	.	126800000	127160000	51,160,44
chr9	127160000	127640000	ID_0.01_3345	-0.487021741285	.	127160000	127640000	31,120,180
chr9	127640000	128160000	ID_0.01_3346	-0.406157510536	.	127640000	128160000	51,160,44
chr9	128160000	129040000	ID_0.01_3347	-0.606570508814	.	128160000	129040000	31,120,180
chr9	129040000	129280000	ID_0.01_3348	-0.031028745373	.	129040000	129280000	51,160,44
chr9	129280000	129600000	ID_0.01_3349	-0.331597825029	.	129280000	129600000	31,120,180
chr9	129600000	129960000	ID_0.01_3350	-0.411767572597	.	129600000	129960000	51,160,44
chr9	129960000	130200000	ID_0.01_3351	-0.093780866498	.	129960000	130200000	31,120,180
chr9	130200000	130920000	ID_0.01_3352	-0.298986206205	.	130200000	130920000	51,160,44
chr9	130920000	131880000	ID_0.01_3353	-0.425012793305	.	130920000	131880000	31,120,180
chr9	131880000	132400000	ID_0.01_3354	-0.634855308047	.	131880000	132400000	51,160,44
chr9	132400000	132840000	ID_0.01_3355	-0.548711901798	.	132400000	132840000	31,120,180
chr9	132840000	133320000	ID_0.01_3356	0.032562837386	.	132840000	133320000	51,160,44
chr9	133320000	133560000	ID_0.01_3357	0.012626173392	.	133320000	133560000	31,120,180
chr9	133560000	133920000	ID_0.01_3358	-0.383706602209	.	133560000	133920000	51,160,44
chr9	133920000	134400000	ID_0.01_3359	-0.142366520820	.	133920000	134400000	31,120,180
chr9	134400000	134640000	ID_0.01_3360	-0.243437135110	.	134400000	134640000	51,160,44
chr9	134640000	135160000	ID_0.01_3361	-0.449734966680	.	134640000	135160000	31,120,180
chr9	135160000	135880000	ID_0.01_3362	-0.580762336964	.	135160000	135880000	51,160,44
chr9	135880000	136360000	ID_0.01_3363	-0.370864559446	.	135880000	136360000	31,120,180
chr9	136360000	136600000	ID_0.01_3364	-0.217857104796	.	136360000	136600000	51,160,44
chr9	136600000	137000000	ID_0.01_3365	-0.241851250507	.	136600000	137000000	31,120,180
chr9	137000000	137360000	ID_0.01_3366	-0.556753188529	.	137000000	137360000	51,160,44
chr9	137360000	137560000	ID_0.01_3367	-0.133724424831	.	137360000	137560000	31,120,180
chr9	137560000	137960000	ID_0.01_3368	-0.067328859937	.	137560000	137960000	51,160,44
chr9	137960000	138400000	ID_0.01_3369	-0.233507233988	.	137960000	138400000	31,120,180
chr9	138400000	139200000	ID_0.01_3370	-0.437455531121	.	138400000	139200000	51,160,44
chr9	139200000	139640000	ID_0.01_3371	-0.356461688999	.	139200000	139640000	31,120,180
chr9	139640000	140480000	ID_0.01_3372	-0.415425962259	.	139640000	140480000	51,160,44
chr10	520000	840000	ID_0.01_3373	0.129511768578	.	520000	840000	31,120,180
chr10	840000	1120000	ID_0.01_3374	-0.355931537554	.	840000	1120000	51,160,44
chr10	1120000	1760000	ID_0.01_3375	-0.497938496903	.	1120000	1760000	31,120,180
chr10	1760000	2160000	ID_0.01_3376	-0.245973943527	.	1760000	2160000	51,160,44
chr10	2160000	2640000	ID_0.01_3377	-0.000104200831	.	2160000	2640000	31,120,180
chr10	2640000	3240000	ID_0.01_3378	-0.065086782155	.	2640000	3240000	51,160,44
chr10	3240000	3840000	ID_0.01_3379	-0.883255500155	.	3240000	3840000	31,120,180
chr10	3840000	4200000	ID_0.01_3380	-0.164915195836	.	3840000	4200000	51,160,44
chr10	4200000	4840000	ID_0.01_3381	0.223633184287	.	4200000	4840000	31,120,180
chr10	4840000	5480000	ID_0.01_3382	-0.922620949073	.	4840000	5480000	51,160,44
chr10	5480000	6120000	ID_0.01_3383	-0.463048960611	.	5480000	6120000	31,120,180
chr10	6120000	6440000	ID_0.01_3384	-0.321950614699	.	6120000	6440000	51,160,44
chr10	6440000	6720000	ID_0.01_3385	-0.268247197607	.	6440000	6720000	31,120,180
chr10	6720000	7560000	ID_0.01_3386	-0.253521869521	.	6720000	7560000	51,160,44
chr10	7560000	7880000	ID_0.01_3387	-0.346204026449	.	7560000	7880000	31,120,180
chr10	7880000	8560000	ID_0.01_3388	-0.461917893029	.	7880000	8560000	51,160,44
chr10	8560000	9360000	ID_0.01_3389	-0.068879592338	.	8560000	9360000	31,120,180
chr10	9360000	9760000	ID_0.01_3390	-0.692020990823	.	9360000	9760000	51,160,44
chr10	9760000	10360000	ID_0.01_3391	-0.181727053272	.	9760000	10360000	31,120,180
chr10	10360000	10680000	ID_0.01_3392	-0.048995101799	.	10360000	10680000	51,160,44
chr10	10680000	11080000	ID_0.01_3393	-0.038214461576	.	10680000	11080000	31,120,180
chr10	11080000	11520000	ID_0.01_3394	-0.322249633469	.	11080000	11520000	51,160,44
chr10	11520000	11800000	ID_0.01_3395	-0.435267773437	.	11520000	11800000	31,120,180
chr10	11800000	12240000	ID_0.01_3396	-0.377403870874	.	11800000	12240000	51,160,44
chr10	12240000	12760000	ID_0.01_3397	-0.611932070571	.	12240000	12760000	31,120,180
chr10	12760000	13160000	ID_0.01_3398	-0.233542405465	.	12760000	13160000	51,160,44
chr10	13160000	13640000	ID_0.01_3399	-0.486924867366	.	13160000	13640000	31,120,180
chr10	13640000	14240000	ID_0.01_3400	-0.413495252034	.	13640000	14240000	51,160,44
chr10	14240000	14560000	ID_0.01_3401	-0.276051660081	.	14240000	14560000	31,120,180
chr10	14560000	14880000	ID_0.01_3402	-0.426975492315	.	14560000	14880000	51,160,44
chr10	14880000	15440000	ID_0.01_3403	-0.436457392262	.	14880000	15440000	31,120,180
chr10	15440000	15920000	ID_0.01_3404	-0.447508250726	.	15440000	15920000	51,160,44
chr10	15920000	16560000	ID_0.01_3405	-0.739267083225	.	15920000	16560000	31,120,180
chr10	16560000	16880000	ID_0.01_3406	-0.165930693441	.	16560000	16880000	51,160,44
chr10	16880000	17320000	ID_0.01_3407	-0.770502737774	.	16880000	17320000	31,120,180
chr10	17320000	18520000	ID_0.01_3408	-0.357658391670	.	17320000	18520000	51,160,44
chr10	18520000	18960000	ID_0.01_3409	-0.436782647519	.	18520000	18960000	31,120,180
chr10	18960000	19680000	ID_0.01_3410	-0.617405030535	.	18960000	19680000	51,160,44
chr10	19680000	20080000	ID_0.01_3411	-0.130227231794	.	19680000	20080000	31,120,180
chr10	20080000	20560000	ID_0.01_3412	-0.380904724972	.	20080000	20560000	51,160,44
chr10	20560000	21080000	ID_0.01_3413	0.098399759755	.	20560000	21080000	31,120,180
chr10	21080000	21800000	ID_0.01_3414	-0.684359840593	.	21080000	21800000	51,160,44
chr10	21800000	22280000	ID_0.01_3415	-0.234471061145	.	21800000	22280000	31,120,180
chr10	22280000	22600000	ID_0.01_3416	-0.412368148541	.	22280000	22600000	51,160,44
chr10	22600000	22880000	ID_0.01_3417	-0.116922251455	.	22600000	22880000	31,120,180
chr10	22880000	23360000	ID_0.01_3418	-0.036388998236	.	22880000	23360000	51,160,44
chr10	23360000	24280000	ID_0.01_3419	-0.621574987541	.	23360000	24280000	31,120,180
chr10	24280000	24840000	ID_0.01_3420	-0.352247873104	.	24280000	24840000	51,160,44
chr10	24840000	25400000	ID_0.01_3421	-0.708101718461	.	24840000	25400000	31,120,180
chr10	25400000	26000000	ID_0.01_3422	-0.328664119298	.	25400000	26000000	51,160,44
chr10	26000000	26560000	ID_0.01_3423	-0.728158184064	.	26000000	26560000	31,120,180
chr10	26560000	26880000	ID_0.01_3424	-0.285161400440	.	26560000	26880000	51,160,44
chr10	26880000	27600000	ID_0.01_3425	-0.293085675952	.	26880000	27600000	31,120,180
chr10	27600000	28040000	ID_0.01_3426	-0.321342098599	.	27600000	28040000	51,160,44
chr10	28040000	28920000	ID_0.01_3427	-0.273397175396	.	28040000	28920000	31,120,180
chr10	28920000	29280000	ID_0.01_3428	-0.776288611111	.	28920000	29280000	51,160,44
chr10	29280000	29800000	ID_0.01_3429	0.019781649388	.	29280000	29800000	31,120,180
chr10	29800000	30280000	ID_0.01_3430	-0.520472484102	.	29800000	30280000	51,160,44
chr10	30280000	30640000	ID_0.01_3431	-0.227353041723	.	30280000	30640000	31,120,180
chr10	30640000	31000000	ID_0.01_3432	-0.459994261460	.	30640000	31000000	51,160,44
chr10	31000000	31600000	ID_0.01_3433	-0.622315582784	.	31000000	31600000	31,120,180
chr10	31600000	32120000	ID_0.01_3434	0.117326544079	.	31600000	32120000	51,160,44
chr10	32120000	32640000	ID_0.01_3435	-0.394632542505	.	32120000	32640000	31,120,180
chr10	32640000	33040000	ID_0.01_3436	-0.170763757760	.	32640000	33040000	51,160,44
chr10	33040000	33480000	ID_0.01_3437	-0.046950791595	.	33040000	33480000	31,120,180
chr10	33480000	34080000	ID_0.01_3438	-0.277452754700	.	33480000	34080000	51,160,44
chr10	34080000	34520000	ID_0.01_3439	0.407754679134	.	34080000	34520000	31,120,180
chr10	34520000	34960000	ID_0.01_3440	-0.005324221444	.	34520000	34960000	51,160,44
chr10	34960000	35400000	ID_0.01_3441	-0.462594858024	.	34960000	35400000	31,120,180
chr10	35400000	35920000	ID_0.01_3442	-0.411176881732	.	35400000	35920000	51,160,44
chr10	35920000	37080000	ID_0.01_3443	-0.746077329816	.	35920000	37080000	31,120,180
chr10	37080000	38080000	ID_0.01_3444	-0.703184387891	.	37080000	38080000	51,160,44
chr10	38080000	38720000	ID_0.01_3445	-0.274498862801	.	38080000	38720000	31,120,180
chr10	38720000	42600000	ID_0.01_3446	-0.587956111360	.	38720000	42600000	51,160,44
chr10	42600000	43320000	ID_0.01_3447	-1.137172997898	.	42600000	43320000	31,120,180
chr10	43320000	43640000	ID_0.01_3448	-0.408636202136	.	43320000	43640000	51,160,44
chr10	43640000	44160000	ID_0.01_3449	-0.351515081260	.	43640000	44160000	31,120,180
chr10	44160000	44800000	ID_0.01_3450	-0.634249985970	.	44160000	44800000	51,160,44
chr10	44800000	45360000	ID_0.01_3451	-0.410451519854	.	44800000	45360000	31,120,180
chr10	45360000	45720000	ID_0.01_3452	-0.640915175383	.	45360000	45720000	51,160,44
chr10	45720000	48400000	ID_0.01_3453	-0.524660204581	.	45720000	48400000	31,120,180
chr10	48400000	49280000	ID_0.01_3454	-0.756878333247	.	48400000	49280000	51,160,44
chr10	49280000	50760000	ID_0.01_3455	-1.164322800043	.	49280000	50760000	31,120,180
chr10	50760000	51960000	ID_0.01_3456	-0.716271406654	.	50760000	51960000	51,160,44
chr10	51960000	52520000	ID_0.01_3457	-0.939608888885	.	51960000	52520000	31,120,180
chr10	52520000	52760000	ID_0.01_3458	-0.510026703923	.	52520000	52760000	51,160,44
chr10	52760000	53160000	ID_0.01_3459	-0.441803767307	.	52760000	53160000	31,120,180
chr10	53160000	53720000	ID_0.01_3460	-0.390970273670	.	53160000	53720000	51,160,44
chr10	53720000	54000000	ID_0.01_3461	-0.308339116885	.	53720000	54000000	31,120,180
chr10	54000000	54600000	ID_0.01_3462	-0.399591198461	.	54000000	54600000	51,160,44
chr10	54600000	55320000	ID_0.01_3463	-0.666067687905	.	54600000	55320000	31,120,180
chr10	55320000	56200000	ID_0.01_3464	-0.431446430254	.	55320000	56200000	51,160,44
chr10	56200000	56720000	ID_0.01_3465	-0.431161395915	.	56200000	56720000	31,120,180
chr10	56720000	57400000	ID_0.01_3466	-0.395729373145	.	56720000	57400000	51,160,44
chr10	57400000	57880000	ID_0.01_3467	-0.236662349549	.	57400000	57880000	31,120,180
chr10	57880000	58120000	ID_0.01_3468	-0.016596359345	.	57880000	58120000	51,160,44
chr10	58120000	59080000	ID_0.01_3469	-0.163758404035	.	58120000	59080000	31,120,180
chr10	59080000	59320000	ID_0.01_3470	-0.408722544058	.	59080000	59320000	51,160,44
chr10	59320000	59920000	ID_0.01_3471	-0.283851462931	.	59320000	59920000	31,120,180
chr10	59920000	60520000	ID_0.01_3472	-0.613269497958	.	59920000	60520000	51,160,44
chr10	60520000	61000000	ID_0.01_3473	-0.480876900321	.	60520000	61000000	31,120,180
chr10	61000000	61360000	ID_0.01_3474	-0.527351879410	.	61000000	61360000	51,160,44
chr10	61360000	61840000	ID_0.01_3475	-0.507247180308	.	61360000	61840000	31,120,180
chr10	61840000	62200000	ID_0.01_3476	-0.442579802782	.	61840000	62200000	51,160,44
chr10	62200000	62560000	ID_0.01_3477	-0.238000516800	.	62200000	62560000	31,120,180
chr10	62560000	63080000	ID_0.01_3478	-0.601747876498	.	62560000	63080000	51,160,44
chr10	63080000	63480000	ID_0.01_3479	-0.177545364485	.	63080000	63480000	31,120,180
chr10	63480000	64200000	ID_0.01_3480	-0.185561599701	.	63480000	64200000	51,160,44
chr10	64200000	64920000	ID_0.01_3481	-0.530212979455	.	64200000	64920000	31,120,180
chr10	64920000	65600000	ID_0.01_3482	-0.900813727128	.	64920000	65600000	51,160,44
chr10	65600000	66440000	ID_0.01_3483	-0.751449396945	.	65600000	66440000	31,120,180
chr10	66440000	67120000	ID_0.01_3484	-0.419859464644	.	66440000	67120000	51,160,44
chr10	67120000	67960000	ID_0.01_3485	-0.336299209392	.	67120000	67960000	31,120,180
chr10	67960000	68720000	ID_0.01_3486	-0.535922670153	.	67960000	68720000	51,160,44
chr10	68720000	69560000	ID_0.01_3487	-0.586384817880	.	68720000	69560000	31,120,180
chr10	69560000	70120000	ID_0.01_3488	-0.267671704586	.	69560000	70120000	51,160,44
chr10	70120000	71160000	ID_0.01_3489	-0.540574813257	.	70120000	71160000	31,120,180
chr10	71160000	71400000	ID_0.01_3490	-0.307667304908	.	71160000	71400000	51,160,44
chr10	71400000	71920000	ID_0.01_3491	-0.249152373334	.	71400000	71920000	31,120,180
chr10	71920000	72200000	ID_0.01_3492	-0.410936220638	.	71920000	72200000	51,160,44
chr10	72200000	72640000	ID_0.01_3493	-0.540839140584	.	72200000	72640000	31,120,180
chr10	72640000	73040000	ID_0.01_3494	-0.616024138337	.	72640000	73040000	51,160,44
chr10	73040000	73680000	ID_0.01_3495	-0.625824258348	.	73040000	73680000	31,120,180
chr10	73680000	74120000	ID_0.01_3496	-0.290458903608	.	73680000	74120000	51,160,44
chr10	74120000	74600000	ID_0.01_3497	-0.859444028341	.	74120000	74600000	31,120,180
chr10	74600000	74960000	ID_0.01_3498	-0.143115810392	.	74600000	74960000	51,160,44
chr10	74960000	75560000	ID_0.01_3499	-0.482169471977	.	74960000	75560000	31,120,180
chr10	75560000	76000000	ID_0.01_3500	-0.607552403748	.	75560000	76000000	51,160,44
chr10	76000000	76560000	ID_0.01_3501	-0.637264823846	.	76000000	76560000	31,120,180
chr10	76560000	77000000	ID_0.01_3502	0.125330125428	.	76560000	77000000	51,160,44
chr10	77000000	77800000	ID_0.01_3503	-0.728459350314	.	77000000	77800000	31,120,180
chr10	77800000	78080000	ID_0.01_3504	0.011662739266	.	77800000	78080000	51,160,44
chr10	78080000	78360000	ID_0.01_3505	-0.361435403157	.	78080000	78360000	31,120,180
chr10	78360000	78920000	ID_0.01_3506	-0.476823245745	.	78360000	78920000	51,160,44
chr10	78920000	79480000	ID_0.01_3507	-0.755852933108	.	78920000	79480000	31,120,180
chr10	79480000	79800000	ID_0.01_3508	-0.670094936602	.	79480000	79800000	51,160,44
chr10	79800000	80440000	ID_0.01_3509	-0.654425957798	.	79800000	80440000	31,120,180
chr10	80440000	80960000	ID_0.01_3510	0.234393423701	.	80440000	80960000	51,160,44
chr10	80960000	81280000	ID_0.01_3511	-0.625106864933	.	80960000	81280000	31,120,180
chr10	81280000	82000000	ID_0.01_3512	-0.664567928907	.	81280000	82000000	51,160,44
chr10	82000000	82400000	ID_0.01_3513	-0.470320312888	.	82000000	82400000	31,120,180
chr10	82400000	83600000	ID_0.01_3514	-0.414056336593	.	82400000	83600000	51,160,44
chr10	83600000	84520000	ID_0.01_3515	-0.434665780645	.	83600000	84520000	31,120,180
chr10	84520000	85880000	ID_0.01_3516	-0.315760279014	.	84520000	85880000	51,160,44
chr10	85880000	86360000	ID_0.01_3517	-0.733254284243	.	85880000	86360000	31,120,180
chr10	86360000	86520000	ID_0.01_3518	-0.330983073389	.	86360000	86520000	51,160,44
chr10	86520000	87280000	ID_0.01_3519	-0.330186116268	.	86520000	87280000	31,120,180
chr10	87280000	87840000	ID_0.01_3520	-0.277288501635	.	87280000	87840000	51,160,44
chr10	87840000	88160000	ID_0.01_3521	-0.122945988421	.	87840000	88160000	31,120,180
chr10	88160000	88440000	ID_0.01_3522	-0.422163916287	.	88160000	88440000	51,160,44
chr10	88440000	88680000	ID_0.01_3523	-0.314355740847	.	88440000	88680000	31,120,180
chr10	88680000	89240000	ID_0.01_3524	-0.401450210819	.	88680000	89240000	51,160,44
chr10	89240000	89560000	ID_0.01_3525	-0.309084496107	.	89240000	89560000	31,120,180
chr10	89560000	90320000	ID_0.01_3526	-0.797191935331	.	89560000	90320000	51,160,44
chr10	90320000	90680000	ID_0.01_3527	-0.560882056322	.	90320000	90680000	31,120,180
chr10	90680000	91000000	ID_0.01_3528	-0.198551351975	.	90680000	91000000	51,160,44
chr10	91000000	91520000	ID_0.01_3529	-0.454450656657	.	91000000	91520000	31,120,180
chr10	91520000	91920000	ID_0.01_3530	-0.636916273112	.	91520000	91920000	51,160,44
chr10	91920000	92480000	ID_0.01_3531	-0.254178587223	.	91920000	92480000	31,120,180
chr10	92480000	93040000	ID_0.01_3532	-0.762150191503	.	92480000	93040000	51,160,44
chr10	93040000	93680000	ID_0.01_3533	-0.478039503108	.	93040000	93680000	31,120,180
chr10	93680000	94240000	ID_0.01_3534	-0.492375953797	.	93680000	94240000	51,160,44
chr10	94240000	94640000	ID_0.01_3535	-0.542996782962	.	94240000	94640000	31,120,180
chr10	94640000	95120000	ID_0.01_3536	-0.744968903584	.	94640000	95120000	51,160,44
chr10	95120000	95640000	ID_0.01_3537	-0.509770049385	.	95120000	95640000	31,120,180
chr10	95640000	96320000	ID_0.01_3538	-0.479350620798	.	95640000	96320000	51,160,44
chr10	96320000	96880000	ID_0.01_3539	-0.638530149044	.	96320000	96880000	31,120,180
chr10	96880000	97400000	ID_0.01_3540	-0.377726191882	.	96880000	97400000	51,160,44
chr10	97400000	97720000	ID_0.01_3541	-0.512554630535	.	97400000	97720000	31,120,180
chr10	97720000	98120000	ID_0.01_3542	-0.363704015821	.	97720000	98120000	51,160,44
chr10	98120000	98800000	ID_0.01_3543	-0.634343281261	.	98120000	98800000	31,120,180
chr10	98800000	99160000	ID_0.01_3544	-0.110467204994	.	98800000	99160000	51,160,44
chr10	99160000	99440000	ID_0.01_3545	-0.480022900826	.	99160000	99440000	31,120,180
chr10	99440000	100200000	ID_0.01_3546	-0.557020964838	.	99440000	100200000	51,160,44
chr10	100200000	100560000	ID_0.01_3547	-0.346773843370	.	100200000	100560000	31,120,180
chr10	100560000	101120000	ID_0.01_3548	-0.076552191226	.	100560000	101120000	51,160,44
chr10	101120000	101480000	ID_0.01_3549	-0.467530779500	.	101120000	101480000	31,120,180
chr10	101480000	102000000	ID_0.01_3550	-0.514343258830	.	101480000	102000000	51,160,44
chr10	102000000	102280000	ID_0.01_3551	-0.474575683596	.	102000000	102280000	31,120,180
chr10	102280000	102720000	ID_0.01_3552	-0.518518391723	.	102280000	102720000	51,160,44
chr10	102720000	103360000	ID_0.01_3553	-0.675488043300	.	102720000	103360000	31,120,180
chr10	103360000	103560000	ID_0.01_3554	-0.337684021094	.	103360000	103560000	51,160,44
chr10	103560000	103880000	ID_0.01_3555	-0.489663626964	.	103560000	103880000	31,120,180
chr10	103880000	104480000	ID_0.01_3556	-0.545742355323	.	103880000	104480000	51,160,44
chr10	104480000	105160000	ID_0.01_3557	-0.533993973897	.	104480000	105160000	31,120,180
chr10	105160000	105360000	ID_0.01_3558	-0.506978525092	.	105160000	105360000	51,160,44
chr10	105360000	105640000	ID_0.01_3559	-0.298378329278	.	105360000	105640000	31,120,180
chr10	105640000	106120000	ID_0.01_3560	-0.227969015239	.	105640000	106120000	51,160,44
chr10	106120000	106400000	ID_0.01_3561	-0.666890053872	.	106120000	106400000	31,120,180
chr10	106400000	106800000	ID_0.01_3562	-0.235419619315	.	106400000	106800000	51,160,44
chr10	106800000	107520000	ID_0.01_3563	-0.196943345756	.	106800000	107520000	31,120,180
chr10	107520000	108000000	ID_0.01_3564	-0.450233130322	.	107520000	108000000	51,160,44
chr10	108000000	108360000	ID_0.01_3565	-0.382788192732	.	108000000	108360000	31,120,180
chr10	108360000	108920000	ID_0.01_3566	-0.637367394951	.	108360000	108920000	51,160,44
chr10	108920000	109600000	ID_0.01_3567	-0.227344058608	.	108920000	109600000	31,120,180
chr10	109600000	109960000	ID_0.01_3568	-0.521428726261	.	109600000	109960000	51,160,44
chr10	109960000	110320000	ID_0.01_3569	-0.349771050734	.	109960000	110320000	31,120,180
chr10	110320000	110640000	ID_0.01_3570	-0.367038117369	.	110320000	110640000	51,160,44
chr10	110640000	111160000	ID_0.01_3571	-0.352395810434	.	110640000	111160000	31,120,180
chr10	111160000	111640000	ID_0.01_3572	-0.327595450697	.	111160000	111640000	51,160,44
chr10	111640000	112040000	ID_0.01_3573	-0.732742969901	.	111640000	112040000	31,120,180
chr10	112040000	112360000	ID_0.01_3574	-0.514071715514	.	112040000	112360000	51,160,44
chr10	112360000	112800000	ID_0.01_3575	-0.518851452352	.	112360000	112800000	31,120,180
chr10	112800000	113120000	ID_0.01_3576	-0.518326400467	.	112800000	113120000	51,160,44
chr10	113120000	113400000	ID_0.01_3577	-0.208129881038	.	113120000	113400000	31,120,180
chr10	113400000	113880000	ID_0.01_3578	-0.220700865579	.	113400000	113880000	51,160,44
chr10	113880000	114240000	ID_0.01_3579	-0.343365070934	.	113880000	114240000	31,120,180
chr10	114240000	114920000	ID_0.01_3580	-0.697500492079	.	114240000	114920000	51,160,44
chr10	114920000	115440000	ID_0.01_3581	-0.289932665829	.	114920000	115440000	31,120,180
chr10	115440000	116200000	ID_0.01_3582	-0.631110311191	.	115440000	116200000	51,160,44
chr10	116200000	116600000	ID_0.01_3583	-0.222074389700	.	116200000	116600000	31,120,180
chr10	116600000	116920000	ID_0.01_3584	-0.493256059406	.	116600000	116920000	51,160,44
chr10	116920000	117520000	ID_0.01_3585	-0.524673614762	.	116920000	117520000	31,120,180
chr10	117520000	118160000	ID_0.01_3586	-0.331913811667	.	117520000	118160000	51,160,44
chr10	118160000	118960000	ID_0.01_3587	-0.596845142584	.	118160000	118960000	31,120,180
chr10	118960000	119240000	ID_0.01_3588	-0.735167451460	.	118960000	119240000	51,160,44
chr10	119240000	120000000	ID_0.01_3589	-0.613068631252	.	119240000	120000000	31,120,180
chr10	120000000	120320000	ID_0.01_3590	-0.511035956623	.	120000000	120320000	51,160,44
chr10	120320000	120920000	ID_0.01_3591	-0.531732223346	.	120320000	120920000	31,120,180
chr10	120920000	121360000	ID_0.01_3592	-0.590802659382	.	120920000	121360000	51,160,44
chr10	121360000	121680000	ID_0.01_3593	-0.482315003232	.	121360000	121680000	31,120,180
chr10	121680000	122160000	ID_0.01_3594	-0.554871443824	.	121680000	122160000	51,160,44
chr10	122160000	122680000	ID_0.01_3595	-0.246905549107	.	122160000	122680000	31,120,180
chr10	122680000	123360000	ID_0.01_3596	-0.695787851211	.	122680000	123360000	51,160,44
chr10	123360000	123680000	ID_0.01_3597	-0.307967773447	.	123360000	123680000	31,120,180
chr10	123680000	124040000	ID_0.01_3598	-0.493862805621	.	123680000	124040000	51,160,44
chr10	124040000	124480000	ID_0.01_3599	-0.223334448148	.	124040000	124480000	31,120,180
chr10	124480000	124760000	ID_0.01_3600	-0.190645300323	.	124480000	124760000	51,160,44
chr10	124760000	125320000	ID_0.01_3601	-0.593912047320	.	124760000	125320000	31,120,180
chr10	125320000	125760000	ID_0.01_3602	-0.676600460138	.	125320000	125760000	51,160,44
chr10	125760000	126080000	ID_0.01_3603	-0.476440768125	.	125760000	126080000	31,120,180
chr10	126080000	126680000	ID_0.01_3604	-0.546563425074	.	126080000	126680000	51,160,44
chr10	126680000	127440000	ID_0.01_3605	-0.404110084182	.	126680000	127440000	31,120,180
chr10	127440000	128200000	ID_0.01_3606	-0.556498347385	.	127440000	128200000	51,160,44
chr10	128200000	129000000	ID_0.01_3607	-0.327037482623	.	128200000	129000000	31,120,180
chr10	129000000	129400000	ID_0.01_3608	-0.072521913258	.	129000000	129400000	51,160,44
chr10	129400000	130040000	ID_0.01_3609	-0.293194159466	.	129400000	130040000	31,120,180
chr10	130040000	130800000	ID_0.01_3610	-0.651526615086	.	130040000	130800000	51,160,44
chr10	130800000	131160000	ID_0.01_3611	-0.483625518447	.	130800000	131160000	31,120,180
chr10	131160000	132000000	ID_0.01_3612	-0.043314547437	.	131160000	132000000	51,160,44
chr10	132000000	132480000	ID_0.01_3613	-0.544449012106	.	132000000	132480000	31,120,180
chr10	132480000	133120000	ID_0.01_3614	-0.099657494382	.	132480000	133120000	51,160,44
chr10	133120000	133700000	ID_0.01_3615	-0.358808416125	.	133120000	133700000	31,120,180
chr10	133700000	133960000	ID_0.01_3616	-0.570642681896	.	133700000	133960000	51,160,44
chr10	133960000	134200000	ID_0.01_3617	-0.416927351529	.	133960000	134200000	31,120,180
chr10	134200000	134640000	ID_0.01_3618	-0.052131322044	.	134200000	134640000	51,160,44
chr11	520000	800000	ID_0.01_3619	-0.495779269213	.	520000	800000	31,120,180
chr11	800000	1560000	ID_0.01_3620	-0.678842118017	.	800000	1560000	51,160,44
chr11	1560000	2200000	ID_0.01_3621	-0.644273237434	.	1560000	2200000	31,120,180
chr11	2200000	2560000	ID_0.01_3622	-0.629987840700	.	2200000	2560000	51,160,44
chr11	2560000	2960000	ID_0.01_3623	-0.396567361354	.	2560000	2960000	31,120,180
chr11	2960000	3480000	ID_0.01_3624	-0.858966799795	.	2960000	3480000	51,160,44
chr11	3480000	3840000	ID_0.01_3625	-1.140608782837	.	3480000	3840000	31,120,180
chr11	3840000	4160000	ID_0.01_3626	-0.642097155269	.	3840000	4160000	51,160,44
chr11	4160000	4600000	ID_0.01_3627	-0.974053621404	.	4160000	4600000	31,120,180
chr11	4600000	5040000	ID_0.01_3628	-0.927376099752	.	4600000	5040000	51,160,44
chr11	5040000	5480000	ID_0.01_3629	-0.572906556539	.	5040000	5480000	31,120,180
chr11	5480000	5960000	ID_0.01_3630	-0.271495684539	.	5480000	5960000	51,160,44
chr11	5960000	6400000	ID_0.01_3631	-0.642938004410	.	5960000	6400000	31,120,180
chr11	6400000	6760000	ID_0.01_3632	-0.606633245489	.	6400000	6760000	51,160,44
chr11	6760000	7120000	ID_0.01_3633	-0.758203232407	.	6760000	7120000	31,120,180
chr11	7120000	7480000	ID_0.01_3634	-0.294528719252	.	7120000	7480000	51,160,44
chr11	7480000	7720000	ID_0.01_3635	-0.115931257262	.	7480000	7720000	31,120,180
chr11	7720000	8160000	ID_0.01_3636	-0.719998961343	.	7720000	8160000	51,160,44
chr11	8160000	8640000	ID_0.01_3637	-0.668322090731	.	8160000	8640000	31,120,180
chr11	8640000	8960000	ID_0.01_3638	-0.629310046754	.	8640000	8960000	51,160,44
chr11	8960000	9760000	ID_0.01_3639	-0.410776028374	.	8960000	9760000	31,120,180
chr11	9760000	10360000	ID_0.01_3640	-0.432985545915	.	9760000	10360000	51,160,44
chr11	10360000	10800000	ID_0.01_3641	-0.459938392815	.	10360000	10800000	31,120,180
chr11	10800000	11280000	ID_0.01_3642	-0.865881666328	.	10800000	11280000	51,160,44
chr11	11280000	11840000	ID_0.01_3643	0.018838237620	.	11280000	11840000	31,120,180
chr11	11840000	12320000	ID_0.01_3644	-0.379015182930	.	11840000	12320000	51,160,44
chr11	12320000	12920000	ID_0.01_3645	-0.765325313486	.	12320000	12920000	31,120,180
chr11	12920000	13440000	ID_0.01_3646	-0.729061148541	.	12920000	13440000	51,160,44
chr11	13440000	13760000	ID_0.01_3647	-0.532118972895	.	13440000	13760000	31,120,180
chr11	13760000	14280000	ID_0.01_3648	-0.696060451387	.	13760000	14280000	51,160,44
chr11	14280000	14520000	ID_0.01_3649	-0.650504086234	.	14280000	14520000	31,120,180
chr11	14520000	14920000	ID_0.01_3650	-0.757795259654	.	14520000	14920000	51,160,44
chr11	14920000	15280000	ID_0.01_3651	-0.174483648193	.	14920000	15280000	31,120,180
chr11	15280000	15640000	ID_0.01_3652	-0.769218029874	.	15280000	15640000	51,160,44
chr11	15640000	15960000	ID_0.01_3653	-0.369342612544	.	15640000	15960000	31,120,180
chr11	15960000	16640000	ID_0.01_3654	-0.013001103738	.	15960000	16640000	51,160,44
chr11	16640000	17240000	ID_0.01_3655	-1.061350770570	.	16640000	17240000	31,120,180
chr11	17240000	17600000	ID_0.01_3656	-0.345134739299	.	17240000	17600000	51,160,44
chr11	17600000	18000000	ID_0.01_3657	-0.549642889520	.	17600000	18000000	31,120,180
chr11	18000000	18560000	ID_0.01_3658	-0.735087331852	.	18000000	18560000	51,160,44
chr11	18560000	18840000	ID_0.01_3659	-0.194999312972	.	18560000	18840000	31,120,180
chr11	18840000	19080000	ID_0.01_3660	-0.633655397442	.	18840000	19080000	51,160,44
chr11	19080000	19560000	ID_0.01_3661	-0.520459308844	.	19080000	19560000	31,120,180
chr11	19560000	19960000	ID_0.01_3662	-0.377825713337	.	19560000	19960000	51,160,44
chr11	19960000	20400000	ID_0.01_3663	-0.267250954372	.	19960000	20400000	31,120,180
chr11	20400000	20640000	ID_0.01_3664	-0.650564449940	.	20400000	20640000	51,160,44
chr11	20640000	21560000	ID_0.01_3665	-0.799503266971	.	20640000	21560000	31,120,180
chr11	21560000	22160000	ID_0.01_3666	-0.233831930807	.	21560000	22160000	51,160,44
chr11	22160000	22880000	ID_0.01_3667	-0.701686043813	.	22160000	22880000	31,120,180
chr11	22880000	23560000	ID_0.01_3668	-1.102840948658	.	22880000	23560000	51,160,44
chr11	23560000	24440000	ID_0.01_3669	-0.327235623757	.	23560000	24440000	31,120,180
chr11	24440000	24800000	ID_0.01_3670	-0.639181597396	.	24440000	24800000	51,160,44
chr11	24800000	25240000	ID_0.01_3671	-0.247137704847	.	24800000	25240000	31,120,180
chr11	25240000	25960000	ID_0.01_3672	-0.468398802799	.	25240000	25960000	51,160,44
chr11	25960000	26320000	ID_0.01_3673	-0.374618721136	.	25960000	26320000	31,120,180
chr11	26320000	26760000	ID_0.01_3674	-0.656190747717	.	26320000	26760000	51,160,44
chr11	26760000	27200000	ID_0.01_3675	-0.656046324949	.	26760000	27200000	31,120,180
chr11	27200000	27520000	ID_0.01_3676	-0.801157146667	.	27200000	27520000	51,160,44
chr11	27520000	28160000	ID_0.01_3677	-1.129396793908	.	27520000	28160000	31,120,180
chr11	28160000	29400000	ID_0.01_3678	-0.213921156603	.	28160000	29400000	51,160,44
chr11	29400000	30360000	ID_0.01_3679	-1.172059716510	.	29400000	30360000	31,120,180
chr11	30360000	30960000	ID_0.01_3680	-0.835465232580	.	30360000	30960000	51,160,44
chr11	30960000	31360000	ID_0.01_3681	-0.796876873383	.	30960000	31360000	31,120,180
chr11	31360000	31920000	ID_0.01_3682	-0.523768264244	.	31360000	31920000	51,160,44
chr11	31920000	32280000	ID_0.01_3683	-0.463849205518	.	31920000	32280000	31,120,180
chr11	32280000	32800000	ID_0.01_3684	-0.744668101808	.	32280000	32800000	51,160,44
chr11	32800000	33360000	ID_0.01_3685	-0.579695004094	.	32800000	33360000	31,120,180
chr11	33360000	33800000	ID_0.01_3686	-0.508942802968	.	33360000	33800000	51,160,44
chr11	33800000	34160000	ID_0.01_3687	-0.756398591075	.	33800000	34160000	31,120,180
chr11	34160000	34520000	ID_0.01_3688	-0.343879443358	.	34160000	34520000	51,160,44
chr11	34520000	34920000	ID_0.01_3689	-0.713525171013	.	34520000	34920000	31,120,180
chr11	34920000	35440000	ID_0.01_3690	-0.976797608459	.	34920000	35440000	51,160,44
chr11	35440000	36280000	ID_0.01_3691	-0.864474635215	.	35440000	36280000	31,120,180
chr11	36280000	36560000	ID_0.01_3692	-0.620904420974	.	36280000	36560000	51,160,44
chr11	36560000	37680000	ID_0.01_3693	-0.823753327992	.	36560000	37680000	31,120,180
chr11	37680000	38400000	ID_0.01_3694	-0.612851131197	.	37680000	38400000	51,160,44
chr11	38400000	38840000	ID_0.01_3695	-0.154832600021	.	38400000	38840000	31,120,180
chr11	38840000	39400000	ID_0.01_3696	-0.810330035356	.	38840000	39400000	51,160,44
chr11	39400000	40120000	ID_0.01_3697	-0.665342573686	.	39400000	40120000	31,120,180
chr11	40120000	40880000	ID_0.01_3698	-0.599300209462	.	40120000	40880000	51,160,44
chr11	40880000	41240000	ID_0.01_3699	0.051426440634	.	40880000	41240000	31,120,180
chr11	41240000	41480000	ID_0.01_3700	-0.652104798539	.	41240000	41480000	51,160,44
chr11	41480000	42560000	ID_0.01_3701	-0.613381169278	.	41480000	42560000	31,120,180
chr11	42560000	43320000	ID_0.01_3702	-0.700721288308	.	42560000	43320000	51,160,44
chr11	43320000	44120000	ID_0.01_3703	-0.908834863356	.	43320000	44120000	31,120,180
chr11	44120000	44640000	ID_0.01_3704	-0.782346802035	.	44120000	44640000	51,160,44
chr11	44640000	44920000	ID_0.01_3705	-0.596960129469	.	44640000	44920000	31,120,180
chr11	44920000	45360000	ID_0.01_3706	-0.439502269247	.	44920000	45360000	51,160,44
chr11	45360000	45800000	ID_0.01_3707	-0.883529294976	.	45360000	45800000	31,120,180
chr11	45800000	46400000	ID_0.01_3708	-0.862144645519	.	45800000	46400000	51,160,44
chr11	46400000	46880000	ID_0.01_3709	-0.536629459852	.	46400000	46880000	31,120,180
chr11	46880000	47200000	ID_0.01_3710	-0.691599365531	.	46880000	47200000	51,160,44
chr11	47200000	47400000	ID_0.01_3711	-0.873898116457	.	47200000	47400000	31,120,180
chr11	47400000	47840000	ID_0.01_3712	-0.374195027147	.	47400000	47840000	51,160,44
chr11	47840000	48200000	ID_0.01_3713	-0.413584215618	.	47840000	48200000	31,120,180
chr11	48200000	49200000	ID_0.01_3714	-1.064934601004	.	48200000	49200000	51,160,44
chr11	49200000	49560000	ID_0.01_3715	-0.721780564622	.	49200000	49560000	31,120,180
chr11	49560000	50040000	ID_0.01_3716	-0.581110445908	.	49560000	50040000	51,160,44
chr11	50040000	50940000	ID_0.01_3717	-0.892058010302	.	50040000	50940000	31,120,180
chr11	50940000	54720000	ID_0.01_3718	-1.138653758089	.	50940000	54720000	51,160,44
chr11	54720000	55520000	ID_0.01_3719	-2.242152040958	.	54720000	55520000	31,120,180
chr11	55520000	56240000	ID_0.01_3720	-0.720708609616	.	55520000	56240000	51,160,44
chr11	56240000	56600000	ID_0.01_3721	-0.055920154691	.	56240000	56600000	31,120,180
chr11	56600000	57080000	ID_0.01_3722	-0.826271525102	.	56600000	57080000	51,160,44
chr11	57080000	57440000	ID_0.01_3723	-0.843013899302	.	57080000	57440000	31,120,180
chr11	57440000	58320000	ID_0.01_3724	-0.560458519773	.	57440000	58320000	51,160,44
chr11	58320000	58920000	ID_0.01_3725	-0.792968950333	.	58320000	58920000	31,120,180
chr11	58920000	59280000	ID_0.01_3726	-0.757067479667	.	58920000	59280000	51,160,44
chr11	59280000	59600000	ID_0.01_3727	-0.586978166192	.	59280000	59600000	31,120,180
chr11	59600000	60040000	ID_0.01_3728	-0.565718371021	.	59600000	60040000	51,160,44
chr11	60040000	60440000	ID_0.01_3729	-0.696695367872	.	60040000	60440000	31,120,180
chr11	60440000	61000000	ID_0.01_3730	-0.427116160052	.	60440000	61000000	51,160,44
chr11	61000000	61560000	ID_0.01_3731	-0.716449745275	.	61000000	61560000	31,120,180
chr11	61560000	61880000	ID_0.01_3732	-0.776229162748	.	61560000	61880000	51,160,44
chr11	61880000	62640000	ID_0.01_3733	-0.546665220647	.	61880000	62640000	31,120,180
chr11	62640000	63240000	ID_0.01_3734	-1.035529512395	.	62640000	63240000	51,160,44
chr11	63240000	63520000	ID_0.01_3735	-0.273229738668	.	63240000	63520000	31,120,180
chr11	63520000	64080000	ID_0.01_3736	-0.564393461744	.	63520000	64080000	51,160,44
chr11	64080000	64520000	ID_0.01_3737	-0.817803777272	.	64080000	64520000	31,120,180
chr11	64520000	65360000	ID_0.01_3738	-0.765425288643	.	64520000	65360000	51,160,44
chr11	65360000	66080000	ID_0.01_3739	-0.690398721655	.	65360000	66080000	31,120,180
chr11	66080000	67120000	ID_0.01_3740	-0.651396845525	.	66080000	67120000	51,160,44
chr11	67120000	67280000	ID_0.01_3741	-0.481529469630	.	67120000	67280000	31,120,180
chr11	67280000	68320000	ID_0.01_3742	-0.451280496789	.	67280000	68320000	51,160,44
chr11	68320000	68840000	ID_0.01_3743	-0.598496910512	.	68320000	68840000	31,120,180
chr11	68840000	69480000	ID_0.01_3744	-0.817347070984	.	68840000	69480000	51,160,44
chr11	69480000	70120000	ID_0.01_3745	-0.931163335651	.	69480000	70120000	31,120,180
chr11	70120000	70800000	ID_0.01_3746	-0.821284782801	.	70120000	70800000	51,160,44
chr11	70800000	72160000	ID_0.01_3747	-0.742969906244	.	70800000	72160000	31,120,180
chr11	72160000	72520000	ID_0.01_3748	-0.733937504326	.	72160000	72520000	51,160,44
chr11	72520000	73080000	ID_0.01_3749	-0.731925640992	.	72520000	73080000	31,120,180
chr11	73080000	73640000	ID_0.01_3750	-0.637727274566	.	73080000	73640000	51,160,44
chr11	73640000	73920000	ID_0.01_3751	-0.465044924250	.	73640000	73920000	31,120,180
chr11	73920000	74320000	ID_0.01_3752	-0.410458376474	.	73920000	74320000	51,160,44
chr11	74320000	74600000	ID_0.01_3753	-0.525568344518	.	74320000	74600000	31,120,180
chr11	74600000	74960000	ID_0.01_3754	-0.426521556723	.	74600000	74960000	51,160,44
chr11	74960000	75600000	ID_0.01_3755	-0.724431259391	.	74960000	75600000	31,120,180
chr11	75600000	75920000	ID_0.01_3756	-0.609383583222	.	75600000	75920000	51,160,44
chr11	75920000	76400000	ID_0.01_3757	-0.422128736497	.	75920000	76400000	31,120,180
chr11	76400000	76840000	ID_0.01_3758	-0.610368779001	.	76400000	76840000	51,160,44
chr11	76840000	77360000	ID_0.01_3759	-0.621541552821	.	76840000	77360000	31,120,180
chr11	77360000	77760000	ID_0.01_3760	-0.829748385390	.	77360000	77760000	51,160,44
chr11	77760000	78320000	ID_0.01_3761	-0.554412826947	.	77760000	78320000	31,120,180
chr11	78320000	78800000	ID_0.01_3762	-0.954778296004	.	78320000	78800000	51,160,44
chr11	78800000	79200000	ID_0.01_3763	-0.208297837214	.	78800000	79200000	31,120,180
chr11	79200000	79440000	ID_0.01_3764	-0.333294200052	.	79200000	79440000	51,160,44
chr11	79440000	79880000	ID_0.01_3765	-0.527822574481	.	79440000	79880000	31,120,180
chr11	79880000	80720000	ID_0.01_3766	-0.269208335811	.	79880000	80720000	51,160,44
chr11	80720000	81320000	ID_0.01_3767	-0.201764247394	.	80720000	81320000	31,120,180
chr11	81320000	81960000	ID_0.01_3768	-0.590387735402	.	81320000	81960000	51,160,44
chr11	81960000	82400000	ID_0.01_3769	-0.553445914093	.	81960000	82400000	31,120,180
chr11	82400000	82960000	ID_0.01_3770	-0.831839978690	.	82400000	82960000	51,160,44
chr11	82960000	83520000	ID_0.01_3771	-0.805334536922	.	82960000	83520000	31,120,180
chr11	83520000	84080000	ID_0.01_3772	-1.078018600207	.	83520000	84080000	51,160,44
chr11	84080000	84440000	ID_0.01_3773	-0.356209580018	.	84080000	84440000	31,120,180
chr11	84440000	85320000	ID_0.01_3774	-0.658670302108	.	84440000	85320000	51,160,44
chr11	85320000	86040000	ID_0.01_3775	-0.975464892307	.	85320000	86040000	31,120,180
chr11	86040000	86640000	ID_0.01_3776	-0.724163614964	.	86040000	86640000	51,160,44
chr11	86640000	87040000	ID_0.01_3777	-0.946712384777	.	86640000	87040000	31,120,180
chr11	87040000	87720000	ID_0.01_3778	-0.886940196959	.	87040000	87720000	51,160,44
chr11	87720000	88280000	ID_0.01_3779	-0.273153687946	.	87720000	88280000	31,120,180
chr11	88280000	88800000	ID_0.01_3780	-0.670139882442	.	88280000	88800000	51,160,44
chr11	88800000	89360000	ID_0.01_3781	-0.883557631442	.	88800000	89360000	31,120,180
chr11	89360000	89880000	ID_0.01_3782	-0.600824994942	.	89360000	89880000	51,160,44
chr11	89880000	90200000	ID_0.01_3783	-1.035949767066	.	89880000	90200000	31,120,180
chr11	90200000	90680000	ID_0.01_3784	-0.430074572029	.	90200000	90680000	51,160,44
chr11	90680000	91160000	ID_0.01_3785	-0.094098148522	.	90680000	91160000	31,120,180
chr11	91160000	91920000	ID_0.01_3786	-0.327541782043	.	91160000	91920000	51,160,44
chr11	91920000	92640000	ID_0.01_3787	-0.318857312846	.	91920000	92640000	31,120,180
chr11	92640000	92960000	ID_0.01_3788	-0.404132592891	.	92640000	92960000	51,160,44
chr11	92960000	93400000	ID_0.01_3789	-0.836934060982	.	92960000	93400000	31,120,180
chr11	93400000	93920000	ID_0.01_3790	-0.895040233597	.	93400000	93920000	51,160,44
chr11	93920000	94240000	ID_0.01_3791	-0.252722045546	.	93920000	94240000	31,120,180
chr11	94240000	94880000	ID_0.01_3792	-0.902585249790	.	94240000	94880000	51,160,44
chr11	94880000	95520000	ID_0.01_3793	-0.863686607486	.	94880000	95520000	31,120,180
chr11	95520000	96160000	ID_0.01_3794	-1.143975127501	.	95520000	96160000	51,160,44
chr11	96160000	96640000	ID_0.01_3795	-1.408039455450	.	96160000	96640000	31,120,180
chr11	96640000	97040000	ID_0.01_3796	-0.216201152811	.	96640000	97040000	51,160,44
chr11	97040000	97320000	ID_0.01_3797	-0.478624524703	.	97040000	97320000	31,120,180
chr11	97320000	97840000	ID_0.01_3798	-0.580826210786	.	97320000	97840000	51,160,44
chr11	97840000	98360000	ID_0.01_3799	-0.051325939277	.	97840000	98360000	31,120,180
chr11	98360000	98880000	ID_0.01_3800	-0.131443558583	.	98360000	98880000	51,160,44
chr11	98880000	99600000	ID_0.01_3801	-0.682688079135	.	98880000	99600000	31,120,180
chr11	99600000	100440000	ID_0.01_3802	-0.606080852486	.	99600000	100440000	51,160,44
chr11	100440000	100840000	ID_0.01_3803	-0.942593549178	.	100440000	100840000	31,120,180
chr11	100840000	101320000	ID_0.01_3804	-0.846735279337	.	100840000	101320000	51,160,44
chr11	101320000	101720000	ID_0.01_3805	-0.825766128527	.	101320000	101720000	31,120,180
chr11	101720000	102160000	ID_0.01_3806	-0.423675509169	.	101720000	102160000	51,160,44
chr11	102160000	102560000	ID_0.01_3807	-0.499068049063	.	102160000	102560000	31,120,180
chr11	102560000	102960000	ID_0.01_3808	-0.697681925549	.	102560000	102960000	51,160,44
chr11	102960000	103520000	ID_0.01_3809	-0.899005579476	.	102960000	103520000	31,120,180
chr11	103520000	104120000	ID_0.01_3810	-0.807288260781	.	103520000	104120000	51,160,44
chr11	104120000	104480000	ID_0.01_3811	-0.168950063560	.	104120000	104480000	31,120,180
chr11	104480000	104800000	ID_0.01_3812	-0.249527613235	.	104480000	104800000	51,160,44
chr11	104800000	105200000	ID_0.01_3813	-0.364372392290	.	104800000	105200000	31,120,180
chr11	105200000	105440000	ID_0.01_3814	0.136644242679	.	105200000	105440000	51,160,44
chr11	105440000	105720000	ID_0.01_3815	-0.015429211972	.	105440000	105720000	31,120,180
chr11	105720000	105960000	ID_0.01_3816	-0.454902130274	.	105720000	105960000	51,160,44
chr11	105960000	106560000	ID_0.01_3817	-0.887806975204	.	105960000	106560000	31,120,180
chr11	106560000	106920000	ID_0.01_3818	-0.461594443655	.	106560000	106920000	51,160,44
chr11	106920000	107400000	ID_0.01_3819	-0.831111215285	.	106920000	107400000	31,120,180
chr11	107400000	107760000	ID_0.01_3820	-0.523415391767	.	107400000	107760000	51,160,44
chr11	107760000	108560000	ID_0.01_3821	-0.666823296987	.	107760000	108560000	31,120,180
chr11	108560000	109280000	ID_0.01_3822	-0.972380947498	.	108560000	109280000	51,160,44
chr11	109280000	109800000	ID_0.01_3823	-0.048436800626	.	109280000	109800000	31,120,180
chr11	109800000	110320000	ID_0.01_3824	-0.560498310218	.	109800000	110320000	51,160,44
chr11	110320000	111120000	ID_0.01_3825	-0.908714374150	.	110320000	111120000	31,120,180
chr11	111120000	111320000	ID_0.01_3826	-0.578363632012	.	111120000	111320000	51,160,44
chr11	111320000	111720000	ID_0.01_3827	-0.737316974505	.	111320000	111720000	31,120,180
chr11	111720000	112160000	ID_0.01_3828	-0.580209701474	.	111720000	112160000	51,160,44
chr11	112160000	112440000	ID_0.01_3829	-0.621030396895	.	112160000	112440000	31,120,180
chr11	112440000	113160000	ID_0.01_3830	-0.591926784211	.	112440000	113160000	51,160,44
chr11	113160000	113680000	ID_0.01_3831	-1.070765266849	.	113160000	113680000	31,120,180
chr11	113680000	114160000	ID_0.01_3832	-0.743161162564	.	113680000	114160000	51,160,44
chr11	114160000	114640000	ID_0.01_3833	-0.820384709046	.	114160000	114640000	31,120,180
chr11	114640000	115200000	ID_0.01_3834	-0.669107000012	.	114640000	115200000	51,160,44
chr11	115200000	115800000	ID_0.01_3835	-0.275549019116	.	115200000	115800000	31,120,180
chr11	115800000	116160000	ID_0.01_3836	0.056424485958	.	115800000	116160000	51,160,44
chr11	116160000	116600000	ID_0.01_3837	-0.565880564921	.	116160000	116600000	31,120,180
chr11	116600000	117280000	ID_0.01_3838	-0.981526814836	.	116600000	117280000	51,160,44
chr11	117280000	117680000	ID_0.01_3839	-0.734321500706	.	117280000	117680000	31,120,180
chr11	117680000	118000000	ID_0.01_3840	-0.692517709209	.	117680000	118000000	51,160,44
chr11	118000000	118520000	ID_0.01_3841	-0.444123732695	.	118000000	118520000	31,120,180
chr11	118520000	118880000	ID_0.01_3842	-0.634006595728	.	118520000	118880000	51,160,44
chr11	118880000	119360000	ID_0.01_3843	-0.682548513683	.	118880000	119360000	31,120,180
chr11	119360000	119520000	ID_0.01_3844	-0.340212542489	.	119360000	119520000	51,160,44
chr11	119520000	120800000	ID_0.01_3845	-0.330926376829	.	119520000	120800000	31,120,180
chr11	120800000	121120000	ID_0.01_3846	-0.221653462758	.	120800000	121120000	51,160,44
chr11	121120000	121520000	ID_0.01_3847	-0.709179870598	.	121120000	121520000	31,120,180
chr11	121520000	122040000	ID_0.01_3848	-1.112051610120	.	121520000	122040000	51,160,44
chr11	122040000	122440000	ID_0.01_3849	-0.366154684925	.	122040000	122440000	31,120,180
chr11	122440000	122960000	ID_0.01_3850	-0.681015974027	.	122440000	122960000	51,160,44
chr11	122960000	123440000	ID_0.01_3851	-0.625403450523	.	122960000	123440000	31,120,180
chr11	123440000	123920000	ID_0.01_3852	-0.598300807843	.	123440000	123920000	51,160,44
chr11	123920000	124240000	ID_0.01_3853	-0.572298030028	.	123920000	124240000	31,120,180
chr11	124240000	124480000	ID_0.01_3854	-0.317361657015	.	124240000	124480000	51,160,44
chr11	124480000	124760000	ID_0.01_3855	-0.634392086237	.	124480000	124760000	31,120,180
chr11	124760000	125320000	ID_0.01_3856	-0.678331790233	.	124760000	125320000	51,160,44
chr11	125320000	125760000	ID_0.01_3857	-0.609172701888	.	125320000	125760000	31,120,180
chr11	125760000	126160000	ID_0.01_3858	-0.978700704744	.	125760000	126160000	51,160,44
chr11	126160000	126880000	ID_0.01_3859	-0.947210198790	.	126160000	126880000	31,120,180
chr11	126880000	127360000	ID_0.01_3860	-0.502986745944	.	126880000	127360000	51,160,44
chr11	127360000	128040000	ID_0.01_3861	0.144723782386	.	127360000	128040000	31,120,180
chr11	128040000	128840000	ID_0.01_3862	-0.497304053317	.	128040000	128840000	51,160,44
chr11	128840000	129240000	ID_0.01_3863	-0.749139083272	.	128840000	129240000	31,120,180
chr11	129240000	129640000	ID_0.01_3864	-0.524209832407	.	129240000	129640000	51,160,44
chr11	129640000	130080000	ID_0.01_3865	-0.915047653423	.	129640000	130080000	31,120,180
chr11	130080000	130280000	ID_0.01_3866	-0.533098509961	.	130080000	130280000	51,160,44
chr11	130280000	130760000	ID_0.01_3867	-0.729546621629	.	130280000	130760000	31,120,180
chr11	130760000	131560000	ID_0.01_3868	-0.964819646391	.	130760000	131560000	51,160,44
chr11	131560000	132280000	ID_0.01_3869	-0.819477801722	.	131560000	132280000	31,120,180
chr11	132280000	132960000	ID_0.01_3870	-0.237190031012	.	132280000	132960000	51,160,44
chr11	132960000	133720000	ID_0.01_3871	-0.988938043663	.	132960000	133720000	31,120,180
chr11	133720000	134120000	ID_0.01_3872	-1.049047028053	.	133720000	134120000	51,160,44
chr12	1200000	1720000	ID_0.01_3873	-0.538185510160	.	1200000	1720000	31,120,180
chr12	1720000	2160000	ID_0.01_3874	-0.894388911551	.	1720000	2160000	51,160,44
chr12	2160000	2400000	ID_0.01_3875	-0.415615778807	.	2160000	2400000	31,120,180
chr12	2400000	2800000	ID_0.01_3876	-0.134009274950	.	2400000	2800000	51,160,44
chr12	2800000	3160000	ID_0.01_3877	-0.553712031529	.	2800000	3160000	31,120,180
chr12	3160000	3400000	ID_0.01_3878	-0.531413112389	.	3160000	3400000	51,160,44
chr12	3400000	3960000	ID_0.01_3879	-0.818121282429	.	3400000	3960000	31,120,180
chr12	3960000	4400000	ID_0.01_3880	-0.947164357084	.	3960000	4400000	51,160,44
chr12	4400000	4960000	ID_0.01_3881	-0.499599662896	.	4400000	4960000	31,120,180
chr12	4960000	5200000	ID_0.01_3882	-0.528645670604	.	4960000	5200000	51,160,44
chr12	5200000	5560000	ID_0.01_3883	-0.611291428093	.	5200000	5560000	31,120,180
chr12	5560000	6080000	ID_0.01_3884	-0.485769175114	.	5560000	6080000	51,160,44
chr12	6080000	6400000	ID_0.01_3885	-0.648289751107	.	6080000	6400000	31,120,180
chr12	6400000	6600000	ID_0.01_3886	-0.509977966411	.	6400000	6600000	51,160,44
chr12	6600000	6960000	ID_0.01_3887	-0.298752962725	.	6600000	6960000	31,120,180
chr12	6960000	7320000	ID_0.01_3888	-0.562707499285	.	6960000	7320000	51,160,44
chr12	7320000	8240000	ID_0.01_3889	-1.020007391995	.	7320000	8240000	31,120,180
chr12	8240000	8680000	ID_0.01_3890	-0.519294985406	.	8240000	8680000	51,160,44
chr12	8680000	9200000	ID_0.01_3891	-0.581227854620	.	8680000	9200000	31,120,180
chr12	9200000	9440000	ID_0.01_3892	-0.441260272202	.	9200000	9440000	51,160,44
chr12	9440000	9880000	ID_0.01_3893	-0.501313168138	.	9440000	9880000	31,120,180
chr12	9880000	10360000	ID_0.01_3894	-0.500952741645	.	9880000	10360000	51,160,44
chr12	10360000	10920000	ID_0.01_3895	-0.671208714139	.	10360000	10920000	31,120,180
chr12	10920000	11360000	ID_0.01_3896	-0.905292949442	.	10920000	11360000	51,160,44
chr12	11360000	11680000	ID_0.01_3897	-0.467241835519	.	11360000	11680000	31,120,180
chr12	11680000	12200000	ID_0.01_3898	-1.115836645015	.	11680000	12200000	51,160,44
chr12	12200000	12520000	ID_0.01_3899	-0.897876005943	.	12200000	12520000	31,120,180
chr12	12520000	12880000	ID_0.01_3900	-0.641758057445	.	12520000	12880000	51,160,44
chr12	12880000	13400000	ID_0.01_3901	-0.823178477591	.	12880000	13400000	31,120,180
chr12	13400000	13880000	ID_0.01_3902	-0.915077188919	.	13400000	13880000	51,160,44
chr12	13880000	14320000	ID_0.01_3903	-0.013128761685	.	13880000	14320000	31,120,180
chr12	14320000	14920000	ID_0.01_3904	-0.591306490707	.	14320000	14920000	51,160,44
chr12	14920000	15400000	ID_0.01_3905	-0.391412881985	.	14920000	15400000	31,120,180
chr12	15400000	15720000	ID_0.01_3906	-0.270356127445	.	15400000	15720000	51,160,44
chr12	15720000	16080000	ID_0.01_3907	-0.633262116657	.	15720000	16080000	31,120,180
chr12	16080000	16520000	ID_0.01_3908	-0.730828087023	.	16080000	16520000	51,160,44
chr12	16520000	17080000	ID_0.01_3909	-0.171160459852	.	16520000	17080000	31,120,180
chr12	17080000	17320000	ID_0.01_3910	-0.198413553580	.	17080000	17320000	51,160,44
chr12	17320000	17800000	ID_0.01_3911	-0.050821687441	.	17320000	17800000	31,120,180
chr12	17800000	18280000	ID_0.01_3912	-0.543194212668	.	17800000	18280000	51,160,44
chr12	18280000	19000000	ID_0.01_3913	-0.564585012019	.	18280000	19000000	31,120,180
chr12	19000000	19440000	ID_0.01_3914	-0.336157125854	.	19000000	19440000	51,160,44
chr12	19440000	19880000	ID_0.01_3915	-0.250304863042	.	19440000	19880000	31,120,180
chr12	19880000	20400000	ID_0.01_3916	-0.489921226734	.	19880000	20400000	51,160,44
chr12	20400000	20760000	ID_0.01_3917	-0.548991876767	.	20400000	20760000	31,120,180
chr12	20760000	21360000	ID_0.01_3918	-0.485140822112	.	20760000	21360000	51,160,44
chr12	21360000	21840000	ID_0.01_3919	-0.449559300844	.	21360000	21840000	31,120,180
chr12	21840000	22200000	ID_0.01_3920	-0.894571391330	.	21840000	22200000	51,160,44
chr12	22200000	22600000	ID_0.01_3921	-0.570684506065	.	22200000	22600000	31,120,180
chr12	22600000	23360000	ID_0.01_3922	-0.838217390616	.	22600000	23360000	51,160,44
chr12	23360000	24240000	ID_0.01_3923	-0.557892079462	.	23360000	24240000	31,120,180
chr12	24240000	25000000	ID_0.01_3924	-0.235556086214	.	24240000	25000000	51,160,44
chr12	25000000	25320000	ID_0.01_3925	-0.948620374717	.	25000000	25320000	31,120,180
chr12	25320000	25560000	ID_0.01_3926	-0.636363362154	.	25320000	25560000	51,160,44
chr12	25560000	26240000	ID_0.01_3927	-0.521558285946	.	25560000	26240000	31,120,180
chr12	26240000	26560000	ID_0.01_3928	-0.865734220704	.	26240000	26560000	51,160,44
chr12	26560000	27480000	ID_0.01_3929	-0.094438732565	.	26560000	27480000	31,120,180
chr12	27480000	27840000	ID_0.01_3930	-0.552614673637	.	27480000	27840000	51,160,44
chr12	27840000	28360000	ID_0.01_3931	-0.794363345543	.	27840000	28360000	31,120,180
chr12	28360000	28680000	ID_0.01_3932	-0.287221517450	.	28360000	28680000	51,160,44
chr12	28680000	29160000	ID_0.01_3933	0.109307071876	.	28680000	29160000	31,120,180
chr12	29160000	29680000	ID_0.01_3934	-0.656369364496	.	29160000	29680000	51,160,44
chr12	29680000	30360000	ID_0.01_3935	-0.752826681401	.	29680000	30360000	31,120,180
chr12	30360000	31000000	ID_0.01_3936	0.052118858988	.	30360000	31000000	51,160,44
chr12	31000000	31440000	ID_0.01_3937	-0.772973855543	.	31000000	31440000	31,120,180
chr12	31440000	31800000	ID_0.01_3938	-0.632544252301	.	31440000	31800000	51,160,44
chr12	31800000	32200000	ID_0.01_3939	-0.879669507474	.	31800000	32200000	31,120,180
chr12	32200000	32480000	ID_0.01_3940	-0.266846386312	.	32200000	32480000	51,160,44
chr12	32480000	32880000	ID_0.01_3941	-0.690990120934	.	32480000	32880000	31,120,180
chr12	32880000	33560000	ID_0.01_3942	-0.867542916314	.	32880000	33560000	51,160,44
chr12	33560000	34160000	ID_0.01_3943	-0.002229104926	.	33560000	34160000	31,120,180
chr12	34160000	34840000	ID_0.01_3944	-0.951416485084	.	34160000	34840000	51,160,44
chr12	34840000	38440000	ID_0.01_3945	-1.515282883441	.	34840000	38440000	31,120,180
chr12	38440000	38720000	ID_0.01_3946	-0.445851604099	.	38440000	38720000	51,160,44
chr12	38720000	39280000	ID_0.01_3947	-0.619382459903	.	38720000	39280000	31,120,180
chr12	39280000	39680000	ID_0.01_3948	-0.169549516475	.	39280000	39680000	51,160,44
chr12	39680000	40120000	ID_0.01_3949	-0.589570015682	.	39680000	40120000	31,120,180
chr12	40120000	40520000	ID_0.01_3950	-0.400289796927	.	40120000	40520000	51,160,44
chr12	40520000	40720000	ID_0.01_3951	-0.456907271766	.	40520000	40720000	31,120,180
chr12	40720000	41000000	ID_0.01_3952	-0.482744714856	.	40720000	41000000	51,160,44
chr12	41000000	41320000	ID_0.01_3953	-0.054192020485	.	41000000	41320000	31,120,180
chr12	41320000	41680000	ID_0.01_3954	-0.818061281881	.	41320000	41680000	51,160,44
chr12	41680000	42080000	ID_0.01_3955	-0.505922981488	.	41680000	42080000	31,120,180
chr12	42080000	42440000	ID_0.01_3956	0.209841091246	.	42080000	42440000	51,160,44
chr12	42440000	42840000	ID_0.01_3957	-0.655362633742	.	42440000	42840000	31,120,180
chr12	42840000	43760000	ID_0.01_3958	-0.782024045400	.	42840000	43760000	51,160,44
chr12	43760000	44360000	ID_0.01_3959	-0.672651574710	.	43760000	44360000	31,120,180
chr12	44360000	44720000	ID_0.01_3960	-0.843547479735	.	44360000	44720000	51,160,44
chr12	44720000	45520000	ID_0.01_3961	0.045021384524	.	44720000	45520000	31,120,180
chr12	45520000	45920000	ID_0.01_3962	-0.785116592620	.	45520000	45920000	51,160,44
chr12	45920000	46400000	ID_0.01_3963	-0.098874262973	.	45920000	46400000	31,120,180
chr12	46400000	47080000	ID_0.01_3964	-0.673437592868	.	46400000	47080000	51,160,44
chr12	47080000	47400000	ID_0.01_3965	-0.385360374814	.	47080000	47400000	31,120,180
chr12	47400000	47720000	ID_0.01_3966	-0.945570174970	.	47400000	47720000	51,160,44
chr12	47720000	48080000	ID_0.01_3967	-0.235290468230	.	47720000	48080000	31,120,180
chr12	48080000	48600000	ID_0.01_3968	-0.940711199914	.	48080000	48600000	51,160,44
chr12	48600000	49040000	ID_0.01_3969	-0.709559951451	.	48600000	49040000	31,120,180
chr12	49040000	49680000	ID_0.01_3970	-0.782786039880	.	49040000	49680000	51,160,44
chr12	49680000	50000000	ID_0.01_3971	-0.587506305054	.	49680000	50000000	31,120,180
chr12	50000000	50480000	ID_0.01_3972	-0.508275065808	.	50000000	50480000	51,160,44
chr12	50480000	50840000	ID_0.01_3973	-0.511727067931	.	50480000	50840000	31,120,180
chr12	50840000	51160000	ID_0.01_3974	-0.337104954469	.	50840000	51160000	51,160,44
chr12	51160000	51440000	ID_0.01_3975	-0.417046905928	.	51160000	51440000	31,120,180
chr12	51440000	51760000	ID_0.01_3976	-0.174621271189	.	51440000	51760000	51,160,44
chr12	51760000	52520000	ID_0.01_3977	-0.703017625450	.	51760000	52520000	31,120,180
chr12	52520000	52760000	ID_0.01_3978	-0.759208622879	.	52520000	52760000	51,160,44
chr12	52760000	53400000	ID_0.01_3979	-0.334797713808	.	52760000	53400000	31,120,180
chr12	53400000	53920000	ID_0.01_3980	-0.992594659950	.	53400000	53920000	51,160,44
chr12	53920000	54160000	ID_0.01_3981	-0.621985836835	.	53920000	54160000	31,120,180
chr12	54160000	54800000	ID_0.01_3982	-0.623016626355	.	54160000	54800000	51,160,44
chr12	54800000	55560000	ID_0.01_3983	-0.804459102907	.	54800000	55560000	31,120,180
chr12	55560000	56120000	ID_0.01_3984	-0.827034606115	.	55560000	56120000	51,160,44
chr12	56120000	56440000	ID_0.01_3985	-0.651425094670	.	56120000	56440000	31,120,180
chr12	56440000	57040000	ID_0.01_3986	-0.632531245296	.	56440000	57040000	51,160,44
chr12	57040000	57400000	ID_0.01_3987	-0.629568660063	.	57040000	57400000	31,120,180
chr12	57400000	58360000	ID_0.01_3988	-0.574411738575	.	57400000	58360000	51,160,44
chr12	58360000	58720000	ID_0.01_3989	-0.995225660661	.	58360000	58720000	31,120,180
chr12	58720000	59560000	ID_0.01_3990	-0.363822828540	.	58720000	59560000	51,160,44
chr12	59560000	59800000	ID_0.01_3991	-0.863729153217	.	59560000	59800000	31,120,180
chr12	59800000	60200000	ID_0.01_3992	-0.485834392838	.	59800000	60200000	51,160,44
chr12	60200000	60920000	ID_0.01_3993	-0.609367799272	.	60200000	60920000	31,120,180
chr12	60920000	61400000	ID_0.01_3994	-0.541046901500	.	60920000	61400000	51,160,44
chr12	61400000	62000000	ID_0.01_3995	-0.258083644470	.	61400000	62000000	31,120,180
chr12	62000000	62640000	ID_0.01_3996	-0.512014807350	.	62000000	62640000	51,160,44
chr12	62640000	63200000	ID_0.01_3997	-0.854946754192	.	62640000	63200000	31,120,180
chr12	63200000	63480000	ID_0.01_3998	-0.252873220982	.	63200000	63480000	51,160,44
chr12	63480000	64200000	ID_0.01_3999	-0.649804403369	.	63480000	64200000	31,120,180
chr12	64200000	64800000	ID_0.01_4000	-0.929380859936	.	64200000	64800000	51,160,44
chr12	64800000	65160000	ID_0.01_4001	-0.725097566417	.	64800000	65160000	31,120,180
chr12	65160000	65680000	ID_0.01_4002	-0.837303444025	.	65160000	65680000	51,160,44
chr12	65680000	66520000	ID_0.01_4003	-0.815773290736	.	65680000	66520000	31,120,180
chr12	66520000	67080000	ID_0.01_4004	-0.957673108521	.	66520000	67080000	51,160,44
chr12	67080000	67720000	ID_0.01_4005	-0.478727503876	.	67080000	67720000	31,120,180
chr12	67720000	68360000	ID_0.01_4006	-0.745540679665	.	67720000	68360000	51,160,44
chr12	68360000	68720000	ID_0.01_4007	-0.801062937911	.	68360000	68720000	31,120,180
chr12	68720000	69240000	ID_0.01_4008	-0.733634561958	.	68720000	69240000	51,160,44
chr12	69240000	69680000	ID_0.01_4009	-0.873285472136	.	69240000	69680000	31,120,180
chr12	69680000	70280000	ID_0.01_4010	-0.668588916533	.	69680000	70280000	51,160,44
chr12	70280000	70680000	ID_0.01_4011	-0.921362793322	.	70280000	70680000	31,120,180
chr12	70680000	71120000	ID_0.01_4012	0.003182704548	.	70680000	71120000	51,160,44
chr12	71120000	71440000	ID_0.01_4013	-0.493805097774	.	71120000	71440000	31,120,180
chr12	71440000	71800000	ID_0.01_4014	-0.243991212414	.	71440000	71800000	51,160,44
chr12	71800000	72160000	ID_0.01_4015	-0.070007578973	.	71800000	72160000	31,120,180
chr12	72160000	72720000	ID_0.01_4016	-0.707734007334	.	72160000	72720000	51,160,44
chr12	72720000	73520000	ID_0.01_4017	-0.818930197931	.	72720000	73520000	31,120,180
chr12	73520000	74320000	ID_0.01_4018	-0.027834882666	.	73520000	74320000	51,160,44
chr12	74320000	74800000	ID_0.01_4019	-0.444570440428	.	74320000	74800000	31,120,180
chr12	74800000	75080000	ID_0.01_4020	-0.203783605237	.	74800000	75080000	51,160,44
chr12	75080000	75920000	ID_0.01_4021	-0.898859731442	.	75080000	75920000	31,120,180
chr12	75920000	76440000	ID_0.01_4022	-1.208442191164	.	75920000	76440000	51,160,44
chr12	76440000	76960000	ID_0.01_4023	-1.055744109249	.	76440000	76960000	31,120,180
chr12	76960000	77440000	ID_0.01_4024	-0.525632864204	.	76960000	77440000	51,160,44
chr12	77440000	78080000	ID_0.01_4025	-0.703055614520	.	77440000	78080000	31,120,180
chr12	78080000	78560000	ID_0.01_4026	-0.711219483423	.	78080000	78560000	51,160,44
chr12	78560000	78920000	ID_0.01_4027	-0.832144447666	.	78560000	78920000	31,120,180
chr12	78920000	79280000	ID_0.01_4028	-0.077329696995	.	78920000	79280000	51,160,44
chr12	79280000	79800000	ID_0.01_4029	-0.149416708718	.	79280000	79800000	31,120,180
chr12	79800000	80200000	ID_0.01_4030	-0.944386784486	.	79800000	80200000	51,160,44
chr12	80200000	80680000	ID_0.01_4031	-0.542896153975	.	80200000	80680000	31,120,180
chr12	80680000	81160000	ID_0.01_4032	-0.679993444786	.	80680000	81160000	51,160,44
chr12	81160000	81680000	ID_0.01_4033	-0.344287770129	.	81160000	81680000	31,120,180
chr12	81680000	82040000	ID_0.01_4034	-0.628704935694	.	81680000	82040000	51,160,44
chr12	82040000	82760000	ID_0.01_4035	-0.939281873299	.	82040000	82760000	31,120,180
chr12	82760000	83080000	ID_0.01_4036	-0.866712772367	.	82760000	83080000	51,160,44
chr12	83080000	84240000	ID_0.01_4037	-0.708642329232	.	83080000	84240000	31,120,180
chr12	84240000	84880000	ID_0.01_4038	-0.319310607673	.	84240000	84880000	51,160,44
chr12	84880000	85240000	ID_0.01_4039	-0.455859229453	.	84880000	85240000	31,120,180
chr12	85240000	85440000	ID_0.01_4040	-0.668163811363	.	85240000	85440000	51,160,44
chr12	85440000	85840000	ID_0.01_4041	-0.615061471088	.	85440000	85840000	31,120,180
chr12	85840000	86320000	ID_0.01_4042	-0.814219621211	.	85840000	86320000	51,160,44
chr12	86320000	86640000	ID_0.01_4043	-1.115165929783	.	86320000	86640000	31,120,180
chr12	86640000	87360000	ID_0.01_4044	-0.108947202135	.	86640000	87360000	51,160,44
chr12	87360000	87560000	ID_0.01_4045	-0.329405494800	.	87360000	87560000	31,120,180
chr12	87560000	88480000	ID_0.01_4046	-0.365920521878	.	87560000	88480000	51,160,44
chr12	88480000	88960000	ID_0.01_4047	-1.121240660868	.	88480000	88960000	31,120,180
chr12	88960000	89400000	ID_0.01_4048	-0.234220482480	.	88960000	89400000	51,160,44
chr12	89400000	89920000	ID_0.01_4049	-1.051719116136	.	89400000	89920000	31,120,180
chr12	89920000	91360000	ID_0.01_4050	-0.983839021109	.	89920000	91360000	51,160,44
chr12	91360000	91760000	ID_0.01_4051	-0.991383311249	.	91360000	91760000	31,120,180
chr12	91760000	92560000	ID_0.01_4052	-1.211649527730	.	91760000	92560000	51,160,44
chr12	92560000	93080000	ID_0.01_4053	-0.540976962493	.	92560000	93080000	31,120,180
chr12	93080000	93400000	ID_0.01_4054	-0.688140282574	.	93080000	93400000	51,160,44
chr12	93400000	93840000	ID_0.01_4055	-0.234608323671	.	93400000	93840000	31,120,180
chr12	93840000	94520000	ID_0.01_4056	-1.055417499850	.	93840000	94520000	51,160,44
chr12	94520000	94920000	ID_0.01_4057	-1.072434676466	.	94520000	94920000	31,120,180
chr12	94920000	95400000	ID_0.01_4058	-0.668449871457	.	94920000	95400000	51,160,44
chr12	95400000	95960000	ID_0.01_4059	-0.573861766898	.	95400000	95960000	31,120,180
chr12	95960000	96280000	ID_0.01_4060	-0.803844888808	.	95960000	96280000	51,160,44
chr12	96280000	96960000	ID_0.01_4061	-0.582410096329	.	96280000	96960000	31,120,180
chr12	96960000	97360000	ID_0.01_4062	-0.845383302830	.	96960000	97360000	51,160,44
chr12	97360000	97800000	ID_0.01_4063	-0.694549797957	.	97360000	97800000	31,120,180
chr12	97800000	98800000	ID_0.01_4064	-0.422654562032	.	97800000	98800000	51,160,44
chr12	98800000	99400000	ID_0.01_4065	-0.994651637685	.	98800000	99400000	31,120,180
chr12	99400000	100160000	ID_0.01_4066	-0.834328125761	.	99400000	100160000	51,160,44
chr12	100160000	100600000	ID_0.01_4067	-0.726965923819	.	100160000	100600000	31,120,180
chr12	100600000	101200000	ID_0.01_4068	-0.467482662587	.	100600000	101200000	51,160,44
chr12	101200000	101800000	ID_0.01_4069	-0.753669404413	.	101200000	101800000	31,120,180
chr12	101800000	102280000	ID_0.01_4070	-0.848666582802	.	101800000	102280000	51,160,44
chr12	102280000	103320000	ID_0.01_4071	-0.647825038252	.	102280000	103320000	31,120,180
chr12	103320000	103960000	ID_0.01_4072	-0.956612543276	.	103320000	103960000	51,160,44
chr12	103960000	104360000	ID_0.01_4073	-0.938574139590	.	103960000	104360000	31,120,180
chr12	104360000	104760000	ID_0.01_4074	-0.261177677553	.	104360000	104760000	51,160,44
chr12	104760000	105480000	ID_0.01_4075	-0.685436066184	.	104760000	105480000	31,120,180
chr12	105480000	105800000	ID_0.01_4076	-0.654333098144	.	105480000	105800000	51,160,44
chr12	105800000	106760000	ID_0.01_4077	-0.821357036704	.	105800000	106760000	31,120,180
chr12	106760000	107320000	ID_0.01_4078	-0.674899604028	.	106760000	107320000	51,160,44
chr12	107320000	108040000	ID_0.01_4079	-0.886227177444	.	107320000	108040000	31,120,180
chr12	108040000	108320000	ID_0.01_4080	-0.885178527372	.	108040000	108320000	51,160,44
chr12	108320000	108920000	ID_0.01_4081	-0.551877330448	.	108320000	108920000	31,120,180
chr12	108920000	109560000	ID_0.01_4082	-1.074054234142	.	108920000	109560000	51,160,44
chr12	109560000	109920000	ID_0.01_4083	-0.614546289244	.	109560000	109920000	31,120,180
chr12	109920000	110320000	ID_0.01_4084	-0.612136267609	.	109920000	110320000	51,160,44
chr12	110320000	110880000	ID_0.01_4085	-0.585031665493	.	110320000	110880000	31,120,180
chr12	110880000	111320000	ID_0.01_4086	-0.641587426591	.	110880000	111320000	51,160,44
chr12	111320000	111760000	ID_0.01_4087	-0.615483377222	.	111320000	111760000	31,120,180
chr12	111760000	112280000	ID_0.01_4088	-0.709946684383	.	111760000	112280000	51,160,44
chr12	112280000	112880000	ID_0.01_4089	-0.335240804377	.	112280000	112880000	31,120,180
chr12	112880000	113480000	ID_0.01_4090	-0.817434927918	.	112880000	113480000	51,160,44
chr12	113480000	113880000	ID_0.01_4091	-0.554011099511	.	113480000	113880000	31,120,180
chr12	113880000	114400000	ID_0.01_4092	-0.481811916344	.	113880000	114400000	51,160,44
chr12	114400000	115080000	ID_0.01_4093	-1.059621139082	.	114400000	115080000	31,120,180
chr12	115080000	115880000	ID_0.01_4094	-1.044178037981	.	115080000	115880000	51,160,44
chr12	115880000	116400000	ID_0.01_4095	0.007615478164	.	115880000	116400000	31,120,180
chr12	116400000	116720000	ID_0.01_4096	-0.940800304483	.	116400000	116720000	51,160,44
chr12	116720000	117120000	ID_0.01_4097	-0.184286273365	.	116720000	117120000	31,120,180
chr12	117120000	117640000	ID_0.01_4098	-0.552154722298	.	117120000	117640000	51,160,44
chr12	117640000	118280000	ID_0.01_4099	-0.853173597109	.	117640000	118280000	31,120,180
chr12	118280000	118840000	ID_0.01_4100	-0.816227794736	.	118280000	118840000	51,160,44
chr12	118840000	119400000	ID_0.01_4101	-0.887397891630	.	118840000	119400000	31,120,180
chr12	119400000	120080000	ID_0.01_4102	-0.259137059853	.	119400000	120080000	51,160,44
chr12	120080000	120640000	ID_0.01_4103	-0.598597104319	.	120080000	120640000	31,120,180
chr12	120640000	121000000	ID_0.01_4104	-0.835963464894	.	120640000	121000000	51,160,44
chr12	121000000	121440000	ID_0.01_4105	-0.298310645241	.	121000000	121440000	31,120,180
chr12	121440000	121920000	ID_0.01_4106	-0.255874500164	.	121440000	121920000	51,160,44
chr12	121920000	122360000	ID_0.01_4107	-0.461318498051	.	121920000	122360000	31,120,180
chr12	122360000	122720000	ID_0.01_4108	-0.442383076901	.	122360000	122720000	51,160,44
chr12	122720000	123760000	ID_0.01_4109	-0.447254859754	.	122720000	123760000	31,120,180
chr12	123760000	124120000	ID_0.01_4110	-0.217041511717	.	123760000	124120000	51,160,44
chr12	124120000	124480000	ID_0.01_4111	-0.481854294537	.	124120000	124480000	31,120,180
chr12	124480000	124840000	ID_0.01_4112	-0.711439862259	.	124480000	124840000	51,160,44
chr12	124840000	125400000	ID_0.01_4113	-0.547123079673	.	124840000	125400000	31,120,180
chr12	125400000	125640000	ID_0.01_4114	-0.698554355531	.	125400000	125640000	51,160,44
chr12	125640000	125920000	ID_0.01_4115	-0.625473693655	.	125640000	125920000	31,120,180
chr12	125920000	126560000	ID_0.01_4116	-0.149599823365	.	125920000	126560000	51,160,44
chr12	126560000	127360000	ID_0.01_4117	-0.621065087243	.	126560000	127360000	31,120,180
chr12	127360000	127880000	ID_0.01_4118	-0.404698763002	.	127360000	127880000	51,160,44
chr12	127880000	128200000	ID_0.01_4119	-0.442411361904	.	127880000	128200000	31,120,180
chr12	128200000	128720000	ID_0.01_4120	-0.339659471787	.	128200000	128720000	51,160,44
chr12	128720000	129440000	ID_0.01_4121	-0.490480538622	.	128720000	129440000	31,120,180
chr12	129440000	130000000	ID_0.01_4122	-0.496488460805	.	129440000	130000000	51,160,44
chr12	130000000	130520000	ID_0.01_4123	0.323699158700	.	130000000	130520000	31,120,180
chr12	130520000	130880000	ID_0.01_4124	-0.962973037615	.	130520000	130880000	51,160,44
chr12	130880000	131240000	ID_0.01_4125	-0.601442769719	.	130880000	131240000	31,120,180
chr12	131240000	131600000	ID_0.01_4126	-0.742722994785	.	131240000	131600000	51,160,44
chr12	131600000	132080000	ID_0.01_4127	-0.250732669256	.	131600000	132080000	31,120,180
chr12	132080000	132600000	ID_0.01_4128	-0.069893420197	.	132080000	132600000	51,160,44
chr12	132600000	133200000	ID_0.01_4129	-0.583012716890	.	132600000	133200000	31,120,180
chr13	19640000	20160000	ID_0.01_4130	-0.113185980771	.	19640000	20160000	51,160,44
chr13	20160000	20760000	ID_0.01_4131	-0.945005322963	.	20160000	20760000	31,120,180
chr13	20760000	21080000	ID_0.01_4132	-0.861123950385	.	20760000	21080000	51,160,44
chr13	21080000	21480000	ID_0.01_4133	-0.523983886183	.	21080000	21480000	31,120,180
chr13	21480000	21840000	ID_0.01_4134	-0.576740652385	.	21480000	21840000	51,160,44
chr13	21840000	22160000	ID_0.01_4135	-0.255718432708	.	21840000	22160000	31,120,180
chr13	22160000	22880000	ID_0.01_4136	-0.721545085450	.	22160000	22880000	51,160,44
chr13	22880000	23360000	ID_0.01_4137	-0.497382219360	.	22880000	23360000	31,120,180
chr13	23360000	24040000	ID_0.01_4138	-0.786625621539	.	23360000	24040000	51,160,44
chr13	24040000	24480000	ID_0.01_4139	-0.721331330986	.	24040000	24480000	31,120,180
chr13	24480000	24840000	ID_0.01_4140	-1.085717500915	.	24480000	24840000	51,160,44
chr13	24840000	25240000	ID_0.01_4141	-0.783851562517	.	24840000	25240000	31,120,180
chr13	25240000	25560000	ID_0.01_4142	-0.202216999452	.	25240000	25560000	51,160,44
chr13	25560000	25880000	ID_0.01_4143	-0.769300982257	.	25560000	25880000	31,120,180
chr13	25880000	26680000	ID_0.01_4144	-0.597556664458	.	25880000	26680000	51,160,44
chr13	26680000	27280000	ID_0.01_4145	-1.389023021138	.	26680000	27280000	31,120,180
chr13	27280000	27520000	ID_0.01_4146	-0.464092768993	.	27280000	27520000	51,160,44
chr13	27520000	27920000	ID_0.01_4147	-1.028323543526	.	27520000	27920000	31,120,180
chr13	27920000	28600000	ID_0.01_4148	-0.886874615080	.	27920000	28600000	51,160,44
chr13	28600000	29400000	ID_0.01_4149	-0.842313554041	.	28600000	29400000	31,120,180
chr13	29400000	29960000	ID_0.01_4150	-0.892180561298	.	29400000	29960000	51,160,44
chr13	29960000	30320000	ID_0.01_4151	-1.001746419857	.	29960000	30320000	31,120,180
chr13	30320000	30720000	ID_0.01_4152	-0.246357283521	.	30320000	30720000	51,160,44
chr13	30720000	31760000	ID_0.01_4153	-0.738664267000	.	30720000	31760000	31,120,180
chr13	31760000	32400000	ID_0.01_4154	-1.144163944665	.	31760000	32400000	51,160,44
chr13	32400000	32880000	ID_0.01_4155	-1.088728015158	.	32400000	32880000	31,120,180
chr13	32880000	33160000	ID_0.01_4156	-0.249784504869	.	32880000	33160000	51,160,44
chr13	33160000	33600000	ID_0.01_4157	-0.709484665866	.	33160000	33600000	31,120,180
chr13	33600000	34120000	ID_0.01_4158	-0.287688361012	.	33600000	34120000	51,160,44
chr13	34120000	34320000	ID_0.01_4159	-0.503910618455	.	34120000	34320000	31,120,180
chr13	34320000	34680000	ID_0.01_4160	-0.585068019892	.	34320000	34680000	51,160,44
chr13	34680000	35000000	ID_0.01_4161	-0.112089165406	.	34680000	35000000	31,120,180
chr13	35000000	35760000	ID_0.01_4162	0.240045659141	.	35000000	35760000	51,160,44
chr13	35760000	36520000	ID_0.01_4163	-1.265349530272	.	35760000	36520000	31,120,180
chr13	36520000	36880000	ID_0.01_4164	-0.865453637663	.	36520000	36880000	51,160,44
chr13	36880000	37640000	ID_0.01_4165	-0.792228865489	.	36880000	37640000	31,120,180
chr13	37640000	38200000	ID_0.01_4166	-1.303184715939	.	37640000	38200000	51,160,44
chr13	38200000	38800000	ID_0.01_4167	-1.119776441536	.	38200000	38800000	31,120,180
chr13	38800000	39160000	ID_0.01_4168	-0.306770688460	.	38800000	39160000	51,160,44
chr13	39160000	39600000	ID_0.01_4169	-0.350767454615	.	39160000	39600000	31,120,180
chr13	39600000	40280000	ID_0.01_4170	-1.155651705665	.	39600000	40280000	51,160,44
chr13	40280000	40640000	ID_0.01_4171	-1.228731203079	.	40280000	40640000	31,120,180
chr13	40640000	41280000	ID_0.01_4172	-0.214842481248	.	40640000	41280000	51,160,44
chr13	41280000	41920000	ID_0.01_4173	-1.139189046629	.	41280000	41920000	31,120,180
chr13	41920000	42240000	ID_0.01_4174	-0.862494384582	.	41920000	42240000	51,160,44
chr13	42240000	42840000	ID_0.01_4175	-0.622220938591	.	42240000	42840000	31,120,180
chr13	42840000	43160000	ID_0.01_4176	-0.832848046438	.	42840000	43160000	51,160,44
chr13	43160000	43880000	ID_0.01_4177	-0.598412470035	.	43160000	43880000	31,120,180
chr13	43880000	44440000	ID_0.01_4178	-0.250901177484	.	43880000	44440000	51,160,44
chr13	44440000	45040000	ID_0.01_4179	-1.397443292418	.	44440000	45040000	31,120,180
chr13	45040000	45560000	ID_0.01_4180	-1.244421633777	.	45040000	45560000	51,160,44
chr13	45560000	46080000	ID_0.01_4181	-1.083069051909	.	45560000	46080000	31,120,180
chr13	46080000	47040000	ID_0.01_4182	-0.832102088297	.	46080000	47040000	51,160,44
chr13	47040000	47360000	ID_0.01_4183	-0.811454638185	.	47040000	47360000	31,120,180
chr13	47360000	48360000	ID_0.01_4184	-1.147057587515	.	47360000	48360000	51,160,44
chr13	48360000	48640000	ID_0.01_4185	-0.599508397017	.	48360000	48640000	31,120,180
chr13	48640000	49160000	ID_0.01_4186	-0.829961527469	.	48640000	49160000	51,160,44
chr13	49160000	49840000	ID_0.01_4187	-0.546801393033	.	49160000	49840000	31,120,180
chr13	49840000	50200000	ID_0.01_4188	-0.670465094618	.	49840000	50200000	51,160,44
chr13	50200000	50520000	ID_0.01_4189	-0.674613362207	.	50200000	50520000	31,120,180
chr13	50520000	50960000	ID_0.01_4190	-1.004901931095	.	50520000	50960000	51,160,44
chr13	50960000	51680000	ID_0.01_4191	0.101382108638	.	50960000	51680000	31,120,180
chr13	51680000	52000000	ID_0.01_4192	-1.000734927450	.	51680000	52000000	51,160,44
chr13	52000000	52400000	ID_0.01_4193	-0.450311808152	.	52000000	52400000	31,120,180
chr13	52400000	52800000	ID_0.01_4194	-1.079754406410	.	52400000	52800000	51,160,44
chr13	52800000	53120000	ID_0.01_4195	-0.695506792366	.	52800000	53120000	31,120,180
chr13	53120000	53400000	ID_0.01_4196	-0.789464372679	.	53120000	53400000	51,160,44
chr13	53400000	53800000	ID_0.01_4197	-0.340569124887	.	53400000	53800000	31,120,180
chr13	53800000	54360000	ID_0.01_4198	-1.269694237126	.	53800000	54360000	51,160,44
chr13	54360000	54760000	ID_0.01_4199	-0.827097661472	.	54360000	54760000	31,120,180
chr13	54760000	55160000	ID_0.01_4200	-0.441541150282	.	54760000	55160000	51,160,44
chr13	55160000	55840000	ID_0.01_4201	-0.086581392264	.	55160000	55840000	31,120,180
chr13	55840000	57080000	ID_0.01_4202	-0.303661079348	.	55840000	57080000	51,160,44
chr13	57080000	57720000	ID_0.01_4203	-0.228759704197	.	57080000	57720000	31,120,180
chr13	57720000	58200000	ID_0.01_4204	-0.198715526418	.	57720000	58200000	51,160,44
chr13	58200000	58960000	ID_0.01_4205	-1.264303370358	.	58200000	58960000	31,120,180
chr13	58960000	59560000	ID_0.01_4206	-0.181876755351	.	58960000	59560000	51,160,44
chr13	59560000	59920000	ID_0.01_4207	-0.575569405504	.	59560000	59920000	31,120,180
chr13	59920000	60240000	ID_0.01_4208	-0.683634893154	.	59920000	60240000	51,160,44
chr13	60240000	61000000	ID_0.01_4209	-0.474653348459	.	60240000	61000000	31,120,180
chr13	61000000	61840000	ID_0.01_4210	-1.303103897535	.	61000000	61840000	51,160,44
chr13	61840000	62560000	ID_0.01_4211	-0.550739481701	.	61840000	62560000	31,120,180
chr13	62560000	62960000	ID_0.01_4212	-1.233896317168	.	62560000	62960000	51,160,44
chr13	62960000	63680000	ID_0.01_4213	-0.627196696841	.	62960000	63680000	31,120,180
chr13	63680000	64200000	ID_0.01_4214	-0.799957653542	.	63680000	64200000	51,160,44
chr13	64200000	65040000	ID_0.01_4215	-0.603601030672	.	64200000	65040000	31,120,180
chr13	65040000	66200000	ID_0.01_4216	-0.931311090425	.	65040000	66200000	51,160,44
chr13	66200000	67200000	ID_0.01_4217	-1.018780100651	.	66200000	67200000	31,120,180
chr13	67200000	67800000	ID_0.01_4218	-0.232857884381	.	67200000	67800000	51,160,44
chr13	67800000	68400000	ID_0.01_4219	-1.345556372732	.	67800000	68400000	31,120,180
chr13	68400000	68840000	ID_0.01_4220	-0.182059356071	.	68400000	68840000	51,160,44
chr13	68840000	69520000	ID_0.01_4221	-0.554777854560	.	68840000	69520000	31,120,180
chr13	69520000	70080000	ID_0.01_4222	-0.559658375362	.	69520000	70080000	51,160,44
chr13	70080000	70440000	ID_0.01_4223	-0.870128484971	.	70080000	70440000	31,120,180
chr13	70440000	71160000	ID_0.01_4224	-0.526308200816	.	70440000	71160000	51,160,44
chr13	71160000	71800000	ID_0.01_4225	-1.118900573746	.	71160000	71800000	31,120,180
chr13	71800000	72480000	ID_0.01_4226	-0.767462437955	.	71800000	72480000	51,160,44
chr13	72480000	72840000	ID_0.01_4227	-0.773645346167	.	72480000	72840000	31,120,180
chr13	72840000	73320000	ID_0.01_4228	-0.424092370993	.	72840000	73320000	51,160,44
chr13	73320000	74320000	ID_0.01_4229	-1.349252862344	.	73320000	74320000	31,120,180
chr13	74320000	74880000	ID_0.01_4230	-1.303663315279	.	74320000	74880000	51,160,44
chr13	74880000	75840000	ID_0.01_4231	-0.580473772040	.	74880000	75840000	31,120,180
chr13	75840000	76240000	ID_0.01_4232	-1.094149587075	.	75840000	76240000	51,160,44
chr13	76240000	76440000	ID_0.01_4233	-0.739264977098	.	76240000	76440000	31,120,180
chr13	76440000	77040000	ID_0.01_4234	-0.641851439782	.	76440000	77040000	51,160,44
chr13	77040000	77560000	ID_0.01_4235	-0.691892519831	.	77040000	77560000	31,120,180
chr13	77560000	78160000	ID_0.01_4236	-1.172641111678	.	77560000	78160000	51,160,44
chr13	78160000	78360000	ID_0.01_4237	-0.520017173523	.	78160000	78360000	31,120,180
chr13	78360000	78720000	ID_0.01_4238	-0.680675206826	.	78360000	78720000	51,160,44
chr13	78720000	79160000	ID_0.01_4239	-0.921689351224	.	78720000	79160000	31,120,180
chr13	79160000	79560000	ID_0.01_4240	-0.554552970496	.	79160000	79560000	51,160,44
chr13	79560000	79920000	ID_0.01_4241	-0.084421576467	.	79560000	79920000	31,120,180
chr13	79920000	80120000	ID_0.01_4242	-0.698703711373	.	79920000	80120000	51,160,44
chr13	80120000	80920000	ID_0.01_4243	-0.579798869451	.	80120000	80920000	31,120,180
chr13	80920000	81600000	ID_0.01_4244	-1.086012001455	.	80920000	81600000	51,160,44
chr13	81600000	82080000	ID_0.01_4245	-1.243978920221	.	81600000	82080000	31,120,180
chr13	82080000	82480000	ID_0.01_4246	-0.421371802741	.	82080000	82480000	51,160,44
chr13	82480000	82920000	ID_0.01_4247	-0.845115658014	.	82480000	82920000	31,120,180
chr13	82920000	83920000	ID_0.01_4248	-0.310409118987	.	82920000	83920000	51,160,44
chr13	83920000	84480000	ID_0.01_4249	-0.250524451830	.	83920000	84480000	31,120,180
chr13	84480000	85440000	ID_0.01_4250	-0.366330720590	.	84480000	85440000	51,160,44
chr13	85440000	86400000	ID_0.01_4251	-1.131452275459	.	85440000	86400000	31,120,180
chr13	86400000	87040000	ID_0.01_4252	-1.423423680855	.	86400000	87040000	51,160,44
chr13	87040000	87520000	ID_0.01_4253	0.007409523945	.	87040000	87520000	31,120,180
chr13	87520000	87920000	ID_0.01_4254	-0.455085697177	.	87520000	87920000	51,160,44
chr13	87920000	88320000	ID_0.01_4255	-0.620578123609	.	87920000	88320000	31,120,180
chr13	88320000	89080000	ID_0.01_4256	-0.975366535976	.	88320000	89080000	51,160,44
chr13	89080000	89720000	ID_0.01_4257	-0.028198791998	.	89080000	89720000	31,120,180
chr13	89720000	90360000	ID_0.01_4258	-0.756139285664	.	89720000	90360000	51,160,44
chr13	90360000	90600000	ID_0.01_4259	-0.312954002846	.	90360000	90600000	31,120,180
chr13	90600000	91680000	ID_0.01_4260	-0.807667106183	.	90600000	91680000	51,160,44
chr13	91680000	92000000	ID_0.01_4261	-0.717438395414	.	91680000	92000000	31,120,180
chr13	92000000	92440000	ID_0.01_4262	-0.837166172393	.	92000000	92440000	51,160,44
chr13	92440000	92800000	ID_0.01_4263	-0.942999801487	.	92440000	92800000	31,120,180
chr13	92800000	93520000	ID_0.01_4264	-0.340550738871	.	92800000	93520000	51,160,44
chr13	93520000	93880000	ID_0.01_4265	-0.180206720069	.	93520000	93880000	31,120,180
chr13	93880000	94600000	ID_0.01_4266	-0.971928751398	.	93880000	94600000	51,160,44
chr13	94600000	95040000	ID_0.01_4267	-0.123158518150	.	94600000	95040000	31,120,180
chr13	95040000	95280000	ID_0.01_4268	-0.955497804941	.	95040000	95280000	51,160,44
chr13	95280000	95840000	ID_0.01_4269	-0.856013230250	.	95280000	95840000	31,120,180
chr13	95840000	96120000	ID_0.01_4270	-0.882581130025	.	95840000	96120000	51,160,44
chr13	96120000	96640000	ID_0.01_4271	-0.430135132377	.	96120000	96640000	31,120,180
chr13	96640000	97680000	ID_0.01_4272	-0.749812843176	.	96640000	97680000	51,160,44
chr13	97680000	98080000	ID_0.01_4273	-0.896425687259	.	97680000	98080000	31,120,180
chr13	98080000	98480000	ID_0.01_4274	-0.762092183773	.	98080000	98480000	51,160,44
chr13	98480000	99080000	ID_0.01_4275	-0.983145947481	.	98480000	99080000	31,120,180
chr13	99080000	99760000	ID_0.01_4276	-0.866915712212	.	99080000	99760000	51,160,44
chr13	99760000	100280000	ID_0.01_4277	-0.296262988013	.	99760000	100280000	31,120,180
chr13	100280000	100640000	ID_0.01_4278	-0.879909922407	.	100280000	100640000	51,160,44
chr13	100640000	101200000	ID_0.01_4279	-0.393486663684	.	100640000	101200000	31,120,180
chr13	101200000	101800000	ID_0.01_4280	-1.147188245001	.	101200000	101800000	51,160,44
chr13	101800000	102120000	ID_0.01_4281	-1.146564623288	.	101800000	102120000	31,120,180
chr13	102120000	102600000	ID_0.01_4282	-0.339712124774	.	102120000	102600000	51,160,44
chr13	102600000	103200000	ID_0.01_4283	-0.787598005409	.	102600000	103200000	31,120,180
chr13	103200000	103520000	ID_0.01_4284	-0.719800242583	.	103200000	103520000	51,160,44
chr13	103520000	103840000	ID_0.01_4285	-1.073587269647	.	103520000	103840000	31,120,180
chr13	103840000	104520000	ID_0.01_4286	-0.692602810434	.	103840000	104520000	51,160,44
chr13	104520000	105200000	ID_0.01_4287	-0.973954842089	.	104520000	105200000	31,120,180
chr13	105200000	105800000	ID_0.01_4288	-0.598492234122	.	105200000	105800000	51,160,44
chr13	105800000	106760000	ID_0.01_4289	-0.418036483504	.	105800000	106760000	31,120,180
chr13	106760000	107200000	ID_0.01_4290	-0.121613051095	.	106760000	107200000	51,160,44
chr13	107200000	107840000	ID_0.01_4291	-1.315440316618	.	107200000	107840000	31,120,180
chr13	107840000	108520000	ID_0.01_4292	-1.270672954530	.	107840000	108520000	51,160,44
chr13	108520000	108880000	ID_0.01_4293	-0.662372201574	.	108520000	108880000	31,120,180
chr13	108880000	109560000	ID_0.01_4294	-1.067432142825	.	108880000	109560000	51,160,44
chr13	109560000	110440000	ID_0.01_4295	-1.253538222061	.	109560000	110440000	31,120,180
chr13	110440000	110800000	ID_0.01_4296	-0.667658693278	.	110440000	110800000	51,160,44
chr13	110800000	111280000	ID_0.01_4297	-1.139216664144	.	110800000	111280000	31,120,180
chr13	111280000	111560000	ID_0.01_4298	-0.385023070784	.	111280000	111560000	51,160,44
chr13	111560000	112120000	ID_0.01_4299	-0.433504412555	.	111560000	112120000	31,120,180
chr13	112120000	112720000	ID_0.01_4300	-1.075752558298	.	112120000	112720000	51,160,44
chr13	112720000	113120000	ID_0.01_4301	-0.721890068074	.	112720000	113120000	31,120,180
chr13	113120000	113560000	ID_0.01_4302	-0.612143112661	.	113120000	113560000	51,160,44
chr13	113560000	114240000	ID_0.01_4303	-0.721599269771	.	113560000	114240000	31,120,180
chr14	20040000	20760000	ID_0.01_4304	-1.121172870831	.	20040000	20760000	51,160,44
chr14	20760000	21080000	ID_0.01_4305	-0.754118234904	.	20760000	21080000	31,120,180
chr14	21080000	21480000	ID_0.01_4306	-0.205104179675	.	21080000	21480000	51,160,44
chr14	21480000	22040000	ID_0.01_4307	-0.715986690853	.	21480000	22040000	31,120,180
chr14	22040000	22360000	ID_0.01_4308	-0.648857742980	.	22040000	22360000	51,160,44
chr14	22360000	23000000	ID_0.01_4309	-0.556760688827	.	22360000	23000000	31,120,180
chr14	23000000	23360000	ID_0.01_4310	-0.355940183296	.	23000000	23360000	51,160,44
chr14	23360000	24040000	ID_0.01_4311	-0.651119295078	.	23360000	24040000	31,120,180
chr14	24040000	24440000	ID_0.01_4312	-0.954912485965	.	24040000	24440000	51,160,44
chr14	24440000	24920000	ID_0.01_4313	-0.727079459914	.	24440000	24920000	31,120,180
chr14	24920000	25160000	ID_0.01_4314	-0.924123566957	.	24920000	25160000	51,160,44
chr14	25160000	25640000	ID_0.01_4315	-0.787345735117	.	25160000	25640000	31,120,180
chr14	25640000	25880000	ID_0.01_4316	-0.686889696736	.	25640000	25880000	51,160,44
chr14	25880000	26320000	ID_0.01_4317	-0.697927712102	.	25880000	26320000	31,120,180
chr14	26320000	26720000	ID_0.01_4318	-0.256793674671	.	26320000	26720000	51,160,44
chr14	26720000	27080000	ID_0.01_4319	-0.257349132394	.	26720000	27080000	31,120,180
chr14	27080000	27480000	ID_0.01_4320	-0.106504576450	.	27080000	27480000	51,160,44
chr14	27480000	28000000	ID_0.01_4321	-0.405463579407	.	27480000	28000000	31,120,180
chr14	28000000	28640000	ID_0.01_4322	-0.603283186236	.	28000000	28640000	51,160,44
chr14	28640000	29200000	ID_0.01_4323	-0.520463731336	.	28640000	29200000	31,120,180
chr14	29200000	29720000	ID_0.01_4324	-1.122226101289	.	29200000	29720000	51,160,44
chr14	29720000	30000000	ID_0.01_4325	0.019230936669	.	29720000	30000000	31,120,180
chr14	30000000	30480000	ID_0.01_4326	-1.021762546655	.	30000000	30480000	51,160,44
chr14	30480000	30680000	ID_0.01_4327	-0.163867117662	.	30480000	30680000	31,120,180
chr14	30680000	31080000	ID_0.01_4328	-0.405762261051	.	30680000	31080000	51,160,44
chr14	31080000	31400000	ID_0.01_4329	-0.809164979105	.	31080000	31400000	31,120,180
chr14	31400000	31920000	ID_0.01_4330	-0.276464677348	.	31400000	31920000	51,160,44
chr14	31920000	32400000	ID_0.01_4331	-0.938206422987	.	31920000	32400000	31,120,180
chr14	32400000	32720000	ID_0.01_4332	-0.412405736130	.	32400000	32720000	51,160,44
chr14	32720000	33040000	ID_0.01_4333	-0.165769943765	.	32720000	33040000	31,120,180
chr14	33040000	33400000	ID_0.01_4334	-1.132432402766	.	33040000	33400000	51,160,44
chr14	33400000	33920000	ID_0.01_4335	0.045850458398	.	33400000	33920000	31,120,180
chr14	33920000	34280000	ID_0.01_4336	-0.239901848751	.	33920000	34280000	51,160,44
chr14	34280000	34800000	ID_0.01_4337	-0.943953670970	.	34280000	34800000	31,120,180
chr14	34800000	35040000	ID_0.01_4338	-0.745064635286	.	34800000	35040000	51,160,44
chr14	35040000	35600000	ID_0.01_4339	-0.887233275446	.	35040000	35600000	31,120,180
chr14	35600000	35920000	ID_0.01_4340	-0.575886241493	.	35600000	35920000	51,160,44
chr14	35920000	36320000	ID_0.01_4341	-0.337886851343	.	35920000	36320000	31,120,180
chr14	36320000	37080000	ID_0.01_4342	-0.906580835144	.	36320000	37080000	51,160,44
chr14	37080000	37680000	ID_0.01_4343	-0.901369742677	.	37080000	37680000	31,120,180
chr14	37680000	38080000	ID_0.01_4344	-1.064260845222	.	37680000	38080000	51,160,44
chr14	38080000	38680000	ID_0.01_4345	-0.875721223487	.	38080000	38680000	31,120,180
chr14	38680000	39160000	ID_0.01_4346	-0.250273385640	.	38680000	39160000	51,160,44
chr14	39160000	39520000	ID_0.01_4347	0.077971713363	.	39160000	39520000	31,120,180
chr14	39520000	39920000	ID_0.01_4348	-0.791342979008	.	39520000	39920000	51,160,44
chr14	39920000	40440000	ID_0.01_4349	-1.009194243559	.	39920000	40440000	31,120,180
chr14	40440000	40880000	ID_0.01_4350	-0.662144179782	.	40440000	40880000	51,160,44
chr14	40880000	41320000	ID_0.01_4351	-0.123540458939	.	40880000	41320000	31,120,180
chr14	41320000	41680000	ID_0.01_4352	-0.210305377488	.	41320000	41680000	51,160,44
chr14	41680000	42080000	ID_0.01_4353	-0.147110939143	.	41680000	42080000	31,120,180
chr14	42080000	42680000	ID_0.01_4354	-0.921385518087	.	42080000	42680000	51,160,44
chr14	42680000	43960000	ID_0.01_4355	-0.514819272551	.	42680000	43960000	31,120,180
chr14	43960000	44280000	ID_0.01_4356	-0.311279678342	.	43960000	44280000	51,160,44
chr14	44280000	45320000	ID_0.01_4357	-0.407131474336	.	44280000	45320000	31,120,180
chr14	45320000	45760000	ID_0.01_4358	-1.188145875949	.	45320000	45760000	51,160,44
chr14	45760000	46280000	ID_0.01_4359	-0.932320814533	.	45760000	46280000	31,120,180
chr14	46280000	47040000	ID_0.01_4360	-0.133846964712	.	46280000	47040000	51,160,44
chr14	47040000	47520000	ID_0.01_4361	-0.679531035396	.	47040000	47520000	31,120,180
chr14	47520000	48400000	ID_0.01_4362	-0.748187219507	.	47520000	48400000	51,160,44
chr14	48400000	48880000	ID_0.01_4363	-0.734653974967	.	48400000	48880000	31,120,180
chr14	48880000	49640000	ID_0.01_4364	-0.438169905469	.	48880000	49640000	51,160,44
chr14	49640000	50080000	ID_0.01_4365	-0.399867462353	.	49640000	50080000	31,120,180
chr14	50080000	50320000	ID_0.01_4366	-0.786048296996	.	50080000	50320000	51,160,44
chr14	50320000	51000000	ID_0.01_4367	-0.753508244181	.	50320000	51000000	31,120,180
chr14	51000000	51360000	ID_0.01_4368	-0.233617119768	.	51000000	51360000	51,160,44
chr14	51360000	51720000	ID_0.01_4369	-0.344573898786	.	51360000	51720000	31,120,180
chr14	51720000	52240000	ID_0.01_4370	-0.889453632820	.	51720000	52240000	51,160,44
chr14	52240000	52480000	ID_0.01_4371	-0.379708252568	.	52240000	52480000	31,120,180
chr14	52480000	53280000	ID_0.01_4372	-0.539851567349	.	52480000	53280000	51,160,44
chr14	53280000	53840000	ID_0.01_4373	-0.450446286192	.	53280000	53840000	31,120,180
chr14	53840000	54400000	ID_0.01_4374	-0.804324884520	.	53840000	54400000	51,160,44
chr14	54400000	54840000	ID_0.01_4375	-0.263631529118	.	54400000	54840000	31,120,180
chr14	54840000	55280000	ID_0.01_4376	-0.834063753490	.	54840000	55280000	51,160,44
chr14	55280000	55640000	ID_0.01_4377	-0.488547149904	.	55280000	55640000	31,120,180
chr14	55640000	55880000	ID_0.01_4378	-0.506797140000	.	55640000	55880000	51,160,44
chr14	55880000	56160000	ID_0.01_4379	-0.486353041190	.	55880000	56160000	31,120,180
chr14	56160000	56600000	ID_0.01_4380	-0.654394872280	.	56160000	56600000	51,160,44
chr14	56600000	56960000	ID_0.01_4381	0.165042818050	.	56600000	56960000	31,120,180
chr14	56960000	57880000	ID_0.01_4382	-1.126716242632	.	56960000	57880000	51,160,44
chr14	57880000	58560000	ID_0.01_4383	-0.904742439874	.	57880000	58560000	31,120,180
chr14	58560000	58920000	ID_0.01_4384	-0.871579958920	.	58560000	58920000	51,160,44
chr14	58920000	59520000	ID_0.01_4385	-0.899590419168	.	58920000	59520000	31,120,180
chr14	59520000	59960000	ID_0.01_4386	-0.835368083640	.	59520000	59960000	51,160,44
chr14	59960000	60400000	ID_0.01_4387	-0.898145705441	.	59960000	60400000	31,120,180
chr14	60400000	61080000	ID_0.01_4388	-0.329598635041	.	60400000	61080000	51,160,44
chr14	61080000	61480000	ID_0.01_4389	-0.831662805808	.	61080000	61480000	31,120,180
chr14	61480000	61760000	ID_0.01_4390	-0.068168325152	.	61480000	61760000	51,160,44
chr14	61760000	62320000	ID_0.01_4391	-0.923300353661	.	61760000	62320000	31,120,180
chr14	62320000	62640000	ID_0.01_4392	-0.915262935375	.	62320000	62640000	51,160,44
chr14	62640000	63520000	ID_0.01_4393	-0.903632656203	.	62640000	63520000	31,120,180
chr14	63520000	63800000	ID_0.01_4394	-0.442660582657	.	63520000	63800000	51,160,44
chr14	63800000	64240000	ID_0.01_4395	-0.745376674476	.	63800000	64240000	31,120,180
chr14	64240000	64800000	ID_0.01_4396	-0.195742346271	.	64240000	64800000	51,160,44
chr14	64800000	65560000	ID_0.01_4397	-0.751437946342	.	64800000	65560000	31,120,180
chr14	65560000	65880000	ID_0.01_4398	-0.762234367977	.	65560000	65880000	51,160,44
chr14	65880000	66280000	ID_0.01_4399	-0.519210973110	.	65880000	66280000	31,120,180
chr14	66280000	66880000	ID_0.01_4400	-0.263926869772	.	66280000	66880000	51,160,44
chr14	66880000	67840000	ID_0.01_4401	-0.567205269671	.	66880000	67840000	31,120,180
chr14	67840000	68280000	ID_0.01_4402	-0.951553865799	.	67840000	68280000	51,160,44
chr14	68280000	68720000	ID_0.01_4403	-0.912652591225	.	68280000	68720000	31,120,180
chr14	68720000	69320000	ID_0.01_4404	-0.284359354875	.	68720000	69320000	51,160,44
chr14	69320000	69600000	ID_0.01_4405	-1.100071557484	.	69320000	69600000	31,120,180
chr14	69600000	69960000	ID_0.01_4406	-0.536776299040	.	69600000	69960000	51,160,44
chr14	69960000	70240000	ID_0.01_4407	-0.634542178720	.	69960000	70240000	31,120,180
chr14	70240000	70520000	ID_0.01_4408	-0.632080415960	.	70240000	70520000	51,160,44
chr14	70520000	71040000	ID_0.01_4409	-0.383573484717	.	70520000	71040000	31,120,180
chr14	71040000	71560000	ID_0.01_4410	-0.326073519982	.	71040000	71560000	51,160,44
chr14	71560000	72240000	ID_0.01_4411	-0.944277986905	.	71560000	72240000	31,120,180
chr14	72240000	72920000	ID_0.01_4412	-0.757367340319	.	72240000	72920000	51,160,44
chr14	72920000	73400000	ID_0.01_4413	-0.604133220466	.	72920000	73400000	31,120,180
chr14	73400000	73960000	ID_0.01_4414	-0.963893230065	.	73400000	73960000	51,160,44
chr14	73960000	74520000	ID_0.01_4415	-0.500433840744	.	73960000	74520000	31,120,180
chr14	74520000	75320000	ID_0.01_4416	-0.637313569825	.	74520000	75320000	51,160,44
chr14	75320000	76120000	ID_0.01_4417	-0.560964163154	.	75320000	76120000	31,120,180
chr14	76120000	76480000	ID_0.01_4418	-0.780180504625	.	76120000	76480000	51,160,44
chr14	76480000	76840000	ID_0.01_4419	-0.770521566789	.	76480000	76840000	31,120,180
chr14	76840000	77120000	ID_0.01_4420	-0.059521810784	.	76840000	77120000	51,160,44
chr14	77120000	77600000	ID_0.01_4421	-0.748079410642	.	77120000	77600000	31,120,180
chr14	77600000	78200000	ID_0.01_4422	-0.466246488532	.	77600000	78200000	51,160,44
chr14	78200000	78600000	ID_0.01_4423	-0.548555487835	.	78200000	78600000	31,120,180
chr14	78600000	79400000	ID_0.01_4424	-0.149159759407	.	78600000	79400000	51,160,44
chr14	79400000	79800000	ID_0.01_4425	-1.168779575461	.	79400000	79800000	31,120,180
chr14	79800000	80520000	ID_0.01_4426	-0.044990074012	.	79800000	80520000	51,160,44
chr14	80520000	81400000	ID_0.01_4427	-0.658293579810	.	80520000	81400000	31,120,180
chr14	81400000	81680000	ID_0.01_4428	-0.817939411419	.	81400000	81680000	51,160,44
chr14	81680000	82000000	ID_0.01_4429	-0.678489525795	.	81680000	82000000	31,120,180
chr14	82000000	82440000	ID_0.01_4430	-1.173651745766	.	82000000	82440000	51,160,44
chr14	82440000	83320000	ID_0.01_4431	-0.599897220978	.	82440000	83320000	31,120,180
chr14	83320000	83760000	ID_0.01_4432	-0.280084719453	.	83320000	83760000	51,160,44
chr14	83760000	84480000	ID_0.01_4433	-0.651966981449	.	83760000	84480000	31,120,180
chr14	84480000	85600000	ID_0.01_4434	-0.374797786585	.	84480000	85600000	51,160,44
chr14	85600000	86000000	ID_0.01_4435	-0.429582271177	.	85600000	86000000	31,120,180
chr14	86000000	86520000	ID_0.01_4436	-0.555679858212	.	86000000	86520000	51,160,44
chr14	86520000	87120000	ID_0.01_4437	-0.593194753361	.	86520000	87120000	31,120,180
chr14	87120000	87520000	ID_0.01_4438	-0.111606435491	.	87120000	87520000	51,160,44
chr14	87520000	88400000	ID_0.01_4439	-0.617857881544	.	87520000	88400000	31,120,180
chr14	88400000	89040000	ID_0.01_4440	-0.945600852696	.	88400000	89040000	51,160,44
chr14	89040000	89480000	ID_0.01_4441	-0.579834129701	.	89040000	89480000	31,120,180
chr14	89480000	89880000	ID_0.01_4442	-0.637292274304	.	89480000	89880000	51,160,44
chr14	89880000	90400000	ID_0.01_4443	-0.135358212093	.	89880000	90400000	31,120,180
chr14	90400000	90760000	ID_0.01_4444	-1.095136412677	.	90400000	90760000	51,160,44
chr14	90760000	91240000	ID_0.01_4445	-0.943446221156	.	90760000	91240000	31,120,180
chr14	91240000	91760000	ID_0.01_4446	-0.743754290334	.	91240000	91760000	51,160,44
chr14	91760000	91960000	ID_0.01_4447	-0.637255673214	.	91760000	91960000	31,120,180
chr14	91960000	92480000	ID_0.01_4448	-0.588855557930	.	91960000	92480000	51,160,44
chr14	92480000	93280000	ID_0.01_4449	-0.784375744562	.	92480000	93280000	31,120,180
chr14	93280000	93680000	ID_0.01_4450	-0.806364169933	.	93280000	93680000	51,160,44
chr14	93680000	94080000	ID_0.01_4451	-0.859682350124	.	93680000	94080000	31,120,180
chr14	94080000	94480000	ID_0.01_4452	-0.604461638980	.	94080000	94480000	51,160,44
chr14	94480000	95120000	ID_0.01_4453	-0.554065535638	.	94480000	95120000	31,120,180
chr14	95120000	95560000	ID_0.01_4454	-0.448181388798	.	95120000	95560000	51,160,44
chr14	95560000	96000000	ID_0.01_4455	-0.285425906485	.	95560000	96000000	31,120,180
chr14	96000000	96480000	ID_0.01_4456	-0.904129473549	.	96000000	96480000	51,160,44
chr14	96480000	97000000	ID_0.01_4457	-0.405460814328	.	96480000	97000000	31,120,180
chr14	97000000	97640000	ID_0.01_4458	-0.740571621751	.	97000000	97640000	51,160,44
chr14	97640000	98440000	ID_0.01_4459	-0.436072227871	.	97640000	98440000	31,120,180
chr14	98440000	99760000	ID_0.01_4460	-0.542027597839	.	98440000	99760000	51,160,44
chr14	99760000	100440000	ID_0.01_4461	-0.959313243508	.	99760000	100440000	31,120,180
chr14	100440000	100720000	ID_0.01_4462	-0.310296061624	.	100440000	100720000	51,160,44
chr14	100720000	101320000	ID_0.01_4463	-0.529569194442	.	100720000	101320000	31,120,180
chr14	101320000	101720000	ID_0.01_4464	-0.406852168593	.	101320000	101720000	51,160,44
chr14	101720000	102160000	ID_0.01_4465	0.104498075047	.	101720000	102160000	31,120,180
chr14	102160000	102440000	ID_0.01_4466	-0.852346675759	.	102160000	102440000	51,160,44
chr14	102440000	102800000	ID_0.01_4467	-0.038978068564	.	102440000	102800000	31,120,180
chr14	102800000	103520000	ID_0.01_4468	-0.244895998304	.	102800000	103520000	51,160,44
chr14	103520000	104520000	ID_0.01_4469	-0.376179150829	.	103520000	104520000	31,120,180
chr14	104520000	105120000	ID_0.01_4470	-0.551260895256	.	104520000	105120000	51,160,44
chr14	105120000	106000000	ID_0.01_4471	-0.601217855483	.	105120000	106000000	31,120,180
chr14	106000000	106440000	ID_0.01_4472	-0.820129234764	.	106000000	106440000	51,160,44
chr14	106440000	106840000	ID_0.01_4473	-0.250522354459	.	106440000	106840000	31,120,180
chr15	22620000	23600000	ID_0.01_4474	-1.000025203816	.	22620000	23600000	51,160,44
chr15	23600000	24160000	ID_0.01_4475	-1.018531085647	.	23600000	24160000	31,120,180
chr15	24160000	25000000	ID_0.01_4476	-0.476296389012	.	24160000	25000000	51,160,44
chr15	25000000	25400000	ID_0.01_4477	-0.266176510496	.	25000000	25400000	31,120,180
chr15	25400000	25760000	ID_0.01_4478	-0.165890528584	.	25400000	25760000	51,160,44
chr15	25760000	26520000	ID_0.01_4479	-0.309899537669	.	25760000	26520000	31,120,180
chr15	26520000	27120000	ID_0.01_4480	-0.188720713917	.	26520000	27120000	51,160,44
chr15	27120000	27800000	ID_0.01_4481	-0.783101218784	.	27120000	27800000	31,120,180
chr15	27800000	28360000	ID_0.01_4482	0.223727851475	.	27800000	28360000	51,160,44
chr15	28360000	28800000	ID_0.01_4483	-0.598991252673	.	28360000	28800000	31,120,180
chr15	28800000	29400000	ID_0.01_4484	-0.865223295443	.	28800000	29400000	51,160,44
chr15	29400000	29960000	ID_0.01_4485	-0.377259296621	.	29400000	29960000	31,120,180
chr15	29960000	30560000	ID_0.01_4486	-0.649178179404	.	29960000	30560000	51,160,44
chr15	30560000	30760000	ID_0.01_4487	-1.161767299669	.	30560000	30760000	31,120,180
chr15	30760000	31480000	ID_0.01_4488	-0.964194660789	.	30760000	31480000	51,160,44
chr15	31480000	31800000	ID_0.01_4489	-0.170670386151	.	31480000	31800000	31,120,180
chr15	31800000	32280000	ID_0.01_4490	-0.710436513133	.	31800000	32280000	51,160,44
chr15	32280000	32720000	ID_0.01_4491	-0.432909409945	.	32280000	32720000	31,120,180
chr15	32720000	33520000	ID_0.01_4492	-1.208359777764	.	32720000	33520000	51,160,44
chr15	33520000	34000000	ID_0.01_4493	-0.610812069428	.	33520000	34000000	31,120,180
chr15	34000000	34320000	ID_0.01_4494	-0.617621852250	.	34000000	34320000	51,160,44
chr15	34320000	34880000	ID_0.01_4495	-0.449865827636	.	34320000	34880000	31,120,180
chr15	34880000	35280000	ID_0.01_4496	-1.029401121834	.	34880000	35280000	51,160,44
chr15	35280000	35800000	ID_0.01_4497	-0.574356546337	.	35280000	35800000	31,120,180
chr15	35800000	36040000	ID_0.01_4498	-0.668159782901	.	35800000	36040000	51,160,44
chr15	36040000	36800000	ID_0.01_4499	-0.090275324332	.	36040000	36800000	31,120,180
chr15	36800000	37160000	ID_0.01_4500	-0.410282641224	.	36800000	37160000	51,160,44
chr15	37160000	37440000	ID_0.01_4501	-0.391777936583	.	37160000	37440000	31,120,180
chr15	37440000	38200000	ID_0.01_4502	-0.536967951394	.	37440000	38200000	51,160,44
chr15	38200000	38680000	ID_0.01_4503	-0.732497864037	.	38200000	38680000	31,120,180
chr15	38680000	39000000	ID_0.01_4504	-0.532987698195	.	38680000	39000000	51,160,44
chr15	39000000	39440000	ID_0.01_4505	-0.531996822340	.	39000000	39440000	31,120,180
chr15	39440000	39880000	ID_0.01_4506	-0.415845888295	.	39440000	39880000	51,160,44
chr15	39880000	40600000	ID_0.01_4507	-0.509414323701	.	39880000	40600000	31,120,180
chr15	40600000	41200000	ID_0.01_4508	-0.296896206493	.	40600000	41200000	51,160,44
chr15	41200000	41720000	ID_0.01_4509	-0.371080066795	.	41200000	41720000	31,120,180
chr15	41720000	42440000	ID_0.01_4510	-0.396841301099	.	41720000	42440000	51,160,44
chr15	42440000	42760000	ID_0.01_4511	-0.383109387873	.	42440000	42760000	31,120,180
chr15	42760000	43280000	ID_0.01_4512	-0.207569683446	.	42760000	43280000	51,160,44
chr15	43280000	43640000	ID_0.01_4513	-0.110454373188	.	43280000	43640000	31,120,180
chr15	43640000	44120000	ID_0.01_4514	-0.480593932100	.	43640000	44120000	51,160,44
chr15	44120000	44520000	ID_0.01_4515	-0.762544957146	.	44120000	44520000	31,120,180
chr15	44520000	44840000	ID_0.01_4516	-0.161405345123	.	44520000	44840000	51,160,44
chr15	44840000	45440000	ID_0.01_4517	-0.460842861987	.	44840000	45440000	31,120,180
chr15	45440000	45960000	ID_0.01_4518	-0.499378353543	.	45440000	45960000	51,160,44
chr15	45960000	46600000	ID_0.01_4519	-0.595592073412	.	45960000	46600000	31,120,180
chr15	46600000	47080000	ID_0.01_4520	-0.480840837815	.	46600000	47080000	51,160,44
chr15	47080000	47480000	ID_0.01_4521	-0.052760382681	.	47080000	47480000	31,120,180
chr15	47480000	48000000	ID_0.01_4522	-0.776976931995	.	47480000	48000000	51,160,44
chr15	48000000	48280000	ID_0.01_4523	0.058290256296	.	48000000	48280000	31,120,180
chr15	48280000	48640000	ID_0.01_4524	-0.174861670856	.	48280000	48640000	51,160,44
chr15	48640000	49120000	ID_0.01_4525	-0.737208477982	.	48640000	49120000	31,120,180
chr15	49120000	49480000	ID_0.01_4526	-0.298833431916	.	49120000	49480000	51,160,44
chr15	49480000	49760000	ID_0.01_4527	-0.390071101757	.	49480000	49760000	31,120,180
chr15	49760000	50440000	ID_0.01_4528	-0.117118755088	.	49760000	50440000	51,160,44
chr15	50440000	50640000	ID_0.01_4529	-0.312942028130	.	50440000	50640000	31,120,180
chr15	50640000	51200000	ID_0.01_4530	-0.428277838771	.	50640000	51200000	51,160,44
chr15	51200000	51800000	ID_0.01_4531	-0.462165040917	.	51200000	51800000	31,120,180
chr15	51800000	52160000	ID_0.01_4532	-0.536602591723	.	51800000	52160000	51,160,44
chr15	52160000	52520000	ID_0.01_4533	-0.294523913095	.	52160000	52520000	31,120,180
chr15	52520000	53040000	ID_0.01_4534	-0.652429832318	.	52520000	53040000	51,160,44
chr15	53040000	53480000	ID_0.01_4535	-0.802785470575	.	53040000	53480000	31,120,180
chr15	53480000	54080000	ID_0.01_4536	-0.232373998204	.	53480000	54080000	51,160,44
chr15	54080000	55480000	ID_0.01_4537	-0.562549883421	.	54080000	55480000	31,120,180
chr15	55480000	56160000	ID_0.01_4538	-0.683686381399	.	55480000	56160000	51,160,44
chr15	56160000	56520000	ID_0.01_4539	-0.196187040719	.	56160000	56520000	31,120,180
chr15	56520000	56760000	ID_0.01_4540	-0.081628769878	.	56520000	56760000	51,160,44
chr15	56760000	57160000	ID_0.01_4541	-0.568333819954	.	56760000	57160000	31,120,180
chr15	57160000	57600000	ID_0.01_4542	-0.123735069557	.	57160000	57600000	51,160,44
chr15	57600000	57840000	ID_0.01_4543	-0.248419735862	.	57600000	57840000	31,120,180
chr15	57840000	58480000	ID_0.01_4544	-0.399619169088	.	57840000	58480000	51,160,44
chr15	58480000	59240000	ID_0.01_4545	-0.770097308677	.	58480000	59240000	31,120,180
chr15	59240000	59440000	ID_0.01_4546	-0.298668019455	.	59240000	59440000	51,160,44
chr15	59440000	60000000	ID_0.01_4547	-0.335694782809	.	59440000	60000000	31,120,180
chr15	60000000	60800000	ID_0.01_4548	-0.685364195387	.	60000000	60800000	51,160,44
chr15	60800000	61240000	ID_0.01_4549	-0.619564581648	.	60800000	61240000	31,120,180
chr15	61240000	61440000	ID_0.01_4550	-0.291417680695	.	61240000	61440000	51,160,44
chr15	61440000	61920000	ID_0.01_4551	-0.259080867142	.	61440000	61920000	31,120,180
chr15	61920000	62160000	ID_0.01_4552	-0.229268978115	.	61920000	62160000	51,160,44
chr15	62160000	62600000	ID_0.01_4553	-0.678807459585	.	62160000	62600000	31,120,180
chr15	62600000	63040000	ID_0.01_4554	-0.377176773763	.	62600000	63040000	51,160,44
chr15	63040000	63400000	ID_0.01_4555	-0.471213610506	.	63040000	63400000	31,120,180
chr15	63400000	63920000	ID_0.01_4556	-0.261156738103	.	63400000	63920000	51,160,44
chr15	63920000	64440000	ID_0.01_4557	-0.450727793280	.	63920000	64440000	31,120,180
chr15	64440000	65000000	ID_0.01_4558	-0.705055718992	.	64440000	65000000	51,160,44
chr15	65000000	65600000	ID_0.01_4559	-0.365424202220	.	65000000	65600000	31,120,180
chr15	65600000	65880000	ID_0.01_4560	-0.374634565410	.	65600000	65880000	51,160,44
chr15	65880000	66200000	ID_0.01_4561	-0.394042920305	.	65880000	66200000	31,120,180
chr15	66200000	66600000	ID_0.01_4562	-0.335449409308	.	66200000	66600000	51,160,44
chr15	66600000	66840000	ID_0.01_4563	-0.378791158754	.	66600000	66840000	31,120,180
chr15	66840000	67200000	ID_0.01_4564	-0.464276729546	.	66840000	67200000	51,160,44
chr15	67200000	67760000	ID_0.01_4565	-0.546912502522	.	67200000	67760000	31,120,180
chr15	67760000	68120000	ID_0.01_4566	-0.209849451633	.	67760000	68120000	51,160,44
chr15	68120000	68520000	ID_0.01_4567	-0.675765630901	.	68120000	68520000	31,120,180
chr15	68520000	69320000	ID_0.01_4568	-0.682556641667	.	68520000	69320000	51,160,44
chr15	69320000	69760000	ID_0.01_4569	-0.382584683869	.	69320000	69760000	31,120,180
chr15	69760000	70400000	ID_0.01_4570	-0.847638028803	.	69760000	70400000	51,160,44
chr15	70400000	70880000	ID_0.01_4571	-0.270214623835	.	70400000	70880000	31,120,180
chr15	70880000	71200000	ID_0.01_4572	-0.367379104470	.	70880000	71200000	51,160,44
chr15	71200000	71720000	ID_0.01_4573	-0.209893339839	.	71200000	71720000	31,120,180
chr15	71720000	72120000	ID_0.01_4574	-0.444965459631	.	71720000	72120000	51,160,44
chr15	72120000	72480000	ID_0.01_4575	-0.379514339832	.	72120000	72480000	31,120,180
chr15	72480000	73000000	ID_0.01_4576	-0.555418555195	.	72480000	73000000	51,160,44
chr15	73000000	73560000	ID_0.01_4577	-0.610792059456	.	73000000	73560000	31,120,180
chr15	73560000	74000000	ID_0.01_4578	-0.518834727337	.	73560000	74000000	51,160,44
chr15	74000000	74240000	ID_0.01_4579	-0.141987097309	.	74000000	74240000	31,120,180
chr15	74240000	74640000	ID_0.01_4580	-0.521418776882	.	74240000	74640000	51,160,44
chr15	74640000	74920000	ID_0.01_4581	-0.634248848647	.	74640000	74920000	31,120,180
chr15	74920000	75280000	ID_0.01_4582	-0.207384267178	.	74920000	75280000	51,160,44
chr15	75280000	75640000	ID_0.01_4583	-0.455633065750	.	75280000	75640000	31,120,180
chr15	75640000	76000000	ID_0.01_4584	-0.575752787480	.	75640000	76000000	51,160,44
chr15	76000000	76440000	ID_0.01_4585	-0.347034875672	.	76000000	76440000	31,120,180
chr15	76440000	77160000	ID_0.01_4586	-0.496749747946	.	76440000	77160000	51,160,44
chr15	77160000	77400000	ID_0.01_4587	-0.571527869424	.	77160000	77400000	31,120,180
chr15	77400000	77840000	ID_0.01_4588	-0.602598756694	.	77400000	77840000	51,160,44
chr15	77840000	78200000	ID_0.01_4589	-0.517690620249	.	77840000	78200000	31,120,180
chr15	78200000	78560000	ID_0.01_4590	-0.642033518200	.	78200000	78560000	51,160,44
chr15	78560000	79040000	ID_0.01_4591	-0.425741531139	.	78560000	79040000	31,120,180
chr15	79040000	79600000	ID_0.01_4592	-0.339992757589	.	79040000	79600000	51,160,44
chr15	79600000	79920000	ID_0.01_4593	-0.482752706597	.	79600000	79920000	31,120,180
chr15	79920000	80680000	ID_0.01_4594	-0.265883856209	.	79920000	80680000	51,160,44
chr15	80680000	81280000	ID_0.01_4595	-0.491963746926	.	80680000	81280000	31,120,180
chr15	81280000	81720000	ID_0.01_4596	-0.348910918150	.	81280000	81720000	51,160,44
chr15	81720000	82680000	ID_0.01_4597	-0.431169987516	.	81720000	82680000	31,120,180
chr15	82680000	83160000	ID_0.01_4598	-1.342663138313	.	82680000	83160000	51,160,44
chr15	83160000	83880000	ID_0.01_4599	-1.270594207373	.	83160000	83880000	31,120,180
chr15	83880000	84240000	ID_0.01_4600	-0.425982769494	.	83880000	84240000	51,160,44
chr15	84240000	84720000	ID_0.01_4601	-0.227434637083	.	84240000	84720000	31,120,180
chr15	84720000	85120000	ID_0.01_4602	-0.540667658360	.	84720000	85120000	51,160,44
chr15	85120000	85480000	ID_0.01_4603	-0.820107864825	.	85120000	85480000	31,120,180
chr15	85480000	85760000	ID_0.01_4604	-0.190181262571	.	85480000	85760000	51,160,44
chr15	85760000	86400000	ID_0.01_4605	-0.814224682005	.	85760000	86400000	31,120,180
chr15	86400000	86760000	ID_0.01_4606	-0.743638792280	.	86400000	86760000	51,160,44
chr15	86760000	87160000	ID_0.01_4607	-0.334246162814	.	86760000	87160000	31,120,180
chr15	87160000	87480000	ID_0.01_4608	-0.334521308069	.	87160000	87480000	51,160,44
chr15	87480000	88160000	ID_0.01_4609	-0.231232305901	.	87480000	88160000	31,120,180
chr15	88160000	88520000	ID_0.01_4610	-0.027672367473	.	88160000	88520000	51,160,44
chr15	88520000	88800000	ID_0.01_4611	-0.096159754001	.	88520000	88800000	31,120,180
chr15	88800000	89440000	ID_0.01_4612	-0.377863254359	.	88800000	89440000	51,160,44
chr15	89440000	89880000	ID_0.01_4613	-0.261627707158	.	89440000	89880000	31,120,180
chr15	89880000	90840000	ID_0.01_4614	-0.375159173155	.	89880000	90840000	51,160,44
chr15	90840000	91160000	ID_0.01_4615	-0.358822605238	.	90840000	91160000	31,120,180
chr15	91160000	91480000	ID_0.01_4616	-0.021890164089	.	91160000	91480000	51,160,44
chr15	91480000	91840000	ID_0.01_4617	-0.517611289062	.	91480000	91840000	31,120,180
chr15	91840000	92400000	ID_0.01_4618	-0.652771203035	.	91840000	92400000	51,160,44
chr15	92400000	92640000	ID_0.01_4619	-0.213105433226	.	92400000	92640000	31,120,180
chr15	92640000	93280000	ID_0.01_4620	-0.567039422681	.	92640000	93280000	51,160,44
chr15	93280000	93560000	ID_0.01_4621	-0.473256460063	.	93280000	93560000	31,120,180
chr15	93560000	94680000	ID_0.01_4622	-0.801601872272	.	93560000	94680000	51,160,44
chr15	94680000	94880000	ID_0.01_4623	-0.695265097925	.	94680000	94880000	31,120,180
chr15	94880000	95200000	ID_0.01_4624	-0.171013175883	.	94880000	95200000	51,160,44
chr15	95200000	95800000	ID_0.01_4625	-0.333458841356	.	95200000	95800000	31,120,180
chr15	95800000	96400000	ID_0.01_4626	-0.628181156834	.	95800000	96400000	51,160,44
chr15	96400000	96880000	ID_0.01_4627	0.059877107602	.	96400000	96880000	31,120,180
chr15	96880000	97440000	ID_0.01_4628	-0.718868622980	.	96880000	97440000	51,160,44
chr15	97440000	97800000	ID_0.01_4629	-0.148540603332	.	97440000	97800000	31,120,180
chr15	97800000	98440000	ID_0.01_4630	-0.486477528426	.	97800000	98440000	51,160,44
chr15	98440000	99000000	ID_0.01_4631	-0.521247547576	.	98440000	99000000	31,120,180
chr15	99000000	99440000	ID_0.01_4632	-0.546913055371	.	99000000	99440000	51,160,44
chr15	99440000	99800000	ID_0.01_4633	-0.105226359717	.	99440000	99800000	31,120,180
chr15	99800000	100320000	ID_0.01_4634	-0.534329638617	.	99800000	100320000	51,160,44
chr15	100320000	100880000	ID_0.01_4635	-0.521782153029	.	100320000	100880000	31,120,180
chr15	100880000	101160000	ID_0.01_4636	-0.469369997995	.	100880000	101160000	51,160,44
chr15	101160000	101560000	ID_0.01_4637	-0.425505887920	.	101160000	101560000	31,120,180
chr15	101560000	101840000	ID_0.01_4638	-0.283830770581	.	101560000	101840000	51,160,44
chr16	440000	760000	ID_0.01_4639	-0.240167624679	.	440000	760000	31,120,180
chr16	760000	1280000	ID_0.01_4640	-0.691034816751	.	760000	1280000	51,160,44
chr16	1280000	1840000	ID_0.01_4641	-0.262804576359	.	1280000	1840000	31,120,180
chr16	1840000	2240000	ID_0.01_4642	-0.313979878496	.	1840000	2240000	51,160,44
chr16	2240000	2600000	ID_0.01_4643	-0.279680652100	.	2240000	2600000	31,120,180
chr16	2600000	3040000	ID_0.01_4644	-0.416082088878	.	2600000	3040000	51,160,44
chr16	3040000	3560000	ID_0.01_4645	-0.593420751818	.	3040000	3560000	31,120,180
chr16	3560000	4480000	ID_0.01_4646	-0.369868808517	.	3560000	4480000	51,160,44
chr16	4480000	5160000	ID_0.01_4647	-0.572817825774	.	4480000	5160000	31,120,180
chr16	5160000	5680000	ID_0.01_4648	-0.631096936100	.	5160000	5680000	51,160,44
chr16	5680000	6080000	ID_0.01_4649	-0.483802073484	.	5680000	6080000	31,120,180
chr16	6080000	6720000	ID_0.01_4650	-0.212463152940	.	6080000	6720000	51,160,44
chr16	6720000	7080000	ID_0.01_4651	-0.936474771380	.	6720000	7080000	31,120,180
chr16	7080000	7440000	ID_0.01_4652	-0.402601761638	.	7080000	7440000	51,160,44
chr16	7440000	8240000	ID_0.01_4653	-0.219222398204	.	7440000	8240000	31,120,180
chr16	8240000	8600000	ID_0.01_4654	-0.493772468723	.	8240000	8600000	51,160,44
chr16	8600000	8960000	ID_0.01_4655	-0.332435617501	.	8600000	8960000	31,120,180
chr16	8960000	9240000	ID_0.01_4656	-0.244055052163	.	8960000	9240000	51,160,44
chr16	9240000	9760000	ID_0.01_4657	-0.569322832613	.	9240000	9760000	31,120,180
chr16	9760000	10600000	ID_0.01_4658	-0.002011638239	.	9760000	10600000	51,160,44
chr16	10600000	11040000	ID_0.01_4659	-0.377043908925	.	10600000	11040000	31,120,180
chr16	11040000	11480000	ID_0.01_4660	-0.822384574040	.	11040000	11480000	51,160,44
chr16	11480000	11920000	ID_0.01_4661	-0.572522747867	.	11480000	11920000	31,120,180
chr16	11920000	13000000	ID_0.01_4662	-0.361653597083	.	11920000	13000000	51,160,44
chr16	13000000	13560000	ID_0.01_4663	-0.158146787148	.	13000000	13560000	31,120,180
chr16	13560000	14000000	ID_0.01_4664	-0.202314863799	.	13560000	14000000	51,160,44
chr16	14000000	14360000	ID_0.01_4665	-0.923164994527	.	14000000	14360000	31,120,180
chr16	14360000	14880000	ID_0.01_4666	-0.519729921932	.	14360000	14880000	51,160,44
chr16	14880000	15840000	ID_0.01_4667	-1.095556067630	.	14880000	15840000	31,120,180
chr16	15840000	16520000	ID_0.01_4668	-0.655906054962	.	15840000	16520000	51,160,44
chr16	16520000	17280000	ID_0.01_4669	-1.208177638879	.	16520000	17280000	31,120,180
chr16	17280000	17600000	ID_0.01_4670	-0.057647933476	.	17280000	17600000	51,160,44
chr16	17600000	18400000	ID_0.01_4671	-0.608915280030	.	17600000	18400000	31,120,180
chr16	18400000	19080000	ID_0.01_4672	-1.252091644519	.	18400000	19080000	51,160,44
chr16	19080000	19560000	ID_0.01_4673	-0.290282471212	.	19080000	19560000	31,120,180
chr16	19560000	19920000	ID_0.01_4674	-0.919184072131	.	19560000	19920000	51,160,44
chr16	19920000	20400000	ID_0.01_4675	-0.799738701559	.	19920000	20400000	31,120,180
chr16	20400000	20800000	ID_0.01_4676	-0.538098364903	.	20400000	20800000	51,160,44
chr16	20800000	21160000	ID_0.01_4677	-0.587568100007	.	20800000	21160000	31,120,180
chr16	21160000	21480000	ID_0.01_4678	-0.565377988294	.	21160000	21480000	51,160,44
chr16	21480000	22560000	ID_0.01_4679	-1.135755204707	.	21480000	22560000	31,120,180
chr16	22560000	23160000	ID_0.01_4680	-0.785649586877	.	22560000	23160000	51,160,44
chr16	23160000	23680000	ID_0.01_4681	-0.460192836436	.	23160000	23680000	31,120,180
chr16	23680000	24040000	ID_0.01_4682	-0.577002647466	.	23680000	24040000	51,160,44
chr16	24040000	24520000	ID_0.01_4683	-0.523690692162	.	24040000	24520000	31,120,180
chr16	24520000	25240000	ID_0.01_4684	-0.674259056052	.	24520000	25240000	51,160,44
chr16	25240000	25840000	ID_0.01_4685	-0.528065632643	.	25240000	25840000	31,120,180
chr16	25840000	26600000	ID_0.01_4686	-0.597502118960	.	25840000	26600000	51,160,44
chr16	26600000	27160000	ID_0.01_4687	-0.220445295578	.	26600000	27160000	31,120,180
chr16	27160000	27480000	ID_0.01_4688	-0.595439017741	.	27160000	27480000	51,160,44
chr16	27480000	28240000	ID_0.01_4689	-0.617417342945	.	27480000	28240000	31,120,180
chr16	28240000	29000000	ID_0.01_4690	-0.625430746830	.	28240000	29000000	51,160,44
chr16	29000000	29440000	ID_0.01_4691	-0.618664268735	.	29000000	29440000	31,120,180
chr16	29440000	30080000	ID_0.01_4692	-0.950144999214	.	29440000	30080000	51,160,44
chr16	30080000	30680000	ID_0.01_4693	-0.669686020963	.	30080000	30680000	31,120,180
chr16	30680000	30960000	ID_0.01_4694	-0.456489462220	.	30680000	30960000	51,160,44
chr16	30960000	31480000	ID_0.01_4695	-0.608960748696	.	30960000	31480000	31,120,180
chr16	31480000	32040000	ID_0.01_4696	-0.361473646027	.	31480000	32040000	51,160,44
chr16	32040000	32720000	ID_0.01_4697	-0.723138073155	.	32040000	32720000	31,120,180
chr16	32720000	33320000	ID_0.01_4698	-0.865637944338	.	32720000	33320000	51,160,44
chr16	33320000	34100000	ID_0.01_4699	-0.808321572796	.	33320000	34100000	31,120,180
chr16	34100000	34800000	ID_0.01_4700	-0.970775525948	.	34100000	34800000	51,160,44
chr16	34800000	46440000	ID_0.01_4701	-0.070273831169	.	34800000	46440000	31,120,180
chr16	46440000	46960000	ID_0.01_4702	-1.089872775171	.	46440000	46960000	51,160,44
chr16	46960000	47200000	ID_0.01_4703	-0.250158592390	.	46960000	47200000	31,120,180
chr16	47200000	47560000	ID_0.01_4704	-0.270628537533	.	47200000	47560000	51,160,44
chr16	47560000	48200000	ID_0.01_4705	0.212561075299	.	47560000	48200000	31,120,180
chr16	48200000	48680000	ID_0.01_4706	-0.757372842438	.	48200000	48680000	51,160,44
chr16	48680000	49400000	ID_0.01_4707	-0.746300597730	.	48680000	49400000	31,120,180
chr16	49400000	49960000	ID_0.01_4708	-0.709013593241	.	49400000	49960000	51,160,44
chr16	49960000	50400000	ID_0.01_4709	-0.317720231158	.	49960000	50400000	31,120,180
chr16	50400000	50880000	ID_0.01_4710	-0.175029289357	.	50400000	50880000	51,160,44
chr16	50880000	51160000	ID_0.01_4711	-0.366160374376	.	50880000	51160000	31,120,180
chr16	51160000	51800000	ID_0.01_4712	-0.234257385218	.	51160000	51800000	51,160,44
chr16	51800000	52080000	ID_0.01_4713	-0.200853766684	.	51800000	52080000	31,120,180
chr16	52080000	52560000	ID_0.01_4714	-0.747147085708	.	52080000	52560000	51,160,44
chr16	52560000	52960000	ID_0.01_4715	-0.032829833847	.	52560000	52960000	31,120,180
chr16	52960000	53560000	ID_0.01_4716	-0.561645169501	.	52960000	53560000	51,160,44
chr16	53560000	53800000	ID_0.01_4717	-0.550415321083	.	53560000	53800000	31,120,180
chr16	53800000	54200000	ID_0.01_4718	0.094917384204	.	53800000	54200000	51,160,44
chr16	54200000	55000000	ID_0.01_4719	-0.277849885185	.	54200000	55000000	31,120,180
chr16	55000000	55480000	ID_0.01_4720	-0.425606767286	.	55000000	55480000	51,160,44
chr16	55480000	55920000	ID_0.01_4721	-0.687647162645	.	55480000	55920000	31,120,180
chr16	55920000	56440000	ID_0.01_4722	-0.474819535649	.	55920000	56440000	51,160,44
chr16	56440000	56840000	ID_0.01_4723	-0.574241460537	.	56440000	56840000	31,120,180
chr16	56840000	57560000	ID_0.01_4724	-0.214070164206	.	56840000	57560000	51,160,44
chr16	57560000	58040000	ID_0.01_4725	-0.439167672534	.	57560000	58040000	31,120,180
chr16	58040000	58800000	ID_0.01_4726	-0.393316577653	.	58040000	58800000	51,160,44
chr16	58800000	59280000	ID_0.01_4727	-0.780214576385	.	58800000	59280000	31,120,180
chr16	59280000	60240000	ID_0.01_4728	-0.050925350502	.	59280000	60240000	51,160,44
chr16	60240000	60800000	ID_0.01_4729	-0.299040854307	.	60240000	60800000	31,120,180
chr16	60800000	62160000	ID_0.01_4730	-0.199207184645	.	60800000	62160000	51,160,44
chr16	62160000	62920000	ID_0.01_4731	-0.800321056597	.	62160000	62920000	31,120,180
chr16	62920000	63360000	ID_0.01_4732	-0.233125757089	.	62920000	63360000	51,160,44
chr16	63360000	64120000	ID_0.01_4733	-0.842896864994	.	63360000	64120000	31,120,180
chr16	64120000	64520000	ID_0.01_4734	-0.693787841676	.	64120000	64520000	51,160,44
chr16	64520000	65160000	ID_0.01_4735	-0.134220251231	.	64520000	65160000	31,120,180
chr16	65160000	65720000	ID_0.01_4736	-0.594353052139	.	65160000	65720000	51,160,44
chr16	65720000	66320000	ID_0.01_4737	-0.149468272266	.	65720000	66320000	31,120,180
chr16	66320000	66520000	ID_0.01_4738	-0.611179972809	.	66320000	66520000	51,160,44
chr16	66520000	66920000	ID_0.01_4739	-0.395673932608	.	66520000	66920000	31,120,180
chr16	66920000	67280000	ID_0.01_4740	-0.665542747809	.	66920000	67280000	51,160,44
chr16	67280000	67520000	ID_0.01_4741	-0.567542475062	.	67280000	67520000	31,120,180
chr16	67520000	68560000	ID_0.01_4742	-0.435364567279	.	67520000	68560000	51,160,44
chr16	68560000	68880000	ID_0.01_4743	-0.511564221671	.	68560000	68880000	31,120,180
chr16	68880000	69400000	ID_0.01_4744	-0.324662137078	.	68880000	69400000	51,160,44
chr16	69400000	69800000	ID_0.01_4745	-0.674898092339	.	69400000	69800000	31,120,180
chr16	69800000	70280000	ID_0.01_4746	-0.367768616646	.	69800000	70280000	51,160,44
chr16	70280000	71040000	ID_0.01_4747	-0.466885290176	.	70280000	71040000	31,120,180
chr16	71040000	71440000	ID_0.01_4748	-0.562041610477	.	71040000	71440000	51,160,44
chr16	71440000	71680000	ID_0.01_4749	-0.531554553723	.	71440000	71680000	31,120,180
chr16	71680000	72120000	ID_0.01_4750	-0.304325501620	.	71680000	72120000	51,160,44
chr16	72120000	72520000	ID_0.01_4751	-0.616092420671	.	72120000	72520000	31,120,180
chr16	72520000	72840000	ID_0.01_4752	-0.271013575781	.	72520000	72840000	51,160,44
chr16	72840000	73240000	ID_0.01_4753	-0.431285665629	.	72840000	73240000	31,120,180
chr16	73240000	73560000	ID_0.01_4754	-0.252951037149	.	73240000	73560000	51,160,44
chr16	73560000	74000000	ID_0.01_4755	-0.211756391023	.	73560000	74000000	31,120,180
chr16	74000000	74320000	ID_0.01_4756	-0.198409037971	.	74000000	74320000	51,160,44
chr16	74320000	75200000	ID_0.01_4757	-0.797610026192	.	74320000	75200000	31,120,180
chr16	75200000	75800000	ID_0.01_4758	-0.669799250850	.	75200000	75800000	51,160,44
chr16	75800000	76320000	ID_0.01_4759	-0.724150558166	.	75800000	76320000	31,120,180
chr16	76320000	76680000	ID_0.01_4760	-0.309145796957	.	76320000	76680000	51,160,44
chr16	76680000	77240000	ID_0.01_4761	-0.480625067089	.	76680000	77240000	31,120,180
chr16	77240000	77680000	ID_0.01_4762	-1.009444625607	.	77240000	77680000	51,160,44
chr16	77680000	78160000	ID_0.01_4763	-0.546951368398	.	77680000	78160000	31,120,180
chr16	78160000	78520000	ID_0.01_4764	-0.719957311970	.	78160000	78520000	51,160,44
chr16	78520000	79040000	ID_0.01_4765	-0.265188286963	.	78520000	79040000	31,120,180
chr16	79040000	79640000	ID_0.01_4766	-0.214943953866	.	79040000	79640000	51,160,44
chr16	79640000	80120000	ID_0.01_4767	-0.664936484702	.	79640000	80120000	31,120,180
chr16	80120000	80560000	ID_0.01_4768	-0.174706228004	.	80120000	80560000	51,160,44
chr16	80560000	81040000	ID_0.01_4769	-0.568690783474	.	80560000	81040000	31,120,180
chr16	81040000	81400000	ID_0.01_4770	-0.555586107832	.	81040000	81400000	51,160,44
chr16	81400000	81920000	ID_0.01_4771	-0.516658454325	.	81400000	81920000	31,120,180
chr16	81920000	82280000	ID_0.01_4772	-0.538978098590	.	81920000	82280000	51,160,44
chr16	82280000	82640000	ID_0.01_4773	-0.405485547519	.	82280000	82640000	31,120,180
chr16	82640000	83120000	ID_0.01_4774	-0.606724591006	.	82640000	83120000	51,160,44
chr16	83120000	83480000	ID_0.01_4775	-0.291754385581	.	83120000	83480000	31,120,180
chr16	83480000	83920000	ID_0.01_4776	-0.481237283472	.	83480000	83920000	51,160,44
chr16	83920000	84520000	ID_0.01_4777	-0.572771699753	.	83920000	84520000	31,120,180
chr16	84520000	85120000	ID_0.01_4778	-0.471454627030	.	84520000	85120000	51,160,44
chr16	85120000	85800000	ID_0.01_4779	-0.474203259209	.	85120000	85800000	31,120,180
chr16	85800000	86080000	ID_0.01_4780	-0.688506086969	.	85800000	86080000	51,160,44
chr16	86080000	86560000	ID_0.01_4781	-0.179312369797	.	86080000	86560000	31,120,180
chr16	86560000	87080000	ID_0.01_4782	-0.662562155174	.	86560000	87080000	51,160,44
chr16	87080000	87360000	ID_0.01_4783	0.017931611792	.	87080000	87360000	31,120,180
chr16	87360000	88000000	ID_0.01_4784	-0.561259843357	.	87360000	88000000	51,160,44
chr16	88000000	88800000	ID_0.01_4785	-0.550732277964	.	88000000	88800000	31,120,180
chr16	88800000	89280000	ID_0.01_4786	-0.517208234490	.	88800000	89280000	51,160,44
chr16	89280000	89640000	ID_0.01_4787	-0.633430386214	.	89280000	89640000	31,120,180
chr17	640000	920000	ID_0.01_4788	-0.161753711371	.	640000	920000	51,160,44
chr17	920000	1120000	ID_0.01_4789	-0.419961113009	.	920000	1120000	31,120,180
chr17	1120000	1560000	ID_0.01_4790	-0.113796643825	.	1120000	1560000	51,160,44
chr17	1560000	1960000	ID_0.01_4791	-0.110042856180	.	1560000	1960000	31,120,180
chr17	1960000	2280000	ID_0.01_4792	-0.170265572688	.	1960000	2280000	51,160,44
chr17	2280000	2640000	ID_0.01_4793	-0.439417168706	.	2280000	2640000	31,120,180
chr17	2640000	2960000	ID_0.01_4794	-0.410295059894	.	2640000	2960000	51,160,44
chr17	2960000	3560000	ID_0.01_4795	-0.402133650313	.	2960000	3560000	31,120,180
chr17	3560000	4000000	ID_0.01_4796	-0.490175164630	.	3560000	4000000	51,160,44
chr17	4000000	4880000	ID_0.01_4797	-0.216150540442	.	4000000	4880000	31,120,180
chr17	4880000	5400000	ID_0.01_4798	-0.267964177639	.	4880000	5400000	51,160,44
chr17	5400000	5960000	ID_0.01_4799	-0.573922742313	.	5400000	5960000	31,120,180
chr17	5960000	6320000	ID_0.01_4800	0.334452150517	.	5960000	6320000	51,160,44
chr17	6320000	6920000	ID_0.01_4801	-0.599528714266	.	6320000	6920000	31,120,180
chr17	6920000	7160000	ID_0.01_4802	-0.439895703395	.	6920000	7160000	51,160,44
chr17	7160000	7600000	ID_0.01_4803	-0.233111459573	.	7160000	7600000	31,120,180
chr17	7600000	8000000	ID_0.01_4804	-0.164196984003	.	7600000	8000000	51,160,44
chr17	8000000	8280000	ID_0.01_4805	-0.210322326865	.	8000000	8280000	31,120,180
chr17	8280000	8840000	ID_0.01_4806	-0.557227990859	.	8280000	8840000	51,160,44
chr17	8840000	9440000	ID_0.01_4807	-0.267555711945	.	8840000	9440000	31,120,180
chr17	9440000	9800000	ID_0.01_4808	-0.149604795612	.	9440000	9800000	51,160,44
chr17	9800000	10200000	ID_0.01_4809	-0.273411071943	.	9800000	10200000	31,120,180
chr17	10200000	10520000	ID_0.01_4810	-0.194387449060	.	10200000	10520000	51,160,44
chr17	10520000	11120000	ID_0.01_4811	-0.539308088036	.	10520000	11120000	31,120,180
chr17	11120000	12080000	ID_0.01_4812	-0.056408386474	.	11120000	12080000	51,160,44
chr17	12080000	12600000	ID_0.01_4813	-0.529301418645	.	12080000	12600000	31,120,180
chr17	12600000	12920000	ID_0.01_4814	-0.019170005159	.	12600000	12920000	51,160,44
chr17	12920000	13520000	ID_0.01_4815	-0.862885376482	.	12920000	13520000	31,120,180
chr17	13520000	14200000	ID_0.01_4816	-0.252993982135	.	13520000	14200000	51,160,44
chr17	14200000	15120000	ID_0.01_4817	-0.344090074970	.	14200000	15120000	31,120,180
chr17	15120000	15440000	ID_0.01_4818	-0.748524773482	.	15120000	15440000	51,160,44
chr17	15440000	15920000	ID_0.01_4819	-0.267382002191	.	15440000	15920000	31,120,180
chr17	15920000	16480000	ID_0.01_4820	-0.200654742836	.	15920000	16480000	51,160,44
chr17	16480000	16800000	ID_0.01_4821	-0.332548071058	.	16480000	16800000	31,120,180
chr17	16800000	17240000	ID_0.01_4822	-0.246937707559	.	16800000	17240000	51,160,44
chr17	17240000	17560000	ID_0.01_4823	-0.445304784757	.	17240000	17560000	31,120,180
chr17	17560000	18120000	ID_0.01_4824	-0.365006031417	.	17560000	18120000	51,160,44
chr17	18120000	19080000	ID_0.01_4825	-0.396691067185	.	18120000	19080000	31,120,180
chr17	19080000	19360000	ID_0.01_4826	-0.788158220552	.	19080000	19360000	51,160,44
chr17	19360000	19760000	ID_0.01_4827	-0.130913861904	.	19360000	19760000	31,120,180
chr17	19760000	20400000	ID_0.01_4828	-0.353784428752	.	19760000	20400000	51,160,44
chr17	20400000	21520000	ID_0.01_4829	0.011924210356	.	20400000	21520000	31,120,180
chr17	21520000	25520000	ID_0.01_4830	-0.739548040696	.	21520000	25520000	51,160,44
chr17	25520000	26080000	ID_0.01_4831	-0.584883133514	.	25520000	26080000	31,120,180
chr17	26080000	26680000	ID_0.01_4832	-0.385325124700	.	26080000	26680000	51,160,44
chr17	26680000	27040000	ID_0.01_4833	-0.450171326508	.	26680000	27040000	31,120,180
chr17	27040000	27560000	ID_0.01_4834	-0.556720360678	.	27040000	27560000	51,160,44
chr17	27560000	27920000	ID_0.01_4835	-0.424116718330	.	27560000	27920000	31,120,180
chr17	27920000	28440000	ID_0.01_4836	-0.621553041462	.	27920000	28440000	51,160,44
chr17	28440000	29120000	ID_0.01_4837	-0.418292254395	.	28440000	29120000	31,120,180
chr17	29120000	29520000	ID_0.01_4838	-0.588766282433	.	29120000	29520000	51,160,44
chr17	29520000	30200000	ID_0.01_4839	-1.309910227216	.	29520000	30200000	31,120,180
chr17	30200000	30800000	ID_0.01_4840	-0.642833431954	.	30200000	30800000	51,160,44
chr17	30800000	31320000	ID_0.01_4841	-0.348645264623	.	30800000	31320000	31,120,180
chr17	31320000	32080000	ID_0.01_4842	-0.673590442188	.	31320000	32080000	51,160,44
chr17	32080000	32520000	ID_0.01_4843	-0.581274550448	.	32080000	32520000	31,120,180
chr17	32520000	32720000	ID_0.01_4844	-0.330831712645	.	32520000	32720000	51,160,44
chr17	32720000	33280000	ID_0.01_4845	-0.540022489955	.	32720000	33280000	31,120,180
chr17	33280000	33480000	ID_0.01_4846	-0.413196782374	.	33280000	33480000	51,160,44
chr17	33480000	33880000	ID_0.01_4847	-0.506056879531	.	33480000	33880000	31,120,180
chr17	33880000	34160000	ID_0.01_4848	-0.497677700702	.	33880000	34160000	51,160,44
chr17	34160000	34880000	ID_0.01_4849	-0.702183162838	.	34160000	34880000	31,120,180
chr17	34880000	35400000	ID_0.01_4850	-1.014271923579	.	34880000	35400000	51,160,44
chr17	35400000	35600000	ID_0.01_4851	-0.242041766234	.	35400000	35600000	31,120,180
chr17	35600000	35960000	ID_0.01_4852	-0.173842013543	.	35600000	35960000	51,160,44
chr17	35960000	36280000	ID_0.01_4853	-0.364768294849	.	35960000	36280000	31,120,180
chr17	36280000	36920000	ID_0.01_4854	-0.817964445811	.	36280000	36920000	51,160,44
chr17	36920000	37360000	ID_0.01_4855	-0.514417131667	.	36920000	37360000	31,120,180
chr17	37360000	37680000	ID_0.01_4856	-0.421120407441	.	37360000	37680000	51,160,44
chr17	37680000	38160000	ID_0.01_4857	-0.457924518146	.	37680000	38160000	31,120,180
chr17	38160000	38440000	ID_0.01_4858	-0.425406048066	.	38160000	38440000	51,160,44
chr17	38440000	38760000	ID_0.01_4859	-0.253327845048	.	38440000	38760000	31,120,180
chr17	38760000	38960000	ID_0.01_4860	-0.335526288693	.	38760000	38960000	51,160,44
chr17	38960000	39480000	ID_0.01_4861	-0.403007731393	.	38960000	39480000	31,120,180
chr17	39480000	39840000	ID_0.01_4862	-0.186045458111	.	39480000	39840000	51,160,44
chr17	39840000	40680000	ID_0.01_4863	-0.849635313172	.	39840000	40680000	31,120,180
chr17	40680000	41160000	ID_0.01_4864	-0.506606442228	.	40680000	41160000	51,160,44
chr17	41160000	41440000	ID_0.01_4865	-0.328436678841	.	41160000	41440000	31,120,180
chr17	41440000	41840000	ID_0.01_4866	-0.755925511202	.	41440000	41840000	51,160,44
chr17	41840000	42440000	ID_0.01_4867	-0.442585800111	.	41840000	42440000	31,120,180
chr17	42440000	42800000	ID_0.01_4868	-0.325319450143	.	42440000	42800000	51,160,44
chr17	42800000	43320000	ID_0.01_4869	-0.411828225542	.	42800000	43320000	31,120,180
chr17	43320000	44040000	ID_0.01_4870	-0.761326002259	.	43320000	44040000	51,160,44
chr17	44040000	44680000	ID_0.01_4871	-1.061941414989	.	44040000	44680000	31,120,180
chr17	44680000	45120000	ID_0.01_4872	-1.065255071777	.	44680000	45120000	51,160,44
chr17	45120000	46720000	ID_0.01_4873	-0.567737595796	.	45120000	46720000	31,120,180
chr17	46720000	46960000	ID_0.01_4874	-0.749691240327	.	46720000	46960000	51,160,44
chr17	46960000	47360000	ID_0.01_4875	-0.170331666960	.	46960000	47360000	31,120,180
chr17	47360000	48200000	ID_0.01_4876	-0.358989661268	.	47360000	48200000	51,160,44
chr17	48200000	48560000	ID_0.01_4877	-0.486871504699	.	48200000	48560000	31,120,180
chr17	48560000	48840000	ID_0.01_4878	-0.358710890469	.	48560000	48840000	51,160,44
chr17	48840000	49360000	ID_0.01_4879	-0.397168157617	.	48840000	49360000	31,120,180
chr17	49360000	49840000	ID_0.01_4880	-0.751021665163	.	49360000	49840000	51,160,44
chr17	49840000	50240000	ID_0.01_4881	-0.206844417561	.	49840000	50240000	31,120,180
chr17	50240000	50680000	ID_0.01_4882	-0.585540600460	.	50240000	50680000	51,160,44
chr17	50680000	51240000	ID_0.01_4883	-0.184493251063	.	50680000	51240000	31,120,180
chr17	51240000	52240000	ID_0.01_4884	-0.309709796130	.	51240000	52240000	51,160,44
chr17	52240000	53040000	ID_0.01_4885	-0.196345707953	.	52240000	53040000	31,120,180
chr17	53040000	53440000	ID_0.01_4886	-0.778023653954	.	53040000	53440000	51,160,44
chr17	53440000	53920000	ID_0.01_4887	-0.437212575068	.	53440000	53920000	31,120,180
chr17	53920000	54560000	ID_0.01_4888	-0.526742226369	.	53920000	54560000	51,160,44
chr17	54560000	54880000	ID_0.01_4889	-0.252959439140	.	54560000	54880000	31,120,180
chr17	54880000	55200000	ID_0.01_4890	-0.532993257776	.	54880000	55200000	51,160,44
chr17	55200000	55880000	ID_0.01_4891	-0.749279242862	.	55200000	55880000	31,120,180
chr17	55880000	56200000	ID_0.01_4892	-0.556850537740	.	55880000	56200000	51,160,44
chr17	56200000	56600000	ID_0.01_4893	-0.405899858294	.	56200000	56600000	31,120,180
chr17	56600000	57240000	ID_0.01_4894	-0.533055662040	.	56600000	57240000	51,160,44
chr17	57240000	57760000	ID_0.01_4895	-0.638058383721	.	57240000	57760000	31,120,180
chr17	57760000	58160000	ID_0.01_4896	-0.375030516774	.	57760000	58160000	51,160,44
chr17	58160000	58760000	ID_0.01_4897	-0.727844739302	.	58160000	58760000	31,120,180
chr17	58760000	59080000	ID_0.01_4898	-0.688287983421	.	58760000	59080000	51,160,44
chr17	59080000	59480000	ID_0.01_4899	-0.212776223435	.	59080000	59480000	31,120,180
chr17	59480000	60480000	ID_0.01_4900	-0.596647605652	.	59480000	60480000	51,160,44
chr17	60480000	61080000	ID_0.01_4901	-0.490765445974	.	60480000	61080000	31,120,180
chr17	61080000	61480000	ID_0.01_4902	-0.175289485373	.	61080000	61480000	51,160,44
chr17	61480000	61920000	ID_0.01_4903	-0.754776570905	.	61480000	61920000	31,120,180
chr17	61920000	62440000	ID_0.01_4904	-0.687528791713	.	61920000	62440000	51,160,44
chr17	62440000	62800000	ID_0.01_4905	-0.576804159659	.	62440000	62800000	31,120,180
chr17	62800000	63200000	ID_0.01_4906	-0.231110086681	.	62800000	63200000	51,160,44
chr17	63200000	63560000	ID_0.01_4907	-0.721277439161	.	63200000	63560000	31,120,180
chr17	63560000	64160000	ID_0.01_4908	-0.016278443692	.	63560000	64160000	51,160,44
chr17	64160000	64680000	ID_0.01_4909	-0.767747359383	.	64160000	64680000	31,120,180
chr17	64680000	65360000	ID_0.01_4910	-0.621604669799	.	64680000	65360000	51,160,44
chr17	65360000	65720000	ID_0.01_4911	-0.568062689041	.	65360000	65720000	31,120,180
chr17	65720000	66480000	ID_0.01_4912	-0.403602820403	.	65720000	66480000	51,160,44
chr17	66480000	66760000	ID_0.01_4913	-0.437826831076	.	66480000	66760000	31,120,180
chr17	66760000	67240000	ID_0.01_4914	-0.537910328487	.	66760000	67240000	51,160,44
chr17	67240000	67560000	ID_0.01_4915	-0.485978454259	.	67240000	67560000	31,120,180
chr17	67560000	68160000	ID_0.01_4916	-0.535145051657	.	67560000	68160000	51,160,44
chr17	68160000	68640000	ID_0.01_4917	-0.549186504573	.	68160000	68640000	31,120,180
chr17	68640000	69080000	ID_0.01_4918	-0.715013196318	.	68640000	69080000	51,160,44
chr17	69080000	69480000	ID_0.01_4919	-0.451336432334	.	69080000	69480000	31,120,180
chr17	69480000	70120000	ID_0.01_4920	-0.188048377360	.	69480000	70120000	51,160,44
chr17	70120000	70560000	ID_0.01_4921	-0.506595349380	.	70120000	70560000	31,120,180
chr17	70560000	71200000	ID_0.01_4922	-0.578717151774	.	70560000	71200000	51,160,44
chr17	71200000	72200000	ID_0.01_4923	-0.464063118461	.	71200000	72200000	31,120,180
chr17	72200000	72520000	ID_0.01_4924	-0.722885204644	.	72200000	72520000	51,160,44
chr17	72520000	72880000	ID_0.01_4925	-0.603271094223	.	72520000	72880000	31,120,180
chr17	72880000	73240000	ID_0.01_4926	-0.470550215644	.	72880000	73240000	51,160,44
chr17	73240000	73760000	ID_0.01_4927	-0.293379651768	.	73240000	73760000	31,120,180
chr17	73760000	74400000	ID_0.01_4928	-0.392846484923	.	73760000	74400000	51,160,44
chr17	74400000	74720000	ID_0.01_4929	-0.370107632062	.	74400000	74720000	31,120,180
chr17	74720000	75520000	ID_0.01_4930	-0.534271362639	.	74720000	75520000	51,160,44
chr17	75520000	76080000	ID_0.01_4931	-0.462381571342	.	75520000	76080000	31,120,180
chr17	76080000	76440000	ID_0.01_4932	-0.374692296190	.	76080000	76440000	51,160,44
chr17	76440000	77000000	ID_0.01_4933	-0.319280693407	.	76440000	77000000	31,120,180
chr17	77000000	77400000	ID_0.01_4934	-0.510197028406	.	77000000	77400000	51,160,44
chr17	77400000	77680000	ID_0.01_4935	-0.342090565919	.	77400000	77680000	31,120,180
chr17	77680000	78040000	ID_0.01_4936	-0.774252664889	.	77680000	78040000	51,160,44
chr17	78040000	78400000	ID_0.01_4937	-0.260508987556	.	78040000	78400000	31,120,180
chr17	78400000	78960000	ID_0.01_4938	-0.667124624208	.	78400000	78960000	51,160,44
chr17	78960000	79600000	ID_0.01_4939	-0.617678256562	.	78960000	79600000	31,120,180
chr17	79600000	80160000	ID_0.01_4940	-0.528485902883	.	79600000	80160000	51,160,44
chr18	600000	840000	ID_0.01_4941	-0.367687271417	.	600000	840000	31,120,180
chr18	840000	1560000	ID_0.01_4942	-0.985387644109	.	840000	1560000	51,160,44
chr18	1560000	2080000	ID_0.01_4943	-0.157009073660	.	1560000	2080000	31,120,180
chr18	2080000	2560000	ID_0.01_4944	0.012171617877	.	2080000	2560000	51,160,44
chr18	2560000	3280000	ID_0.01_4945	-1.194510123414	.	2560000	3280000	31,120,180
chr18	3280000	3680000	ID_0.01_4946	-0.999744973544	.	3280000	3680000	51,160,44
chr18	3680000	4080000	ID_0.01_4947	-0.324076346052	.	3680000	4080000	31,120,180
chr18	4080000	5080000	ID_0.01_4948	-0.765060810841	.	4080000	5080000	51,160,44
chr18	5080000	5440000	ID_0.01_4949	-0.779041349317	.	5080000	5440000	31,120,180
chr18	5440000	5880000	ID_0.01_4950	-0.316233248098	.	5440000	5880000	51,160,44
chr18	5880000	6520000	ID_0.01_4951	-0.727121735024	.	5880000	6520000	31,120,180
chr18	6520000	6920000	ID_0.01_4952	-0.675260438974	.	6520000	6920000	51,160,44
chr18	6920000	7200000	ID_0.01_4953	-0.637915385677	.	6920000	7200000	31,120,180
chr18	7200000	7720000	ID_0.01_4954	-0.735524917296	.	7200000	7720000	51,160,44
chr18	7720000	8040000	ID_0.01_4955	-0.369537820139	.	7720000	8040000	31,120,180
chr18	8040000	8640000	ID_0.01_4956	0.001365040004	.	8040000	8640000	51,160,44
chr18	8640000	9040000	ID_0.01_4957	-0.840488669181	.	8640000	9040000	31,120,180
chr18	9040000	9560000	ID_0.01_4958	-0.618924022913	.	9040000	9560000	51,160,44
chr18	9560000	9960000	ID_0.01_4959	-0.680230536559	.	9560000	9960000	31,120,180
chr18	9960000	10520000	ID_0.01_4960	-0.793335540610	.	9960000	10520000	51,160,44
chr18	10520000	10800000	ID_0.01_4961	-1.021453579122	.	10520000	10800000	31,120,180
chr18	10800000	11160000	ID_0.01_4962	-0.535564327866	.	10800000	11160000	51,160,44
chr18	11160000	11640000	ID_0.01_4963	-0.211015438886	.	11160000	11640000	31,120,180
chr18	11640000	12040000	ID_0.01_4964	-0.820044464197	.	11640000	12040000	51,160,44
chr18	12040000	12320000	ID_0.01_4965	-0.676216122249	.	12040000	12320000	31,120,180
chr18	12320000	12680000	ID_0.01_4966	-0.616310420201	.	12320000	12680000	51,160,44
chr18	12680000	13120000	ID_0.01_4967	-0.739726424479	.	12680000	13120000	31,120,180
chr18	13120000	13800000	ID_0.01_4968	-0.568944053270	.	13120000	13800000	51,160,44
chr18	13800000	14160000	ID_0.01_4969	-0.863438124412	.	13800000	14160000	31,120,180
chr18	14160000	14480000	ID_0.01_4970	-0.913544745915	.	14160000	14480000	51,160,44
chr18	14480000	18520000	ID_0.01_4971	-0.641316277362	.	14480000	18520000	31,120,180
chr18	18520000	18760000	ID_0.01_4972	-1.436117312335	.	18520000	18760000	51,160,44
chr18	18760000	19080000	ID_0.01_4973	-0.398260215491	.	18760000	19080000	31,120,180
chr18	19080000	19440000	ID_0.01_4974	-0.483150472546	.	19080000	19440000	51,160,44
chr18	19440000	20360000	ID_0.01_4975	-0.868240571824	.	19440000	20360000	31,120,180
chr18	20360000	20600000	ID_0.01_4976	-0.875367439441	.	20360000	20600000	51,160,44
chr18	20600000	21080000	ID_0.01_4977	-0.527745407644	.	20600000	21080000	31,120,180
chr18	21080000	21720000	ID_0.01_4978	-0.872632327939	.	21080000	21720000	51,160,44
chr18	21720000	22080000	ID_0.01_4979	-0.749009464632	.	21720000	22080000	31,120,180
chr18	22080000	22360000	ID_0.01_4980	-0.492689112728	.	22080000	22360000	51,160,44
chr18	22360000	22920000	ID_0.01_4981	-0.683053874966	.	22360000	22920000	31,120,180
chr18	22920000	23480000	ID_0.01_4982	-0.269286813834	.	22920000	23480000	51,160,44
chr18	23480000	23880000	ID_0.01_4983	-0.916547992280	.	23480000	23880000	31,120,180
chr18	23880000	24360000	ID_0.01_4984	-0.808017878459	.	23880000	24360000	51,160,44
chr18	24360000	24920000	ID_0.01_4985	-0.333541997505	.	24360000	24920000	31,120,180
chr18	24920000	25200000	ID_0.01_4986	-0.566529077689	.	24920000	25200000	51,160,44
chr18	25200000	25760000	ID_0.01_4987	-0.444302127522	.	25200000	25760000	31,120,180
chr18	25760000	26520000	ID_0.01_4988	-0.581737590926	.	25760000	26520000	51,160,44
chr18	26520000	27440000	ID_0.01_4989	-0.775019718055	.	26520000	27440000	31,120,180
chr18	27440000	27880000	ID_0.01_4990	-0.626553485253	.	27440000	27880000	51,160,44
chr18	27880000	28560000	ID_0.01_4991	-0.631116436181	.	27880000	28560000	31,120,180
chr18	28560000	29120000	ID_0.01_4992	-1.235262745462	.	28560000	29120000	51,160,44
chr18	29120000	29720000	ID_0.01_4993	-0.507506792744	.	29120000	29720000	31,120,180
chr18	29720000	30160000	ID_0.01_4994	-0.976850334244	.	29720000	30160000	51,160,44
chr18	30160000	30800000	ID_0.01_4995	-0.645492208829	.	30160000	30800000	31,120,180
chr18	30800000	31320000	ID_0.01_4996	-0.755600745916	.	30800000	31320000	51,160,44
chr18	31320000	31720000	ID_0.01_4997	-0.754681182098	.	31320000	31720000	31,120,180
chr18	31720000	32440000	ID_0.01_4998	-0.370079169103	.	31720000	32440000	51,160,44
chr18	32440000	32960000	ID_0.01_4999	-1.010837146064	.	32440000	32960000	31,120,180
chr18	32960000	33320000	ID_0.01_5000	-0.716723562441	.	32960000	33320000	51,160,44
chr18	33320000	33560000	ID_0.01_5001	-0.311511570063	.	33320000	33560000	31,120,180
chr18	33560000	33880000	ID_0.01_5002	-0.768133655461	.	33560000	33880000	51,160,44
chr18	33880000	34400000	ID_0.01_5003	-0.425657271394	.	33880000	34400000	31,120,180
chr18	34400000	34840000	ID_0.01_5004	-0.974870029928	.	34400000	34840000	51,160,44
chr18	34840000	35120000	ID_0.01_5005	-0.755439970972	.	34840000	35120000	31,120,180
chr18	35120000	36000000	ID_0.01_5006	-0.648498080489	.	35120000	36000000	51,160,44
chr18	36000000	37160000	ID_0.01_5007	-0.341648451358	.	36000000	37160000	31,120,180
chr18	37160000	38000000	ID_0.01_5008	-0.510433537100	.	37160000	38000000	51,160,44
chr18	38000000	38680000	ID_0.01_5009	-0.943851004925	.	38000000	38680000	31,120,180
chr18	38680000	38960000	ID_0.01_5010	-0.338596544806	.	38680000	38960000	51,160,44
chr18	38960000	39600000	ID_0.01_5011	-0.742110232414	.	38960000	39600000	31,120,180
chr18	39600000	40200000	ID_0.01_5012	-1.188756672644	.	39600000	40200000	51,160,44
chr18	40200000	40840000	ID_0.01_5013	0.069853140236	.	40200000	40840000	31,120,180
chr18	40840000	41200000	ID_0.01_5014	-0.490550257990	.	40840000	41200000	51,160,44
chr18	41200000	41680000	ID_0.01_5015	-1.219271291114	.	41200000	41680000	31,120,180
chr18	41680000	42240000	ID_0.01_5016	-0.129867792973	.	41680000	42240000	51,160,44
chr18	42240000	43200000	ID_0.01_5017	-0.691036041084	.	42240000	43200000	31,120,180
chr18	43200000	43680000	ID_0.01_5018	-0.882776521888	.	43200000	43680000	51,160,44
chr18	43680000	44240000	ID_0.01_5019	-1.099769768744	.	43680000	44240000	31,120,180
chr18	44240000	44560000	ID_0.01_5020	-0.509063118882	.	44240000	44560000	51,160,44
chr18	44560000	45280000	ID_0.01_5021	-1.019613834237	.	44560000	45280000	31,120,180
chr18	45280000	46000000	ID_0.01_5022	-1.044933527998	.	45280000	46000000	51,160,44
chr18	46000000	46200000	ID_0.01_5023	-0.925077008401	.	46000000	46200000	31,120,180
chr18	46200000	46560000	ID_0.01_5024	-0.714675533490	.	46200000	46560000	51,160,44
chr18	46560000	47000000	ID_0.01_5025	-0.322020998444	.	46560000	47000000	31,120,180
chr18	47000000	47400000	ID_0.01_5026	-1.181128649987	.	47000000	47400000	51,160,44
chr18	47400000	47960000	ID_0.01_5027	-0.750962006889	.	47400000	47960000	31,120,180
chr18	47960000	48320000	ID_0.01_5028	-0.650611303189	.	47960000	48320000	51,160,44
chr18	48320000	48640000	ID_0.01_5029	-0.598187093835	.	48320000	48640000	31,120,180
chr18	48640000	49160000	ID_0.01_5030	-0.789247018845	.	48640000	49160000	51,160,44
chr18	49160000	49840000	ID_0.01_5031	-0.755549063575	.	49160000	49840000	31,120,180
chr18	49840000	50200000	ID_0.01_5032	-1.139328511195	.	49840000	50200000	51,160,44
chr18	50200000	50920000	ID_0.01_5033	-0.559110714314	.	50200000	50920000	31,120,180
chr18	50920000	51680000	ID_0.01_5034	-0.777093449906	.	50920000	51680000	51,160,44
chr18	51680000	51920000	ID_0.01_5035	-0.898101077783	.	51680000	51920000	31,120,180
chr18	51920000	52320000	ID_0.01_5036	-0.981820343375	.	51920000	52320000	51,160,44
chr18	52320000	52880000	ID_0.01_5037	-0.324946453526	.	52320000	52880000	31,120,180
chr18	52880000	53480000	ID_0.01_5038	-0.938248328179	.	52880000	53480000	51,160,44
chr18	53480000	54280000	ID_0.01_5039	-0.510554267788	.	53480000	54280000	31,120,180
chr18	54280000	54720000	ID_0.01_5040	-1.308719658854	.	54280000	54720000	51,160,44
chr18	54720000	55280000	ID_0.01_5041	-0.171590294320	.	54720000	55280000	31,120,180
chr18	55280000	55840000	ID_0.01_5042	-1.125105032890	.	55280000	55840000	51,160,44
chr18	55840000	56440000	ID_0.01_5043	-0.287014401596	.	55840000	56440000	31,120,180
chr18	56440000	57080000	ID_0.01_5044	-0.799313959430	.	56440000	57080000	51,160,44
chr18	57080000	57680000	ID_0.01_5045	-0.911765901420	.	57080000	57680000	31,120,180
chr18	57680000	58320000	ID_0.01_5046	-0.812449998208	.	57680000	58320000	51,160,44
chr18	58320000	58760000	ID_0.01_5047	-0.857714786181	.	58320000	58760000	31,120,180
chr18	58760000	59240000	ID_0.01_5048	-0.076942505362	.	58760000	59240000	51,160,44
chr18	59240000	59840000	ID_0.01_5049	-1.018859469427	.	59240000	59840000	31,120,180
chr18	59840000	60240000	ID_0.01_5050	-0.950237708304	.	59840000	60240000	51,160,44
chr18	60240000	60680000	ID_0.01_5051	-0.609379381914	.	60240000	60680000	31,120,180
chr18	60680000	61120000	ID_0.01_5052	-1.143348124863	.	60680000	61120000	51,160,44
chr18	61120000	61680000	ID_0.01_5053	-0.931714414621	.	61120000	61680000	31,120,180
chr18	61680000	62080000	ID_0.01_5054	-1.265611903439	.	61680000	62080000	51,160,44
chr18	62080000	62760000	ID_0.01_5055	-0.248147932603	.	62080000	62760000	31,120,180
chr18	62760000	63200000	ID_0.01_5056	-0.152644794029	.	62760000	63200000	51,160,44
chr18	63200000	63440000	ID_0.01_5057	-0.276422849796	.	63200000	63440000	31,120,180
chr18	63440000	64160000	ID_0.01_5058	-0.538107340843	.	63440000	64160000	51,160,44
chr18	64160000	64880000	ID_0.01_5059	-0.638770334760	.	64160000	64880000	31,120,180
chr18	64880000	65160000	ID_0.01_5060	-1.088695814556	.	64880000	65160000	51,160,44
chr18	65160000	65520000	ID_0.01_5061	-0.294507857148	.	65160000	65520000	31,120,180
chr18	65520000	66040000	ID_0.01_5062	0.395531749975	.	65520000	66040000	51,160,44
chr18	66040000	66320000	ID_0.01_5063	-0.346572049618	.	66040000	66320000	31,120,180
chr18	66320000	67080000	ID_0.01_5064	-0.969199929901	.	66320000	67080000	51,160,44
chr18	67080000	67760000	ID_0.01_5065	-0.173879318907	.	67080000	67760000	31,120,180
chr18	67760000	68120000	ID_0.01_5066	-1.095806796927	.	67760000	68120000	51,160,44
chr18	68120000	68600000	ID_0.01_5067	-1.230081244937	.	68120000	68600000	31,120,180
chr18	68600000	69040000	ID_0.01_5068	-0.261891991816	.	68600000	69040000	51,160,44
chr18	69040000	69760000	ID_0.01_5069	-0.366725422030	.	69040000	69760000	31,120,180
chr18	69760000	70360000	ID_0.01_5070	-0.259565533972	.	69760000	70360000	51,160,44
chr18	70360000	70800000	ID_0.01_5071	-1.300748779251	.	70360000	70800000	31,120,180
chr18	70800000	71520000	ID_0.01_5072	-0.159935990616	.	70800000	71520000	51,160,44
chr18	71520000	71800000	ID_0.01_5073	-0.229985663981	.	71520000	71800000	31,120,180
chr18	71800000	72320000	ID_0.01_5074	-0.821004369953	.	71800000	72320000	51,160,44
chr18	72320000	72920000	ID_0.01_5075	-1.083232569209	.	72320000	72920000	31,120,180
chr18	72920000	73600000	ID_0.01_5076	-0.424191707959	.	72920000	73600000	51,160,44
chr18	73600000	74080000	ID_0.01_5077	-0.142947911555	.	73600000	74080000	31,120,180
chr18	74080000	74440000	ID_0.01_5078	-1.114448726040	.	74080000	74440000	51,160,44
chr18	74440000	75440000	ID_0.01_5079	-0.952010977678	.	74440000	75440000	31,120,180
chr18	75440000	76400000	ID_0.01_5080	-1.144398709863	.	75440000	76400000	51,160,44
chr18	76400000	76760000	ID_0.01_5081	-0.203513521703	.	76400000	76760000	31,120,180
chr18	76760000	77120000	ID_0.01_5082	-0.756704782970	.	76760000	77120000	51,160,44
chr18	77120000	77440000	ID_0.01_5083	-0.842426336765	.	77120000	77440000	31,120,180
chr20	760000	1200000	ID_0.01_5084	-0.544354939091	.	760000	1200000	51,160,44
chr20	1200000	1480000	ID_0.01_5085	-0.426131713068	.	1200000	1480000	31,120,180
chr20	1480000	1760000	ID_0.01_5086	-0.602432399395	.	1480000	1760000	51,160,44
chr20	1760000	2160000	ID_0.01_5087	-0.428023031539	.	1760000	2160000	31,120,180
chr20	2160000	2440000	ID_0.01_5088	-0.280232579727	.	2160000	2440000	51,160,44
chr20	2440000	2640000	ID_0.01_5089	-0.639575920517	.	2440000	2640000	31,120,180
chr20	2640000	3000000	ID_0.01_5090	-0.367363568363	.	2640000	3000000	51,160,44
chr20	3000000	3320000	ID_0.01_5091	-0.298239278592	.	3000000	3320000	31,120,180
chr20	3320000	3760000	ID_0.01_5092	-0.319046060306	.	3320000	3760000	51,160,44
chr20	3760000	4200000	ID_0.01_5093	-0.414859440120	.	3760000	4200000	31,120,180
chr20	4200000	4720000	ID_0.01_5094	-0.792181448496	.	4200000	4720000	51,160,44
chr20	4720000	5080000	ID_0.01_5095	-0.515372925748	.	4720000	5080000	31,120,180
chr20	5080000	5520000	ID_0.01_5096	-0.661009228843	.	5080000	5520000	51,160,44
chr20	5520000	6120000	ID_0.01_5097	-0.763433465707	.	5520000	6120000	31,120,180
chr20	6120000	6800000	ID_0.01_5098	-1.145233954166	.	6120000	6800000	51,160,44
chr20	6800000	7280000	ID_0.01_5099	-0.607909179455	.	6800000	7280000	31,120,180
chr20	7280000	7920000	ID_0.01_5100	-0.549002206029	.	7280000	7920000	51,160,44
chr20	7920000	8720000	ID_0.01_5101	-0.980684399366	.	7920000	8720000	31,120,180
chr20	8720000	9360000	ID_0.01_5102	-1.135102563639	.	8720000	9360000	51,160,44
chr20	9360000	9920000	ID_0.01_5103	-0.869898350889	.	9360000	9920000	31,120,180
chr20	9920000	10440000	ID_0.01_5104	-0.439714619470	.	9920000	10440000	51,160,44
chr20	10440000	11280000	ID_0.01_5105	-0.733870325488	.	10440000	11280000	31,120,180
chr20	11280000	11560000	ID_0.01_5106	-0.395217442012	.	11280000	11560000	51,160,44
chr20	11560000	11880000	ID_0.01_5107	-0.943503485395	.	11560000	11880000	31,120,180
chr20	11880000	12440000	ID_0.01_5108	-0.120688496207	.	11880000	12440000	51,160,44
chr20	12440000	12920000	ID_0.01_5109	0.080543529310	.	12440000	12920000	31,120,180
chr20	12920000	13760000	ID_0.01_5110	-0.441885081314	.	12920000	13760000	51,160,44
chr20	13760000	14080000	ID_0.01_5111	-0.609288929112	.	13760000	14080000	31,120,180
chr20	14080000	14880000	ID_0.01_5112	-0.855567434892	.	14080000	14880000	51,160,44
chr20	14880000	15320000	ID_0.01_5113	0.154585676258	.	14880000	15320000	31,120,180
chr20	15320000	15640000	ID_0.01_5114	-0.154816302312	.	15320000	15640000	51,160,44
chr20	15640000	15920000	ID_0.01_5115	-0.101155394985	.	15640000	15920000	31,120,180
chr20	15920000	16480000	ID_0.01_5116	-0.477178663450	.	15920000	16480000	51,160,44
chr20	16480000	16760000	ID_0.01_5117	-0.493936544912	.	16480000	16760000	31,120,180
chr20	16760000	17440000	ID_0.01_5118	-1.188569121243	.	16760000	17440000	51,160,44
chr20	17440000	17960000	ID_0.01_5119	-1.024753070442	.	17440000	17960000	31,120,180
chr20	17960000	18600000	ID_0.01_5120	-0.723599224281	.	17960000	18600000	51,160,44
chr20	18600000	19200000	ID_0.01_5121	-0.638951173555	.	18600000	19200000	31,120,180
chr20	19200000	19640000	ID_0.01_5122	-0.307283183584	.	19200000	19640000	51,160,44
chr20	19640000	20040000	ID_0.01_5123	-0.799134385160	.	19640000	20040000	31,120,180
chr20	20040000	20560000	ID_0.01_5124	-0.837082235656	.	20040000	20560000	51,160,44
chr20	20560000	20840000	ID_0.01_5125	-0.633205967438	.	20560000	20840000	31,120,180
chr20	20840000	21200000	ID_0.01_5126	-0.681001385830	.	20840000	21200000	51,160,44
chr20	21200000	21600000	ID_0.01_5127	-0.211570945755	.	21200000	21600000	31,120,180
chr20	21600000	22280000	ID_0.01_5128	-0.829681587985	.	21600000	22280000	51,160,44
chr20	22280000	22680000	ID_0.01_5129	-1.049378631133	.	22280000	22680000	31,120,180
chr20	22680000	23320000	ID_0.01_5130	-0.825779640704	.	22680000	23320000	51,160,44
chr20	23320000	23640000	ID_0.01_5131	-0.796362121194	.	23320000	23640000	31,120,180
chr20	23640000	24120000	ID_0.01_5132	-0.534786111472	.	23640000	24120000	51,160,44
chr20	24120000	24920000	ID_0.01_5133	-0.410511823157	.	24120000	24920000	31,120,180
chr20	24920000	25400000	ID_0.01_5134	-0.718523761270	.	24920000	25400000	51,160,44
chr20	25400000	29600000	ID_0.01_5135	-0.477270649465	.	25400000	29600000	31,120,180
chr20	29600000	30120000	ID_0.01_5136	-1.377336680556	.	29600000	30120000	51,160,44
chr20	30120000	30720000	ID_0.01_5137	-0.928917934010	.	30120000	30720000	31,120,180
chr20	30720000	31360000	ID_0.01_5138	-0.443808892467	.	30720000	31360000	51,160,44
chr20	31360000	31960000	ID_0.01_5139	-0.517645806201	.	31360000	31960000	31,120,180
chr20	31960000	32280000	ID_0.01_5140	-0.727525113899	.	31960000	32280000	51,160,44
chr20	32280000	32720000	ID_0.01_5141	-0.885238660335	.	32280000	32720000	31,120,180
chr20	32720000	33120000	ID_0.01_5142	-0.750162623902	.	32720000	33120000	51,160,44
chr20	33120000	33400000	ID_0.01_5143	-0.189047527037	.	33120000	33400000	31,120,180
chr20	33400000	34040000	ID_0.01_5144	-0.613696057940	.	33400000	34040000	51,160,44
chr20	34040000	34560000	ID_0.01_5145	-0.710030002726	.	34040000	34560000	31,120,180
chr20	34560000	34760000	ID_0.01_5146	-0.623486647944	.	34560000	34760000	51,160,44
chr20	34760000	35160000	ID_0.01_5147	-0.427226369696	.	34760000	35160000	31,120,180
chr20	35160000	35560000	ID_0.01_5148	-0.458895601665	.	35160000	35560000	51,160,44
chr20	35560000	35840000	ID_0.01_5149	-0.503487745839	.	35560000	35840000	31,120,180
chr20	35840000	36200000	ID_0.01_5150	-0.656434908381	.	35840000	36200000	51,160,44
chr20	36200000	36680000	ID_0.01_5151	-0.671994433003	.	36200000	36680000	31,120,180
chr20	36680000	37040000	ID_0.01_5152	-0.600586114717	.	36680000	37040000	51,160,44
chr20	37040000	37720000	ID_0.01_5153	-0.596905870994	.	37040000	37720000	31,120,180
chr20	37720000	38520000	ID_0.01_5154	-0.893081525313	.	37720000	38520000	51,160,44
chr20	38520000	38880000	ID_0.01_5155	-0.139626886298	.	38520000	38880000	31,120,180
chr20	38880000	39320000	ID_0.01_5156	-0.113349408005	.	38880000	39320000	51,160,44
chr20	39320000	40040000	ID_0.01_5157	-0.555453454324	.	39320000	40040000	31,120,180
chr20	40040000	40360000	ID_0.01_5158	-0.591480663633	.	40040000	40360000	51,160,44
chr20	40360000	41160000	ID_0.01_5159	-0.809881013061	.	40360000	41160000	31,120,180
chr20	41160000	42040000	ID_0.01_5160	-0.354732781490	.	41160000	42040000	51,160,44
chr20	42040000	42720000	ID_0.01_5161	-0.995445969298	.	42040000	42720000	31,120,180
chr20	42720000	43520000	ID_0.01_5162	-0.845876490370	.	42720000	43520000	51,160,44
chr20	43520000	43920000	ID_0.01_5163	-0.735404417681	.	43520000	43920000	31,120,180
chr20	43920000	44440000	ID_0.01_5164	-0.513124528115	.	43920000	44440000	51,160,44
chr20	44440000	45080000	ID_0.01_5165	-0.781858190368	.	44440000	45080000	31,120,180
chr20	45080000	45360000	ID_0.01_5166	-0.661760331809	.	45080000	45360000	51,160,44
chr20	45360000	45800000	ID_0.01_5167	-0.578809291202	.	45360000	45800000	31,120,180
chr20	45800000	46280000	ID_0.01_5168	-0.656102138121	.	45800000	46280000	51,160,44
chr20	46280000	47240000	ID_0.01_5169	-1.045826507974	.	46280000	47240000	31,120,180
chr20	47240000	47560000	ID_0.01_5170	-0.855904349987	.	47240000	47560000	51,160,44
chr20	47560000	47880000	ID_0.01_5171	-0.643083471583	.	47560000	47880000	31,120,180
chr20	47880000	48160000	ID_0.01_5172	-0.577455503313	.	47880000	48160000	51,160,44
chr20	48160000	48560000	ID_0.01_5173	-0.454187605341	.	48160000	48560000	31,120,180
chr20	48560000	48800000	ID_0.01_5174	-0.783039765141	.	48560000	48800000	51,160,44
chr20	48800000	49600000	ID_0.01_5175	-0.715375420965	.	48800000	49600000	31,120,180
chr20	49600000	49960000	ID_0.01_5176	-0.905973656397	.	49600000	49960000	51,160,44
chr20	49960000	50240000	ID_0.01_5177	-0.750148893037	.	49960000	50240000	31,120,180
chr20	50240000	50720000	ID_0.01_5178	-0.695438165652	.	50240000	50720000	51,160,44
chr20	50720000	51360000	ID_0.01_5179	-1.026682692395	.	50720000	51360000	31,120,180
chr20	51360000	51840000	ID_0.01_5180	0.035473300612	.	51360000	51840000	51,160,44
chr20	51840000	52200000	ID_0.01_5181	-0.434472860527	.	51840000	52200000	31,120,180
chr20	52200000	52680000	ID_0.01_5182	-1.028757298821	.	52200000	52680000	51,160,44
chr20	52680000	53280000	ID_0.01_5183	-0.591731430431	.	52680000	53280000	31,120,180
chr20	53280000	54000000	ID_0.01_5184	-0.765728055183	.	53280000	54000000	51,160,44
chr20	54000000	54760000	ID_0.01_5185	-0.357179493401	.	54000000	54760000	31,120,180
chr20	54760000	55120000	ID_0.01_5186	-0.810332045668	.	54760000	55120000	51,160,44
chr20	55120000	55640000	ID_0.01_5187	-0.589610451928	.	55120000	55640000	31,120,180
chr20	55640000	55920000	ID_0.01_5188	-0.690357647994	.	55640000	55920000	51,160,44
chr20	55920000	56200000	ID_0.01_5189	-0.758728153670	.	55920000	56200000	31,120,180
chr20	56200000	56800000	ID_0.01_5190	-0.726378201034	.	56200000	56800000	51,160,44
chr20	56800000	57440000	ID_0.01_5191	-1.122974231636	.	56800000	57440000	31,120,180
chr20	57440000	58120000	ID_0.01_5192	-0.699645196691	.	57440000	58120000	51,160,44
chr20	58120000	58520000	ID_0.01_5193	-0.872301973625	.	58120000	58520000	31,120,180
chr20	58520000	59400000	ID_0.01_5194	-0.533541282641	.	58520000	59400000	51,160,44
chr20	59400000	59800000	ID_0.01_5195	-0.233148304901	.	59400000	59800000	31,120,180
chr20	59800000	60520000	ID_0.01_5196	-0.606221410173	.	59800000	60520000	51,160,44
chr20	60520000	60960000	ID_0.01_5197	-0.825272040429	.	60520000	60960000	31,120,180
chr20	60960000	61440000	ID_0.01_5198	-0.602627778884	.	60960000	61440000	51,160,44
chr20	61440000	62040000	ID_0.01_5199	-0.565581884585	.	61440000	62040000	31,120,180
chr19	520000	1000000	ID_0.01_5200	-0.508212369262	.	520000	1000000	51,160,44
chr19	1000000	1280000	ID_0.01_5201	0.249535099523	.	1000000	1280000	31,120,180
chr19	1280000	1480000	ID_0.01_5202	-0.333040369147	.	1280000	1480000	51,160,44
chr19	1480000	1840000	ID_0.01_5203	-0.041806782277	.	1480000	1840000	31,120,180
chr19	1840000	2920000	ID_0.01_5204	-0.678284997913	.	1840000	2920000	51,160,44
chr19	2920000	3280000	ID_0.01_5205	-0.441417331154	.	2920000	3280000	31,120,180
chr19	3280000	3520000	ID_0.01_5206	-0.352957697070	.	3280000	3520000	51,160,44
chr19	3520000	4240000	ID_0.01_5207	-0.611580467583	.	3520000	4240000	31,120,180
chr19	4240000	4800000	ID_0.01_5208	-0.470791326787	.	4240000	4800000	51,160,44
chr19	4800000	5040000	ID_0.01_5209	-0.457716375739	.	4800000	5040000	31,120,180
chr19	5040000	5720000	ID_0.01_5210	-0.400906198301	.	5040000	5720000	51,160,44
chr19	5720000	6000000	ID_0.01_5211	-0.765214840763	.	5720000	6000000	31,120,180
chr19	6000000	6440000	ID_0.01_5212	-0.428529798156	.	6000000	6440000	51,160,44
chr19	6440000	7080000	ID_0.01_5213	-0.424599735162	.	6440000	7080000	31,120,180
chr19	7080000	7440000	ID_0.01_5214	-0.807067689074	.	7080000	7440000	51,160,44
chr19	7440000	8000000	ID_0.01_5215	-0.612051556410	.	7440000	8000000	31,120,180
chr19	8000000	8360000	ID_0.01_5216	-0.809868090410	.	8000000	8360000	51,160,44
chr19	8360000	8640000	ID_0.01_5217	-0.508377328516	.	8360000	8640000	31,120,180
chr19	8640000	9240000	ID_0.01_5218	-0.898463052263	.	8640000	9240000	51,160,44
chr19	9240000	9960000	ID_0.01_5219	-0.655890461841	.	9240000	9960000	31,120,180
chr19	9960000	10240000	ID_0.01_5220	-0.758472216922	.	9960000	10240000	51,160,44
chr19	10240000	10960000	ID_0.01_5221	-0.316408607965	.	10240000	10960000	31,120,180
chr19	10960000	11720000	ID_0.01_5222	-0.460721965198	.	10960000	11720000	51,160,44
chr19	11720000	12280000	ID_0.01_5223	-0.815516892984	.	11720000	12280000	31,120,180
chr19	12280000	12800000	ID_0.01_5224	0.360268988827	.	12280000	12800000	51,160,44
chr19	12800000	13360000	ID_0.01_5225	-0.910593689365	.	12800000	13360000	31,120,180
chr19	13360000	13880000	ID_0.01_5226	-0.650182370726	.	13360000	13880000	51,160,44
chr19	13880000	14240000	ID_0.01_5227	-0.615907208496	.	13880000	14240000	31,120,180
chr19	14240000	14600000	ID_0.01_5228	-0.669765982925	.	14240000	14600000	51,160,44
chr19	14600000	15200000	ID_0.01_5229	-0.852940904857	.	14600000	15200000	31,120,180
chr19	15200000	15680000	ID_0.01_5230	-0.790765890789	.	15200000	15680000	51,160,44
chr19	15680000	16320000	ID_0.01_5231	-0.768246969526	.	15680000	16320000	31,120,180
chr19	16320000	16760000	ID_0.01_5232	-0.440521034508	.	16320000	16760000	51,160,44
chr19	16760000	17440000	ID_0.01_5233	-0.600962032609	.	16760000	17440000	31,120,180
chr19	17440000	18120000	ID_0.01_5234	-0.658896796956	.	17440000	18120000	51,160,44
chr19	18120000	18560000	ID_0.01_5235	-0.418532318791	.	18120000	18560000	31,120,180
chr19	18560000	19000000	ID_0.01_5236	-0.713370891059	.	18560000	19000000	51,160,44
chr19	19000000	19760000	ID_0.01_5237	-0.436156769484	.	19000000	19760000	31,120,180
chr19	19760000	20400000	ID_0.01_5238	-0.719342458821	.	19760000	20400000	51,160,44
chr19	20400000	20760000	ID_0.01_5239	-0.149867661214	.	20400000	20760000	31,120,180
chr19	20760000	22080000	ID_0.01_5240	-0.292673795758	.	20760000	22080000	51,160,44
chr19	22080000	23520000	ID_0.01_5241	-0.286719648977	.	22080000	23520000	31,120,180
chr19	23520000	24000000	ID_0.01_5242	-0.188312758045	.	23520000	24000000	51,160,44
chr19	24000000	27760000	ID_0.01_5243	-0.115499909576	.	24000000	27760000	31,120,180
chr19	27760000	28440000	ID_0.01_5244	-2.005015861887	.	27760000	28440000	51,160,44
chr19	28440000	28840000	ID_0.01_5245	-0.363835622683	.	28440000	28840000	31,120,180
chr19	28840000	29200000	ID_0.01_5246	-0.195980149760	.	28840000	29200000	51,160,44
chr19	29200000	29720000	ID_0.01_5247	-0.437642399079	.	29200000	29720000	31,120,180
chr19	29720000	30120000	ID_0.01_5248	-0.006203161809	.	29720000	30120000	51,160,44
chr19	30120000	30400000	ID_0.01_5249	-0.805878591413	.	30120000	30400000	31,120,180
chr19	30400000	31160000	ID_0.01_5250	-0.261856057906	.	30400000	31160000	51,160,44
chr19	31160000	32720000	ID_0.01_5251	-1.016340879966	.	31160000	32720000	31,120,180
chr19	32720000	33080000	ID_0.01_5252	-0.771597542074	.	32720000	33080000	51,160,44
chr19	33080000	33680000	ID_0.01_5253	-0.752944086050	.	33080000	33680000	31,120,180
chr19	33680000	33920000	ID_0.01_5254	-0.607462062325	.	33680000	33920000	51,160,44
chr19	33920000	34280000	ID_0.01_5255	-0.421184398356	.	33920000	34280000	31,120,180
chr19	34280000	34640000	ID_0.01_5256	-0.851152905168	.	34280000	34640000	51,160,44
chr19	34640000	34960000	ID_0.01_5257	-0.835179870217	.	34640000	34960000	31,120,180
chr19	34960000	35760000	ID_0.01_5258	-0.697273605235	.	34960000	35760000	51,160,44
chr19	35760000	36600000	ID_0.01_5259	-0.521494981080	.	35760000	36600000	31,120,180
chr19	36600000	36800000	ID_0.01_5260	-0.815542579026	.	36600000	36800000	51,160,44
chr19	36800000	37280000	ID_0.01_5261	-0.809800177333	.	36800000	37280000	31,120,180
chr19	37280000	37760000	ID_0.01_5262	-0.077314037394	.	37280000	37760000	51,160,44
chr19	37760000	38360000	ID_0.01_5263	-0.458798267181	.	37760000	38360000	31,120,180
chr19	38360000	38880000	ID_0.01_5264	-1.081721575090	.	38360000	38880000	51,160,44
chr19	38880000	39440000	ID_0.01_5265	-0.761628135447	.	38880000	39440000	31,120,180
chr19	39440000	39880000	ID_0.01_5266	-0.640156716200	.	39440000	39880000	51,160,44
chr19	39880000	40400000	ID_0.01_5267	-0.955395943754	.	39880000	40400000	31,120,180
chr19	40400000	40680000	ID_0.01_5268	-0.166381910241	.	40400000	40680000	51,160,44
chr19	40680000	41160000	ID_0.01_5269	-0.362278288287	.	40680000	41160000	31,120,180
chr19	41160000	41800000	ID_0.01_5270	-0.564075817469	.	41160000	41800000	51,160,44
chr19	41800000	42360000	ID_0.01_5271	-0.627274578110	.	41800000	42360000	31,120,180
chr19	42360000	42920000	ID_0.01_5272	-0.657239090334	.	42360000	42920000	51,160,44
chr19	42920000	44320000	ID_0.01_5273	-0.873439224785	.	42920000	44320000	31,120,180
chr19	44320000	45000000	ID_0.01_5274	-0.661285755986	.	44320000	45000000	51,160,44
chr19	45000000	45400000	ID_0.01_5275	-0.860545136329	.	45000000	45400000	31,120,180
chr19	45400000	45920000	ID_0.01_5276	-0.594718296617	.	45400000	45920000	51,160,44
chr19	45920000	46880000	ID_0.01_5277	-0.495554691279	.	45920000	46880000	31,120,180
chr19	46880000	47240000	ID_0.01_5278	-0.224490009573	.	46880000	47240000	51,160,44
chr19	47240000	47760000	ID_0.01_5279	-0.503903132463	.	47240000	47760000	31,120,180
chr19	47760000	48320000	ID_0.01_5280	-0.667078768184	.	47760000	48320000	51,160,44
chr19	48320000	48800000	ID_0.01_5281	-0.719884224622	.	48320000	48800000	31,120,180
chr19	48800000	49120000	ID_0.01_5282	-0.476400861966	.	48800000	49120000	51,160,44
chr19	49120000	49520000	ID_0.01_5283	-0.628166135425	.	49120000	49520000	31,120,180
chr19	49520000	49960000	ID_0.01_5284	-0.199031254791	.	49520000	49960000	51,160,44
chr19	49960000	51640000	ID_0.01_5285	-0.593040201356	.	49960000	51640000	31,120,180
chr19	51640000	52320000	ID_0.01_5286	-0.607020039030	.	51640000	52320000	51,160,44
chr19	52320000	53040000	ID_0.01_5287	-0.731109069169	.	52320000	53040000	31,120,180
chr19	53040000	53680000	ID_0.01_5288	-0.000133569045	.	53040000	53680000	51,160,44
chr19	53680000	54280000	ID_0.01_5289	-0.114653813985	.	53680000	54280000	31,120,180
chr19	54280000	54640000	ID_0.01_5290	-0.593078427075	.	54280000	54640000	51,160,44
chr19	54640000	55600000	ID_0.01_5291	-0.641026980316	.	54640000	55600000	31,120,180
chr19	55600000	56200000	ID_0.01_5292	-0.962225641348	.	55600000	56200000	51,160,44
chr19	56200000	56560000	ID_0.01_5293	-1.230076922616	.	56200000	56560000	31,120,180
chr19	56560000	56880000	ID_0.01_5294	-0.422705898096	.	56560000	56880000	51,160,44
chr19	56880000	57240000	ID_0.01_5295	-0.755851243317	.	56880000	57240000	31,120,180
chr19	57240000	57680000	ID_0.01_5296	-0.234002209233	.	57240000	57680000	51,160,44
chr19	57680000	58440000	ID_0.01_5297	-0.360626771752	.	57680000	58440000	31,120,180
chr22	16640000	17360000	ID_0.01_5298	-1.372308135225	.	16640000	17360000	51,160,44
chr22	17360000	17640000	ID_0.01_5299	-0.788119038064	.	17360000	17640000	31,120,180
chr22	17640000	18120000	ID_0.01_5300	-0.412240208330	.	17640000	18120000	51,160,44
chr22	18120000	18680000	ID_0.01_5301	-0.602044472136	.	18120000	18680000	31,120,180
chr22	18680000	18840000	ID_0.01_5302	-0.908792684630	.	18680000	18840000	51,160,44
chr22	18840000	19680000	ID_0.01_5303	-0.790627842616	.	18840000	19680000	31,120,180
chr22	19680000	20320000	ID_0.01_5304	-0.435352568684	.	19680000	20320000	51,160,44
chr22	20320000	20680000	ID_0.01_5305	-1.143132644520	.	20320000	20680000	31,120,180
chr22	20680000	21720000	ID_0.01_5306	-1.318403817553	.	20680000	21720000	51,160,44
chr22	21720000	22000000	ID_0.01_5307	-1.113936229425	.	21720000	22000000	31,120,180
chr22	22000000	22320000	ID_0.01_5308	-0.808620014882	.	22000000	22320000	51,160,44
chr22	22320000	22640000	ID_0.01_5309	-0.427868711487	.	22320000	22640000	31,120,180
chr22	22640000	24200000	ID_0.01_5310	-0.196040204144	.	22640000	24200000	51,160,44
chr22	24200000	24640000	ID_0.01_5311	-0.527006881706	.	24200000	24640000	31,120,180
chr22	24640000	24960000	ID_0.01_5312	-0.293522630689	.	24640000	24960000	51,160,44
chr22	24960000	26160000	ID_0.01_5313	-0.457096844964	.	24960000	26160000	31,120,180
chr22	26160000	26760000	ID_0.01_5314	-0.580732065146	.	26160000	26760000	51,160,44
chr22	26760000	27080000	ID_0.01_5315	-0.698674897392	.	26760000	27080000	31,120,180
chr22	27080000	27760000	ID_0.01_5316	-0.849140541576	.	27080000	27760000	51,160,44
chr22	27760000	28240000	ID_0.01_5317	-0.049636366893	.	27760000	28240000	31,120,180
chr22	28240000	29000000	ID_0.01_5318	-0.612123925934	.	28240000	29000000	51,160,44
chr22	29000000	29240000	ID_0.01_5319	-0.491082627693	.	29000000	29240000	31,120,180
chr22	29240000	29680000	ID_0.01_5320	-0.328132491351	.	29240000	29680000	51,160,44
chr22	29680000	30000000	ID_0.01_5321	-0.570378854233	.	29680000	30000000	31,120,180
chr22	30000000	30480000	ID_0.01_5322	-0.514304775420	.	30000000	30480000	51,160,44
chr22	30480000	30800000	ID_0.01_5323	-0.460853325282	.	30480000	30800000	31,120,180
chr22	30800000	31320000	ID_0.01_5324	-0.390593746446	.	30800000	31320000	51,160,44
chr22	31320000	31800000	ID_0.01_5325	-0.036601489045	.	31320000	31800000	31,120,180
chr22	31800000	32360000	ID_0.01_5326	-0.350839240044	.	31800000	32360000	51,160,44
chr22	32360000	32880000	ID_0.01_5327	-0.477880724650	.	32360000	32880000	31,120,180
chr22	32880000	33640000	ID_0.01_5328	-0.736233037477	.	32880000	33640000	51,160,44
chr22	33640000	34000000	ID_0.01_5329	-0.820780928628	.	33640000	34000000	31,120,180
chr22	34000000	34320000	ID_0.01_5330	-0.115794627434	.	34000000	34320000	51,160,44
chr22	34320000	34800000	ID_0.01_5331	-0.267485816525	.	34320000	34800000	31,120,180
chr22	34800000	35680000	ID_0.01_5332	-0.490666737473	.	34800000	35680000	51,160,44
chr22	35680000	36040000	ID_0.01_5333	-0.774527923835	.	35680000	36040000	31,120,180
chr22	36040000	36520000	ID_0.01_5334	-0.346491420215	.	36040000	36520000	51,160,44
chr22	36520000	36920000	ID_0.01_5335	-0.495400237356	.	36520000	36920000	31,120,180
chr22	36920000	37600000	ID_0.01_5336	-0.748130506015	.	36920000	37600000	51,160,44
chr22	37600000	38000000	ID_0.01_5337	-0.314499257226	.	37600000	38000000	31,120,180
chr22	38000000	38440000	ID_0.01_5338	-0.625700735057	.	38000000	38440000	51,160,44
chr22	38440000	38760000	ID_0.01_5339	-0.612737087377	.	38440000	38760000	31,120,180
chr22	38760000	39120000	ID_0.01_5340	-0.191499298647	.	38760000	39120000	51,160,44
chr22	39120000	39520000	ID_0.01_5341	-0.612752874271	.	39120000	39520000	31,120,180
chr22	39520000	39920000	ID_0.01_5342	-0.220834644607	.	39520000	39920000	51,160,44
chr22	39920000	40440000	ID_0.01_5343	-0.732080075219	.	39920000	40440000	31,120,180
chr22	40440000	40760000	ID_0.01_5344	-0.621812535594	.	40440000	40760000	51,160,44
chr22	40760000	41280000	ID_0.01_5345	-0.489976589403	.	40760000	41280000	31,120,180
chr22	41280000	41640000	ID_0.01_5346	-0.377017226535	.	41280000	41640000	51,160,44
chr22	41640000	42040000	ID_0.01_5347	-0.146013487352	.	41640000	42040000	31,120,180
chr22	42040000	42360000	ID_0.01_5348	-0.621293533842	.	42040000	42360000	51,160,44
chr22	42360000	42920000	ID_0.01_5349	-0.270527167385	.	42360000	42920000	31,120,180
chr22	42920000	43560000	ID_0.01_5350	-0.669665026330	.	42920000	43560000	51,160,44
chr22	43560000	43760000	ID_0.01_5351	-0.441336583400	.	43560000	43760000	31,120,180
chr22	43760000	44280000	ID_0.01_5352	-0.121583651412	.	43760000	44280000	51,160,44
chr22	44280000	45080000	ID_0.01_5353	-0.609621377993	.	44280000	45080000	31,120,180
chr22	45080000	45560000	ID_0.01_5354	-0.785063557803	.	45080000	45560000	51,160,44
chr22	45560000	45960000	ID_0.01_5355	-0.241723756709	.	45560000	45960000	31,120,180
chr22	45960000	46400000	ID_0.01_5356	-0.496522587604	.	45960000	46400000	51,160,44
chr22	46400000	47200000	ID_0.01_5357	-0.599212969481	.	46400000	47200000	31,120,180
chr22	47200000	47560000	ID_0.01_5358	-0.317228570333	.	47200000	47560000	51,160,44
chr22	47560000	48000000	ID_0.01_5359	0.090092982945	.	47560000	48000000	31,120,180
chr22	48000000	48400000	ID_0.01_5360	-0.423854979061	.	48000000	48400000	51,160,44
chr22	48400000	48920000	ID_0.01_5361	0.169808278242	.	48400000	48920000	31,120,180
chr22	48920000	49400000	ID_0.01_5362	-0.726171802553	.	48920000	49400000	51,160,44
chr22	49400000	49720000	ID_0.01_5363	-0.228939877939	.	49400000	49720000	31,120,180
chr22	49720000	50120000	ID_0.01_5364	-0.424428688819	.	49720000	50120000	51,160,44
chr22	50120000	50680000	ID_0.01_5365	-0.552816928028	.	50120000	50680000	31,120,180
chr21	10720000	15600000	ID_0.01_5366	-1.257303316735	.	10720000	15600000	51,160,44
chr21	15600000	16240000	ID_0.01_5367	-0.493300590385	.	15600000	16240000	31,120,180
chr21	16240000	16960000	ID_0.01_5368	-0.215423193639	.	16240000	16960000	51,160,44
chr21	16960000	17280000	ID_0.01_5369	-0.484166419329	.	16960000	17280000	31,120,180
chr21	17280000	17720000	ID_0.01_5370	-0.315531665306	.	17280000	17720000	51,160,44
chr21	17720000	18640000	ID_0.01_5371	0.078167963118	.	17720000	18640000	31,120,180
chr21	18640000	19000000	ID_0.01_5372	-0.499899457329	.	18640000	19000000	51,160,44
chr21	19000000	19360000	ID_0.01_5373	-0.522104101387	.	19000000	19360000	31,120,180
chr21	19360000	19640000	ID_0.01_5374	-0.335580642881	.	19360000	19640000	51,160,44
chr21	19640000	20280000	ID_0.01_5375	-0.521573446270	.	19640000	20280000	31,120,180
chr21	20280000	20840000	ID_0.01_5376	-0.172604894118	.	20280000	20840000	51,160,44
chr21	20840000	21320000	ID_0.01_5377	-0.406789187174	.	20840000	21320000	31,120,180
chr21	21320000	22360000	ID_0.01_5378	-0.040343094576	.	21320000	22360000	51,160,44
chr21	22360000	23320000	ID_0.01_5379	-0.981255985373	.	22360000	23320000	31,120,180
chr21	23320000	23840000	ID_0.01_5380	-0.612854379450	.	23320000	23840000	51,160,44
chr21	23840000	24160000	ID_0.01_5381	-0.198648214821	.	23840000	24160000	31,120,180
chr21	24160000	24840000	ID_0.01_5382	-0.460480156835	.	24160000	24840000	51,160,44
chr21	24840000	25120000	ID_0.01_5383	-0.057683650295	.	24840000	25120000	31,120,180
chr21	25120000	25440000	ID_0.01_5384	-0.123624130540	.	25120000	25440000	51,160,44
chr21	25440000	25880000	ID_0.01_5385	-0.205662214480	.	25440000	25880000	31,120,180
chr21	25880000	26400000	ID_0.01_5386	-0.321834533235	.	25880000	26400000	51,160,44
chr21	26400000	26760000	ID_0.01_5387	-0.389290189088	.	26400000	26760000	31,120,180
chr21	26760000	27240000	ID_0.01_5388	-0.611108778252	.	26760000	27240000	51,160,44
chr21	27240000	27560000	ID_0.01_5389	-0.568538817361	.	27240000	27560000	31,120,180
chr21	27560000	28080000	ID_0.01_5390	-0.440934944679	.	27560000	28080000	51,160,44
chr21	28080000	29080000	ID_0.01_5391	-0.823126567094	.	28080000	29080000	31,120,180
chr21	29080000	29440000	ID_0.01_5392	-0.665325539029	.	29080000	29440000	51,160,44
chr21	29440000	30360000	ID_0.01_5393	-0.253771833937	.	29440000	30360000	31,120,180
chr21	30360000	30800000	ID_0.01_5394	-0.801632437219	.	30360000	30800000	51,160,44
chr21	30800000	31280000	ID_0.01_5395	-0.639415641655	.	30800000	31280000	31,120,180
chr21	31280000	31800000	ID_0.01_5396	-0.542342337750	.	31280000	31800000	51,160,44
chr21	31800000	32480000	ID_0.01_5397	-0.387127923682	.	31800000	32480000	31,120,180
chr21	32480000	33040000	ID_0.01_5398	-0.677100247205	.	32480000	33040000	51,160,44
chr21	33040000	33640000	ID_0.01_5399	-0.821811772131	.	33040000	33640000	31,120,180
chr21	33640000	34000000	ID_0.01_5400	-0.735859667720	.	33640000	34000000	51,160,44
chr21	34000000	34560000	ID_0.01_5401	-0.526487551010	.	34000000	34560000	31,120,180
chr21	34560000	34920000	ID_0.01_5402	-0.216802950163	.	34560000	34920000	51,160,44
chr21	34920000	35280000	ID_0.01_5403	-0.506875977440	.	34920000	35280000	31,120,180
chr21	35280000	35720000	ID_0.01_5404	-0.772550607612	.	35280000	35720000	51,160,44
chr21	35720000	36080000	ID_0.01_5405	-0.532334616262	.	35720000	36080000	31,120,180
chr21	36080000	36760000	ID_0.01_5406	-0.570495377327	.	36080000	36760000	51,160,44
chr21	36760000	37480000	ID_0.01_5407	-0.093508753132	.	36760000	37480000	31,120,180
chr21	37480000	37760000	ID_0.01_5408	-0.754000566296	.	37480000	37760000	51,160,44
chr21	37760000	38320000	ID_0.01_5409	-0.527312205223	.	37760000	38320000	31,120,180
chr21	38320000	38560000	ID_0.01_5410	-0.516266829395	.	38320000	38560000	51,160,44
chr21	38560000	39040000	ID_0.01_5411	-0.398878229013	.	38560000	39040000	31,120,180
chr21	39040000	39760000	ID_0.01_5412	-0.398768611792	.	39040000	39760000	51,160,44
chr21	39760000	40080000	ID_0.01_5413	-0.455374888743	.	39760000	40080000	31,120,180
chr21	40080000	40520000	ID_0.01_5414	-0.213770880216	.	40080000	40520000	51,160,44
chr21	40520000	40840000	ID_0.01_5415	-0.772337259756	.	40520000	40840000	31,120,180
chr21	40840000	41160000	ID_0.01_5416	-0.364374099220	.	40840000	41160000	51,160,44
chr21	41160000	41520000	ID_0.01_5417	-0.318998686787	.	41160000	41520000	31,120,180
chr21	41520000	41840000	ID_0.01_5418	-0.565923059952	.	41520000	41840000	51,160,44
chr21	41840000	42200000	ID_0.01_5419	-0.134447963449	.	41840000	42200000	31,120,180
chr21	42200000	42480000	ID_0.01_5420	-0.011171788201	.	42200000	42480000	51,160,44
chr21	42480000	43240000	ID_0.01_5421	-0.757704931700	.	42480000	43240000	31,120,180
chr21	43240000	43560000	ID_0.01_5422	-0.135440025139	.	43240000	43560000	51,160,44
chr21	43560000	44000000	ID_0.01_5423	-0.426293023776	.	43560000	44000000	31,120,180
chr21	44000000	44280000	ID_0.01_5424	-0.427405210021	.	44000000	44280000	51,160,44
chr21	44280000	44560000	ID_0.01_5425	-0.360387968734	.	44280000	44560000	31,120,180
chr21	44560000	45080000	ID_0.01_5426	-0.633822743732	.	44560000	45080000	51,160,44
chr21	45080000	45520000	ID_0.01_5427	-0.673357381875	.	45080000	45520000	31,120,180
chr21	45520000	45920000	ID_0.01_5428	-0.336632821047	.	45520000	45920000	51,160,44
chr21	45920000	46240000	ID_0.01_5429	-0.439519238479	.	45920000	46240000	31,120,180
chr21	46240000	46920000	ID_0.01_5430	-0.506605465319	.	46240000	46920000	51,160,44
chr21	46920000	47360000	ID_0.01_5431	-0.289320600887	.	46920000	47360000	31,120,180
```
