## Supplemental Code for "Cancer Driver Topologically Associated Domains identify oncogenic and tumor suppressive lncRNAs": SRX8699717.40kb_domains.bed

```
chr1	720000	1280000	ID_0.01_1	-0.976315516848	.	720000	1280000	31,120,180
chr1	1280000	2120000	ID_0.01_2	-0.269814594330	.	1280000	2120000	51,160,44
chr1	2120000	2600000	ID_0.01_3	-0.305271124823	.	2120000	2600000	31,120,180
chr1	2600000	3360000	ID_0.01_4	-0.425571052149	.	2600000	3360000	51,160,44
chr1	3360000	3800000	ID_0.01_5	-0.509320435921	.	3360000	3800000	31,120,180
chr1	3800000	4200000	ID_0.01_6	-0.568850809107	.	3800000	4200000	51,160,44
chr1	4200000	4680000	ID_0.01_7	0.408315435342	.	4200000	4680000	31,120,180
chr1	4680000	5560000	ID_0.01_8	-0.109879863471	.	4680000	5560000	51,160,44
chr1	5560000	6040000	ID_0.01_9	0.276925291486	.	5560000	6040000	31,120,180
chr1	6040000	6760000	ID_0.01_10	-0.527096582507	.	6040000	6760000	51,160,44
chr1	6760000	7280000	ID_0.01_11	-0.382678528198	.	6760000	7280000	31,120,180
chr1	7280000	7720000	ID_0.01_12	0.279453356927	.	7280000	7720000	51,160,44
chr1	7720000	8000000	ID_0.01_13	-0.368315651009	.	7720000	8000000	31,120,180
chr1	8000000	8400000	ID_0.01_14	-0.293286198005	.	8000000	8400000	51,160,44
chr1	8400000	8920000	ID_0.01_15	-0.332030609519	.	8400000	8920000	31,120,180
chr1	8920000	9280000	ID_0.01_16	-0.360702415209	.	8920000	9280000	51,160,44
chr1	9280000	9680000	ID_0.01_17	-0.092670594491	.	9280000	9680000	31,120,180
chr1	9680000	9960000	ID_0.01_18	-0.432504980421	.	9680000	9960000	51,160,44
chr1	9960000	10560000	ID_0.01_19	0.176231136054	.	9960000	10560000	31,120,180
chr1	10560000	11080000	ID_0.01_20	-0.495479219327	.	10560000	11080000	51,160,44
chr1	11080000	11320000	ID_0.01_21	-0.351328961370	.	11080000	11320000	31,120,180
chr1	11320000	11720000	ID_0.01_22	-0.288682357177	.	11320000	11720000	51,160,44
chr1	11720000	12320000	ID_0.01_23	-0.202316725718	.	11720000	12320000	31,120,180
chr1	12320000	12960000	ID_0.01_24	-0.442983071544	.	12320000	12960000	51,160,44
chr1	12960000	14320000	ID_0.01_25	-0.417384444910	.	12960000	14320000	31,120,180
chr1	14320000	14920000	ID_0.01_26	-0.230390721768	.	14320000	14920000	51,160,44
chr1	14920000	15400000	ID_0.01_27	0.289297684923	.	14920000	15400000	31,120,180
chr1	15400000	15840000	ID_0.01_28	-0.256441090669	.	15400000	15840000	51,160,44
chr1	15840000	16400000	ID_0.01_29	-0.250299343391	.	15840000	16400000	31,120,180
chr1	16400000	16840000	ID_0.01_30	-0.173463310617	.	16400000	16840000	51,160,44
chr1	16840000	17360000	ID_0.01_31	-0.431063539743	.	16840000	17360000	31,120,180
chr1	17360000	17760000	ID_0.01_32	-0.619290957158	.	17360000	17760000	51,160,44
chr1	17760000	17960000	ID_0.01_33	-0.202647371018	.	17760000	17960000	31,120,180
chr1	17960000	18240000	ID_0.01_34	-0.125815017167	.	17960000	18240000	51,160,44
chr1	18240000	18920000	ID_0.01_35	0.160481308720	.	18240000	18920000	31,120,180
chr1	18920000	19200000	ID_0.01_36	-0.246354296262	.	18920000	19200000	51,160,44
chr1	19200000	19600000	ID_0.01_37	-0.223358590621	.	19200000	19600000	31,120,180
chr1	19600000	20040000	ID_0.01_38	-0.152152011540	.	19600000	20040000	51,160,44
chr1	20040000	20520000	ID_0.01_39	-0.289931421454	.	20040000	20520000	31,120,180
chr1	20520000	21000000	ID_0.01_40	0.236112338573	.	20520000	21000000	51,160,44
chr1	21000000	21520000	ID_0.01_41	-0.372624588455	.	21000000	21520000	31,120,180
chr1	21520000	22000000	ID_0.01_42	-0.387465431620	.	21520000	22000000	51,160,44
chr1	22000000	22360000	ID_0.01_43	-0.149524138792	.	22000000	22360000	31,120,180
chr1	22360000	22760000	ID_0.01_44	-0.340756615598	.	22360000	22760000	51,160,44
chr1	22760000	23000000	ID_0.01_45	0.182540116699	.	22760000	23000000	31,120,180
chr1	23000000	23280000	ID_0.01_46	-0.169058430837	.	23000000	23280000	51,160,44
chr1	23280000	23640000	ID_0.01_47	-0.173557876485	.	23280000	23640000	31,120,180
chr1	23640000	24360000	ID_0.01_48	0.075225859049	.	23640000	24360000	51,160,44
chr1	24360000	25200000	ID_0.01_49	-0.707285009052	.	24360000	25200000	31,120,180
chr1	25200000	25560000	ID_0.01_50	-0.120643874394	.	25200000	25560000	51,160,44
chr1	25560000	26160000	ID_0.01_51	-0.484346638123	.	25560000	26160000	31,120,180
chr1	26160000	26800000	ID_0.01_52	-0.233320600799	.	26160000	26800000	51,160,44
chr1	26800000	27240000	ID_0.01_53	-0.400721446676	.	26800000	27240000	31,120,180
chr1	27240000	27680000	ID_0.01_54	-0.293293489825	.	27240000	27680000	51,160,44
chr1	27680000	28040000	ID_0.01_55	0.058503146984	.	27680000	28040000	31,120,180
chr1	28040000	28560000	ID_0.01_56	-0.149996215650	.	28040000	28560000	51,160,44
chr1	28560000	29560000	ID_0.01_57	-0.262767345276	.	28560000	29560000	31,120,180
chr1	29560000	30240000	ID_0.01_58	-0.858720232170	.	29560000	30240000	51,160,44
chr1	30240000	30600000	ID_0.01_59	-0.629043300841	.	30240000	30600000	31,120,180
chr1	30600000	30840000	ID_0.01_60	-0.746172769711	.	30600000	30840000	51,160,44
chr1	30840000	31200000	ID_0.01_61	-0.573529109913	.	30840000	31200000	31,120,180
chr1	31200000	32880000	ID_0.01_62	-0.890552774464	.	31200000	32880000	51,160,44
chr1	32880000	33280000	ID_0.01_63	-0.745270994190	.	32880000	33280000	31,120,180
chr1	33280000	33560000	ID_0.01_64	-0.665894703267	.	33280000	33560000	51,160,44
chr1	33560000	34080000	ID_0.01_65	-0.731022046872	.	33560000	34080000	31,120,180
chr1	34080000	34640000	ID_0.01_66	-0.827995694874	.	34080000	34640000	51,160,44
chr1	34640000	35240000	ID_0.01_67	-0.583844071387	.	34640000	35240000	31,120,180
chr1	35240000	35640000	ID_0.01_68	-0.884436929270	.	35240000	35640000	51,160,44
chr1	35640000	35880000	ID_0.01_69	-0.561010561505	.	35640000	35880000	31,120,180
chr1	35880000	36280000	ID_0.01_70	-0.546879378933	.	35880000	36280000	51,160,44
chr1	36280000	36560000	ID_0.01_71	-0.802312988546	.	36280000	36560000	31,120,180
chr1	36560000	36960000	ID_0.01_72	-0.695074977162	.	36560000	36960000	51,160,44
chr1	36960000	37520000	ID_0.01_73	-0.914977275504	.	36960000	37520000	31,120,180
chr1	37520000	37920000	ID_0.01_74	-0.597261782645	.	37520000	37920000	51,160,44
chr1	37920000	38480000	ID_0.01_75	-0.809303305196	.	37920000	38480000	31,120,180
chr1	38480000	39040000	ID_0.01_76	-0.861078389987	.	38480000	39040000	51,160,44
chr1	39040000	39320000	ID_0.01_77	-0.362351413845	.	39040000	39320000	31,120,180
chr1	39320000	40520000	ID_0.01_78	-0.888002133724	.	39320000	40520000	51,160,44
chr1	40520000	40920000	ID_0.01_79	-0.824229576276	.	40520000	40920000	31,120,180
chr1	40920000	41440000	ID_0.01_80	-0.792783979807	.	40920000	41440000	51,160,44
chr1	41440000	42000000	ID_0.01_81	-0.781908278623	.	41440000	42000000	31,120,180
chr1	42000000	42600000	ID_0.01_82	-0.513284040122	.	42000000	42600000	51,160,44
chr1	42600000	43240000	ID_0.01_83	-0.812500355513	.	42600000	43240000	31,120,180
chr1	43240000	43640000	ID_0.01_84	-0.587397628605	.	43240000	43640000	51,160,44
chr1	43640000	44160000	ID_0.01_85	-0.585257782536	.	43640000	44160000	31,120,180
chr1	44160000	44520000	ID_0.01_86	-0.397970384389	.	44160000	44520000	51,160,44
chr1	44520000	45160000	ID_0.01_87	-0.885103160932	.	44520000	45160000	31,120,180
chr1	45160000	45800000	ID_0.01_88	-0.538518930006	.	45160000	45800000	51,160,44
chr1	45800000	46040000	ID_0.01_89	-0.248854586216	.	45800000	46040000	31,120,180
chr1	46040000	46800000	ID_0.01_90	-0.226222400984	.	46040000	46800000	51,160,44
chr1	46800000	47200000	ID_0.01_91	-0.431830132057	.	46800000	47200000	31,120,180
chr1	47200000	47640000	ID_0.01_92	-0.130406328809	.	47200000	47640000	51,160,44
chr1	47640000	47880000	ID_0.01_93	-0.221175676732	.	47640000	47880000	31,120,180
chr1	47880000	48200000	ID_0.01_94	-0.094621851284	.	47880000	48200000	51,160,44
chr1	48200000	48720000	ID_0.01_95	-0.007437155149	.	48200000	48720000	31,120,180
chr1	48720000	49000000	ID_0.01_96	-0.315256532932	.	48720000	49000000	51,160,44
chr1	49000000	49360000	ID_0.01_97	-0.666719463493	.	49000000	49360000	31,120,180
chr1	49360000	50560000	ID_0.01_98	-0.554876191719	.	49360000	50560000	51,160,44
chr1	50560000	50840000	ID_0.01_99	-0.514543704292	.	50560000	50840000	31,120,180
chr1	50840000	51200000	ID_0.01_100	-0.837069908763	.	50840000	51200000	51,160,44
chr1	51200000	51680000	ID_0.01_101	-0.510191787285	.	51200000	51680000	31,120,180
chr1	51680000	52520000	ID_0.01_102	-0.266491204850	.	51680000	52520000	51,160,44
chr1	52520000	52840000	ID_0.01_103	-0.290532899259	.	52520000	52840000	31,120,180
chr1	52840000	53160000	ID_0.01_104	-0.060360569021	.	52840000	53160000	51,160,44
chr1	53160000	53680000	ID_0.01_105	-0.015407895205	.	53160000	53680000	31,120,180
chr1	53680000	54280000	ID_0.01_106	-0.473012520468	.	53680000	54280000	51,160,44
chr1	54280000	54520000	ID_0.01_107	-0.090506725578	.	54280000	54520000	31,120,180
chr1	54520000	54960000	ID_0.01_108	-0.242153733649	.	54520000	54960000	51,160,44
chr1	54960000	55760000	ID_0.01_109	-0.362272752500	.	54960000	55760000	31,120,180
chr1	55760000	56320000	ID_0.01_110	-0.447632788351	.	55760000	56320000	51,160,44
chr1	56320000	57280000	ID_0.01_111	0.015205421663	.	56320000	57280000	31,120,180
chr1	57280000	57880000	ID_0.01_112	-0.462176274793	.	57280000	57880000	51,160,44
chr1	57880000	58640000	ID_0.01_113	-0.244030022679	.	57880000	58640000	31,120,180
chr1	58640000	59200000	ID_0.01_114	-0.341048156692	.	58640000	59200000	51,160,44
chr1	59200000	59760000	ID_0.01_115	-0.605363894510	.	59200000	59760000	31,120,180
chr1	59760000	60280000	ID_0.01_116	0.122874794767	.	59760000	60280000	51,160,44
chr1	60280000	60720000	ID_0.01_117	-0.704167418342	.	60280000	60720000	31,120,180
chr1	60720000	61520000	ID_0.01_118	-0.154947433466	.	60720000	61520000	51,160,44
chr1	61520000	61920000	ID_0.01_119	-0.240194684276	.	61520000	61920000	31,120,180
chr1	61920000	62320000	ID_0.01_120	0.046449065026	.	61920000	62320000	51,160,44
chr1	62320000	62600000	ID_0.01_121	-0.332946520400	.	62320000	62600000	31,120,180
chr1	62600000	62920000	ID_0.01_122	-0.567198970098	.	62600000	62920000	51,160,44
chr1	62920000	63280000	ID_0.01_123	-0.622893924269	.	62920000	63280000	31,120,180
chr1	63280000	64040000	ID_0.01_124	-0.620052749757	.	63280000	64040000	51,160,44
chr1	64040000	64720000	ID_0.01_125	-0.714236464681	.	64040000	64720000	31,120,180
chr1	64720000	65320000	ID_0.01_126	-0.744302364490	.	64720000	65320000	51,160,44
chr1	65320000	66160000	ID_0.01_127	-0.237238170983	.	65320000	66160000	31,120,180
chr1	66160000	66720000	ID_0.01_128	-0.349141872224	.	66160000	66720000	51,160,44
chr1	66720000	67200000	ID_0.01_129	-0.185461213274	.	66720000	67200000	31,120,180
chr1	67200000	67680000	ID_0.01_130	-0.351018427411	.	67200000	67680000	51,160,44
chr1	67680000	68000000	ID_0.01_131	-0.323974261210	.	67680000	68000000	31,120,180
chr1	68000000	68280000	ID_0.01_132	-0.346103156970	.	68000000	68280000	51,160,44
chr1	68280000	68560000	ID_0.01_133	-0.228890084887	.	68280000	68560000	31,120,180
chr1	68560000	68920000	ID_0.01_134	-0.207415311075	.	68560000	68920000	51,160,44
chr1	68920000	69280000	ID_0.01_135	-0.451945542923	.	68920000	69280000	31,120,180
chr1	69280000	70200000	ID_0.01_136	-0.075806243470	.	69280000	70200000	51,160,44
chr1	70200000	70600000	ID_0.01_137	-0.217674922477	.	70200000	70600000	31,120,180
chr1	70600000	71000000	ID_0.01_138	-0.386460128465	.	70600000	71000000	51,160,44
chr1	71000000	71560000	ID_0.01_139	-0.481638600362	.	71000000	71560000	31,120,180
chr1	71560000	72040000	ID_0.01_140	-0.825793834109	.	71560000	72040000	51,160,44
chr1	72040000	72720000	ID_0.01_141	-0.459853502684	.	72040000	72720000	31,120,180
chr1	72720000	73080000	ID_0.01_142	-0.030281203932	.	72720000	73080000	51,160,44
chr1	73080000	73600000	ID_0.01_143	-0.064768358426	.	73080000	73600000	31,120,180
chr1	73600000	74160000	ID_0.01_144	-0.038077935319	.	73600000	74160000	51,160,44
chr1	74160000	74480000	ID_0.01_145	-0.144010571758	.	74160000	74480000	31,120,180
chr1	74480000	75200000	ID_0.01_146	-0.131247157336	.	74480000	75200000	51,160,44
chr1	75200000	75680000	ID_0.01_147	-0.716031170838	.	75200000	75680000	31,120,180
chr1	75680000	76280000	ID_0.01_148	-0.465301204704	.	75680000	76280000	51,160,44
chr1	76280000	77600000	ID_0.01_149	-0.457346424080	.	76280000	77600000	31,120,180
chr1	77600000	78160000	ID_0.01_150	-0.691911681748	.	77600000	78160000	51,160,44
chr1	78160000	78600000	ID_0.01_151	-0.188835215601	.	78160000	78600000	31,120,180
chr1	78600000	79160000	ID_0.01_152	-0.669734681692	.	78600000	79160000	51,160,44
chr1	79160000	79680000	ID_0.01_153	-0.483514709048	.	79160000	79680000	31,120,180
chr1	79680000	80000000	ID_0.01_154	-0.191917013488	.	79680000	80000000	51,160,44
chr1	80000000	80680000	ID_0.01_155	-0.095069883438	.	80000000	80680000	31,120,180
chr1	80680000	82280000	ID_0.01_156	-0.258835510717	.	80680000	82280000	51,160,44
chr1	82280000	84040000	ID_0.01_157	-0.399799589324	.	82280000	84040000	31,120,180
chr1	84040000	84360000	ID_0.01_158	-0.261660193006	.	84040000	84360000	51,160,44
chr1	84360000	84920000	ID_0.01_159	-0.742257746084	.	84360000	84920000	31,120,180
chr1	84920000	85400000	ID_0.01_160	0.049532202316	.	84920000	85400000	51,160,44
chr1	85400000	85760000	ID_0.01_161	-0.301359468418	.	85400000	85760000	31,120,180
chr1	85760000	86160000	ID_0.01_162	-0.600270618076	.	85760000	86160000	51,160,44
chr1	86160000	86840000	ID_0.01_163	-0.174567194771	.	86160000	86840000	31,120,180
chr1	86840000	87160000	ID_0.01_164	-0.448068338192	.	86840000	87160000	51,160,44
chr1	87160000	87560000	ID_0.01_165	-0.316969134714	.	87160000	87560000	31,120,180
chr1	87560000	88440000	ID_0.01_166	-0.672717745488	.	87560000	88440000	51,160,44
chr1	88440000	89080000	ID_0.01_167	-0.224031921990	.	88440000	89080000	31,120,180
chr1	89080000	89440000	ID_0.01_168	-0.326403853616	.	89080000	89440000	51,160,44
chr1	89440000	89920000	ID_0.01_169	-0.771526252359	.	89440000	89920000	31,120,180
chr1	89920000	90240000	ID_0.01_170	-0.421219207583	.	89920000	90240000	51,160,44
chr1	90240000	90520000	ID_0.01_171	-0.207924086940	.	90240000	90520000	31,120,180
chr1	90520000	91080000	ID_0.01_172	-0.725686945365	.	90520000	91080000	51,160,44
chr1	91080000	91640000	ID_0.01_173	-0.303875965500	.	91080000	91640000	31,120,180
chr1	91640000	91960000	ID_0.01_174	-0.225009525345	.	91640000	91960000	51,160,44
chr1	91960000	92400000	ID_0.01_175	-0.373650311847	.	91960000	92400000	31,120,180
chr1	92400000	92760000	ID_0.01_176	-0.590775151610	.	92400000	92760000	51,160,44
chr1	92760000	93280000	ID_0.01_177	-0.326782159505	.	92760000	93280000	31,120,180
chr1	93280000	93520000	ID_0.01_178	-0.487358487650	.	93280000	93520000	51,160,44
chr1	93520000	94360000	ID_0.01_179	-0.408339382801	.	93520000	94360000	31,120,180
chr1	94360000	94840000	ID_0.01_180	-0.643992173476	.	94360000	94840000	51,160,44
chr1	94840000	95280000	ID_0.01_181	-0.503442003043	.	94840000	95280000	31,120,180
chr1	95280000	95760000	ID_0.01_182	-0.388658243153	.	95280000	95760000	51,160,44
chr1	95760000	96400000	ID_0.01_183	-0.559104163679	.	95760000	96400000	31,120,180
chr1	96400000	96720000	ID_0.01_184	-0.128815562432	.	96400000	96720000	51,160,44
chr1	96720000	97440000	ID_0.01_185	-0.104105458805	.	96720000	97440000	31,120,180
chr1	97440000	98520000	ID_0.01_186	-0.269041587525	.	97440000	98520000	51,160,44
chr1	98520000	98960000	ID_0.01_187	-0.256693347272	.	98520000	98960000	31,120,180
chr1	98960000	99200000	ID_0.01_188	-0.291586856693	.	98960000	99200000	51,160,44
chr1	99200000	99640000	ID_0.01_189	-0.305965871387	.	99200000	99640000	31,120,180
chr1	99640000	100240000	ID_0.01_190	-0.180510491463	.	99640000	100240000	51,160,44
chr1	100240000	100600000	ID_0.01_191	-0.712764998682	.	100240000	100600000	31,120,180
chr1	100600000	100920000	ID_0.01_192	-0.116688043703	.	100600000	100920000	51,160,44
chr1	100920000	101360000	ID_0.01_193	-0.378556255405	.	100920000	101360000	31,120,180
chr1	101360000	101760000	ID_0.01_194	-0.732558126547	.	101360000	101760000	51,160,44
chr1	101760000	101960000	ID_0.01_195	-0.501197946381	.	101760000	101960000	31,120,180
chr1	101960000	102680000	ID_0.01_196	-0.506360513037	.	101960000	102680000	51,160,44
chr1	102680000	102960000	ID_0.01_197	-0.253165348293	.	102680000	102960000	31,120,180
chr1	102960000	103560000	ID_0.01_198	-0.065580745160	.	102960000	103560000	51,160,44
chr1	103560000	104040000	ID_0.01_199	-0.007004738499	.	103560000	104040000	31,120,180
chr1	104040000	104280000	ID_0.01_200	-0.847728910935	.	104040000	104280000	51,160,44
chr1	104280000	104680000	ID_0.01_201	-0.785107796078	.	104280000	104680000	31,120,180
chr1	104680000	105240000	ID_0.01_202	-0.038675350558	.	104680000	105240000	51,160,44
chr1	105240000	105680000	ID_0.01_203	-0.330221226816	.	105240000	105680000	31,120,180
chr1	105680000	106360000	ID_0.01_204	0.099101542703	.	105680000	106360000	51,160,44
chr1	106360000	107720000	ID_0.01_205	-0.384932044090	.	106360000	107720000	31,120,180
chr1	107720000	108280000	ID_0.01_206	-0.473128402960	.	107720000	108280000	51,160,44
chr1	108280000	108800000	ID_0.01_207	-0.477797603067	.	108280000	108800000	31,120,180
chr1	108800000	108960000	ID_0.01_208	-0.775607066836	.	108800000	108960000	51,160,44
chr1	108960000	109640000	ID_0.01_209	-0.451872278025	.	108960000	109640000	31,120,180
chr1	109640000	110080000	ID_0.01_210	-0.339225569717	.	109640000	110080000	51,160,44
chr1	110080000	110560000	ID_0.01_211	-0.430571669980	.	110080000	110560000	31,120,180
chr1	110560000	111040000	ID_0.01_212	-0.587126173394	.	110560000	111040000	51,160,44
chr1	111040000	112000000	ID_0.01_213	-0.522498230337	.	111040000	112000000	31,120,180
chr1	112000000	112320000	ID_0.01_214	-0.422483414581	.	112000000	112320000	51,160,44
chr1	112320000	112920000	ID_0.01_215	-0.413113828497	.	112320000	112920000	31,120,180
chr1	112920000	113240000	ID_0.01_216	-0.642361088441	.	112920000	113240000	51,160,44
chr1	113240000	113680000	ID_0.01_217	-0.511291820229	.	113240000	113680000	31,120,180
chr1	113680000	114280000	ID_0.01_218	-0.539961828041	.	113680000	114280000	51,160,44
chr1	114280000	114880000	ID_0.01_219	-0.395378260174	.	114280000	114880000	31,120,180
chr1	114880000	115240000	ID_0.01_220	-0.480970163103	.	114880000	115240000	51,160,44
chr1	115240000	115680000	ID_0.01_221	-0.269028554315	.	115240000	115680000	31,120,180
chr1	115680000	116120000	ID_0.01_222	-0.356967845580	.	115680000	116120000	51,160,44
chr1	116120000	116680000	ID_0.01_223	-0.250656180866	.	116120000	116680000	31,120,180
chr1	116680000	117080000	ID_0.01_224	-0.566607806547	.	116680000	117080000	51,160,44
chr1	117080000	117600000	ID_0.01_225	-0.638219724327	.	117080000	117600000	31,120,180
chr1	117600000	118040000	ID_0.01_226	-0.436342762386	.	117600000	118040000	51,160,44
chr1	118040000	118480000	ID_0.01_227	-0.309983356591	.	118040000	118480000	31,120,180
chr1	118480000	120720000	ID_0.01_228	-0.662115151144	.	118480000	120720000	51,160,44
chr1	120720000	144520000	ID_0.01_229	-0.928480694258	.	120720000	144520000	31,120,180
chr1	144520000	145120000	ID_0.01_230	-1.300126832117	.	144520000	145120000	51,160,44
chr1	145120000	145360000	ID_0.01_231	-0.869427441686	.	145120000	145360000	31,120,180
chr1	145360000	146720000	ID_0.01_232	-0.773816747418	.	145360000	146720000	51,160,44
chr1	146720000	147880000	ID_0.01_233	-0.464574820733	.	146720000	147880000	31,120,180
chr1	147880000	148880000	ID_0.01_234	-1.341532277356	.	147880000	148880000	51,160,44
chr1	148880000	149080000	ID_0.01_235	-1.015002917141	.	148880000	149080000	31,120,180
chr1	149080000	149680000	ID_0.01_236	-0.569253618617	.	149080000	149680000	51,160,44
chr1	149680000	150200000	ID_0.01_237	-1.152337579421	.	149680000	150200000	31,120,180
chr1	150200000	150520000	ID_0.01_238	-0.462306929434	.	150200000	150520000	51,160,44
chr1	150520000	150960000	ID_0.01_239	-0.379674347302	.	150520000	150960000	31,120,180
chr1	150960000	152000000	ID_0.01_240	-0.498351002270	.	150960000	152000000	51,160,44
chr1	152000000	152480000	ID_0.01_241	-0.547455897165	.	152000000	152480000	31,120,180
chr1	152480000	152840000	ID_0.01_242	-0.413430447659	.	152480000	152840000	51,160,44
chr1	152840000	153240000	ID_0.01_243	-0.355549068446	.	152840000	153240000	31,120,180
chr1	153240000	153640000	ID_0.01_244	-0.586329196770	.	153240000	153640000	51,160,44
chr1	153640000	154920000	ID_0.01_245	-0.415023668808	.	153640000	154920000	31,120,180
chr1	154920000	155200000	ID_0.01_246	-0.520279841087	.	154920000	155200000	51,160,44
chr1	155200000	156040000	ID_0.01_247	-0.638644681656	.	155200000	156040000	31,120,180
chr1	156040000	156320000	ID_0.01_248	-0.369820886937	.	156040000	156320000	51,160,44
chr1	156320000	156640000	ID_0.01_249	-0.632808395875	.	156320000	156640000	31,120,180
chr1	156640000	157040000	ID_0.01_250	-0.440554273909	.	156640000	157040000	51,160,44
chr1	157040000	157520000	ID_0.01_251	-0.522534205021	.	157040000	157520000	31,120,180
chr1	157520000	158160000	ID_0.01_252	-0.546614929920	.	157520000	158160000	51,160,44
chr1	158160000	158520000	ID_0.01_253	-0.505811799150	.	158160000	158520000	31,120,180
chr1	158520000	159080000	ID_0.01_254	-0.242123081530	.	158520000	159080000	51,160,44
chr1	159080000	159720000	ID_0.01_255	-0.526166654814	.	159080000	159720000	31,120,180
chr1	159720000	160000000	ID_0.01_256	-0.386704637777	.	159720000	160000000	51,160,44
chr1	160000000	160360000	ID_0.01_257	-0.403935262351	.	160000000	160360000	31,120,180
chr1	160360000	160640000	ID_0.01_258	-0.359555890891	.	160360000	160640000	51,160,44
chr1	160640000	161120000	ID_0.01_259	-0.312288426375	.	160640000	161120000	31,120,180
chr1	161120000	161440000	ID_0.01_260	-0.403383674502	.	161120000	161440000	51,160,44
chr1	161440000	161720000	ID_0.01_261	-0.580922640139	.	161440000	161720000	31,120,180
chr1	161720000	162000000	ID_0.01_262	-0.651759330023	.	161720000	162000000	51,160,44
chr1	162000000	162360000	ID_0.01_263	-0.328480560967	.	162000000	162360000	31,120,180
chr1	162360000	162800000	ID_0.01_264	-0.009551869387	.	162360000	162800000	51,160,44
chr1	162800000	163320000	ID_0.01_265	-0.674156231549	.	162800000	163320000	31,120,180
chr1	163320000	164520000	ID_0.01_266	-0.754836454173	.	163320000	164520000	51,160,44
chr1	164520000	165080000	ID_0.01_267	-0.191414302418	.	164520000	165080000	31,120,180
chr1	165080000	165600000	ID_0.01_268	-0.671288151034	.	165080000	165600000	51,160,44
chr1	165600000	165920000	ID_0.01_269	-0.252804351479	.	165600000	165920000	31,120,180
chr1	165920000	166440000	ID_0.01_270	-0.535517893401	.	165920000	166440000	51,160,44
chr1	166440000	166800000	ID_0.01_271	-0.339383793675	.	166440000	166800000	31,120,180
chr1	166800000	167040000	ID_0.01_272	-0.558500928150	.	166800000	167040000	51,160,44
chr1	167040000	167680000	ID_0.01_273	-0.105195195369	.	167040000	167680000	31,120,180
chr1	167680000	168120000	ID_0.01_274	-0.641460546374	.	167680000	168120000	51,160,44
chr1	168120000	168600000	ID_0.01_275	-0.215762691871	.	168120000	168600000	31,120,180
chr1	168600000	169080000	ID_0.01_276	-0.151674299024	.	168600000	169080000	51,160,44
chr1	169080000	169360000	ID_0.01_277	-0.086774560500	.	169080000	169360000	31,120,180
chr1	169360000	169880000	ID_0.01_278	-0.428906471790	.	169360000	169880000	51,160,44
chr1	169880000	170920000	ID_0.01_279	-0.518487691475	.	169880000	170920000	31,120,180
chr1	170920000	171440000	ID_0.01_280	-0.509066975661	.	170920000	171440000	51,160,44
chr1	171440000	172000000	ID_0.01_281	-0.361805773195	.	171440000	172000000	31,120,180
chr1	172000000	172400000	ID_0.01_282	-0.262395358099	.	172000000	172400000	51,160,44
chr1	172400000	172720000	ID_0.01_283	-0.433119387350	.	172400000	172720000	31,120,180
chr1	172720000	173360000	ID_0.01_284	-0.507251345748	.	172720000	173360000	51,160,44
chr1	173360000	173760000	ID_0.01_285	-0.493836001858	.	173360000	173760000	31,120,180
chr1	173760000	174200000	ID_0.01_286	-0.267147456034	.	173760000	174200000	51,160,44
chr1	174200000	174720000	ID_0.01_287	-0.506296447533	.	174200000	174720000	31,120,180
chr1	174720000	175000000	ID_0.01_288	-0.518714163979	.	174720000	175000000	51,160,44
chr1	175000000	175360000	ID_0.01_289	-0.649700645824	.	175000000	175360000	31,120,180
chr1	175360000	175840000	ID_0.01_290	-0.354070826025	.	175360000	175840000	51,160,44
chr1	175840000	176320000	ID_0.01_291	-0.124361687166	.	175840000	176320000	31,120,180
chr1	176320000	176840000	ID_0.01_292	-0.447446009602	.	176320000	176840000	51,160,44
chr1	176840000	177200000	ID_0.01_293	-0.531660158896	.	176840000	177200000	31,120,180
chr1	177200000	177920000	ID_0.01_294	-0.135514731464	.	177200000	177920000	51,160,44
chr1	177920000	178280000	ID_0.01_295	-0.644702608510	.	177920000	178280000	31,120,180
chr1	178280000	179000000	ID_0.01_296	-0.327084425712	.	178280000	179000000	51,160,44
chr1	179000000	179360000	ID_0.01_297	-0.534264668700	.	179000000	179360000	31,120,180
chr1	179360000	179800000	ID_0.01_298	-0.273169237326	.	179360000	179800000	51,160,44
chr1	179800000	180160000	ID_0.01_299	-0.409372672182	.	179800000	180160000	31,120,180
chr1	180160000	180480000	ID_0.01_300	-0.411120659518	.	180160000	180480000	51,160,44
chr1	180480000	180840000	ID_0.01_301	-0.500307814988	.	180480000	180840000	31,120,180
chr1	180840000	181160000	ID_0.01_302	-0.383881908978	.	180840000	181160000	51,160,44
chr1	181160000	181440000	ID_0.01_303	-0.580722038330	.	181160000	181440000	31,120,180
chr1	181440000	182040000	ID_0.01_304	-0.521513040808	.	181440000	182040000	51,160,44
chr1	182040000	182400000	ID_0.01_305	-0.700654535438	.	182040000	182400000	31,120,180
chr1	182400000	182880000	ID_0.01_306	-0.461485201481	.	182400000	182880000	51,160,44
chr1	182880000	183240000	ID_0.01_307	-0.707052859431	.	182880000	183240000	31,120,180
chr1	183240000	183600000	ID_0.01_308	-0.428356716689	.	183240000	183600000	51,160,44
chr1	183600000	183960000	ID_0.01_309	-0.308787833536	.	183600000	183960000	31,120,180
chr1	183960000	184680000	ID_0.01_310	-0.358603949454	.	183960000	184680000	51,160,44
chr1	184680000	185160000	ID_0.01_311	-0.717244836677	.	184680000	185160000	31,120,180
chr1	185160000	185680000	ID_0.01_312	-0.234885835451	.	185160000	185680000	51,160,44
chr1	185680000	186280000	ID_0.01_313	-0.792298961752	.	185680000	186280000	31,120,180
chr1	186280000	187000000	ID_0.01_314	-0.681203080647	.	186280000	187000000	51,160,44
chr1	187000000	187360000	ID_0.01_315	-0.729647910560	.	187000000	187360000	31,120,180
chr1	187360000	188120000	ID_0.01_316	-0.251211650011	.	187360000	188120000	51,160,44
chr1	188120000	188720000	ID_0.01_317	0.070241695773	.	188120000	188720000	31,120,180
chr1	188720000	189720000	ID_0.01_318	0.121282197897	.	188720000	189720000	51,160,44
chr1	189720000	190440000	ID_0.01_319	-0.009827329629	.	189720000	190440000	31,120,180
chr1	190440000	190800000	ID_0.01_320	-0.436969895299	.	190440000	190800000	51,160,44
chr1	190800000	192400000	ID_0.01_321	-0.186684195395	.	190800000	192400000	31,120,180
chr1	192400000	192720000	ID_0.01_322	-0.537018513433	.	192400000	192720000	51,160,44
chr1	192720000	193080000	ID_0.01_323	-0.129688798342	.	192720000	193080000	31,120,180
chr1	193080000	195760000	ID_0.01_324	-0.479853163824	.	193080000	195760000	51,160,44
chr1	195760000	196120000	ID_0.01_325	-0.077838038106	.	195760000	196120000	31,120,180
chr1	196120000	196640000	ID_0.01_326	-0.190224359372	.	196120000	196640000	51,160,44
chr1	196640000	197120000	ID_0.01_327	-0.608454293436	.	196640000	197120000	31,120,180
chr1	197120000	197480000	ID_0.01_328	-0.303779882782	.	197120000	197480000	51,160,44
chr1	197480000	197920000	ID_0.01_329	-0.234755894407	.	197480000	197920000	31,120,180
chr1	197920000	198440000	ID_0.01_330	-0.218030838958	.	197920000	198440000	51,160,44
chr1	198440000	198680000	ID_0.01_331	-0.301125184595	.	198440000	198680000	31,120,180
chr1	198680000	199520000	ID_0.01_332	-0.478180134390	.	198680000	199520000	51,160,44
chr1	199520000	200520000	ID_0.01_333	-0.640343656647	.	199520000	200520000	31,120,180
chr1	200520000	200880000	ID_0.01_334	-0.685952811933	.	200520000	200880000	51,160,44
chr1	200880000	201400000	ID_0.01_335	-0.408640998467	.	200880000	201400000	31,120,180
chr1	201400000	201800000	ID_0.01_336	-0.547297943152	.	201400000	201800000	51,160,44
chr1	201800000	202720000	ID_0.01_337	-0.489448926076	.	201800000	202720000	31,120,180
chr1	202720000	203000000	ID_0.01_338	-0.377114808758	.	202720000	203000000	51,160,44
chr1	203000000	203240000	ID_0.01_339	-0.503200759756	.	203000000	203240000	31,120,180
chr1	203240000	203800000	ID_0.01_340	-0.300101170820	.	203240000	203800000	51,160,44
chr1	203800000	204120000	ID_0.01_341	-0.624973390971	.	203800000	204120000	31,120,180
chr1	204120000	204480000	ID_0.01_342	-0.526342184970	.	204120000	204480000	51,160,44
chr1	204480000	204920000	ID_0.01_343	-0.607038181649	.	204480000	204920000	31,120,180
chr1	204920000	205240000	ID_0.01_344	-0.313550589225	.	204920000	205240000	51,160,44
chr1	205240000	206520000	ID_0.01_345	-0.388973418735	.	205240000	206520000	31,120,180
chr1	206520000	207200000	ID_0.01_346	-0.698138318805	.	206520000	207200000	51,160,44
chr1	207200000	208000000	ID_0.01_347	-0.613038086481	.	207200000	208000000	31,120,180
chr1	208000000	208440000	ID_0.01_348	-0.521330345386	.	208000000	208440000	51,160,44
chr1	208440000	208800000	ID_0.01_349	-0.254085165421	.	208440000	208800000	31,120,180
chr1	208800000	209400000	ID_0.01_350	-0.172703038519	.	208800000	209400000	51,160,44
chr1	209400000	209720000	ID_0.01_351	-0.361466009499	.	209400000	209720000	31,120,180
chr1	209720000	209960000	ID_0.01_352	-0.532552813486	.	209720000	209960000	51,160,44
chr1	209960000	210560000	ID_0.01_353	-0.686801491062	.	209960000	210560000	31,120,180
chr1	210560000	211320000	ID_0.01_354	-0.555431235814	.	210560000	211320000	51,160,44
chr1	211320000	211840000	ID_0.01_355	-0.526216479404	.	211320000	211840000	31,120,180
chr1	211840000	212200000	ID_0.01_356	-0.668726001343	.	211840000	212200000	51,160,44
chr1	212200000	212640000	ID_0.01_357	-0.510176088431	.	212200000	212640000	31,120,180
chr1	212640000	213200000	ID_0.01_358	-0.562701976489	.	212640000	213200000	51,160,44
chr1	213200000	214360000	ID_0.01_359	-0.585974494422	.	213200000	214360000	31,120,180
chr1	214360000	214800000	ID_0.01_360	-0.539307313694	.	214360000	214800000	51,160,44
chr1	214800000	215320000	ID_0.01_361	-0.662350217179	.	214800000	215320000	31,120,180
chr1	215320000	215800000	ID_0.01_362	-0.043088546892	.	215320000	215800000	51,160,44
chr1	215800000	216400000	ID_0.01_363	-0.635312375756	.	215800000	216400000	31,120,180
chr1	216400000	216920000	ID_0.01_364	-0.305150164781	.	216400000	216920000	51,160,44
chr1	216920000	217520000	ID_0.01_365	-0.332575432982	.	216920000	217520000	31,120,180
chr1	217520000	217920000	ID_0.01_366	-0.008777554768	.	217520000	217920000	51,160,44
chr1	217920000	218400000	ID_0.01_367	-0.204158394908	.	217920000	218400000	31,120,180
chr1	218400000	219360000	ID_0.01_368	-0.748447755696	.	218400000	219360000	51,160,44
chr1	219360000	220000000	ID_0.01_369	-0.146488100111	.	219360000	220000000	31,120,180
chr1	220000000	220360000	ID_0.01_370	-0.744308918788	.	220000000	220360000	51,160,44
chr1	220360000	221000000	ID_0.01_371	-0.578274641071	.	220360000	221000000	31,120,180
chr1	221000000	221640000	ID_0.01_372	-0.797300619796	.	221000000	221640000	51,160,44
chr1	221640000	222600000	ID_0.01_373	-0.406132604222	.	221640000	222600000	31,120,180
chr1	222600000	222920000	ID_0.01_374	-0.334530074220	.	222600000	222920000	51,160,44
chr1	222920000	223280000	ID_0.01_375	-0.658908372862	.	222920000	223280000	31,120,180
chr1	223280000	223880000	ID_0.01_376	-0.619059629599	.	223280000	223880000	51,160,44
chr1	223880000	224280000	ID_0.01_377	-0.522199275097	.	223880000	224280000	31,120,180
chr1	224280000	224680000	ID_0.01_378	-0.235302100443	.	224280000	224680000	51,160,44
chr1	224680000	225120000	ID_0.01_379	-0.616197228893	.	224680000	225120000	31,120,180
chr1	225120000	225640000	ID_0.01_380	-0.397032152468	.	225120000	225640000	51,160,44
chr1	225640000	226280000	ID_0.01_381	-0.712653081664	.	225640000	226280000	31,120,180
chr1	226280000	226600000	ID_0.01_382	-0.486246815932	.	226280000	226600000	51,160,44
chr1	226600000	227080000	ID_0.01_383	-0.606366177095	.	226600000	227080000	31,120,180
chr1	227080000	227640000	ID_0.01_384	-0.420956889953	.	227080000	227640000	51,160,44
chr1	227640000	228360000	ID_0.01_385	-0.626354884149	.	227640000	228360000	31,120,180
chr1	228360000	228760000	ID_0.01_386	-0.342743582671	.	228360000	228760000	51,160,44
chr1	228760000	229400000	ID_0.01_387	-0.924125622211	.	228760000	229400000	31,120,180
chr1	229400000	229760000	ID_0.01_388	-0.459877281194	.	229400000	229760000	51,160,44
chr1	229760000	230440000	ID_0.01_389	-0.613664283954	.	229760000	230440000	31,120,180
chr1	230440000	230920000	ID_0.01_390	-0.599013677264	.	230440000	230920000	51,160,44
chr1	230920000	231440000	ID_0.01_391	-0.220149395692	.	230920000	231440000	31,120,180
chr1	231440000	232760000	ID_0.01_392	-0.558197314689	.	231440000	232760000	51,160,44
chr1	232760000	233440000	ID_0.01_393	-0.460499550772	.	232760000	233440000	31,120,180
chr1	233440000	234240000	ID_0.01_394	-0.765916440428	.	233440000	234240000	51,160,44
chr1	234240000	234600000	ID_0.01_395	-0.582436790085	.	234240000	234600000	31,120,180
chr1	234600000	235280000	ID_0.01_396	-0.665192111204	.	234600000	235280000	51,160,44
chr1	235280000	235640000	ID_0.01_397	-0.657101434492	.	235280000	235640000	31,120,180
chr1	235640000	236240000	ID_0.01_398	-0.498763022012	.	235640000	236240000	51,160,44
chr1	236240000	236760000	ID_0.01_399	-0.727940941280	.	236240000	236760000	31,120,180
chr1	236760000	237720000	ID_0.01_400	-0.656880720225	.	236760000	237720000	51,160,44
chr1	237720000	238040000	ID_0.01_401	-0.488842484133	.	237720000	238040000	31,120,180
chr1	238040000	238440000	ID_0.01_402	-0.240024952769	.	238040000	238440000	51,160,44
chr1	238440000	239440000	ID_0.01_403	-0.175190148228	.	238440000	239440000	31,120,180
chr1	239440000	240080000	ID_0.01_404	-0.211965864540	.	239440000	240080000	51,160,44
chr1	240080000	240880000	ID_0.01_405	-0.686059897232	.	240080000	240880000	31,120,180
chr1	240880000	241680000	ID_0.01_406	-0.593177249574	.	240880000	241680000	51,160,44
chr1	241680000	242040000	ID_0.01_407	-0.654446681672	.	241680000	242040000	31,120,180
chr1	242040000	242600000	ID_0.01_408	-0.398978119334	.	242040000	242600000	51,160,44
chr1	242600000	243160000	ID_0.01_409	-0.398817230408	.	242600000	243160000	31,120,180
chr1	243160000	243480000	ID_0.01_410	-0.673115047364	.	243160000	243480000	51,160,44
chr1	243480000	244440000	ID_0.01_411	-0.518181801113	.	243480000	244440000	31,120,180
chr1	244440000	245000000	ID_0.01_412	-0.552013488027	.	244440000	245000000	51,160,44
chr1	245000000	245280000	ID_0.01_413	-0.147640907674	.	245000000	245280000	31,120,180
chr1	245280000	246160000	ID_0.01_414	-0.569330559095	.	245280000	246160000	51,160,44
chr1	246160000	246640000	ID_0.01_415	-0.239402753486	.	246160000	246640000	31,120,180
chr1	246640000	247520000	ID_0.01_416	-0.548593793127	.	246640000	247520000	51,160,44
chr1	247520000	247680000	ID_0.01_417	-0.501326650940	.	247520000	247680000	31,120,180
chr1	247680000	248080000	ID_0.01_418	-0.385242476996	.	247680000	248080000	51,160,44
chr2	680000	1160000	ID_0.01_419	-0.672324321845	.	680000	1160000	31,120,180
chr2	1160000	1560000	ID_0.01_420	0.112795643755	.	1160000	1560000	51,160,44
chr2	1560000	1840000	ID_0.01_421	-0.693473959925	.	1560000	1840000	31,120,180
chr2	1840000	2320000	ID_0.01_422	-0.817613311079	.	1840000	2320000	51,160,44
chr2	2320000	2720000	ID_0.01_423	-0.356328770046	.	2320000	2720000	31,120,180
chr2	2720000	3360000	ID_0.01_424	-0.027291454796	.	2720000	3360000	51,160,44
chr2	3360000	3720000	ID_0.01_425	-0.258424641050	.	3360000	3720000	31,120,180
chr2	3720000	4400000	ID_0.01_426	-0.700445745940	.	3720000	4400000	51,160,44
chr2	4400000	4840000	ID_0.01_427	0.372122207270	.	4400000	4840000	31,120,180
chr2	4840000	5160000	ID_0.01_428	-0.077631655090	.	4840000	5160000	51,160,44
chr2	5160000	5520000	ID_0.01_429	0.078303696073	.	5160000	5520000	31,120,180
chr2	5520000	5840000	ID_0.01_430	-0.230888500881	.	5520000	5840000	51,160,44
chr2	5840000	6080000	ID_0.01_431	-0.357635220878	.	5840000	6080000	31,120,180
chr2	6080000	6960000	ID_0.01_432	0.045116758437	.	6080000	6960000	51,160,44
chr2	6960000	7240000	ID_0.01_433	-0.785025482775	.	6960000	7240000	31,120,180
chr2	7240000	7560000	ID_0.01_434	-0.630262337514	.	7240000	7560000	51,160,44
chr2	7560000	8280000	ID_0.01_435	-0.191482863531	.	7560000	8280000	31,120,180
chr2	8280000	8840000	ID_0.01_436	-0.011519164863	.	8280000	8840000	51,160,44
chr2	8840000	9280000	ID_0.01_437	-0.805379282397	.	8840000	9280000	31,120,180
chr2	9280000	9600000	ID_0.01_438	-0.371028392237	.	9280000	9600000	51,160,44
chr2	9600000	9920000	ID_0.01_439	-0.638484998771	.	9600000	9920000	31,120,180
chr2	9920000	10200000	ID_0.01_440	-0.449857825313	.	9920000	10200000	51,160,44
chr2	10200000	10560000	ID_0.01_441	-0.667730114200	.	10200000	10560000	31,120,180
chr2	10560000	10840000	ID_0.01_442	-0.548715681512	.	10560000	10840000	51,160,44
chr2	10840000	11280000	ID_0.01_443	-0.818312374050	.	10840000	11280000	31,120,180
chr2	11280000	11960000	ID_0.01_444	-0.660849320884	.	11280000	11960000	51,160,44
chr2	11960000	12880000	ID_0.01_445	-0.899437647819	.	11960000	12880000	31,120,180
chr2	12880000	13160000	ID_0.01_446	-0.279080678192	.	12880000	13160000	51,160,44
chr2	13160000	13960000	ID_0.01_447	-0.828901944743	.	13160000	13960000	31,120,180
chr2	13960000	14760000	ID_0.01_448	0.004084779495	.	13960000	14760000	51,160,44
chr2	14760000	15280000	ID_0.01_449	-0.086139590711	.	14760000	15280000	31,120,180
chr2	15280000	15760000	ID_0.01_450	0.160748439407	.	15280000	15760000	51,160,44
chr2	15760000	16080000	ID_0.01_451	-0.947451117468	.	15760000	16080000	31,120,180
chr2	16080000	16720000	ID_0.01_452	-0.240343833593	.	16080000	16720000	51,160,44
chr2	16720000	16960000	ID_0.01_453	-0.430676596720	.	16720000	16960000	31,120,180
chr2	16960000	17880000	ID_0.01_454	-0.480410554090	.	16960000	17880000	51,160,44
chr2	17880000	18600000	ID_0.01_455	-0.527400136416	.	17880000	18600000	31,120,180
chr2	18600000	19000000	ID_0.01_456	-0.776724232368	.	18600000	19000000	51,160,44
chr2	19000000	19560000	ID_0.01_457	-0.121186752395	.	19000000	19560000	31,120,180
chr2	19560000	20080000	ID_0.01_458	-0.505793273096	.	19560000	20080000	51,160,44
chr2	20080000	20560000	ID_0.01_459	-0.794705652232	.	20080000	20560000	31,120,180
chr2	20560000	20880000	ID_0.01_460	-0.403409908805	.	20560000	20880000	51,160,44
chr2	20880000	21240000	ID_0.01_461	-0.747804359824	.	20880000	21240000	31,120,180
chr2	21240000	22520000	ID_0.01_462	-0.453659607602	.	21240000	22520000	51,160,44
chr2	22520000	23600000	ID_0.01_463	-0.344256683643	.	22520000	23600000	31,120,180
chr2	23600000	24040000	ID_0.01_464	-0.409164953608	.	23600000	24040000	51,160,44
chr2	24040000	24640000	ID_0.01_465	-0.591937383998	.	24040000	24640000	31,120,180
chr2	24640000	25080000	ID_0.01_466	-0.639640773527	.	24640000	25080000	51,160,44
chr2	25080000	25440000	ID_0.01_467	-0.723169774010	.	25080000	25440000	31,120,180
chr2	25440000	26080000	ID_0.01_468	-0.252627405298	.	25440000	26080000	51,160,44
chr2	26080000	26400000	ID_0.01_469	-0.591154988690	.	26080000	26400000	31,120,180
chr2	26400000	27280000	ID_0.01_470	-0.384427473005	.	26400000	27280000	51,160,44
chr2	27280000	27600000	ID_0.01_471	-0.359791659595	.	27280000	27600000	31,120,180
chr2	27600000	27920000	ID_0.01_472	-0.560501403540	.	27600000	27920000	51,160,44
chr2	27920000	28680000	ID_0.01_473	-0.844682084743	.	27920000	28680000	31,120,180
chr2	28680000	29160000	ID_0.01_474	-0.848173876851	.	28680000	29160000	51,160,44
chr2	29160000	29520000	ID_0.01_475	-0.621869131103	.	29160000	29520000	31,120,180
chr2	29520000	30360000	ID_0.01_476	-0.516437621223	.	29520000	30360000	51,160,44
chr2	30360000	30920000	ID_0.01_477	-0.955465317651	.	30360000	30920000	31,120,180
chr2	30920000	31560000	ID_0.01_478	-0.757030339260	.	30920000	31560000	51,160,44
chr2	31560000	32080000	ID_0.01_479	-0.465875084468	.	31560000	32080000	31,120,180
chr2	32080000	32240000	ID_0.01_480	-0.289524341264	.	32080000	32240000	51,160,44
chr2	32240000	32760000	ID_0.01_481	-0.061517364148	.	32240000	32760000	31,120,180
chr2	32760000	33840000	ID_0.01_482	-0.513247499724	.	32760000	33840000	51,160,44
chr2	33840000	34320000	ID_0.01_483	-0.685659949737	.	33840000	34320000	31,120,180
chr2	34320000	35640000	ID_0.01_484	-0.386598312514	.	34320000	35640000	51,160,44
chr2	35640000	36040000	ID_0.01_485	-0.316554605973	.	35640000	36040000	31,120,180
chr2	36040000	36560000	ID_0.01_486	-0.199578785701	.	36040000	36560000	51,160,44
chr2	36560000	37000000	ID_0.01_487	-0.460903978247	.	36560000	37000000	31,120,180
chr2	37000000	37600000	ID_0.01_488	-0.540035190483	.	37000000	37600000	51,160,44
chr2	37600000	38120000	ID_0.01_489	-0.633575848370	.	37600000	38120000	31,120,180
chr2	38120000	38520000	ID_0.01_490	-0.721953204754	.	38120000	38520000	51,160,44
chr2	38520000	39080000	ID_0.01_491	-0.554749917624	.	38520000	39080000	31,120,180
chr2	39080000	39600000	ID_0.01_492	-0.660456632357	.	39080000	39600000	51,160,44
chr2	39600000	40120000	ID_0.01_493	-0.201776842709	.	39600000	40120000	31,120,180
chr2	40120000	41000000	ID_0.01_494	-0.549454566288	.	40120000	41000000	51,160,44
chr2	41000000	41600000	ID_0.01_495	-0.277676042341	.	41000000	41600000	31,120,180
chr2	41600000	42040000	ID_0.01_496	-0.024981949222	.	41600000	42040000	51,160,44
chr2	42040000	42320000	ID_0.01_497	-0.783432852354	.	42040000	42320000	31,120,180
chr2	42320000	42600000	ID_0.01_498	-0.289526145160	.	42320000	42600000	51,160,44
chr2	42600000	43040000	ID_0.01_499	-0.299236261830	.	42600000	43040000	31,120,180
chr2	43040000	43480000	ID_0.01_500	-0.918907321573	.	43040000	43480000	51,160,44
chr2	43480000	43800000	ID_0.01_501	-0.153147891278	.	43480000	43800000	31,120,180
chr2	43800000	44200000	ID_0.01_502	-0.863383985668	.	43800000	44200000	51,160,44
chr2	44200000	44600000	ID_0.01_503	-0.580453230768	.	44200000	44600000	31,120,180
chr2	44600000	45200000	ID_0.01_504	-0.523371305488	.	44600000	45200000	51,160,44
chr2	45200000	45800000	ID_0.01_505	-0.956289567786	.	45200000	45800000	31,120,180
chr2	45800000	46200000	ID_0.01_506	-0.715476127099	.	45800000	46200000	51,160,44
chr2	46200000	46680000	ID_0.01_507	-0.693550702869	.	46200000	46680000	31,120,180
chr2	46680000	47160000	ID_0.01_508	-0.284833677652	.	46680000	47160000	51,160,44
chr2	47160000	47640000	ID_0.01_509	-0.777964161784	.	47160000	47640000	31,120,180
chr2	47640000	48000000	ID_0.01_510	-0.697831983202	.	47640000	48000000	51,160,44
chr2	48000000	48800000	ID_0.01_511	-0.732783412996	.	48000000	48800000	31,120,180
chr2	48800000	49160000	ID_0.01_512	-0.702920297647	.	48800000	49160000	51,160,44
chr2	49160000	49840000	ID_0.01_513	-0.343353955713	.	49160000	49840000	31,120,180
chr2	49840000	50360000	ID_0.01_514	-0.516310023456	.	49840000	50360000	51,160,44
chr2	50360000	50720000	ID_0.01_515	0.162443905550	.	50360000	50720000	31,120,180
chr2	50720000	51280000	ID_0.01_516	-0.946201265507	.	50720000	51280000	51,160,44
chr2	51280000	51920000	ID_0.01_517	-0.017047934566	.	51280000	51920000	31,120,180
chr2	51920000	53640000	ID_0.01_518	0.067135801193	.	51920000	53640000	51,160,44
chr2	53640000	54000000	ID_0.01_519	-0.065379027718	.	53640000	54000000	31,120,180
chr2	54000000	54320000	ID_0.01_520	-0.541744675902	.	54000000	54320000	51,160,44
chr2	54320000	54960000	ID_0.01_521	-0.572117312324	.	54320000	54960000	31,120,180
chr2	54960000	55440000	ID_0.01_522	-0.331977437468	.	54960000	55440000	51,160,44
chr2	55440000	55920000	ID_0.01_523	-0.535641086956	.	55440000	55920000	31,120,180
chr2	55920000	56400000	ID_0.01_524	-0.807990462572	.	55920000	56400000	51,160,44
chr2	56400000	57000000	ID_0.01_525	-0.749857568047	.	56400000	57000000	31,120,180
chr2	57000000	57760000	ID_0.01_526	-0.202021264821	.	57000000	57760000	51,160,44
chr2	57760000	58360000	ID_0.01_527	-0.625366287027	.	57760000	58360000	31,120,180
chr2	58360000	58680000	ID_0.01_528	0.061503784183	.	58360000	58680000	51,160,44
chr2	58680000	59520000	ID_0.01_529	-0.279633570111	.	58680000	59520000	31,120,180
chr2	59520000	60920000	ID_0.01_530	-0.253956731554	.	59520000	60920000	51,160,44
chr2	60920000	61280000	ID_0.01_531	-0.960759073582	.	60920000	61280000	31,120,180
chr2	61280000	61720000	ID_0.01_532	-0.486696769436	.	61280000	61720000	51,160,44
chr2	61720000	62120000	ID_0.01_533	-0.127342020057	.	61720000	62120000	31,120,180
chr2	62120000	62640000	ID_0.01_534	-0.887664772575	.	62120000	62640000	51,160,44
chr2	62640000	63000000	ID_0.01_535	-0.738728289679	.	62640000	63000000	31,120,180
chr2	63000000	63800000	ID_0.01_536	-0.514208749035	.	63000000	63800000	51,160,44
chr2	63800000	64240000	ID_0.01_537	-0.663976864278	.	63800000	64240000	31,120,180
chr2	64240000	64560000	ID_0.01_538	-0.439171289571	.	64240000	64560000	51,160,44
chr2	64560000	64800000	ID_0.01_539	-0.191313114693	.	64560000	64800000	31,120,180
chr2	64800000	65120000	ID_0.01_540	-0.239136543324	.	64800000	65120000	51,160,44
chr2	65120000	65440000	ID_0.01_541	-0.579728488393	.	65120000	65440000	31,120,180
chr2	65440000	65840000	ID_0.01_542	-0.391909242784	.	65440000	65840000	51,160,44
chr2	65840000	66640000	ID_0.01_543	-0.971348533471	.	65840000	66640000	31,120,180
chr2	66640000	67560000	ID_0.01_544	-0.487712953238	.	66640000	67560000	51,160,44
chr2	67560000	68280000	ID_0.01_545	-0.182670036951	.	67560000	68280000	31,120,180
chr2	68280000	68680000	ID_0.01_546	-0.716187386336	.	68280000	68680000	51,160,44
chr2	68680000	69160000	ID_0.01_547	-0.690333368970	.	68680000	69160000	31,120,180
chr2	69160000	69600000	ID_0.01_548	-0.570983754597	.	69160000	69600000	51,160,44
chr2	69600000	70120000	ID_0.01_549	-0.490921887707	.	69600000	70120000	31,120,180
chr2	70120000	70520000	ID_0.01_550	-0.528798972551	.	70120000	70520000	51,160,44
chr2	70520000	70880000	ID_0.01_551	-0.848344364847	.	70520000	70880000	31,120,180
chr2	70880000	71240000	ID_0.01_552	-0.558195575193	.	70880000	71240000	51,160,44
chr2	71240000	71760000	ID_0.01_553	-0.598132077460	.	71240000	71760000	31,120,180
chr2	71760000	72120000	ID_0.01_554	-0.776868018031	.	71760000	72120000	51,160,44
chr2	72120000	72400000	ID_0.01_555	-0.191801896359	.	72120000	72400000	31,120,180
chr2	72400000	73120000	ID_0.01_556	-0.492195462150	.	72400000	73120000	51,160,44
chr2	73120000	73440000	ID_0.01_557	-0.622489965494	.	73120000	73440000	31,120,180
chr2	73440000	74040000	ID_0.01_558	-0.880929601502	.	73440000	74040000	51,160,44
chr2	74040000	74440000	ID_0.01_559	-0.526525477672	.	74040000	74440000	31,120,180
chr2	74440000	74840000	ID_0.01_560	-0.366277057851	.	74440000	74840000	51,160,44
chr2	74840000	75120000	ID_0.01_561	-0.627278725021	.	74840000	75120000	31,120,180
chr2	75120000	75960000	ID_0.01_562	-0.398235157032	.	75120000	75960000	51,160,44
chr2	75960000	76440000	ID_0.01_563	-0.730605473747	.	75960000	76440000	31,120,180
chr2	76440000	76840000	ID_0.01_564	-0.014463212815	.	76440000	76840000	51,160,44
chr2	76840000	77160000	ID_0.01_565	-0.346102052646	.	76840000	77160000	31,120,180
chr2	77160000	77760000	ID_0.01_566	-0.381830927046	.	77160000	77760000	51,160,44
chr2	77760000	78800000	ID_0.01_567	0.019307490542	.	77760000	78800000	31,120,180
chr2	78800000	79200000	ID_0.01_568	-0.040359666259	.	78800000	79200000	51,160,44
chr2	79200000	80160000	ID_0.01_569	-0.782960660370	.	79200000	80160000	31,120,180
chr2	80160000	83040000	ID_0.01_570	-0.750890796455	.	80160000	83040000	51,160,44
chr2	83040000	83440000	ID_0.01_571	-0.084092903799	.	83040000	83440000	31,120,180
chr2	83440000	84200000	ID_0.01_572	-0.311265011844	.	83440000	84200000	51,160,44
chr2	84200000	84640000	ID_0.01_573	-0.333183214354	.	84200000	84640000	31,120,180
chr2	84640000	85120000	ID_0.01_574	-0.696747972065	.	84640000	85120000	51,160,44
chr2	85120000	85560000	ID_0.01_575	-0.653907679545	.	85120000	85560000	31,120,180
chr2	85560000	86360000	ID_0.01_576	-0.667563302518	.	85560000	86360000	51,160,44
chr2	86360000	86680000	ID_0.01_577	-0.631490357325	.	86360000	86680000	31,120,180
chr2	86680000	86960000	ID_0.01_578	-0.297643647580	.	86680000	86960000	51,160,44
chr2	86960000	88080000	ID_0.01_579	-0.478264577733	.	86960000	88080000	31,120,180
chr2	88080000	88360000	ID_0.01_580	-0.790508070643	.	88080000	88360000	51,160,44
chr2	88360000	89000000	ID_0.01_581	-0.555922582972	.	88360000	89000000	31,120,180
chr2	89000000	89560000	ID_0.01_582	-0.671884293288	.	89000000	89560000	51,160,44
chr2	89560000	89920000	ID_0.01_583	-0.632676919484	.	89560000	89920000	31,120,180
chr2	89920000	95480000	ID_0.01_584	-0.736042219692	.	89920000	95480000	51,160,44
chr2	95480000	96440000	ID_0.01_585	-0.764002443469	.	95480000	96440000	31,120,180
chr2	96440000	96960000	ID_0.01_586	-0.870885942959	.	96440000	96960000	51,160,44
chr2	96960000	97200000	ID_0.01_587	-0.391295824575	.	96960000	97200000	31,120,180
chr2	97200000	97800000	ID_0.01_588	-0.411339957173	.	97200000	97800000	51,160,44
chr2	97800000	99040000	ID_0.01_589	-0.724581934444	.	97800000	99040000	31,120,180
chr2	99040000	99760000	ID_0.01_590	-0.576557328563	.	99040000	99760000	51,160,44
chr2	99760000	100120000	ID_0.01_591	-0.430824517986	.	99760000	100120000	31,120,180
chr2	100120000	100440000	ID_0.01_592	-0.480644768960	.	100120000	100440000	51,160,44
chr2	100440000	101600000	ID_0.01_593	-0.027242894079	.	100440000	101600000	31,120,180
chr2	101600000	101880000	ID_0.01_594	-0.646496762761	.	101600000	101880000	51,160,44
chr2	101880000	102520000	ID_0.01_595	-0.716858441772	.	101880000	102520000	31,120,180
chr2	102520000	103440000	ID_0.01_596	-0.635585493975	.	102520000	103440000	51,160,44
chr2	103440000	104600000	ID_0.01_597	-0.486703653974	.	103440000	104600000	31,120,180
chr2	104600000	105160000	ID_0.01_598	-0.488661301457	.	104600000	105160000	51,160,44
chr2	105160000	105520000	ID_0.01_599	-0.012038016580	.	105160000	105520000	31,120,180
chr2	105520000	105920000	ID_0.01_600	-0.593163321685	.	105520000	105920000	51,160,44
chr2	105920000	106160000	ID_0.01_601	-0.625908203149	.	105920000	106160000	31,120,180
chr2	106160000	106720000	ID_0.01_602	-0.290349821674	.	106160000	106720000	51,160,44
chr2	106720000	107200000	ID_0.01_603	-0.612358488969	.	106720000	107200000	31,120,180
chr2	107200000	108480000	ID_0.01_604	-0.683081129605	.	107200000	108480000	51,160,44
chr2	108480000	108800000	ID_0.01_605	-0.440368828194	.	108480000	108800000	31,120,180
chr2	108800000	109720000	ID_0.01_606	-0.660685417722	.	108800000	109720000	51,160,44
chr2	109720000	110280000	ID_0.01_607	-0.423967954164	.	109720000	110280000	31,120,180
chr2	110280000	110760000	ID_0.01_608	-0.287700797214	.	110280000	110760000	51,160,44
chr2	110760000	111520000	ID_0.01_609	-1.455229533206	.	110760000	111520000	31,120,180
chr2	111520000	111880000	ID_0.01_610	-0.745296666918	.	111520000	111880000	51,160,44
chr2	111880000	112200000	ID_0.01_611	-0.395643588369	.	111880000	112200000	31,120,180
chr2	112200000	112520000	ID_0.01_612	-0.669072486602	.	112200000	112520000	51,160,44
chr2	112520000	112800000	ID_0.01_613	-0.709090705144	.	112520000	112800000	31,120,180
chr2	112800000	113320000	ID_0.01_614	-0.368761943066	.	112800000	113320000	51,160,44
chr2	113320000	113760000	ID_0.01_615	-0.625326977671	.	113320000	113760000	31,120,180
chr2	113760000	114240000	ID_0.01_616	-0.552729831427	.	113760000	114240000	51,160,44
chr2	114240000	114720000	ID_0.01_617	-1.132555231466	.	114240000	114720000	31,120,180
chr2	114720000	115440000	ID_0.01_618	-0.580957570834	.	114720000	115440000	51,160,44
chr2	115440000	115920000	ID_0.01_619	-0.566637472122	.	115440000	115920000	31,120,180
chr2	115920000	117240000	ID_0.01_620	-0.469458107758	.	115920000	117240000	51,160,44
chr2	117240000	117800000	ID_0.01_621	-0.137003045370	.	117240000	117800000	31,120,180
chr2	117800000	118200000	ID_0.01_622	0.098760673049	.	117800000	118200000	51,160,44
chr2	118200000	118560000	ID_0.01_623	0.187056018616	.	118200000	118560000	31,120,180
chr2	118560000	118800000	ID_0.01_624	-0.756991945857	.	118560000	118800000	51,160,44
chr2	118800000	118960000	ID_0.01_625	-0.556705061653	.	118800000	118960000	31,120,180
chr2	118960000	119640000	ID_0.01_626	-0.199422676367	.	118960000	119640000	51,160,44
chr2	119640000	120120000	ID_0.01_627	-0.697603791007	.	119640000	120120000	31,120,180
chr2	120120000	120440000	ID_0.01_628	-0.367031547091	.	120120000	120440000	51,160,44
chr2	120440000	121080000	ID_0.01_629	-0.536843185059	.	120440000	121080000	31,120,180
chr2	121080000	121440000	ID_0.01_630	-0.579858517682	.	121080000	121440000	51,160,44
chr2	121440000	121840000	ID_0.01_631	-0.703794492625	.	121440000	121840000	31,120,180
chr2	121840000	122160000	ID_0.01_632	-0.814755427639	.	121840000	122160000	51,160,44
chr2	122160000	122520000	ID_0.01_633	-0.195007533605	.	122160000	122520000	31,120,180
chr2	122520000	122960000	ID_0.01_634	-0.847720216468	.	122520000	122960000	51,160,44
chr2	122960000	124760000	ID_0.01_635	-0.129651882545	.	122960000	124760000	31,120,180
chr2	124760000	125560000	ID_0.01_636	-0.618152901615	.	124760000	125560000	51,160,44
chr2	125560000	126440000	ID_0.01_637	-0.327040895035	.	125560000	126440000	31,120,180
chr2	126440000	127080000	ID_0.01_638	-0.401786838381	.	126440000	127080000	51,160,44
chr2	127080000	127800000	ID_0.01_639	-0.126788722929	.	127080000	127800000	31,120,180
chr2	127800000	128280000	ID_0.01_640	-0.831110909502	.	127800000	128280000	51,160,44
chr2	128280000	129080000	ID_0.01_641	-0.473226119345	.	128280000	129080000	31,120,180
chr2	129080000	129480000	ID_0.01_642	-0.520006708943	.	129080000	129480000	51,160,44
chr2	129480000	130160000	ID_0.01_643	-0.329555227675	.	129480000	130160000	31,120,180
chr2	130160000	130680000	ID_0.01_644	-0.257264691245	.	130160000	130680000	51,160,44
chr2	130680000	131840000	ID_0.01_645	-0.717773463957	.	130680000	131840000	31,120,180
chr2	131840000	132120000	ID_0.01_646	-0.645462966389	.	131840000	132120000	51,160,44
chr2	132120000	132560000	ID_0.01_647	-0.291751926219	.	132120000	132560000	31,120,180
chr2	132560000	133000000	ID_0.01_648	-0.636974561550	.	132560000	133000000	51,160,44
chr2	133000000	133960000	ID_0.01_649	-0.936599781542	.	133000000	133960000	31,120,180
chr2	133960000	134640000	ID_0.01_650	-0.555825691435	.	133960000	134640000	51,160,44
chr2	134640000	135200000	ID_0.01_651	-0.747933955760	.	134640000	135200000	31,120,180
chr2	135200000	135680000	ID_0.01_652	-0.659754086158	.	135200000	135680000	51,160,44
chr2	135680000	136640000	ID_0.01_653	-0.956620306225	.	135680000	136640000	31,120,180
chr2	136640000	137160000	ID_0.01_654	-0.824156325478	.	136640000	137160000	51,160,44
chr2	137160000	137560000	ID_0.01_655	-0.866712164949	.	137160000	137560000	31,120,180
chr2	137560000	138600000	ID_0.01_656	-0.207373822688	.	137560000	138600000	51,160,44
chr2	138600000	139160000	ID_0.01_657	-0.996295040968	.	138600000	139160000	31,120,180
chr2	139160000	139600000	ID_0.01_658	0.038962717577	.	139160000	139600000	51,160,44
chr2	139600000	140240000	ID_0.01_659	-0.936387241000	.	139600000	140240000	31,120,180
chr2	140240000	140640000	ID_0.01_660	0.220552123836	.	140240000	140640000	51,160,44
chr2	140640000	141640000	ID_0.01_661	-0.018894768611	.	140640000	141640000	31,120,180
chr2	141640000	142320000	ID_0.01_662	-0.123896639495	.	141640000	142320000	51,160,44
chr2	142320000	142920000	ID_0.01_663	0.056600214018	.	142320000	142920000	31,120,180
chr2	142920000	143360000	ID_0.01_664	-0.454263023659	.	142920000	143360000	51,160,44
chr2	143360000	143760000	ID_0.01_665	0.041629990360	.	143360000	143760000	31,120,180
chr2	143760000	144320000	ID_0.01_666	-0.828796934476	.	143760000	144320000	51,160,44
chr2	144320000	144680000	ID_0.01_667	0.011101917381	.	144320000	144680000	31,120,180
chr2	144680000	145280000	ID_0.01_668	0.182083682788	.	144680000	145280000	51,160,44
chr2	145280000	146200000	ID_0.01_669	-0.239038669032	.	145280000	146200000	31,120,180
chr2	146200000	147440000	ID_0.01_670	-0.453893379590	.	146200000	147440000	51,160,44
chr2	147440000	148680000	ID_0.01_671	-0.884258788565	.	147440000	148680000	31,120,180
chr2	148680000	149280000	ID_0.01_672	-0.952468463040	.	148680000	149280000	51,160,44
chr2	149280000	149840000	ID_0.01_673	-0.587980121652	.	149280000	149840000	31,120,180
chr2	149840000	150440000	ID_0.01_674	-0.668828196413	.	149840000	150440000	51,160,44
chr2	150440000	151360000	ID_0.01_675	-0.971566969231	.	150440000	151360000	31,120,180
chr2	151360000	152120000	ID_0.01_676	-0.578140984365	.	151360000	152120000	51,160,44
chr2	152120000	152280000	ID_0.01_677	-0.613017555166	.	152120000	152280000	31,120,180
chr2	152280000	152880000	ID_0.01_678	-0.554895854933	.	152280000	152880000	51,160,44
chr2	152880000	153600000	ID_0.01_679	-0.699720888616	.	152880000	153600000	31,120,180
chr2	153600000	154000000	ID_0.01_680	-0.790271123340	.	153600000	154000000	51,160,44
chr2	154000000	154360000	ID_0.01_681	-0.018778904935	.	154000000	154360000	31,120,180
chr2	154360000	154720000	ID_0.01_682	-0.401773309734	.	154360000	154720000	51,160,44
chr2	154720000	155240000	ID_0.01_683	-0.011690068471	.	154720000	155240000	31,120,180
chr2	155240000	156200000	ID_0.01_684	-0.679042241804	.	155240000	156200000	51,160,44
chr2	156200000	156800000	ID_0.01_685	-0.924902834826	.	156200000	156800000	31,120,180
chr2	156800000	157200000	ID_0.01_686	0.409971702221	.	156800000	157200000	51,160,44
chr2	157200000	157440000	ID_0.01_687	-0.128873782186	.	157200000	157440000	31,120,180
chr2	157440000	158120000	ID_0.01_688	-0.101923293835	.	157440000	158120000	51,160,44
chr2	158120000	158880000	ID_0.01_689	-0.857783960881	.	158120000	158880000	31,120,180
chr2	158880000	159320000	ID_0.01_690	-0.621418995730	.	158880000	159320000	51,160,44
chr2	159320000	159640000	ID_0.01_691	0.120006250400	.	159320000	159640000	31,120,180
chr2	159640000	160080000	ID_0.01_692	-0.724326701030	.	159640000	160080000	51,160,44
chr2	160080000	160840000	ID_0.01_693	-0.034903929294	.	160080000	160840000	31,120,180
chr2	160840000	161120000	ID_0.01_694	-0.648073763410	.	160840000	161120000	51,160,44
chr2	161120000	161920000	ID_0.01_695	-0.387117061262	.	161120000	161920000	31,120,180
chr2	161920000	162440000	ID_0.01_696	-0.782640689214	.	161920000	162440000	51,160,44
chr2	162440000	162840000	ID_0.01_697	-0.433397725393	.	162440000	162840000	31,120,180
chr2	162840000	163160000	ID_0.01_698	-0.401077972212	.	162840000	163160000	51,160,44
chr2	163160000	163720000	ID_0.01_699	-0.694050577364	.	163160000	163720000	31,120,180
chr2	163720000	164040000	ID_0.01_700	-0.054610986030	.	163720000	164040000	51,160,44
chr2	164040000	164960000	ID_0.01_701	-0.800189568150	.	164040000	164960000	31,120,180
chr2	164960000	165360000	ID_0.01_702	-0.017803872457	.	164960000	165360000	51,160,44
chr2	165360000	165840000	ID_0.01_703	-0.687471165074	.	165360000	165840000	31,120,180
chr2	165840000	166200000	ID_0.01_704	-0.342487647603	.	165840000	166200000	51,160,44
chr2	166200000	166760000	ID_0.01_705	-0.144102366374	.	166200000	166760000	31,120,180
chr2	166760000	167360000	ID_0.01_706	-0.606897267909	.	166760000	167360000	51,160,44
chr2	167360000	168080000	ID_0.01_707	-0.489052364831	.	167360000	168080000	31,120,180
chr2	168080000	168520000	ID_0.01_708	-0.279647156320	.	168080000	168520000	51,160,44
chr2	168520000	169000000	ID_0.01_709	-0.060979655406	.	168520000	169000000	31,120,180
chr2	169000000	169800000	ID_0.01_710	-0.415105141776	.	169000000	169800000	51,160,44
chr2	169800000	170320000	ID_0.01_711	-0.714514992526	.	169800000	170320000	31,120,180
chr2	170320000	170760000	ID_0.01_712	-0.744204215840	.	170320000	170760000	51,160,44
chr2	170760000	171240000	ID_0.01_713	-0.502513327676	.	170760000	171240000	31,120,180
chr2	171240000	171760000	ID_0.01_714	-0.375657945452	.	171240000	171760000	51,160,44
chr2	171760000	172320000	ID_0.01_715	-0.903665605165	.	171760000	172320000	31,120,180
chr2	172320000	173000000	ID_0.01_716	-0.666090335754	.	172320000	173000000	51,160,44
chr2	173000000	173360000	ID_0.01_717	-0.668070414313	.	173000000	173360000	31,120,180
chr2	173360000	173880000	ID_0.01_718	-0.647025634335	.	173360000	173880000	51,160,44
chr2	173880000	174240000	ID_0.01_719	-0.165649010192	.	173880000	174240000	31,120,180
chr2	174240000	174920000	ID_0.01_720	-0.521741670796	.	174240000	174920000	51,160,44
chr2	174920000	175240000	ID_0.01_721	-0.132481747933	.	174920000	175240000	31,120,180
chr2	175240000	175560000	ID_0.01_722	-0.591193486060	.	175240000	175560000	51,160,44
chr2	175560000	175880000	ID_0.01_723	-0.688983667779	.	175560000	175880000	31,120,180
chr2	175880000	176160000	ID_0.01_724	-0.241264946171	.	175880000	176160000	51,160,44
chr2	176160000	176560000	ID_0.01_725	-0.384071052302	.	176160000	176560000	31,120,180
chr2	176560000	176960000	ID_0.01_726	-0.155972494380	.	176560000	176960000	51,160,44
chr2	176960000	177520000	ID_0.01_727	-1.165029989282	.	176960000	177520000	31,120,180
chr2	177520000	178000000	ID_0.01_728	-0.457986228717	.	177520000	178000000	51,160,44
chr2	178000000	178640000	ID_0.01_729	-0.570889789195	.	178000000	178640000	31,120,180
chr2	178640000	179320000	ID_0.01_730	-0.685288839163	.	178640000	179320000	51,160,44
chr2	179320000	180000000	ID_0.01_731	-0.647101955922	.	179320000	180000000	31,120,180
chr2	180000000	180640000	ID_0.01_732	-0.233867479748	.	180000000	180640000	51,160,44
chr2	180640000	180960000	ID_0.01_733	-0.432252218044	.	180640000	180960000	31,120,180
chr2	180960000	181400000	ID_0.01_734	-0.736057557558	.	180960000	181400000	51,160,44
chr2	181400000	181960000	ID_0.01_735	0.228320321455	.	181400000	181960000	31,120,180
chr2	181960000	182360000	ID_0.01_736	-0.748459676624	.	181960000	182360000	51,160,44
chr2	182360000	183040000	ID_0.01_737	-0.091588579673	.	182360000	183040000	31,120,180
chr2	183040000	183560000	ID_0.01_738	-0.656215739265	.	183040000	183560000	51,160,44
chr2	183560000	184080000	ID_0.01_739	-0.646804284048	.	183560000	184080000	31,120,180
chr2	184080000	184520000	ID_0.01_740	-0.577791597293	.	184080000	184520000	51,160,44
chr2	184520000	184920000	ID_0.01_741	0.135445302786	.	184520000	184920000	31,120,180
chr2	184920000	185480000	ID_0.01_742	0.088786670278	.	184920000	185480000	51,160,44
chr2	185480000	186080000	ID_0.01_743	-0.377660781730	.	185480000	186080000	31,120,180
chr2	186080000	187360000	ID_0.01_744	-0.366863379795	.	186080000	187360000	51,160,44
chr2	187360000	187720000	ID_0.01_745	-0.475797056762	.	187360000	187720000	31,120,180
chr2	187720000	188360000	ID_0.01_746	-0.374190692533	.	187720000	188360000	51,160,44
chr2	188360000	188760000	ID_0.01_747	-0.569005438608	.	188360000	188760000	31,120,180
chr2	188760000	189360000	ID_0.01_748	-0.071495235117	.	188760000	189360000	51,160,44
chr2	189360000	189920000	ID_0.01_749	-0.618651608483	.	189360000	189920000	31,120,180
chr2	189920000	190320000	ID_0.01_750	-0.344789278972	.	189920000	190320000	51,160,44
chr2	190320000	190960000	ID_0.01_751	-0.748229713956	.	190320000	190960000	31,120,180
chr2	190960000	191200000	ID_0.01_752	-0.129316223111	.	190960000	191200000	51,160,44
chr2	191200000	191640000	ID_0.01_753	-0.178431093811	.	191200000	191640000	31,120,180
chr2	191640000	191920000	ID_0.01_754	-0.065806664504	.	191640000	191920000	51,160,44
chr2	191920000	192400000	ID_0.01_755	-0.646916258361	.	191920000	192400000	31,120,180
chr2	192400000	192640000	ID_0.01_756	-0.733769262199	.	192400000	192640000	51,160,44
chr2	192640000	193080000	ID_0.01_757	-0.429241439647	.	192640000	193080000	31,120,180
chr2	193080000	193600000	ID_0.01_758	-0.263351557255	.	193080000	193600000	51,160,44
chr2	193600000	195000000	ID_0.01_759	-0.250900289903	.	193600000	195000000	31,120,180
chr2	195000000	195400000	ID_0.01_760	-0.266668596269	.	195000000	195400000	51,160,44
chr2	195400000	195760000	ID_0.01_761	-0.025638151066	.	195400000	195760000	31,120,180
chr2	195760000	196200000	ID_0.01_762	-0.253588249832	.	195760000	196200000	51,160,44
chr2	196200000	196920000	ID_0.01_763	-0.440266521894	.	196200000	196920000	31,120,180
chr2	196920000	197680000	ID_0.01_764	-0.688771084313	.	196920000	197680000	51,160,44
chr2	197680000	198280000	ID_0.01_765	-0.715495179160	.	197680000	198280000	31,120,180
chr2	198280000	198640000	ID_0.01_766	-0.621202576772	.	198280000	198640000	51,160,44
chr2	198640000	199160000	ID_0.01_767	-0.680278159004	.	198640000	199160000	31,120,180
chr2	199160000	199880000	ID_0.01_768	-0.819806694135	.	199160000	199880000	51,160,44
chr2	199880000	200360000	ID_0.01_769	0.029444040023	.	199880000	200360000	31,120,180
chr2	200360000	200840000	ID_0.01_770	-0.658428773126	.	200360000	200840000	51,160,44
chr2	200840000	201360000	ID_0.01_771	-0.936327951983	.	200840000	201360000	31,120,180
chr2	201360000	201720000	ID_0.01_772	-0.317897715229	.	201360000	201720000	51,160,44
chr2	201720000	202080000	ID_0.01_773	-0.575179065621	.	201720000	202080000	31,120,180
chr2	202080000	202640000	ID_0.01_774	-0.447536109197	.	202080000	202640000	51,160,44
chr2	202640000	203080000	ID_0.01_775	-0.734440814160	.	202640000	203080000	31,120,180
chr2	203080000	203440000	ID_0.01_776	-0.787871017795	.	203080000	203440000	51,160,44
chr2	203440000	203760000	ID_0.01_777	-0.402754341157	.	203440000	203760000	31,120,180
chr2	203760000	204320000	ID_0.01_778	-0.239934032907	.	203760000	204320000	51,160,44
chr2	204320000	204800000	ID_0.01_779	-0.142950429519	.	204320000	204800000	31,120,180
chr2	204800000	205560000	ID_0.01_780	-0.575519282300	.	204800000	205560000	51,160,44
chr2	205560000	206520000	ID_0.01_781	-0.264067986915	.	205560000	206520000	31,120,180
chr2	206520000	206840000	ID_0.01_782	-0.459928405343	.	206520000	206840000	51,160,44
chr2	206840000	207520000	ID_0.01_783	-0.721362547033	.	206840000	207520000	31,120,180
chr2	207520000	208360000	ID_0.01_784	-0.332499322969	.	207520000	208360000	51,160,44
chr2	208360000	208960000	ID_0.01_785	-0.746119238996	.	208360000	208960000	31,120,180
chr2	208960000	209240000	ID_0.01_786	-0.661873634993	.	208960000	209240000	51,160,44
chr2	209240000	209680000	ID_0.01_787	-0.818699277382	.	209240000	209680000	31,120,180
chr2	209680000	210200000	ID_0.01_788	-0.025297543813	.	209680000	210200000	51,160,44
chr2	210200000	210840000	ID_0.01_789	-0.686783939528	.	210200000	210840000	31,120,180
chr2	210840000	211080000	ID_0.01_790	-0.395813177108	.	210840000	211080000	51,160,44
chr2	211080000	211440000	ID_0.01_791	-0.629599750096	.	211080000	211440000	31,120,180
chr2	211440000	212040000	ID_0.01_792	-0.513583860519	.	211440000	212040000	51,160,44
chr2	212040000	212600000	ID_0.01_793	-0.220618431481	.	212040000	212600000	31,120,180
chr2	212600000	213440000	ID_0.01_794	-0.251855227684	.	212600000	213440000	51,160,44
chr2	213440000	214120000	ID_0.01_795	-0.938732588588	.	213440000	214120000	31,120,180
chr2	214120000	214680000	ID_0.01_796	-0.919698974382	.	214120000	214680000	51,160,44
chr2	214680000	215280000	ID_0.01_797	-0.090399245611	.	214680000	215280000	31,120,180
chr2	215280000	216160000	ID_0.01_798	-0.003958747114	.	215280000	216160000	51,160,44
chr2	216160000	216880000	ID_0.01_799	-0.566743019602	.	216160000	216880000	31,120,180
chr2	216880000	217560000	ID_0.01_800	-0.919452431487	.	216880000	217560000	51,160,44
chr2	217560000	218000000	ID_0.01_801	-0.747106318415	.	217560000	218000000	31,120,180
chr2	218000000	218640000	ID_0.01_802	0.194878523229	.	218000000	218640000	51,160,44
chr2	218640000	219040000	ID_0.01_803	-0.715268879740	.	218640000	219040000	31,120,180
chr2	219040000	219520000	ID_0.01_804	-0.778004134826	.	219040000	219520000	51,160,44
chr2	219520000	219720000	ID_0.01_805	-0.443496121011	.	219520000	219720000	31,120,180
chr2	219720000	220560000	ID_0.01_806	-0.366287236420	.	219720000	220560000	51,160,44
chr2	220560000	221040000	ID_0.01_807	-0.947224905232	.	220560000	221040000	31,120,180
chr2	221040000	221560000	ID_0.01_808	-0.301801528279	.	221040000	221560000	51,160,44
chr2	221560000	222440000	ID_0.01_809	-0.247936390435	.	221560000	222440000	31,120,180
chr2	222440000	222840000	ID_0.01_810	-0.763657369255	.	222440000	222840000	51,160,44
chr2	222840000	223520000	ID_0.01_811	-0.783131958241	.	222840000	223520000	31,120,180
chr2	223520000	223840000	ID_0.01_812	-0.706879678720	.	223520000	223840000	51,160,44
chr2	223840000	224840000	ID_0.01_813	-0.632205978349	.	223840000	224840000	31,120,180
chr2	224840000	225160000	ID_0.01_814	-0.776061863199	.	224840000	225160000	51,160,44
chr2	225160000	225640000	ID_0.01_815	-0.637837521527	.	225160000	225640000	31,120,180
chr2	225640000	225880000	ID_0.01_816	-0.184814552674	.	225640000	225880000	51,160,44
chr2	225880000	226520000	ID_0.01_817	-0.342450758765	.	225880000	226520000	31,120,180
chr2	226520000	227120000	ID_0.01_818	-0.969194809258	.	226520000	227120000	51,160,44
chr2	227120000	227640000	ID_0.01_819	-0.058477579837	.	227120000	227640000	31,120,180
chr2	227640000	227960000	ID_0.01_820	-0.386860890879	.	227640000	227960000	51,160,44
chr2	227960000	228240000	ID_0.01_821	-0.580027386389	.	227960000	228240000	31,120,180
chr2	228240000	228760000	ID_0.01_822	-0.397449168919	.	228240000	228760000	51,160,44
chr2	228760000	229560000	ID_0.01_823	-0.750833785425	.	228760000	229560000	31,120,180
chr2	229560000	230600000	ID_0.01_824	-0.840942060830	.	229560000	230600000	51,160,44
chr2	230600000	231560000	ID_0.01_825	-0.816236438750	.	230600000	231560000	31,120,180
chr2	231560000	231920000	ID_0.01_826	-0.649915280787	.	231560000	231920000	51,160,44
chr2	231920000	232320000	ID_0.01_827	-0.697162727952	.	231920000	232320000	31,120,180
chr2	232320000	232680000	ID_0.01_828	-0.709092111602	.	232320000	232680000	51,160,44
chr2	232680000	233400000	ID_0.01_829	-0.791052553020	.	232680000	233400000	31,120,180
chr2	233400000	234160000	ID_0.01_830	-0.830115784511	.	233400000	234160000	51,160,44
chr2	234160000	234760000	ID_0.01_831	-0.619838806807	.	234160000	234760000	31,120,180
chr2	234760000	235440000	ID_0.01_832	-0.723545109249	.	234760000	235440000	51,160,44
chr2	235440000	236040000	ID_0.01_833	-0.814709774287	.	235440000	236040000	31,120,180
chr2	236040000	236680000	ID_0.01_834	-0.835763341583	.	236040000	236680000	51,160,44
chr2	236680000	237120000	ID_0.01_835	-0.715561907695	.	236680000	237120000	31,120,180
chr2	237120000	238000000	ID_0.01_836	-0.810555093268	.	237120000	238000000	51,160,44
chr2	238000000	238400000	ID_0.01_837	-1.016376000819	.	238000000	238400000	31,120,180
chr2	238400000	238760000	ID_0.01_838	-0.525202850010	.	238400000	238760000	51,160,44
chr2	238760000	239200000	ID_0.01_839	-0.423488636897	.	238760000	239200000	31,120,180
chr2	239200000	239960000	ID_0.01_840	-0.733835597111	.	239200000	239960000	51,160,44
chr2	239960000	240320000	ID_0.01_841	-0.633286969098	.	239960000	240320000	31,120,180
chr2	240320000	240960000	ID_0.01_842	-0.328453826548	.	240320000	240960000	51,160,44
chr2	240960000	241400000	ID_0.01_843	-0.599432802126	.	240960000	241400000	31,120,180
chr2	241400000	241760000	ID_0.01_844	-0.579030534881	.	241400000	241760000	51,160,44
chr2	241760000	242160000	ID_0.01_845	-0.582020590295	.	241760000	242160000	31,120,180
chr2	242160000	242600000	ID_0.01_846	-0.408724607988	.	242160000	242600000	51,160,44
chr3	440000	1120000	ID_0.01_847	-0.867802668797	.	440000	1120000	31,120,180
chr3	1120000	2000000	ID_0.01_848	-0.147756411912	.	1120000	2000000	51,160,44
chr3	2000000	3240000	ID_0.01_849	-0.184172719320	.	2000000	3240000	31,120,180
chr3	3240000	4360000	ID_0.01_850	-1.187009917641	.	3240000	4360000	51,160,44
chr3	4360000	4720000	ID_0.01_851	-0.666871411707	.	4360000	4720000	31,120,180
chr3	4720000	5240000	ID_0.01_852	-0.522652264488	.	4720000	5240000	51,160,44
chr3	5240000	5840000	ID_0.01_853	-0.708933094978	.	5240000	5840000	31,120,180
chr3	5840000	6360000	ID_0.01_854	0.003797115966	.	5840000	6360000	51,160,44
chr3	6360000	6800000	ID_0.01_855	0.168274301070	.	6360000	6800000	31,120,180
chr3	6800000	7320000	ID_0.01_856	-0.456017837478	.	6800000	7320000	51,160,44
chr3	7320000	7840000	ID_0.01_857	0.280169392918	.	7320000	7840000	31,120,180
chr3	7840000	8160000	ID_0.01_858	0.016847256591	.	7840000	8160000	51,160,44
chr3	8160000	8360000	ID_0.01_859	-0.037961024295	.	8160000	8360000	31,120,180
chr3	8360000	8760000	ID_0.01_860	-0.190716720524	.	8360000	8760000	51,160,44
chr3	8760000	9360000	ID_0.01_861	-0.477345194150	.	8760000	9360000	31,120,180
chr3	9360000	9800000	ID_0.01_862	-0.539049910259	.	9360000	9800000	51,160,44
chr3	9800000	10360000	ID_0.01_863	-0.787850718231	.	9800000	10360000	31,120,180
chr3	10360000	10800000	ID_0.01_864	-0.945525279953	.	10360000	10800000	51,160,44
chr3	10800000	11400000	ID_0.01_865	-0.501803723690	.	10800000	11400000	31,120,180
chr3	11400000	11880000	ID_0.01_866	-0.780890154969	.	11400000	11880000	51,160,44
chr3	11880000	12200000	ID_0.01_867	-0.183455360094	.	11880000	12200000	31,120,180
chr3	12200000	12560000	ID_0.01_868	-0.176724199516	.	12200000	12560000	51,160,44
chr3	12560000	12880000	ID_0.01_869	-0.637140977425	.	12560000	12880000	31,120,180
chr3	12880000	13520000	ID_0.01_870	-0.620005247592	.	12880000	13520000	51,160,44
chr3	13520000	13920000	ID_0.01_871	-0.594362366915	.	13520000	13920000	31,120,180
chr3	13920000	14200000	ID_0.01_872	-0.358822487917	.	13920000	14200000	51,160,44
chr3	14200000	14560000	ID_0.01_873	-0.586285565786	.	14200000	14560000	31,120,180
chr3	14560000	15120000	ID_0.01_874	-0.504003674404	.	14560000	15120000	51,160,44
chr3	15120000	15640000	ID_0.01_875	-0.423836836187	.	15120000	15640000	31,120,180
chr3	15640000	16320000	ID_0.01_876	-0.779420768261	.	15640000	16320000	51,160,44
chr3	16320000	16640000	ID_0.01_877	-0.732941427414	.	16320000	16640000	31,120,180
chr3	16640000	17280000	ID_0.01_878	-0.824524559979	.	16640000	17280000	51,160,44
chr3	17280000	17880000	ID_0.01_879	-0.684661404357	.	17280000	17880000	31,120,180
chr3	17880000	18480000	ID_0.01_880	-0.207120018906	.	17880000	18480000	51,160,44
chr3	18480000	19080000	ID_0.01_881	-0.519868561973	.	18480000	19080000	31,120,180
chr3	19080000	19920000	ID_0.01_882	-0.867930841351	.	19080000	19920000	51,160,44
chr3	19920000	20280000	ID_0.01_883	-0.583413580242	.	19920000	20280000	31,120,180
chr3	20280000	21000000	ID_0.01_884	-0.258622332845	.	20280000	21000000	51,160,44
chr3	21000000	22160000	ID_0.01_885	-0.280272058585	.	21000000	22160000	31,120,180
chr3	22160000	22600000	ID_0.01_886	-0.481689334244	.	22160000	22600000	51,160,44
chr3	22600000	23000000	ID_0.01_887	-0.165719263675	.	22600000	23000000	31,120,180
chr3	23000000	23240000	ID_0.01_888	-0.196570856101	.	23000000	23240000	51,160,44
chr3	23240000	23920000	ID_0.01_889	0.178095669469	.	23240000	23920000	31,120,180
chr3	23920000	24320000	ID_0.01_890	-0.489214595137	.	23920000	24320000	51,160,44
chr3	24320000	24760000	ID_0.01_891	-0.046137437201	.	24320000	24760000	31,120,180
chr3	24760000	25640000	ID_0.01_892	-0.734055687183	.	24760000	25640000	51,160,44
chr3	25640000	25960000	ID_0.01_893	-0.740641913629	.	25640000	25960000	31,120,180
chr3	25960000	27760000	ID_0.01_894	-0.092808241006	.	25960000	27760000	51,160,44
chr3	27760000	28400000	ID_0.01_895	-0.646846742901	.	27760000	28400000	31,120,180
chr3	28400000	28960000	ID_0.01_896	-0.965102134018	.	28400000	28960000	51,160,44
chr3	28960000	30040000	ID_0.01_897	-0.106272989913	.	28960000	30040000	31,120,180
chr3	30040000	30800000	ID_0.01_898	-0.529646052780	.	30040000	30800000	51,160,44
chr3	30800000	31200000	ID_0.01_899	-0.746445127762	.	30800000	31200000	31,120,180
chr3	31200000	31600000	ID_0.01_900	0.102055883978	.	31200000	31600000	51,160,44
chr3	31600000	33160000	ID_0.01_901	-0.370854349728	.	31600000	33160000	31,120,180
chr3	33160000	33440000	ID_0.01_902	-0.471011274447	.	33160000	33440000	51,160,44
chr3	33440000	33880000	ID_0.01_903	-0.116346659704	.	33440000	33880000	31,120,180
chr3	33880000	34720000	ID_0.01_904	-1.166642061586	.	33880000	34720000	51,160,44
chr3	34720000	36000000	ID_0.01_905	-0.612283690853	.	34720000	36000000	31,120,180
chr3	36000000	36760000	ID_0.01_906	-0.963597125383	.	36000000	36760000	51,160,44
chr3	36760000	37000000	ID_0.01_907	-0.815253531453	.	36760000	37000000	31,120,180
chr3	37000000	37320000	ID_0.01_908	-0.254511500100	.	37000000	37320000	51,160,44
chr3	37320000	37880000	ID_0.01_909	-0.695176146235	.	37320000	37880000	31,120,180
chr3	37880000	38040000	ID_0.01_910	-0.593302507203	.	37880000	38040000	51,160,44
chr3	38040000	38520000	ID_0.01_911	-0.415814467917	.	38040000	38520000	31,120,180
chr3	38520000	39080000	ID_0.01_912	-0.401458287650	.	38520000	39080000	51,160,44
chr3	39080000	39440000	ID_0.01_913	-0.758609018634	.	39080000	39440000	31,120,180
chr3	39440000	40200000	ID_0.01_914	-0.740472001058	.	39440000	40200000	51,160,44
chr3	40200000	40600000	ID_0.01_915	-0.479911654622	.	40200000	40600000	31,120,180
chr3	40600000	41240000	ID_0.01_916	-0.662455646967	.	40600000	41240000	51,160,44
chr3	41240000	41920000	ID_0.01_917	-0.324444045045	.	41240000	41920000	31,120,180
chr3	41920000	42240000	ID_0.01_918	-0.703643855675	.	41920000	42240000	51,160,44
chr3	42240000	42600000	ID_0.01_919	-0.518419721139	.	42240000	42600000	31,120,180
chr3	42600000	42960000	ID_0.01_920	-0.420228688526	.	42600000	42960000	51,160,44
chr3	42960000	43560000	ID_0.01_921	-0.585760796997	.	42960000	43560000	31,120,180
chr3	43560000	43800000	ID_0.01_922	-0.356509046713	.	43560000	43800000	51,160,44
chr3	43800000	44280000	ID_0.01_923	0.032814164479	.	43800000	44280000	31,120,180
chr3	44280000	45040000	ID_0.01_924	-0.786271722493	.	44280000	45040000	51,160,44
chr3	45040000	46960000	ID_0.01_925	-0.861829632326	.	45040000	46960000	31,120,180
chr3	46960000	47440000	ID_0.01_926	-0.494853468947	.	46960000	47440000	51,160,44
chr3	47440000	47840000	ID_0.01_927	-0.808425402723	.	47440000	47840000	31,120,180
chr3	47840000	48240000	ID_0.01_928	-0.575288012583	.	47840000	48240000	51,160,44
chr3	48240000	48720000	ID_0.01_929	-0.816449450536	.	48240000	48720000	31,120,180
chr3	48720000	49040000	ID_0.01_930	-0.336209782520	.	48720000	49040000	51,160,44
chr3	49040000	49520000	ID_0.01_931	-0.486393454269	.	49040000	49520000	31,120,180
chr3	49520000	49720000	ID_0.01_932	-0.451064287141	.	49520000	49720000	51,160,44
chr3	49720000	50680000	ID_0.01_933	-0.540110867076	.	49720000	50680000	31,120,180
chr3	50680000	51440000	ID_0.01_934	-0.986298887606	.	50680000	51440000	51,160,44
chr3	51440000	51960000	ID_0.01_935	-0.990717717940	.	51440000	51960000	31,120,180
chr3	51960000	52760000	ID_0.01_936	-0.562729715257	.	51960000	52760000	51,160,44
chr3	52760000	53320000	ID_0.01_937	-0.414597040805	.	52760000	53320000	31,120,180
chr3	53320000	53960000	ID_0.01_938	-0.623144627854	.	53320000	53960000	51,160,44
chr3	53960000	54480000	ID_0.01_939	-0.920842805186	.	53960000	54480000	31,120,180
chr3	54480000	54880000	ID_0.01_940	-0.140339587539	.	54480000	54880000	51,160,44
chr3	54880000	55520000	ID_0.01_941	-0.466152279348	.	54880000	55520000	31,120,180
chr3	55520000	56320000	ID_0.01_942	-0.449919347275	.	55520000	56320000	51,160,44
chr3	56320000	56600000	ID_0.01_943	-0.527079149041	.	56320000	56600000	31,120,180
chr3	56600000	57040000	ID_0.01_944	-0.472938927361	.	56600000	57040000	51,160,44
chr3	57040000	57600000	ID_0.01_945	-0.243191665015	.	57040000	57600000	31,120,180
chr3	57600000	57920000	ID_0.01_946	0.049638030680	.	57600000	57920000	51,160,44
chr3	57920000	58160000	ID_0.01_947	-0.169311376619	.	57920000	58160000	31,120,180
chr3	58160000	58640000	ID_0.01_948	-0.061081254526	.	58160000	58640000	51,160,44
chr3	58640000	59200000	ID_0.01_949	-0.481055618197	.	58640000	59200000	31,120,180
chr3	59200000	59560000	ID_0.01_950	0.046172628931	.	59200000	59560000	51,160,44
chr3	59560000	59840000	ID_0.01_951	-0.193616093797	.	59560000	59840000	31,120,180
chr3	59840000	60560000	ID_0.01_952	-0.223871823550	.	59840000	60560000	51,160,44
chr3	60560000	61520000	ID_0.01_953	-0.041211807980	.	60560000	61520000	31,120,180
chr3	61520000	62160000	ID_0.01_954	-0.546813027831	.	61520000	62160000	51,160,44
chr3	62160000	62600000	ID_0.01_955	-0.589819829359	.	62160000	62600000	31,120,180
chr3	62600000	63240000	ID_0.01_956	-0.756407510017	.	62600000	63240000	51,160,44
chr3	63240000	64000000	ID_0.01_957	-0.804510364278	.	63240000	64000000	31,120,180
chr3	64000000	64520000	ID_0.01_958	-0.737453200568	.	64000000	64520000	51,160,44
chr3	64520000	65400000	ID_0.01_959	-1.081875029396	.	64520000	65400000	31,120,180
chr3	65400000	65760000	ID_0.01_960	-0.512502798144	.	65400000	65760000	51,160,44
chr3	65760000	66280000	ID_0.01_961	-0.120820424852	.	65760000	66280000	31,120,180
chr3	66280000	66880000	ID_0.01_962	-0.754298328092	.	66280000	66880000	51,160,44
chr3	66880000	67440000	ID_0.01_963	-0.742370952171	.	66880000	67440000	31,120,180
chr3	67440000	67880000	ID_0.01_964	-0.378519096713	.	67440000	67880000	51,160,44
chr3	67880000	68360000	ID_0.01_965	-0.071108694552	.	67880000	68360000	31,120,180
chr3	68360000	69040000	ID_0.01_966	0.461450784590	.	68360000	69040000	51,160,44
chr3	69040000	69720000	ID_0.01_967	-1.228089691802	.	69040000	69720000	31,120,180
chr3	69720000	70040000	ID_0.01_968	-0.316013132962	.	69720000	70040000	51,160,44
chr3	70040000	70560000	ID_0.01_969	-0.722235124948	.	70040000	70560000	31,120,180
chr3	70560000	71040000	ID_0.01_970	-0.468812168620	.	70560000	71040000	51,160,44
chr3	71040000	71760000	ID_0.01_971	-0.224701040388	.	71040000	71760000	31,120,180
chr3	71760000	72880000	ID_0.01_972	-0.960735526086	.	71760000	72880000	51,160,44
chr3	72880000	73160000	ID_0.01_973	-0.575660600736	.	72880000	73160000	31,120,180
chr3	73160000	73520000	ID_0.01_974	-0.463926912762	.	73160000	73520000	51,160,44
chr3	73520000	73920000	ID_0.01_975	-0.060971927814	.	73520000	73920000	31,120,180
chr3	73920000	74680000	ID_0.01_976	-0.441560845516	.	73920000	74680000	51,160,44
chr3	74680000	75240000	ID_0.01_977	0.099257267721	.	74680000	75240000	31,120,180
chr3	75240000	75720000	ID_0.01_978	-0.690316933566	.	75240000	75720000	51,160,44
chr3	75720000	76720000	ID_0.01_979	-1.364929742987	.	75720000	76720000	31,120,180
chr3	76720000	77080000	ID_0.01_980	-0.313493237299	.	76720000	77080000	51,160,44
chr3	77080000	77360000	ID_0.01_981	-0.396389667055	.	77080000	77360000	31,120,180
chr3	77360000	78240000	ID_0.01_982	0.005525123704	.	77360000	78240000	51,160,44
chr3	78240000	78680000	ID_0.01_983	0.279831763860	.	78240000	78680000	31,120,180
chr3	78680000	79080000	ID_0.01_984	-0.784873353499	.	78680000	79080000	51,160,44
chr3	79080000	79560000	ID_0.01_985	-0.381347384810	.	79080000	79560000	31,120,180
chr3	79560000	80760000	ID_0.01_986	-0.887071993301	.	79560000	80760000	51,160,44
chr3	80760000	81320000	ID_0.01_987	-0.759004000814	.	80760000	81320000	31,120,180
chr3	81320000	81920000	ID_0.01_988	-0.559457660700	.	81320000	81920000	51,160,44
chr3	81920000	82720000	ID_0.01_989	0.129434657228	.	81920000	82720000	31,120,180
chr3	82720000	83560000	ID_0.01_990	0.076178148406	.	82720000	83560000	51,160,44
chr3	83560000	85000000	ID_0.01_991	-0.359284198068	.	83560000	85000000	31,120,180
chr3	85000000	85400000	ID_0.01_992	-0.185208905233	.	85000000	85400000	51,160,44
chr3	85400000	85880000	ID_0.01_993	-0.066631636097	.	85400000	85880000	31,120,180
chr3	85880000	86320000	ID_0.01_994	-0.404537882918	.	85880000	86320000	51,160,44
chr3	86320000	86720000	ID_0.01_995	0.185829502928	.	86320000	86720000	31,120,180
chr3	86720000	87320000	ID_0.01_996	-0.707693493721	.	86720000	87320000	51,160,44
chr3	87320000	88240000	ID_0.01_997	-0.435323176213	.	87320000	88240000	31,120,180
chr3	88240000	89160000	ID_0.01_998	-1.074479148547	.	88240000	89160000	51,160,44
chr3	89160000	90240000	ID_0.01_999	-0.409017801646	.	89160000	90240000	31,120,180
chr3	90240000	94040000	ID_0.01_1000	-1.034725124220	.	90240000	94040000	51,160,44
chr3	94040000	94560000	ID_0.01_1001	-0.774969405297	.	94040000	94560000	31,120,180
chr3	94560000	96000000	ID_0.01_1002	-0.511091929980	.	94560000	96000000	51,160,44
chr3	96000000	96560000	ID_0.01_1003	-0.795357333172	.	96000000	96560000	31,120,180
chr3	96560000	96960000	ID_0.01_1004	-1.232582754328	.	96560000	96960000	51,160,44
chr3	96960000	97440000	ID_0.01_1005	-0.421177613987	.	96960000	97440000	31,120,180
chr3	97440000	97760000	ID_0.01_1006	-0.903904029957	.	97440000	97760000	51,160,44
chr3	97760000	98240000	ID_0.01_1007	-1.203914922060	.	97760000	98240000	31,120,180
chr3	98240000	98760000	ID_0.01_1008	-0.719800165333	.	98240000	98760000	51,160,44
chr3	98760000	99520000	ID_0.01_1009	-0.596202777408	.	98760000	99520000	31,120,180
chr3	99520000	100000000	ID_0.01_1010	-1.368398985868	.	99520000	100000000	51,160,44
chr3	100000000	100440000	ID_0.01_1011	-0.928565357721	.	100000000	100440000	31,120,180
chr3	100440000	101480000	ID_0.01_1012	-0.695724879758	.	100440000	101480000	51,160,44
chr3	101480000	101920000	ID_0.01_1013	-1.077460399239	.	101480000	101920000	31,120,180
chr3	101920000	102360000	ID_0.01_1014	-0.819820038550	.	101920000	102360000	51,160,44
chr3	102360000	104320000	ID_0.01_1015	-0.923699338804	.	102360000	104320000	31,120,180
chr3	104320000	105960000	ID_0.01_1016	-0.668807534012	.	104320000	105960000	51,160,44
chr3	105960000	106320000	ID_0.01_1017	-0.277971608721	.	105960000	106320000	31,120,180
chr3	106320000	106880000	ID_0.01_1018	-0.707129176254	.	106320000	106880000	51,160,44
chr3	106880000	107360000	ID_0.01_1019	-1.298145214115	.	106880000	107360000	31,120,180
chr3	107360000	108200000	ID_0.01_1020	-0.666144010774	.	107360000	108200000	51,160,44
chr3	108200000	108720000	ID_0.01_1021	-1.226131951773	.	108200000	108720000	31,120,180
chr3	108720000	110040000	ID_0.01_1022	-0.963401278828	.	108720000	110040000	51,160,44
chr3	110040000	110800000	ID_0.01_1023	-0.747489502557	.	110040000	110800000	31,120,180
chr3	110800000	111280000	ID_0.01_1024	-1.025740324940	.	110800000	111280000	51,160,44
chr3	111280000	111800000	ID_0.01_1025	-1.265562080020	.	111280000	111800000	31,120,180
chr3	111800000	112280000	ID_0.01_1026	-1.007262046621	.	111800000	112280000	51,160,44
chr3	112280000	112720000	ID_0.01_1027	-1.275562052221	.	112280000	112720000	31,120,180
chr3	112720000	113040000	ID_0.01_1028	-1.205319579318	.	112720000	113040000	51,160,44
chr3	113040000	113440000	ID_0.01_1029	-0.551473198053	.	113040000	113440000	31,120,180
chr3	113440000	113840000	ID_0.01_1030	-0.819624878920	.	113440000	113840000	51,160,44
chr3	113840000	114080000	ID_0.01_1031	-0.830762148250	.	113840000	114080000	31,120,180
chr3	114080000	114920000	ID_0.01_1032	-0.862555807988	.	114080000	114920000	51,160,44
chr3	114920000	115560000	ID_0.01_1033	-0.869242800834	.	114920000	115560000	31,120,180
chr3	115560000	116480000	ID_0.01_1034	-1.073607972911	.	115560000	116480000	51,160,44
chr3	116480000	117120000	ID_0.01_1035	-1.064683510636	.	116480000	117120000	31,120,180
chr3	117120000	117720000	ID_0.01_1036	-0.250733436885	.	117120000	117720000	51,160,44
chr3	117720000	118560000	ID_0.01_1037	-0.667659680169	.	117720000	118560000	31,120,180
chr3	118560000	118840000	ID_0.01_1038	-0.971853211673	.	118560000	118840000	51,160,44
chr3	118840000	119440000	ID_0.01_1039	-0.756045666383	.	118840000	119440000	31,120,180
chr3	119440000	119920000	ID_0.01_1040	-0.673667883361	.	119440000	119920000	51,160,44
chr3	119920000	120280000	ID_0.01_1041	-0.509751780726	.	119920000	120280000	31,120,180
chr3	120280000	120640000	ID_0.01_1042	-0.747832645662	.	120280000	120640000	51,160,44
chr3	120640000	121240000	ID_0.01_1043	-0.081035068728	.	120640000	121240000	31,120,180
chr3	121240000	121760000	ID_0.01_1044	-0.987908251458	.	121240000	121760000	51,160,44
chr3	121760000	122080000	ID_0.01_1045	-0.299345639997	.	121760000	122080000	31,120,180
chr3	122080000	123000000	ID_0.01_1046	-0.907315956431	.	122080000	123000000	51,160,44
chr3	123000000	123280000	ID_0.01_1047	-1.009542091760	.	123000000	123280000	31,120,180
chr3	123280000	123720000	ID_0.01_1048	-1.002159884111	.	123280000	123720000	51,160,44
chr3	123720000	124440000	ID_0.01_1049	-0.714397889071	.	123720000	124440000	31,120,180
chr3	124440000	124720000	ID_0.01_1050	-0.792978106273	.	124440000	124720000	51,160,44
chr3	124720000	125320000	ID_0.01_1051	-0.509868934561	.	124720000	125320000	31,120,180
chr3	125320000	126200000	ID_0.01_1052	-0.924527033278	.	125320000	126200000	51,160,44
chr3	126200000	126720000	ID_0.01_1053	-0.947001642717	.	126200000	126720000	31,120,180
chr3	126720000	127280000	ID_0.01_1054	-0.647187078320	.	126720000	127280000	51,160,44
chr3	127280000	127800000	ID_0.01_1055	-1.231860214526	.	127280000	127800000	31,120,180
chr3	127800000	128320000	ID_0.01_1056	-0.974209376050	.	127800000	128320000	51,160,44
chr3	128320000	128680000	ID_0.01_1057	-0.999585669183	.	128320000	128680000	31,120,180
chr3	128680000	129040000	ID_0.01_1058	-0.759182984152	.	128680000	129040000	51,160,44
chr3	129040000	129840000	ID_0.01_1059	-1.030783989789	.	129040000	129840000	31,120,180
chr3	129840000	130400000	ID_0.01_1060	-1.042347662083	.	129840000	130400000	51,160,44
chr3	130400000	130760000	ID_0.01_1061	-0.733420565968	.	130400000	130760000	31,120,180
chr3	130760000	131480000	ID_0.01_1062	-0.855847024224	.	130760000	131480000	51,160,44
chr3	131480000	131760000	ID_0.01_1063	-0.309316764199	.	131480000	131760000	31,120,180
chr3	131760000	132440000	ID_0.01_1064	-0.473660758002	.	131760000	132440000	51,160,44
chr3	132440000	132760000	ID_0.01_1065	-1.350425607361	.	132440000	132760000	31,120,180
chr3	132760000	133520000	ID_0.01_1066	-0.488205645893	.	132760000	133520000	51,160,44
chr3	133520000	133920000	ID_0.01_1067	-0.502749354996	.	133520000	133920000	31,120,180
chr3	133920000	134280000	ID_0.01_1068	-0.611142457571	.	133920000	134280000	51,160,44
chr3	134280000	135200000	ID_0.01_1069	-1.117959255990	.	134280000	135200000	31,120,180
chr3	135200000	135760000	ID_0.01_1070	-0.638497985876	.	135200000	135760000	51,160,44
chr3	135760000	136480000	ID_0.01_1071	-0.937004185657	.	135760000	136480000	31,120,180
chr3	136480000	136760000	ID_0.01_1072	-0.389450907938	.	136480000	136760000	51,160,44
chr3	136760000	137360000	ID_0.01_1073	-1.240143823275	.	136760000	137360000	31,120,180
chr3	137360000	137760000	ID_0.01_1074	-0.269839086300	.	137360000	137760000	51,160,44
chr3	137760000	138680000	ID_0.01_1075	-1.071246021651	.	137760000	138680000	31,120,180
chr3	138680000	139080000	ID_0.01_1076	-1.003259812948	.	138680000	139080000	51,160,44
chr3	139080000	139680000	ID_0.01_1077	-1.249627518056	.	139080000	139680000	31,120,180
chr3	139680000	140240000	ID_0.01_1078	-0.724361753615	.	139680000	140240000	51,160,44
chr3	140240000	140600000	ID_0.01_1079	-0.238282656306	.	140240000	140600000	31,120,180
chr3	140600000	140960000	ID_0.01_1080	-0.981259834439	.	140600000	140960000	51,160,44
chr3	140960000	141320000	ID_0.01_1081	-0.807928007706	.	140960000	141320000	31,120,180
chr3	141320000	141720000	ID_0.01_1082	-0.467850519600	.	141320000	141720000	51,160,44
chr3	141720000	142160000	ID_0.01_1083	-0.373052483971	.	141720000	142160000	31,120,180
chr3	142160000	142760000	ID_0.01_1084	-0.552387492202	.	142160000	142760000	51,160,44
chr3	142760000	143480000	ID_0.01_1085	-1.074737401599	.	142760000	143480000	31,120,180
chr3	143480000	144520000	ID_0.01_1086	-0.930404506698	.	143480000	144520000	51,160,44
chr3	144520000	145480000	ID_0.01_1087	-0.389101140861	.	144520000	145480000	31,120,180
chr3	145480000	145760000	ID_0.01_1088	-0.564257219334	.	145480000	145760000	51,160,44
chr3	145760000	146360000	ID_0.01_1089	-0.361981072402	.	145760000	146360000	31,120,180
chr3	146360000	146960000	ID_0.01_1090	-0.877252756301	.	146360000	146960000	51,160,44
chr3	146960000	147880000	ID_0.01_1091	-0.467728551849	.	146960000	147880000	31,120,180
chr3	147880000	148680000	ID_0.01_1092	-0.523122911526	.	147880000	148680000	51,160,44
chr3	148680000	149080000	ID_0.01_1093	-0.735977082801	.	148680000	149080000	31,120,180
chr3	149080000	149520000	ID_0.01_1094	-0.360539705905	.	149080000	149520000	51,160,44
chr3	149520000	149920000	ID_0.01_1095	-0.564531876931	.	149520000	149920000	31,120,180
chr3	149920000	150240000	ID_0.01_1096	-0.460357627552	.	149920000	150240000	51,160,44
chr3	150240000	150880000	ID_0.01_1097	-0.777242281154	.	150240000	150880000	31,120,180
chr3	150880000	151160000	ID_0.01_1098	-0.715226465614	.	150880000	151160000	51,160,44
chr3	151160000	151640000	ID_0.01_1099	-0.614556623499	.	151160000	151640000	31,120,180
chr3	151640000	152240000	ID_0.01_1100	-0.953855945381	.	151640000	152240000	51,160,44
chr3	152240000	152720000	ID_0.01_1101	-0.944329068423	.	152240000	152720000	31,120,180
chr3	152720000	153720000	ID_0.01_1102	-0.870924108973	.	152720000	153720000	51,160,44
chr3	153720000	154040000	ID_0.01_1103	-0.702801585675	.	153720000	154040000	31,120,180
chr3	154040000	154440000	ID_0.01_1104	-1.017300177069	.	154040000	154440000	51,160,44
chr3	154440000	155040000	ID_0.01_1105	-0.498533070859	.	154440000	155040000	31,120,180
chr3	155040000	155720000	ID_0.01_1106	-1.107595545075	.	155040000	155720000	51,160,44
chr3	155720000	156240000	ID_0.01_1107	-0.901716995203	.	155720000	156240000	31,120,180
chr3	156240000	156880000	ID_0.01_1108	-0.769216509458	.	156240000	156880000	51,160,44
chr3	156880000	157280000	ID_0.01_1109	-1.147463529397	.	156880000	157280000	31,120,180
chr3	157280000	157800000	ID_0.01_1110	-0.955160812721	.	157280000	157800000	51,160,44
chr3	157800000	158520000	ID_0.01_1111	0.034156631009	.	157800000	158520000	31,120,180
chr3	158520000	159000000	ID_0.01_1112	-1.043372812503	.	158520000	159000000	51,160,44
chr3	159000000	159520000	ID_0.01_1113	-0.659339862036	.	159000000	159520000	31,120,180
chr3	159520000	160240000	ID_0.01_1114	-0.731238593872	.	159520000	160240000	51,160,44
chr3	160240000	161160000	ID_0.01_1115	-0.887153379398	.	160240000	161160000	31,120,180
chr3	161160000	161560000	ID_0.01_1116	-1.080667764045	.	161160000	161560000	51,160,44
chr3	161560000	162000000	ID_0.01_1117	-0.573179142915	.	161560000	162000000	31,120,180
chr3	162000000	162760000	ID_0.01_1118	-0.294398004499	.	162000000	162760000	51,160,44
chr3	162760000	163640000	ID_0.01_1119	-0.704819257892	.	162760000	163640000	31,120,180
chr3	163640000	164920000	ID_0.01_1120	-0.658974332951	.	163640000	164920000	51,160,44
chr3	164920000	165600000	ID_0.01_1121	-1.285077684317	.	164920000	165600000	31,120,180
chr3	165600000	166760000	ID_0.01_1122	-0.631673404237	.	165600000	166760000	51,160,44
chr3	166760000	167080000	ID_0.01_1123	-0.379169541830	.	166760000	167080000	31,120,180
chr3	167080000	167520000	ID_0.01_1124	-1.048190248440	.	167080000	167520000	51,160,44
chr3	167520000	167920000	ID_0.01_1125	-0.315122027528	.	167520000	167920000	31,120,180
chr3	167920000	168560000	ID_0.01_1126	-0.940526337301	.	167920000	168560000	51,160,44
chr3	168560000	168840000	ID_0.01_1127	-0.960598836688	.	168560000	168840000	31,120,180
chr3	168840000	169480000	ID_0.01_1128	-0.629544177906	.	168840000	169480000	51,160,44
chr3	169480000	169880000	ID_0.01_1129	-1.076639334783	.	169480000	169880000	31,120,180
chr3	169880000	170120000	ID_0.01_1130	-0.547570362235	.	169880000	170120000	51,160,44
chr3	170120000	170640000	ID_0.01_1131	-0.661415696309	.	170120000	170640000	31,120,180
chr3	170640000	171280000	ID_0.01_1132	-1.120433164629	.	170640000	171280000	51,160,44
chr3	171280000	172040000	ID_0.01_1133	-0.863136338827	.	171280000	172040000	31,120,180
chr3	172040000	172480000	ID_0.01_1134	-0.492163012348	.	172040000	172480000	51,160,44
chr3	172480000	173120000	ID_0.01_1135	-1.033751483031	.	172480000	173120000	31,120,180
chr3	173120000	173840000	ID_0.01_1136	-0.470750265936	.	173120000	173840000	51,160,44
chr3	173840000	174160000	ID_0.01_1137	-0.439946361237	.	173840000	174160000	31,120,180
chr3	174160000	174560000	ID_0.01_1138	-0.369776596114	.	174160000	174560000	51,160,44
chr3	174560000	174840000	ID_0.01_1139	-0.304367776649	.	174560000	174840000	31,120,180
chr3	174840000	175680000	ID_0.01_1140	-0.494043743735	.	174840000	175680000	51,160,44
chr3	175680000	176160000	ID_0.01_1141	0.486798388886	.	175680000	176160000	31,120,180
chr3	176160000	176720000	ID_0.01_1142	-0.737629467786	.	176160000	176720000	51,160,44
chr3	176720000	177240000	ID_0.01_1143	-0.849207514594	.	176720000	177240000	31,120,180
chr3	177240000	177520000	ID_0.01_1144	-0.184700718653	.	177240000	177520000	51,160,44
chr3	177520000	178120000	ID_0.01_1145	0.071207436366	.	177520000	178120000	31,120,180
chr3	178120000	178720000	ID_0.01_1146	-1.127363021812	.	178120000	178720000	51,160,44
chr3	178720000	179040000	ID_0.01_1147	-0.964532292109	.	178720000	179040000	31,120,180
chr3	179040000	179360000	ID_0.01_1148	-0.683899636204	.	179040000	179360000	51,160,44
chr3	179360000	179800000	ID_0.01_1149	-1.041603431277	.	179360000	179800000	31,120,180
chr3	179800000	180320000	ID_0.01_1150	-0.336272504208	.	179800000	180320000	51,160,44
chr3	180320000	180920000	ID_0.01_1151	-1.030063217655	.	180320000	180920000	31,120,180
chr3	180920000	181440000	ID_0.01_1152	-0.797419016738	.	180920000	181440000	51,160,44
chr3	181440000	181960000	ID_0.01_1153	-0.988096907133	.	181440000	181960000	31,120,180
chr3	181960000	182400000	ID_0.01_1154	-0.557958709339	.	181960000	182400000	51,160,44
chr3	182400000	182840000	ID_0.01_1155	-1.124580744262	.	182400000	182840000	31,120,180
chr3	182840000	183160000	ID_0.01_1156	-0.950624843855	.	182840000	183160000	51,160,44
chr3	183160000	183600000	ID_0.01_1157	-0.535197518365	.	183160000	183600000	31,120,180
chr3	183600000	184040000	ID_0.01_1158	-1.013329784176	.	183600000	184040000	51,160,44
chr3	184040000	184520000	ID_0.01_1159	-1.034971985073	.	184040000	184520000	31,120,180
chr3	184520000	185000000	ID_0.01_1160	-1.118271341429	.	184520000	185000000	51,160,44
chr3	185000000	185360000	ID_0.01_1161	-0.627417704314	.	185000000	185360000	31,120,180
chr3	185360000	185680000	ID_0.01_1162	-1.111438494689	.	185360000	185680000	51,160,44
chr3	185680000	186280000	ID_0.01_1163	-0.869181537871	.	185680000	186280000	31,120,180
chr3	186280000	186560000	ID_0.01_1164	-0.854770303842	.	186280000	186560000	51,160,44
chr3	186560000	186920000	ID_0.01_1165	-0.899825745346	.	186560000	186920000	31,120,180
chr3	186920000	187440000	ID_0.01_1166	-0.812038407377	.	186920000	187440000	51,160,44
chr3	187440000	188000000	ID_0.01_1167	-1.473714462899	.	187440000	188000000	31,120,180
chr3	188000000	188680000	ID_0.01_1168	-0.169543738104	.	188000000	188680000	51,160,44
chr3	188680000	188960000	ID_0.01_1169	-0.498938762867	.	188680000	188960000	31,120,180
chr3	188960000	189680000	ID_0.01_1170	-0.973658447541	.	188960000	189680000	51,160,44
chr3	189680000	190440000	ID_0.01_1171	-1.001325187390	.	189680000	190440000	31,120,180
chr3	190440000	190800000	ID_0.01_1172	-0.628743325020	.	190440000	190800000	51,160,44
chr3	190800000	191160000	ID_0.01_1173	-0.700189135995	.	190800000	191160000	31,120,180
chr3	191160000	191800000	ID_0.01_1174	-0.449101540554	.	191160000	191800000	51,160,44
chr3	191800000	192160000	ID_0.01_1175	-0.219003342820	.	191800000	192160000	31,120,180
chr3	192160000	192520000	ID_0.01_1176	-0.972719292095	.	192160000	192520000	51,160,44
chr3	192520000	193320000	ID_0.01_1177	-0.671490387350	.	192520000	193320000	31,120,180
chr3	193320000	194040000	ID_0.01_1178	-1.246021267034	.	193320000	194040000	51,160,44
chr3	194040000	194400000	ID_0.01_1179	-0.950447970847	.	194040000	194400000	31,120,180
chr3	194400000	195000000	ID_0.01_1180	-1.225204376725	.	194400000	195000000	51,160,44
chr3	195000000	195320000	ID_0.01_1181	-0.818550250922	.	195000000	195320000	31,120,180
chr3	195320000	195720000	ID_0.01_1182	-1.296519423958	.	195320000	195720000	51,160,44
chr3	195720000	196240000	ID_0.01_1183	-0.885160648852	.	195720000	196240000	31,120,180
chr3	196240000	196680000	ID_0.01_1184	-0.817487650922	.	196240000	196680000	51,160,44
chr3	196680000	196920000	ID_0.01_1185	-0.790004510240	.	196680000	196920000	31,120,180
chr3	196920000	197280000	ID_0.01_1186	-0.796073429347	.	196920000	197280000	51,160,44
chr4	560000	1000000	ID_0.01_1187	-0.364392061705	.	560000	1000000	31,120,180
chr4	1000000	1680000	ID_0.01_1188	-0.408010604801	.	1000000	1680000	51,160,44
chr4	1680000	2200000	ID_0.01_1189	-0.748881937026	.	1680000	2200000	31,120,180
chr4	2200000	3040000	ID_0.01_1190	-0.056846787703	.	2200000	3040000	51,160,44
chr4	3040000	3520000	ID_0.01_1191	-0.596106550600	.	3040000	3520000	31,120,180
chr4	3520000	3960000	ID_0.01_1192	-1.009835140171	.	3520000	3960000	51,160,44
chr4	3960000	4440000	ID_0.01_1193	-0.539728951165	.	3960000	4440000	31,120,180
chr4	4440000	5000000	ID_0.01_1194	-0.607601822989	.	4440000	5000000	51,160,44
chr4	5000000	5480000	ID_0.01_1195	-0.640248409659	.	5000000	5480000	31,120,180
chr4	5480000	5800000	ID_0.01_1196	0.333557773929	.	5480000	5800000	51,160,44
chr4	5800000	6240000	ID_0.01_1197	-0.458340275966	.	5800000	6240000	31,120,180
chr4	6240000	6640000	ID_0.01_1198	-0.307670623502	.	6240000	6640000	51,160,44
chr4	6640000	7080000	ID_0.01_1199	-0.314331855651	.	6640000	7080000	31,120,180
chr4	7080000	7760000	ID_0.01_1200	-0.427048020703	.	7080000	7760000	51,160,44
chr4	7760000	8200000	ID_0.01_1201	-0.639303504227	.	7760000	8200000	31,120,180
chr4	8200000	9160000	ID_0.01_1202	-0.178035790075	.	8200000	9160000	51,160,44
chr4	9160000	9680000	ID_0.01_1203	-1.755888742584	.	9160000	9680000	31,120,180
chr4	9680000	10080000	ID_0.01_1204	-0.511334406456	.	9680000	10080000	51,160,44
chr4	10080000	10560000	ID_0.01_1205	-0.790989750152	.	10080000	10560000	31,120,180
chr4	10560000	11440000	ID_0.01_1206	-0.841712684104	.	10560000	11440000	51,160,44
chr4	11440000	11760000	ID_0.01_1207	0.089455195932	.	11440000	11760000	31,120,180
chr4	11760000	12040000	ID_0.01_1208	0.126233953901	.	11760000	12040000	51,160,44
chr4	12040000	12720000	ID_0.01_1209	0.247022289769	.	12040000	12720000	31,120,180
chr4	12720000	13600000	ID_0.01_1210	-0.631790925438	.	12720000	13600000	51,160,44
chr4	13600000	14760000	ID_0.01_1211	-1.028656196385	.	13600000	14760000	31,120,180
chr4	14760000	15480000	ID_0.01_1212	0.007052016769	.	14760000	15480000	51,160,44
chr4	15480000	16280000	ID_0.01_1213	-1.123776833308	.	15480000	16280000	31,120,180
chr4	16280000	17480000	ID_0.01_1214	-1.191318173766	.	16280000	17480000	51,160,44
chr4	17480000	17840000	ID_0.01_1215	-1.182501638198	.	17480000	17840000	31,120,180
chr4	17840000	18600000	ID_0.01_1216	-0.416117203821	.	17840000	18600000	51,160,44
chr4	18600000	19200000	ID_0.01_1217	-0.883940053027	.	18600000	19200000	31,120,180
chr4	19200000	20280000	ID_0.01_1218	-0.607285482307	.	19200000	20280000	51,160,44
chr4	20280000	20720000	ID_0.01_1219	-0.624161944955	.	20280000	20720000	31,120,180
chr4	20720000	21480000	ID_0.01_1220	-1.161040746315	.	20720000	21480000	51,160,44
chr4	21480000	21800000	ID_0.01_1221	-0.513724626592	.	21480000	21800000	31,120,180
chr4	21800000	22400000	ID_0.01_1222	-0.846162750536	.	21800000	22400000	51,160,44
chr4	22400000	22720000	ID_0.01_1223	-0.489743217086	.	22400000	22720000	31,120,180
chr4	22720000	23760000	ID_0.01_1224	-0.917490696881	.	22720000	23760000	51,160,44
chr4	23760000	24440000	ID_0.01_1225	-0.344608375436	.	23760000	24440000	31,120,180
chr4	24440000	24960000	ID_0.01_1226	-1.137658896457	.	24440000	24960000	51,160,44
chr4	24960000	25400000	ID_0.01_1227	-0.135433101105	.	24960000	25400000	31,120,180
chr4	25400000	25800000	ID_0.01_1228	-1.104711118881	.	25400000	25800000	51,160,44
chr4	25800000	26440000	ID_0.01_1229	-0.699285249623	.	25800000	26440000	31,120,180
chr4	26440000	27040000	ID_0.01_1230	-0.556806910004	.	26440000	27040000	51,160,44
chr4	27040000	27680000	ID_0.01_1231	-0.899579683412	.	27040000	27680000	31,120,180
chr4	27680000	28240000	ID_0.01_1232	-0.486123097969	.	27680000	28240000	51,160,44
chr4	28240000	29080000	ID_0.01_1233	-0.379686438458	.	28240000	29080000	31,120,180
chr4	29080000	30280000	ID_0.01_1234	-0.371482664165	.	29080000	30280000	51,160,44
chr4	30280000	30680000	ID_0.01_1235	-0.337533454613	.	30280000	30680000	31,120,180
chr4	30680000	31000000	ID_0.01_1236	-0.678104523833	.	30680000	31000000	51,160,44
chr4	31000000	31400000	ID_0.01_1237	-0.337868679069	.	31000000	31400000	31,120,180
chr4	31400000	31720000	ID_0.01_1238	-0.378375191258	.	31400000	31720000	51,160,44
chr4	31720000	32800000	ID_0.01_1239	-0.417926879924	.	31720000	32800000	31,120,180
chr4	32800000	33120000	ID_0.01_1240	-0.337199160784	.	32800000	33120000	51,160,44
chr4	33120000	34680000	ID_0.01_1241	-0.540477147824	.	33120000	34680000	31,120,180
chr4	34680000	35160000	ID_0.01_1242	-0.364550929190	.	34680000	35160000	51,160,44
chr4	35160000	35560000	ID_0.01_1243	0.037317953114	.	35160000	35560000	31,120,180
chr4	35560000	35920000	ID_0.01_1244	-0.228785092773	.	35560000	35920000	51,160,44
chr4	35920000	36360000	ID_0.01_1245	-0.482873320779	.	35920000	36360000	31,120,180
chr4	36360000	37400000	ID_0.01_1246	-1.028848025844	.	36360000	37400000	51,160,44
chr4	37400000	38040000	ID_0.01_1247	-0.880348899888	.	37400000	38040000	31,120,180
chr4	38040000	38760000	ID_0.01_1248	-0.921811408482	.	38040000	38760000	51,160,44
chr4	38760000	39200000	ID_0.01_1249	-0.913620288846	.	38760000	39200000	31,120,180
chr4	39200000	40000000	ID_0.01_1250	-0.561181544310	.	39200000	40000000	51,160,44
chr4	40000000	40320000	ID_0.01_1251	-0.853036751393	.	40000000	40320000	31,120,180
chr4	40320000	40720000	ID_0.01_1252	-0.384336108534	.	40320000	40720000	51,160,44
chr4	40720000	40920000	ID_0.01_1253	-0.564685849236	.	40720000	40920000	31,120,180
chr4	40920000	41280000	ID_0.01_1254	-0.647562706685	.	40920000	41280000	51,160,44
chr4	41280000	41680000	ID_0.01_1255	-0.969809715631	.	41280000	41680000	31,120,180
chr4	41680000	41920000	ID_0.01_1256	-0.902870355641	.	41680000	41920000	51,160,44
chr4	41920000	42280000	ID_0.01_1257	-0.804879842424	.	41920000	42280000	31,120,180
chr4	42280000	42560000	ID_0.01_1258	-0.446277473909	.	42280000	42560000	51,160,44
chr4	42560000	43000000	ID_0.01_1259	-0.452771984194	.	42560000	43000000	31,120,180
chr4	43000000	43720000	ID_0.01_1260	-0.837676928552	.	43000000	43720000	51,160,44
chr4	43720000	44680000	ID_0.01_1261	-0.318736402692	.	43720000	44680000	31,120,180
chr4	44680000	45480000	ID_0.01_1262	-1.013814240248	.	44680000	45480000	51,160,44
chr4	45480000	46320000	ID_0.01_1263	-0.368631283365	.	45480000	46320000	31,120,180
chr4	46320000	46760000	ID_0.01_1264	-0.548430649376	.	46320000	46760000	51,160,44
chr4	46760000	47600000	ID_0.01_1265	-0.389112965307	.	46760000	47600000	31,120,180
chr4	47600000	48120000	ID_0.01_1266	-0.566156845697	.	47600000	48120000	51,160,44
chr4	48120000	48560000	ID_0.01_1267	-0.573879101195	.	48120000	48560000	31,120,180
chr4	48560000	49000000	ID_0.01_1268	-0.298319153462	.	48560000	49000000	51,160,44
chr4	49000000	52680000	ID_0.01_1269	-1.331251999782	.	49000000	52680000	31,120,180
chr4	52680000	52960000	ID_0.01_1270	-2.472812288867	.	52680000	52960000	51,160,44
chr4	52960000	53880000	ID_0.01_1271	-0.481416357064	.	52960000	53880000	31,120,180
chr4	53880000	54280000	ID_0.01_1272	-1.020690858249	.	53880000	54280000	51,160,44
chr4	54280000	54760000	ID_0.01_1273	0.004140346005	.	54280000	54760000	31,120,180
chr4	54760000	55120000	ID_0.01_1274	-0.278938718321	.	54760000	55120000	51,160,44
chr4	55120000	55840000	ID_0.01_1275	-1.248786985893	.	55120000	55840000	31,120,180
chr4	55840000	56200000	ID_0.01_1276	-0.755866952054	.	55840000	56200000	51,160,44
chr4	56200000	56760000	ID_0.01_1277	-0.706447830301	.	56200000	56760000	31,120,180
chr4	56760000	57240000	ID_0.01_1278	-0.922763446973	.	56760000	57240000	51,160,44
chr4	57240000	57880000	ID_0.01_1279	-0.738904518168	.	57240000	57880000	31,120,180
chr4	57880000	58280000	ID_0.01_1280	-1.122189135121	.	57880000	58280000	51,160,44
chr4	58280000	58720000	ID_0.01_1281	-0.573824354927	.	58280000	58720000	31,120,180
chr4	58720000	59120000	ID_0.01_1282	-0.057882097573	.	58720000	59120000	51,160,44
chr4	59120000	59360000	ID_0.01_1283	-0.320522632629	.	59120000	59360000	31,120,180
chr4	59360000	60120000	ID_0.01_1284	-0.259725345014	.	59360000	60120000	51,160,44
chr4	60120000	61080000	ID_0.01_1285	-0.352947643579	.	60120000	61080000	31,120,180
chr4	61080000	61640000	ID_0.01_1286	-0.645980605553	.	61080000	61640000	51,160,44
chr4	61640000	62080000	ID_0.01_1287	-0.519784232302	.	61640000	62080000	31,120,180
chr4	62080000	62520000	ID_0.01_1288	-0.076393080869	.	62080000	62520000	51,160,44
chr4	62520000	63040000	ID_0.01_1289	0.131077687407	.	62520000	63040000	31,120,180
chr4	63040000	63600000	ID_0.01_1290	-0.003806842319	.	63040000	63600000	51,160,44
chr4	63600000	64160000	ID_0.01_1291	-0.782610481791	.	63600000	64160000	31,120,180
chr4	64160000	65000000	ID_0.01_1292	-0.228826124623	.	64160000	65000000	51,160,44
chr4	65000000	65480000	ID_0.01_1293	-0.231041222597	.	65000000	65480000	31,120,180
chr4	65480000	65840000	ID_0.01_1294	-1.034313858964	.	65480000	65840000	51,160,44
chr4	65840000	67160000	ID_0.01_1295	-0.291530510913	.	65840000	67160000	31,120,180
chr4	67160000	67560000	ID_0.01_1296	-0.058648088142	.	67160000	67560000	51,160,44
chr4	67560000	68280000	ID_0.01_1297	-0.511127140597	.	67560000	68280000	31,120,180
chr4	68280000	69520000	ID_0.01_1298	-1.086239169306	.	68280000	69520000	51,160,44
chr4	69520000	70040000	ID_0.01_1299	-2.097297137397	.	69520000	70040000	31,120,180
chr4	70040000	70520000	ID_0.01_1300	-0.682082152039	.	70040000	70520000	51,160,44
chr4	70520000	70760000	ID_0.01_1301	-0.472934388187	.	70520000	70760000	31,120,180
chr4	70760000	71440000	ID_0.01_1302	-0.538612410450	.	70760000	71440000	51,160,44
chr4	71440000	72040000	ID_0.01_1303	-1.322270138596	.	71440000	72040000	31,120,180
chr4	72040000	72600000	ID_0.01_1304	-0.477587350763	.	72040000	72600000	51,160,44
chr4	72600000	73160000	ID_0.01_1305	-1.059199250658	.	72600000	73160000	31,120,180
chr4	73160000	73920000	ID_0.01_1306	-0.903235378317	.	73160000	73920000	51,160,44
chr4	73920000	74160000	ID_0.01_1307	-1.118697302830	.	73920000	74160000	31,120,180
chr4	74160000	74520000	ID_0.01_1308	-0.982746049627	.	74160000	74520000	51,160,44
chr4	74520000	75040000	ID_0.01_1309	-0.475213357919	.	74520000	75040000	31,120,180
chr4	75040000	75720000	ID_0.01_1310	-0.817189957303	.	75040000	75720000	51,160,44
chr4	75720000	76440000	ID_0.01_1311	-0.806031329569	.	75720000	76440000	31,120,180
chr4	76440000	76800000	ID_0.01_1312	-1.004801744263	.	76440000	76800000	51,160,44
chr4	76800000	77080000	ID_0.01_1313	-0.615816611066	.	76800000	77080000	31,120,180
chr4	77080000	77400000	ID_0.01_1314	-0.693136293457	.	77080000	77400000	51,160,44
chr4	77400000	77960000	ID_0.01_1315	-0.307391156045	.	77400000	77960000	31,120,180
chr4	77960000	78560000	ID_0.01_1316	-0.306906260175	.	77960000	78560000	51,160,44
chr4	78560000	78880000	ID_0.01_1317	-0.477389724585	.	78560000	78880000	31,120,180
chr4	78880000	79440000	ID_0.01_1318	-0.418562545477	.	78880000	79440000	51,160,44
chr4	79440000	79840000	ID_0.01_1319	-0.597910575002	.	79440000	79840000	31,120,180
chr4	79840000	80480000	ID_0.01_1320	-1.269417431828	.	79840000	80480000	51,160,44
chr4	80480000	81280000	ID_0.01_1321	-0.135504801456	.	80480000	81280000	31,120,180
chr4	81280000	81960000	ID_0.01_1322	-1.146735827596	.	81280000	81960000	51,160,44
chr4	81960000	82320000	ID_0.01_1323	-0.900262219290	.	81960000	82320000	31,120,180
chr4	82320000	82800000	ID_0.01_1324	-1.001426279827	.	82320000	82800000	51,160,44
chr4	82800000	83200000	ID_0.01_1325	-0.094212966909	.	82800000	83200000	31,120,180
chr4	83200000	83760000	ID_0.01_1326	-0.839926180446	.	83200000	83760000	51,160,44
chr4	83760000	84240000	ID_0.01_1327	-0.304237174394	.	83760000	84240000	31,120,180
chr4	84240000	84560000	ID_0.01_1328	-0.509554018218	.	84240000	84560000	51,160,44
chr4	84560000	85440000	ID_0.01_1329	-0.188702810123	.	84560000	85440000	31,120,180
chr4	85440000	85960000	ID_0.01_1330	-0.818700446451	.	85440000	85960000	51,160,44
chr4	85960000	86680000	ID_0.01_1331	-0.604663747734	.	85960000	86680000	31,120,180
chr4	86680000	86960000	ID_0.01_1332	0.195725213220	.	86680000	86960000	51,160,44
chr4	86960000	87400000	ID_0.01_1333	-0.322182173649	.	86960000	87400000	31,120,180
chr4	87400000	87840000	ID_0.01_1334	-0.380274521713	.	87400000	87840000	51,160,44
chr4	87840000	88160000	ID_0.01_1335	-0.560423070638	.	87840000	88160000	31,120,180
chr4	88160000	89120000	ID_0.01_1336	-0.140354655009	.	88160000	89120000	51,160,44
chr4	89120000	89440000	ID_0.01_1337	0.235045768132	.	89120000	89440000	31,120,180
chr4	89440000	90040000	ID_0.01_1338	-0.459207398378	.	89440000	90040000	51,160,44
chr4	90040000	90400000	ID_0.01_1339	-0.610558349266	.	90040000	90400000	31,120,180
chr4	90400000	90840000	ID_0.01_1340	-0.093494597013	.	90400000	90840000	51,160,44
chr4	90840000	91280000	ID_0.01_1341	-0.494593396989	.	90840000	91280000	31,120,180
chr4	91280000	92040000	ID_0.01_1342	-0.632517393135	.	91280000	92040000	51,160,44
chr4	92040000	92440000	ID_0.01_1343	-0.433064640487	.	92040000	92440000	31,120,180
chr4	92440000	93120000	ID_0.01_1344	-0.131801691546	.	92440000	93120000	51,160,44
chr4	93120000	93360000	ID_0.01_1345	-0.055336483918	.	93120000	93360000	31,120,180
chr4	93360000	94120000	ID_0.01_1346	-0.135171586756	.	93360000	94120000	51,160,44
chr4	94120000	94720000	ID_0.01_1347	0.178917673980	.	94120000	94720000	31,120,180
chr4	94720000	95200000	ID_0.01_1348	-0.541863314460	.	94720000	95200000	51,160,44
chr4	95200000	95520000	ID_0.01_1349	-0.377877825366	.	95200000	95520000	31,120,180
chr4	95520000	96040000	ID_0.01_1350	-0.173628330838	.	95520000	96040000	51,160,44
chr4	96040000	96480000	ID_0.01_1351	-0.568952660987	.	96040000	96480000	31,120,180
chr4	96480000	97280000	ID_0.01_1352	-0.037813284052	.	96480000	97280000	51,160,44
chr4	97280000	98080000	ID_0.01_1353	0.231115409689	.	97280000	98080000	31,120,180
chr4	98080000	98680000	ID_0.01_1354	0.082245372537	.	98080000	98680000	51,160,44
chr4	98680000	99000000	ID_0.01_1355	-0.229322172063	.	98680000	99000000	31,120,180
chr4	99000000	99400000	ID_0.01_1356	-0.847411573458	.	99000000	99400000	51,160,44
chr4	99400000	100000000	ID_0.01_1357	-0.195554419784	.	99400000	100000000	31,120,180
chr4	100000000	100400000	ID_0.01_1358	-0.300990387602	.	100000000	100400000	51,160,44
chr4	100400000	100880000	ID_0.01_1359	-0.746966351966	.	100400000	100880000	31,120,180
chr4	100880000	101320000	ID_0.01_1360	-0.740453990744	.	100880000	101320000	51,160,44
chr4	101320000	102280000	ID_0.01_1361	-0.205509273506	.	101320000	102280000	31,120,180
chr4	102280000	102680000	ID_0.01_1362	0.474605714240	.	102280000	102680000	51,160,44
chr4	102680000	103240000	ID_0.01_1363	-0.106896772178	.	102680000	103240000	31,120,180
chr4	103240000	104040000	ID_0.01_1364	-0.749355162622	.	103240000	104040000	51,160,44
chr4	104040000	104880000	ID_0.01_1365	-0.805796443967	.	104040000	104880000	31,120,180
chr4	104880000	105400000	ID_0.01_1366	-1.051443924935	.	104880000	105400000	51,160,44
chr4	105400000	105800000	ID_0.01_1367	0.160600409158	.	105400000	105800000	31,120,180
chr4	105800000	106400000	ID_0.01_1368	-0.015207688597	.	105800000	106400000	51,160,44
chr4	106400000	106640000	ID_0.01_1369	-0.340176049381	.	106400000	106640000	31,120,180
chr4	106640000	107160000	ID_0.01_1370	-0.002261812739	.	106640000	107160000	51,160,44
chr4	107160000	107880000	ID_0.01_1371	-0.525012563453	.	107160000	107880000	31,120,180
chr4	107880000	108440000	ID_0.01_1372	-0.010673756322	.	107880000	108440000	51,160,44
chr4	108440000	108960000	ID_0.01_1373	0.006234111382	.	108440000	108960000	31,120,180
chr4	108960000	109520000	ID_0.01_1374	-0.931259535916	.	108960000	109520000	51,160,44
chr4	109520000	110320000	ID_0.01_1375	-0.658424884630	.	109520000	110320000	31,120,180
chr4	110320000	110920000	ID_0.01_1376	-1.207596825952	.	110320000	110920000	51,160,44
chr4	110920000	111480000	ID_0.01_1377	-0.970054877221	.	110920000	111480000	31,120,180
chr4	111480000	112160000	ID_0.01_1378	-0.801122135363	.	111480000	112160000	51,160,44
chr4	112160000	112520000	ID_0.01_1379	-0.675093235787	.	112160000	112520000	31,120,180
chr4	112520000	113000000	ID_0.01_1380	-0.743405638338	.	112520000	113000000	51,160,44
chr4	113000000	113520000	ID_0.01_1381	-1.148963565950	.	113000000	113520000	31,120,180
chr4	113520000	114320000	ID_0.01_1382	-1.103386598960	.	113520000	114320000	51,160,44
chr4	114320000	114720000	ID_0.01_1383	-1.154324368399	.	114320000	114720000	31,120,180
chr4	114720000	115320000	ID_0.01_1384	-0.680133892417	.	114720000	115320000	51,160,44
chr4	115320000	115640000	ID_0.01_1385	-1.136114873568	.	115320000	115640000	31,120,180
chr4	115640000	116040000	ID_0.01_1386	-0.853042531273	.	115640000	116040000	51,160,44
chr4	116040000	116480000	ID_0.01_1387	-0.753157798012	.	116040000	116480000	31,120,180
chr4	116480000	117040000	ID_0.01_1388	-0.422403838100	.	116480000	117040000	51,160,44
chr4	117040000	118040000	ID_0.01_1389	-0.891306775561	.	117040000	118040000	31,120,180
chr4	118040000	118600000	ID_0.01_1390	-0.676066463019	.	118040000	118600000	51,160,44
chr4	118600000	119200000	ID_0.01_1391	-0.454310595486	.	118600000	119200000	31,120,180
chr4	119200000	119880000	ID_0.01_1392	-1.161879418532	.	119200000	119880000	51,160,44
chr4	119880000	120200000	ID_0.01_1393	-0.723676046292	.	119880000	120200000	31,120,180
chr4	120200000	120480000	ID_0.01_1394	-0.763055196940	.	120200000	120480000	51,160,44
chr4	120480000	121000000	ID_0.01_1395	-0.800259345721	.	120480000	121000000	31,120,180
chr4	121000000	121560000	ID_0.01_1396	-1.471878343294	.	121000000	121560000	51,160,44
chr4	121560000	122040000	ID_0.01_1397	-0.635153232384	.	121560000	122040000	31,120,180
chr4	122040000	122720000	ID_0.01_1398	-1.042387613863	.	122040000	122720000	51,160,44
chr4	122720000	123200000	ID_0.01_1399	-1.151542385007	.	122720000	123200000	31,120,180
chr4	123200000	123520000	ID_0.01_1400	-0.428967239631	.	123200000	123520000	51,160,44
chr4	123520000	123920000	ID_0.01_1401	-0.835106879959	.	123520000	123920000	31,120,180
chr4	123920000	124280000	ID_0.01_1402	-0.974357444825	.	123920000	124280000	51,160,44
chr4	124280000	124680000	ID_0.01_1403	-0.681387061972	.	124280000	124680000	31,120,180
chr4	124680000	125240000	ID_0.01_1404	-0.228530790918	.	124680000	125240000	51,160,44
chr4	125240000	126200000	ID_0.01_1405	-0.959097361054	.	125240000	126200000	31,120,180
chr4	126200000	126680000	ID_0.01_1406	-1.185076899801	.	126200000	126680000	51,160,44
chr4	126680000	127520000	ID_0.01_1407	-0.284855385880	.	126680000	127520000	31,120,180
chr4	127520000	128440000	ID_0.01_1408	-0.622556988499	.	127520000	128440000	51,160,44
chr4	128440000	129080000	ID_0.01_1409	-0.735922753641	.	128440000	129080000	31,120,180
chr4	129080000	129800000	ID_0.01_1410	-0.561342166819	.	129080000	129800000	51,160,44
chr4	129800000	130840000	ID_0.01_1411	-0.650481218699	.	129800000	130840000	31,120,180
chr4	130840000	131280000	ID_0.01_1412	-0.446625396934	.	130840000	131280000	51,160,44
chr4	131280000	131640000	ID_0.01_1413	-0.142636646930	.	131280000	131640000	31,120,180
chr4	131640000	132000000	ID_0.01_1414	-0.599862946591	.	131640000	132000000	51,160,44
chr4	132000000	133560000	ID_0.01_1415	-0.819559967124	.	132000000	133560000	31,120,180
chr4	133560000	134040000	ID_0.01_1416	-0.943605974050	.	133560000	134040000	51,160,44
chr4	134040000	135120000	ID_0.01_1417	-1.355691370076	.	134040000	135120000	31,120,180
chr4	135120000	135840000	ID_0.01_1418	-0.236949215833	.	135120000	135840000	51,160,44
chr4	135840000	136280000	ID_0.01_1419	-0.608343844268	.	135840000	136280000	31,120,180
chr4	136280000	137280000	ID_0.01_1420	0.020225415881	.	136280000	137280000	51,160,44
chr4	137280000	137800000	ID_0.01_1421	-0.229417118828	.	137280000	137800000	31,120,180
chr4	137800000	138040000	ID_0.01_1422	-0.663627559924	.	137800000	138040000	51,160,44
chr4	138040000	139120000	ID_0.01_1423	-0.627413155532	.	138040000	139120000	31,120,180
chr4	139120000	139600000	ID_0.01_1424	-0.590894544814	.	139120000	139600000	51,160,44
chr4	139600000	139920000	ID_0.01_1425	-0.384281471792	.	139600000	139920000	31,120,180
chr4	139920000	140600000	ID_0.01_1426	-1.150223175463	.	139920000	140600000	51,160,44
chr4	140600000	141280000	ID_0.01_1427	-1.127012691858	.	140600000	141280000	31,120,180
chr4	141280000	141800000	ID_0.01_1428	-0.934104049972	.	141280000	141800000	51,160,44
chr4	141800000	142080000	ID_0.01_1429	-0.547308113229	.	141800000	142080000	31,120,180
chr4	142080000	142600000	ID_0.01_1430	-0.978433559366	.	142080000	142600000	51,160,44
chr4	142600000	143040000	ID_0.01_1431	-0.227092067940	.	142600000	143040000	31,120,180
chr4	143040000	143760000	ID_0.01_1432	-0.739467748396	.	143040000	143760000	51,160,44
chr4	143760000	144120000	ID_0.01_1433	-0.855260799107	.	143760000	144120000	31,120,180
chr4	144120000	144480000	ID_0.01_1434	-0.559793237714	.	144120000	144480000	51,160,44
chr4	144480000	145080000	ID_0.01_1435	-1.063627213440	.	144480000	145080000	31,120,180
chr4	145080000	146040000	ID_0.01_1436	-1.119396096162	.	145080000	146040000	51,160,44
chr4	146040000	146520000	ID_0.01_1437	-1.123161261896	.	146040000	146520000	31,120,180
chr4	146520000	146880000	ID_0.01_1438	-0.588241504171	.	146520000	146880000	51,160,44
chr4	146880000	147160000	ID_0.01_1439	-0.210897774055	.	146880000	147160000	31,120,180
chr4	147160000	148080000	ID_0.01_1440	-0.580643489103	.	147160000	148080000	51,160,44
chr4	148080000	148520000	ID_0.01_1441	-0.762564483202	.	148080000	148520000	31,120,180
chr4	148520000	148800000	ID_0.01_1442	-0.645279089354	.	148520000	148800000	51,160,44
chr4	148800000	150240000	ID_0.01_1443	-0.917406727609	.	148800000	150240000	31,120,180
chr4	150240000	150840000	ID_0.01_1444	-0.714404792814	.	150240000	150840000	51,160,44
chr4	150840000	151200000	ID_0.01_1445	-1.259756432523	.	150840000	151200000	31,120,180
chr4	151200000	152000000	ID_0.01_1446	-0.836678475106	.	151200000	152000000	51,160,44
chr4	152000000	152680000	ID_0.01_1447	-1.028514743310	.	152000000	152680000	31,120,180
chr4	152680000	153320000	ID_0.01_1448	-0.476480210434	.	152680000	153320000	51,160,44
chr4	153320000	153680000	ID_0.01_1449	-0.971372156468	.	153320000	153680000	31,120,180
chr4	153680000	154040000	ID_0.01_1450	-0.656701356032	.	153680000	154040000	51,160,44
chr4	154040000	154680000	ID_0.01_1451	-0.429718222051	.	154040000	154680000	31,120,180
chr4	154680000	155240000	ID_0.01_1452	-1.003311122275	.	154680000	155240000	51,160,44
chr4	155240000	156320000	ID_0.01_1453	-0.602007107313	.	155240000	156320000	31,120,180
chr4	156320000	156880000	ID_0.01_1454	-0.919403540228	.	156320000	156880000	51,160,44
chr4	156880000	157400000	ID_0.01_1455	-0.746934484986	.	156880000	157400000	31,120,180
chr4	157400000	158120000	ID_0.01_1456	-0.012878527836	.	157400000	158120000	51,160,44
chr4	158120000	158880000	ID_0.01_1457	-0.685465775181	.	158120000	158880000	31,120,180
chr4	158880000	159160000	ID_0.01_1458	-0.527383637634	.	158880000	159160000	51,160,44
chr4	159160000	159560000	ID_0.01_1459	-0.739886413454	.	159160000	159560000	31,120,180
chr4	159560000	160120000	ID_0.01_1460	-1.028641857679	.	159560000	160120000	51,160,44
chr4	160120000	160400000	ID_0.01_1461	-0.456569832906	.	160120000	160400000	31,120,180
chr4	160400000	160840000	ID_0.01_1462	-1.219424531918	.	160400000	160840000	51,160,44
chr4	160840000	161280000	ID_0.01_1463	-0.458962091313	.	160840000	161280000	31,120,180
chr4	161280000	162160000	ID_0.01_1464	-0.132776481333	.	161280000	162160000	51,160,44
chr4	162160000	162480000	ID_0.01_1465	-0.611870274839	.	162160000	162480000	31,120,180
chr4	162480000	163080000	ID_0.01_1466	-0.306313875699	.	162480000	163080000	51,160,44
chr4	163080000	163400000	ID_0.01_1467	-0.416218561462	.	163080000	163400000	31,120,180
chr4	163400000	163920000	ID_0.01_1468	-1.110642503640	.	163400000	163920000	51,160,44
chr4	163920000	164400000	ID_0.01_1469	-0.358710248860	.	163920000	164400000	31,120,180
chr4	164400000	164960000	ID_0.01_1470	-0.830275477053	.	164400000	164960000	51,160,44
chr4	164960000	165680000	ID_0.01_1471	0.117632893687	.	164960000	165680000	31,120,180
chr4	165680000	166040000	ID_0.01_1472	-0.960246281649	.	165680000	166040000	51,160,44
chr4	166040000	166440000	ID_0.01_1473	-1.055873771670	.	166040000	166440000	31,120,180
chr4	166440000	167040000	ID_0.01_1474	-1.092783622864	.	166440000	167040000	51,160,44
chr4	167040000	167520000	ID_0.01_1475	-1.172281910212	.	167040000	167520000	31,120,180
chr4	167520000	167920000	ID_0.01_1476	-0.641168061859	.	167520000	167920000	51,160,44
chr4	167920000	168240000	ID_0.01_1477	-0.584719989432	.	167920000	168240000	31,120,180
chr4	168240000	168560000	ID_0.01_1478	-0.481670312653	.	168240000	168560000	51,160,44
chr4	168560000	169080000	ID_0.01_1479	-0.184910804508	.	168560000	169080000	31,120,180
chr4	169080000	169440000	ID_0.01_1480	-1.209323356152	.	169080000	169440000	51,160,44
chr4	169440000	169840000	ID_0.01_1481	-0.260181169726	.	169440000	169840000	31,120,180
chr4	169840000	170520000	ID_0.01_1482	-0.870606755740	.	169840000	170520000	51,160,44
chr4	170520000	171040000	ID_0.01_1483	-0.922071357419	.	170520000	171040000	31,120,180
chr4	171040000	171480000	ID_0.01_1484	-1.309600247195	.	171040000	171480000	51,160,44
chr4	171480000	171840000	ID_0.01_1485	-0.236210571104	.	171480000	171840000	31,120,180
chr4	171840000	172720000	ID_0.01_1486	-0.455196106865	.	171840000	172720000	51,160,44
chr4	172720000	173120000	ID_0.01_1487	-0.502379852149	.	172720000	173120000	31,120,180
chr4	173120000	173920000	ID_0.01_1488	-0.674449298387	.	173120000	173920000	51,160,44
chr4	173920000	174440000	ID_0.01_1489	-0.657797354141	.	173920000	174440000	31,120,180
chr4	174440000	175240000	ID_0.01_1490	-0.706834071173	.	174440000	175240000	51,160,44
chr4	175240000	175680000	ID_0.01_1491	-0.810394092115	.	175240000	175680000	31,120,180
chr4	175680000	176200000	ID_0.01_1492	-0.740065674920	.	175680000	176200000	51,160,44
chr4	176200000	176480000	ID_0.01_1493	-0.192627247514	.	176200000	176480000	31,120,180
chr4	176480000	176840000	ID_0.01_1494	-0.810806126926	.	176480000	176840000	51,160,44
chr4	176840000	177280000	ID_0.01_1495	-0.801478285195	.	176840000	177280000	31,120,180
chr4	177280000	178040000	ID_0.01_1496	-1.175777614556	.	177280000	178040000	51,160,44
chr4	178040000	179480000	ID_0.01_1497	-0.915883654986	.	178040000	179480000	31,120,180
chr4	179480000	180320000	ID_0.01_1498	-0.641667470733	.	179480000	180320000	51,160,44
chr4	180320000	181560000	ID_0.01_1499	-0.325829052899	.	180320000	181560000	31,120,180
chr4	181560000	182040000	ID_0.01_1500	-0.554910707980	.	181560000	182040000	51,160,44
chr4	182040000	182480000	ID_0.01_1501	-0.689443881923	.	182040000	182480000	31,120,180
chr4	182480000	183080000	ID_0.01_1502	-0.567011134889	.	182480000	183080000	51,160,44
chr4	183080000	183360000	ID_0.01_1503	-0.308179794203	.	183080000	183360000	31,120,180
chr4	183360000	183840000	ID_0.01_1504	-0.439595278366	.	183360000	183840000	51,160,44
chr4	183840000	184360000	ID_0.01_1505	-0.692969040186	.	183840000	184360000	31,120,180
chr4	184360000	184720000	ID_0.01_1506	-1.152572357972	.	184360000	184720000	51,160,44
chr4	184720000	185160000	ID_0.01_1507	-0.428346278169	.	184720000	185160000	31,120,180
chr4	185160000	185640000	ID_0.01_1508	-0.841672880710	.	185160000	185640000	51,160,44
chr4	185640000	186080000	ID_0.01_1509	-0.622451945388	.	185640000	186080000	31,120,180
chr4	186080000	186520000	ID_0.01_1510	-0.569132660694	.	186080000	186520000	51,160,44
chr4	186520000	187160000	ID_0.01_1511	-0.426700468781	.	186520000	187160000	31,120,180
chr4	187160000	187560000	ID_0.01_1512	-0.933280290084	.	187160000	187560000	51,160,44
chr4	187560000	188520000	ID_0.01_1513	-0.834877274452	.	187560000	188520000	31,120,180
chr4	188520000	189320000	ID_0.01_1514	-0.654362957693	.	188520000	189320000	51,160,44
chr4	189320000	189600000	ID_0.01_1515	-0.332869962264	.	189320000	189600000	31,120,180
chr4	189600000	190120000	ID_0.01_1516	0.077626071206	.	189600000	190120000	51,160,44
chr5	920000	1680000	ID_0.01_1517	-0.883944517345	.	920000	1680000	31,120,180
chr5	1680000	2160000	ID_0.01_1518	-0.866390712738	.	1680000	2160000	51,160,44
chr5	2160000	2760000	ID_0.01_1519	-0.538092401115	.	2160000	2760000	31,120,180
chr5	2760000	4880000	ID_0.01_1520	-0.821438056777	.	2760000	4880000	51,160,44
chr5	4880000	5480000	ID_0.01_1521	-0.923062034980	.	4880000	5480000	31,120,180
chr5	5480000	5880000	ID_0.01_1522	-1.071198991825	.	5480000	5880000	51,160,44
chr5	5880000	6760000	ID_0.01_1523	-0.474971844879	.	5880000	6760000	31,120,180
chr5	6760000	7400000	ID_0.01_1524	-1.012403516174	.	6760000	7400000	51,160,44
chr5	7400000	7880000	ID_0.01_1525	-0.353608297140	.	7400000	7880000	31,120,180
chr5	7880000	8400000	ID_0.01_1526	-1.130872509669	.	7880000	8400000	51,160,44
chr5	8400000	9240000	ID_0.01_1527	-0.302366141523	.	8400000	9240000	31,120,180
chr5	9240000	9800000	ID_0.01_1528	-0.706613760554	.	9240000	9800000	51,160,44
chr5	9800000	10240000	ID_0.01_1529	-0.507446472653	.	9800000	10240000	31,120,180
chr5	10240000	10680000	ID_0.01_1530	-0.849804667558	.	10240000	10680000	51,160,44
chr5	10680000	11200000	ID_0.01_1531	-0.679338737707	.	10680000	11200000	31,120,180
chr5	11200000	12040000	ID_0.01_1532	-0.544714924718	.	11200000	12040000	51,160,44
chr5	12040000	13520000	ID_0.01_1533	-0.600455010952	.	12040000	13520000	31,120,180
chr5	13520000	13960000	ID_0.01_1534	-0.578743628236	.	13520000	13960000	51,160,44
chr5	13960000	14360000	ID_0.01_1535	-1.078887164508	.	13960000	14360000	31,120,180
chr5	14360000	14680000	ID_0.01_1536	-0.640467226172	.	14360000	14680000	51,160,44
chr5	14680000	15040000	ID_0.01_1537	-0.901215282779	.	14680000	15040000	31,120,180
chr5	15040000	16120000	ID_0.01_1538	-1.024599647887	.	15040000	16120000	51,160,44
chr5	16120000	16480000	ID_0.01_1539	-0.665740672735	.	16120000	16480000	31,120,180
chr5	16480000	16800000	ID_0.01_1540	-0.714917388750	.	16480000	16800000	51,160,44
chr5	16800000	17200000	ID_0.01_1541	-0.474879208034	.	16800000	17200000	31,120,180
chr5	17200000	17520000	ID_0.01_1542	-0.997033315766	.	17200000	17520000	51,160,44
chr5	17520000	18360000	ID_0.01_1543	-0.652595067055	.	17520000	18360000	31,120,180
chr5	18360000	18720000	ID_0.01_1544	-0.906661272346	.	18360000	18720000	51,160,44
chr5	18720000	19600000	ID_0.01_1545	-0.603054014797	.	18720000	19600000	31,120,180
chr5	19600000	20880000	ID_0.01_1546	-0.520845178832	.	19600000	20880000	51,160,44
chr5	20880000	21480000	ID_0.01_1547	-0.546932157784	.	20880000	21480000	31,120,180
chr5	21480000	21800000	ID_0.01_1548	-0.810812293643	.	21480000	21800000	51,160,44
chr5	21800000	22240000	ID_0.01_1549	-1.015936894512	.	21800000	22240000	31,120,180
chr5	22240000	22880000	ID_0.01_1550	-0.531106709019	.	22240000	22880000	51,160,44
chr5	22880000	23200000	ID_0.01_1551	-0.339524448623	.	22880000	23200000	31,120,180
chr5	23200000	23800000	ID_0.01_1552	-0.674344095385	.	23200000	23800000	51,160,44
chr5	23800000	24200000	ID_0.01_1553	-0.620017684816	.	23800000	24200000	31,120,180
chr5	24200000	24640000	ID_0.01_1554	-0.598856095307	.	24200000	24640000	51,160,44
chr5	24640000	25080000	ID_0.01_1555	-0.613720369683	.	24640000	25080000	31,120,180
chr5	25080000	25760000	ID_0.01_1556	-0.193271304675	.	25080000	25760000	51,160,44
chr5	25760000	26480000	ID_0.01_1557	-0.181662473461	.	25760000	26480000	31,120,180
chr5	26480000	27000000	ID_0.01_1558	-0.269039752132	.	26480000	27000000	51,160,44
chr5	27000000	28320000	ID_0.01_1559	-0.388950131451	.	27000000	28320000	31,120,180
chr5	28320000	28760000	ID_0.01_1560	-0.302211964916	.	28320000	28760000	51,160,44
chr5	28760000	29320000	ID_0.01_1561	-0.698688765791	.	28760000	29320000	31,120,180
chr5	29320000	29760000	ID_0.01_1562	-0.452379236420	.	29320000	29760000	51,160,44
chr5	29760000	29960000	ID_0.01_1563	-0.469042566205	.	29760000	29960000	31,120,180
chr5	29960000	30360000	ID_0.01_1564	-0.498049011799	.	29960000	30360000	51,160,44
chr5	30360000	31560000	ID_0.01_1565	-0.460047341719	.	30360000	31560000	31,120,180
chr5	31560000	32120000	ID_0.01_1566	-1.000184434670	.	31560000	32120000	51,160,44
chr5	32120000	32640000	ID_0.01_1567	-0.948090949740	.	32120000	32640000	31,120,180
chr5	32640000	33400000	ID_0.01_1568	-1.083813176354	.	32640000	33400000	51,160,44
chr5	33400000	33960000	ID_0.01_1569	-1.018797396406	.	33400000	33960000	31,120,180
chr5	33960000	34480000	ID_0.01_1570	-0.978275876514	.	33960000	34480000	51,160,44
chr5	34480000	34920000	ID_0.01_1571	-1.010126616256	.	34480000	34920000	31,120,180
chr5	34920000	35960000	ID_0.01_1572	-1.093531094691	.	34920000	35960000	51,160,44
chr5	35960000	36400000	ID_0.01_1573	-0.790028531439	.	35960000	36400000	31,120,180
chr5	36400000	36720000	ID_0.01_1574	-0.708188404315	.	36400000	36720000	51,160,44
chr5	36720000	37040000	ID_0.01_1575	-0.883897356775	.	36720000	37040000	31,120,180
chr5	37040000	37360000	ID_0.01_1576	-0.587019888245	.	37040000	37360000	51,160,44
chr5	37360000	37800000	ID_0.01_1577	-0.739499278604	.	37360000	37800000	31,120,180
chr5	37800000	38200000	ID_0.01_1578	-0.590426995580	.	37800000	38200000	51,160,44
chr5	38200000	38400000	ID_0.01_1579	-0.769258808478	.	38200000	38400000	31,120,180
chr5	38400000	38840000	ID_0.01_1580	-0.729192849416	.	38400000	38840000	51,160,44
chr5	38840000	39200000	ID_0.01_1581	-0.791812780224	.	38840000	39200000	31,120,180
chr5	39200000	39600000	ID_0.01_1582	-0.575076909279	.	39200000	39600000	51,160,44
chr5	39600000	40680000	ID_0.01_1583	-0.744555450974	.	39600000	40680000	31,120,180
chr5	40680000	40880000	ID_0.01_1584	-0.741894801948	.	40680000	40880000	51,160,44
chr5	40880000	41640000	ID_0.01_1585	-0.749464828385	.	40880000	41640000	31,120,180
chr5	41640000	42080000	ID_0.01_1586	-0.410543832710	.	41640000	42080000	51,160,44
chr5	42080000	42880000	ID_0.01_1587	-0.459116596165	.	42080000	42880000	31,120,180
chr5	42880000	43640000	ID_0.01_1588	-0.618020802094	.	42880000	43640000	51,160,44
chr5	43640000	44400000	ID_0.01_1589	-0.744951482628	.	43640000	44400000	31,120,180
chr5	44400000	44800000	ID_0.01_1590	-0.433571302303	.	44400000	44800000	51,160,44
chr5	44800000	45800000	ID_0.01_1591	-0.735555791876	.	44800000	45800000	31,120,180
chr5	45800000	50240000	ID_0.01_1592	-0.703816883130	.	45800000	50240000	51,160,44
chr5	50240000	50680000	ID_0.01_1593	-0.716871441685	.	50240000	50680000	31,120,180
chr5	50680000	51280000	ID_0.01_1594	-0.659668660405	.	50680000	51280000	51,160,44
chr5	51280000	51640000	ID_0.01_1595	-0.217138816706	.	51280000	51640000	31,120,180
chr5	51640000	51960000	ID_0.01_1596	0.574303957925	.	51640000	51960000	51,160,44
chr5	51960000	52440000	ID_0.01_1597	-0.261167208527	.	51960000	52440000	31,120,180
chr5	52440000	52760000	ID_0.01_1598	-0.335248083730	.	52440000	52760000	51,160,44
chr5	52760000	53520000	ID_0.01_1599	-0.143994741495	.	52760000	53520000	31,120,180
chr5	53520000	53800000	ID_0.01_1600	-0.649001271124	.	53520000	53800000	51,160,44
chr5	53800000	54160000	ID_0.01_1601	-0.491560599774	.	53800000	54160000	31,120,180
chr5	54160000	54480000	ID_0.01_1602	-0.193905556386	.	54160000	54480000	51,160,44
chr5	54480000	55000000	ID_0.01_1603	-0.606617799825	.	54480000	55000000	31,120,180
chr5	55000000	55200000	ID_0.01_1604	-0.292165401537	.	55000000	55200000	51,160,44
chr5	55200000	55560000	ID_0.01_1605	-0.232900186654	.	55200000	55560000	31,120,180
chr5	55560000	56200000	ID_0.01_1606	-0.487633658737	.	55560000	56200000	51,160,44
chr5	56200000	56560000	ID_0.01_1607	-0.678080197335	.	56200000	56560000	31,120,180
chr5	56560000	57760000	ID_0.01_1608	-0.733012970474	.	56560000	57760000	51,160,44
chr5	57760000	58160000	ID_0.01_1609	-0.578180230126	.	57760000	58160000	31,120,180
chr5	58160000	58680000	ID_0.01_1610	-0.473430468957	.	58160000	58680000	51,160,44
chr5	58680000	59120000	ID_0.01_1611	0.234055271868	.	58680000	59120000	31,120,180
chr5	59120000	59600000	ID_0.01_1612	-0.568299278567	.	59120000	59600000	51,160,44
chr5	59600000	59960000	ID_0.01_1613	0.482365460827	.	59600000	59960000	31,120,180
chr5	59960000	60280000	ID_0.01_1614	-0.496106773892	.	59960000	60280000	51,160,44
chr5	60280000	60960000	ID_0.01_1615	-0.229878866053	.	60280000	60960000	31,120,180
chr5	60960000	61720000	ID_0.01_1616	-0.159416233876	.	60960000	61720000	51,160,44
chr5	61720000	62120000	ID_0.01_1617	-0.556811607668	.	61720000	62120000	31,120,180
chr5	62120000	62680000	ID_0.01_1618	0.004616427159	.	62120000	62680000	51,160,44
chr5	62680000	63320000	ID_0.01_1619	-0.261490792247	.	62680000	63320000	31,120,180
chr5	63320000	63920000	ID_0.01_1620	-0.291022661906	.	63320000	63920000	51,160,44
chr5	63920000	64920000	ID_0.01_1621	-0.114056989330	.	63920000	64920000	31,120,180
chr5	64920000	65480000	ID_0.01_1622	-0.727783398267	.	64920000	65480000	51,160,44
chr5	65480000	66080000	ID_0.01_1623	-0.641012601004	.	65480000	66080000	31,120,180
chr5	66080000	66520000	ID_0.01_1624	-0.246618574922	.	66080000	66520000	51,160,44
chr5	66520000	67080000	ID_0.01_1625	-0.692987374843	.	66520000	67080000	31,120,180
chr5	67080000	67560000	ID_0.01_1626	0.553910116414	.	67080000	67560000	51,160,44
chr5	67560000	68320000	ID_0.01_1627	-0.870147183952	.	67560000	68320000	31,120,180
chr5	68320000	69240000	ID_0.01_1628	-0.883837450430	.	68320000	69240000	51,160,44
chr5	69240000	70800000	ID_0.01_1629	-1.617723113543	.	69240000	70800000	31,120,180
chr5	70800000	71080000	ID_0.01_1630	-0.243331813346	.	70800000	71080000	51,160,44
chr5	71080000	71640000	ID_0.01_1631	-0.596852688741	.	71080000	71640000	31,120,180
chr5	71640000	72200000	ID_0.01_1632	-0.531069137096	.	71640000	72200000	51,160,44
chr5	72200000	72800000	ID_0.01_1633	-0.366558681806	.	72200000	72800000	31,120,180
chr5	72800000	73200000	ID_0.01_1634	-0.374407696766	.	72800000	73200000	51,160,44
chr5	73200000	73960000	ID_0.01_1635	-0.457780205113	.	73200000	73960000	31,120,180
chr5	73960000	74240000	ID_0.01_1636	-0.871441988857	.	73960000	74240000	51,160,44
chr5	74240000	74640000	ID_0.01_1637	0.038701840503	.	74240000	74640000	31,120,180
chr5	74640000	75000000	ID_0.01_1638	-0.054522247888	.	74640000	75000000	51,160,44
chr5	75000000	75560000	ID_0.01_1639	-0.708971891445	.	75000000	75560000	31,120,180
chr5	75560000	76360000	ID_0.01_1640	-0.247258409624	.	75560000	76360000	51,160,44
chr5	76360000	76800000	ID_0.01_1641	-0.182669351618	.	76360000	76800000	31,120,180
chr5	76800000	77600000	ID_0.01_1642	-0.616886764075	.	76800000	77600000	51,160,44
chr5	77600000	77840000	ID_0.01_1643	-0.219047847725	.	77600000	77840000	31,120,180
chr5	77840000	78280000	ID_0.01_1644	0.252274058276	.	77840000	78280000	51,160,44
chr5	78280000	78840000	ID_0.01_1645	-0.553804267067	.	78280000	78840000	31,120,180
chr5	78840000	79360000	ID_0.01_1646	-0.156278355574	.	78840000	79360000	51,160,44
chr5	79360000	79640000	ID_0.01_1647	-0.269418347730	.	79360000	79640000	31,120,180
chr5	79640000	80000000	ID_0.01_1648	-0.156090689149	.	79640000	80000000	51,160,44
chr5	80000000	80600000	ID_0.01_1649	-0.497798562179	.	80000000	80600000	31,120,180
chr5	80600000	81600000	ID_0.01_1650	-0.483353732079	.	80600000	81600000	51,160,44
chr5	81600000	81920000	ID_0.01_1651	-0.962987395028	.	81600000	81920000	31,120,180
chr5	81920000	82920000	ID_0.01_1652	-0.012738701392	.	81920000	82920000	51,160,44
chr5	82920000	83560000	ID_0.01_1653	-0.853642697523	.	82920000	83560000	31,120,180
chr5	83560000	84360000	ID_0.01_1654	0.023214078742	.	83560000	84360000	51,160,44
chr5	84360000	84960000	ID_0.01_1655	0.040262750827	.	84360000	84960000	31,120,180
chr5	84960000	85240000	ID_0.01_1656	0.478295059190	.	84960000	85240000	51,160,44
chr5	85240000	85560000	ID_0.01_1657	0.257754228705	.	85240000	85560000	31,120,180
chr5	85560000	86320000	ID_0.01_1658	0.066050310217	.	85560000	86320000	51,160,44
chr5	86320000	86720000	ID_0.01_1659	-0.567288042480	.	86320000	86720000	31,120,180
chr5	86720000	87080000	ID_0.01_1660	-0.432668834242	.	86720000	87080000	51,160,44
chr5	87080000	87400000	ID_0.01_1661	-0.326562972385	.	87080000	87400000	31,120,180
chr5	87400000	87840000	ID_0.01_1662	-0.259316141322	.	87400000	87840000	51,160,44
chr5	87840000	88680000	ID_0.01_1663	-1.310215629277	.	87840000	88680000	31,120,180
chr5	88680000	91560000	ID_0.01_1664	0.544933050729	.	88680000	91560000	51,160,44
chr5	91560000	91920000	ID_0.01_1665	-1.713335329350	.	91560000	91920000	31,120,180
chr5	91920000	93640000	ID_0.01_1666	-1.660947837298	.	91920000	93640000	51,160,44
chr5	93640000	94000000	ID_0.01_1667	-1.674838372406	.	93640000	94000000	31,120,180
chr5	94000000	95200000	ID_0.01_1668	-1.704764839493	.	94000000	95200000	51,160,44
chr5	95200000	95680000	ID_0.01_1669	-0.258703693074	.	95200000	95680000	31,120,180
chr5	95680000	96040000	ID_0.01_1670	-0.591521450405	.	95680000	96040000	51,160,44
chr5	96040000	96520000	ID_0.01_1671	-0.088997464164	.	96040000	96520000	31,120,180
chr5	96520000	98160000	ID_0.01_1672	-0.860432916947	.	96520000	98160000	51,160,44
chr5	98160000	98440000	ID_0.01_1673	-0.777452588275	.	98160000	98440000	31,120,180
chr5	98440000	99720000	ID_0.01_1674	-0.599857542092	.	98440000	99720000	51,160,44
chr5	99720000	100240000	ID_0.01_1675	-0.031918700701	.	99720000	100240000	31,120,180
chr5	100240000	100720000	ID_0.01_1676	0.319848512110	.	100240000	100720000	51,160,44
chr5	100720000	101040000	ID_0.01_1677	0.191094867088	.	100720000	101040000	31,120,180
chr5	101040000	101560000	ID_0.01_1678	0.247417519477	.	101040000	101560000	51,160,44
chr5	101560000	101880000	ID_0.01_1679	-0.039232588777	.	101560000	101880000	31,120,180
chr5	101880000	102480000	ID_0.01_1680	-0.133836802971	.	101880000	102480000	51,160,44
chr5	102480000	102880000	ID_0.01_1681	-0.207796630217	.	102480000	102880000	31,120,180
chr5	102880000	103680000	ID_0.01_1682	-0.639086778729	.	102880000	103680000	51,160,44
chr5	103680000	105800000	ID_0.01_1683	0.200728478538	.	103680000	105800000	31,120,180
chr5	105800000	107000000	ID_0.01_1684	-1.364099753790	.	105800000	107000000	51,160,44
chr5	107000000	107760000	ID_0.01_1685	-0.371040625953	.	107000000	107760000	31,120,180
chr5	107760000	108400000	ID_0.01_1686	-1.368492417429	.	107760000	108400000	51,160,44
chr5	108400000	108880000	ID_0.01_1687	0.272654998011	.	108400000	108880000	31,120,180
chr5	108880000	110040000	ID_0.01_1688	-0.009984686514	.	108880000	110040000	51,160,44
chr5	110040000	110440000	ID_0.01_1689	-0.668811305707	.	110040000	110440000	31,120,180
chr5	110440000	110840000	ID_0.01_1690	-0.452985842160	.	110440000	110840000	51,160,44
chr5	110840000	111480000	ID_0.01_1691	-0.393097116662	.	110840000	111480000	31,120,180
chr5	111480000	111880000	ID_0.01_1692	-0.669189316408	.	111480000	111880000	51,160,44
chr5	111880000	112320000	ID_0.01_1693	0.011966586086	.	111880000	112320000	31,120,180
chr5	112320000	112960000	ID_0.01_1694	-0.574297661296	.	112320000	112960000	51,160,44
chr5	112960000	113800000	ID_0.01_1695	-0.736985021414	.	112960000	113800000	31,120,180
chr5	113800000	114400000	ID_0.01_1696	-0.161708996314	.	113800000	114400000	51,160,44
chr5	114400000	114960000	ID_0.01_1697	-0.103059774032	.	114400000	114960000	31,120,180
chr5	114960000	115440000	ID_0.01_1698	-0.316515069723	.	114960000	115440000	51,160,44
chr5	115440000	115920000	ID_0.01_1699	-0.563197126263	.	115440000	115920000	31,120,180
chr5	115920000	118280000	ID_0.01_1700	0.088751714229	.	115920000	118280000	51,160,44
chr5	118280000	118760000	ID_0.01_1701	-0.694864032142	.	118280000	118760000	31,120,180
chr5	118760000	119160000	ID_0.01_1702	-0.388272787725	.	118760000	119160000	51,160,44
chr5	119160000	119880000	ID_0.01_1703	0.234757754250	.	119160000	119880000	31,120,180
chr5	119880000	121280000	ID_0.01_1704	-0.095553831460	.	119880000	121280000	51,160,44
chr5	121280000	121520000	ID_0.01_1705	-0.231567683618	.	121280000	121520000	31,120,180
chr5	121520000	121840000	ID_0.01_1706	-0.325687987390	.	121520000	121840000	51,160,44
chr5	121840000	122160000	ID_0.01_1707	-0.433119062589	.	121840000	122160000	31,120,180
chr5	122160000	122680000	ID_0.01_1708	0.368052513946	.	122160000	122680000	51,160,44
chr5	122680000	122960000	ID_0.01_1709	-0.113413862008	.	122680000	122960000	31,120,180
chr5	122960000	123760000	ID_0.01_1710	-0.723335616547	.	122960000	123760000	51,160,44
chr5	123760000	124080000	ID_0.01_1711	0.558550859575	.	123760000	124080000	31,120,180
chr5	124080000	124680000	ID_0.01_1712	0.467009307573	.	124080000	124680000	51,160,44
chr5	124680000	125640000	ID_0.01_1713	0.241230021363	.	124680000	125640000	31,120,180
chr5	125640000	125960000	ID_0.01_1714	-0.086177450608	.	125640000	125960000	51,160,44
chr5	125960000	127040000	ID_0.01_1715	-0.443976433704	.	125960000	127040000	31,120,180
chr5	127040000	127560000	ID_0.01_1716	-0.865614698779	.	127040000	127560000	51,160,44
chr5	127560000	128200000	ID_0.01_1717	-0.655377134110	.	127560000	128200000	31,120,180
chr5	128200000	128520000	ID_0.01_1718	-0.374530657148	.	128200000	128520000	51,160,44
chr5	128520000	129200000	ID_0.01_1719	-0.233890091501	.	128520000	129200000	31,120,180
chr5	129200000	129880000	ID_0.01_1720	-0.396835298012	.	129200000	129880000	51,160,44
chr5	129880000	130480000	ID_0.01_1721	0.053247967010	.	129880000	130480000	31,120,180
chr5	130480000	130760000	ID_0.01_1722	-0.560658566925	.	130480000	130760000	51,160,44
chr5	130760000	131400000	ID_0.01_1723	-0.470560440061	.	130760000	131400000	31,120,180
chr5	131400000	132200000	ID_0.01_1724	-0.510053043710	.	131400000	132200000	51,160,44
chr5	132200000	132760000	ID_0.01_1725	-0.448090771417	.	132200000	132760000	31,120,180
chr5	132760000	133320000	ID_0.01_1726	-0.120865441829	.	132760000	133320000	51,160,44
chr5	133320000	133960000	ID_0.01_1727	-0.840933950094	.	133320000	133960000	31,120,180
chr5	133960000	134240000	ID_0.01_1728	-0.530689227146	.	133960000	134240000	51,160,44
chr5	134240000	134760000	ID_0.01_1729	-0.661160352504	.	134240000	134760000	31,120,180
chr5	134760000	135200000	ID_0.01_1730	-0.731063956984	.	134760000	135200000	51,160,44
chr5	135200000	135560000	ID_0.01_1731	-0.702256400239	.	135200000	135560000	31,120,180
chr5	135560000	136120000	ID_0.01_1732	-0.754669995376	.	135560000	136120000	51,160,44
chr5	136120000	136960000	ID_0.01_1733	-0.836281025688	.	136120000	136960000	31,120,180
chr5	136960000	137480000	ID_0.01_1734	-0.620895612694	.	136960000	137480000	51,160,44
chr5	137480000	137880000	ID_0.01_1735	-0.553814096784	.	137480000	137880000	31,120,180
chr5	137880000	138680000	ID_0.01_1736	-0.846656095993	.	137880000	138680000	51,160,44
chr5	138680000	139160000	ID_0.01_1737	-0.588270866215	.	138680000	139160000	31,120,180
chr5	139160000	139560000	ID_0.01_1738	-0.530614118289	.	139160000	139560000	51,160,44
chr5	139560000	140120000	ID_0.01_1739	-0.568399343908	.	139560000	140120000	31,120,180
chr5	140120000	140480000	ID_0.01_1740	-0.817168209385	.	140120000	140480000	51,160,44
chr5	140480000	141000000	ID_0.01_1741	-0.027917093974	.	140480000	141000000	31,120,180
chr5	141000000	141360000	ID_0.01_1742	-0.932373389219	.	141000000	141360000	51,160,44
chr5	141360000	141960000	ID_0.01_1743	-0.785532719231	.	141360000	141960000	31,120,180
chr5	141960000	142280000	ID_0.01_1744	-0.538683829121	.	141960000	142280000	51,160,44
chr5	142280000	142800000	ID_0.01_1745	-0.692646747054	.	142280000	142800000	31,120,180
chr5	142800000	143200000	ID_0.01_1746	-0.311715466634	.	142800000	143200000	51,160,44
chr5	143200000	143560000	ID_0.01_1747	-0.100387473530	.	143200000	143560000	31,120,180
chr5	143560000	144720000	ID_0.01_1748	-1.012852909795	.	143560000	144720000	51,160,44
chr5	144720000	145480000	ID_0.01_1749	-0.258071535694	.	144720000	145480000	31,120,180
chr5	145480000	145920000	ID_0.01_1750	-0.713752125348	.	145480000	145920000	51,160,44
chr5	145920000	146360000	ID_0.01_1751	-0.939401474604	.	145920000	146360000	31,120,180
chr5	146360000	146600000	ID_0.01_1752	-0.345331109747	.	146360000	146600000	51,160,44
chr5	146600000	147240000	ID_0.01_1753	-0.575242881420	.	146600000	147240000	31,120,180
chr5	147240000	147800000	ID_0.01_1754	-0.504617085268	.	147240000	147800000	51,160,44
chr5	147800000	148120000	ID_0.01_1755	-0.637072906828	.	147800000	148120000	31,120,180
chr5	148120000	148680000	ID_0.01_1756	-0.487058070149	.	148120000	148680000	51,160,44
chr5	148680000	149000000	ID_0.01_1757	-0.589671034063	.	148680000	149000000	31,120,180
chr5	149000000	149400000	ID_0.01_1758	-0.740703748539	.	149000000	149400000	51,160,44
chr5	149400000	149800000	ID_0.01_1759	-0.496894670666	.	149400000	149800000	31,120,180
chr5	149800000	150160000	ID_0.01_1760	-0.641155783332	.	149800000	150160000	51,160,44
chr5	150160000	150640000	ID_0.01_1761	-0.342622312583	.	150160000	150640000	31,120,180
chr5	150640000	151160000	ID_0.01_1762	-0.374706564310	.	150640000	151160000	51,160,44
chr5	151160000	151920000	ID_0.01_1763	-0.890566764753	.	151160000	151920000	31,120,180
chr5	151920000	152520000	ID_0.01_1764	-0.990426664872	.	151920000	152520000	51,160,44
chr5	152520000	152880000	ID_0.01_1765	-0.266137803501	.	152520000	152880000	31,120,180
chr5	152880000	153360000	ID_0.01_1766	-0.283187288906	.	152880000	153360000	51,160,44
chr5	153360000	153800000	ID_0.01_1767	-0.875186367582	.	153360000	153800000	31,120,180
chr5	153800000	154320000	ID_0.01_1768	-0.564717956539	.	153800000	154320000	51,160,44
chr5	154320000	155000000	ID_0.01_1769	-0.818649916132	.	154320000	155000000	31,120,180
chr5	155000000	155360000	ID_0.01_1770	-0.112237881313	.	155000000	155360000	51,160,44
chr5	155360000	156240000	ID_0.01_1771	-0.448335135661	.	155360000	156240000	31,120,180
chr5	156240000	156560000	ID_0.01_1772	-0.339128554918	.	156240000	156560000	51,160,44
chr5	156560000	157160000	ID_0.01_1773	-0.842818377782	.	156560000	157160000	31,120,180
chr5	157160000	157480000	ID_0.01_1774	-0.689683160996	.	157160000	157480000	51,160,44
chr5	157480000	158120000	ID_0.01_1775	-0.389643999257	.	157480000	158120000	31,120,180
chr5	158120000	158560000	ID_0.01_1776	-0.416361558270	.	158120000	158560000	51,160,44
chr5	158560000	159440000	ID_0.01_1777	-0.980834714696	.	158560000	159440000	31,120,180
chr5	159440000	159840000	ID_0.01_1778	-0.973759203464	.	159440000	159840000	51,160,44
chr5	159840000	161280000	ID_0.01_1779	-1.037160005740	.	159840000	161280000	31,120,180
chr5	161280000	161640000	ID_0.01_1780	-0.504398908768	.	161280000	161640000	51,160,44
chr5	161640000	162840000	ID_0.01_1781	-0.228412449463	.	161640000	162840000	31,120,180
chr5	162840000	163440000	ID_0.01_1782	-0.902960457474	.	162840000	163440000	51,160,44
chr5	163440000	163960000	ID_0.01_1783	-0.453200720252	.	163440000	163960000	31,120,180
chr5	163960000	165000000	ID_0.01_1784	-0.430788068648	.	163960000	165000000	51,160,44
chr5	165000000	165480000	ID_0.01_1785	-0.623905223193	.	165000000	165480000	31,120,180
chr5	165480000	166160000	ID_0.01_1786	-0.211272364394	.	165480000	166160000	51,160,44
chr5	166160000	167080000	ID_0.01_1787	-0.384770388408	.	166160000	167080000	31,120,180
chr5	167080000	167680000	ID_0.01_1788	-0.526290764750	.	167080000	167680000	51,160,44
chr5	167680000	168400000	ID_0.01_1789	-0.773627423319	.	167680000	168400000	31,120,180
chr5	168400000	168720000	ID_0.01_1790	-0.480675102574	.	168400000	168720000	51,160,44
chr5	168720000	169000000	ID_0.01_1791	-0.326424294802	.	168720000	169000000	31,120,180
chr5	169000000	169520000	ID_0.01_1792	-0.639815946940	.	169000000	169520000	51,160,44
chr5	169520000	170160000	ID_0.01_1793	-0.481322175986	.	169520000	170160000	31,120,180
chr5	170160000	170840000	ID_0.01_1794	-0.501935737979	.	170160000	170840000	51,160,44
chr5	170840000	171320000	ID_0.01_1795	-0.967970687905	.	170840000	171320000	31,120,180
chr5	171320000	171880000	ID_0.01_1796	-0.485266588130	.	171320000	171880000	51,160,44
chr5	171880000	172400000	ID_0.01_1797	-0.723157845793	.	171880000	172400000	31,120,180
chr5	172400000	172720000	ID_0.01_1798	-0.518194844251	.	172400000	172720000	51,160,44
chr5	172720000	173040000	ID_0.01_1799	-0.537826640787	.	172720000	173040000	31,120,180
chr5	173040000	173440000	ID_0.01_1800	-0.955060919291	.	173040000	173440000	51,160,44
chr5	173440000	173800000	ID_0.01_1801	-0.785929659087	.	173440000	173800000	31,120,180
chr5	173800000	174320000	ID_0.01_1802	-0.806643244524	.	173800000	174320000	51,160,44
chr5	174320000	174920000	ID_0.01_1803	-0.883758058977	.	174320000	174920000	31,120,180
chr5	174920000	175400000	ID_0.01_1804	-0.859756796194	.	174920000	175400000	51,160,44
chr5	175400000	176080000	ID_0.01_1805	-0.757190197205	.	175400000	176080000	31,120,180
chr5	176080000	176480000	ID_0.01_1806	-0.695011744564	.	176080000	176480000	51,160,44
chr5	176480000	176960000	ID_0.01_1807	-0.568174791616	.	176480000	176960000	31,120,180
chr5	176960000	177640000	ID_0.01_1808	-1.018773794475	.	176960000	177640000	51,160,44
chr5	177640000	178040000	ID_0.01_1809	-1.014027734001	.	177640000	178040000	31,120,180
chr5	178040000	178560000	ID_0.01_1810	-0.428407946850	.	178040000	178560000	51,160,44
chr5	178560000	178920000	ID_0.01_1811	-0.474617102226	.	178560000	178920000	31,120,180
chr5	178920000	179520000	ID_0.01_1812	-0.798404481958	.	178920000	179520000	51,160,44
chr5	179520000	180200000	ID_0.01_1813	-0.598511903956	.	179520000	180200000	31,120,180
chr6	800000	1600000	ID_0.01_1814	-0.391267028986	.	800000	1600000	51,160,44
chr6	1600000	2120000	ID_0.01_1815	-1.225638135862	.	1600000	2120000	31,120,180
chr6	2120000	2440000	ID_0.01_1816	0.162024141818	.	2120000	2440000	51,160,44
chr6	2440000	2760000	ID_0.01_1817	-0.213391464434	.	2440000	2760000	31,120,180
chr6	2760000	3280000	ID_0.01_1818	-0.950399034781	.	2760000	3280000	51,160,44
chr6	3280000	3720000	ID_0.01_1819	-0.729520687603	.	3280000	3720000	31,120,180
chr6	3720000	4040000	ID_0.01_1820	-0.560466043317	.	3720000	4040000	51,160,44
chr6	4040000	5040000	ID_0.01_1821	-0.778763182843	.	4040000	5040000	31,120,180
chr6	5040000	5440000	ID_0.01_1822	-0.809530691594	.	5040000	5440000	51,160,44
chr6	5440000	6040000	ID_0.01_1823	-0.428283507778	.	5440000	6040000	31,120,180
chr6	6040000	6560000	ID_0.01_1824	-0.636847698639	.	6040000	6560000	51,160,44
chr6	6560000	7280000	ID_0.01_1825	-0.924495463138	.	6560000	7280000	31,120,180
chr6	7280000	7640000	ID_0.01_1826	-0.891721047194	.	7280000	7640000	51,160,44
chr6	7640000	8080000	ID_0.01_1827	-0.791222730391	.	7640000	8080000	31,120,180
chr6	8080000	8480000	ID_0.01_1828	-0.817932561155	.	8080000	8480000	51,160,44
chr6	8480000	8960000	ID_0.01_1829	-0.351137257708	.	8480000	8960000	31,120,180
chr6	8960000	9240000	ID_0.01_1830	-0.161338407152	.	8960000	9240000	51,160,44
chr6	9240000	9600000	ID_0.01_1831	0.135967220155	.	9240000	9600000	31,120,180
chr6	9600000	10440000	ID_0.01_1832	0.158286995966	.	9600000	10440000	51,160,44
chr6	10440000	10840000	ID_0.01_1833	-1.290403896826	.	10440000	10840000	31,120,180
chr6	10840000	11080000	ID_0.01_1834	-0.572615129138	.	10840000	11080000	51,160,44
chr6	11080000	11600000	ID_0.01_1835	-0.798387871292	.	11080000	11600000	31,120,180
chr6	11600000	12240000	ID_0.01_1836	-0.978547067918	.	11600000	12240000	51,160,44
chr6	12240000	12640000	ID_0.01_1837	-0.622541566400	.	12240000	12640000	31,120,180
chr6	12640000	12880000	ID_0.01_1838	-0.419083622907	.	12640000	12880000	51,160,44
chr6	12880000	13320000	ID_0.01_1839	-0.505489845776	.	12880000	13320000	31,120,180
chr6	13320000	13640000	ID_0.01_1840	-0.755095660686	.	13320000	13640000	51,160,44
chr6	13640000	13760000	ID_0.01_1841	-0.355410959303	.	13640000	13760000	31,120,180
chr6	13760000	14160000	ID_0.01_1842	-0.334247633478	.	13760000	14160000	51,160,44
chr6	14160000	15240000	ID_0.01_1843	-0.808076390966	.	14160000	15240000	31,120,180
chr6	15240000	15680000	ID_0.01_1844	-0.225616211420	.	15240000	15680000	51,160,44
chr6	15680000	16200000	ID_0.01_1845	-0.966339313127	.	15680000	16200000	31,120,180
chr6	16200000	16760000	ID_0.01_1846	-0.943997509591	.	16200000	16760000	51,160,44
chr6	16760000	17120000	ID_0.01_1847	-0.287948029903	.	16760000	17120000	31,120,180
chr6	17120000	17600000	ID_0.01_1848	-1.001275699770	.	17120000	17600000	51,160,44
chr6	17600000	18160000	ID_0.01_1849	-0.596627072434	.	17600000	18160000	31,120,180
chr6	18160000	18520000	ID_0.01_1850	-0.479312792947	.	18160000	18520000	51,160,44
chr6	18520000	19000000	ID_0.01_1851	-0.870079926251	.	18520000	19000000	31,120,180
chr6	19000000	19840000	ID_0.01_1852	-0.275863475210	.	19000000	19840000	51,160,44
chr6	19840000	20080000	ID_0.01_1853	-0.349737234678	.	19840000	20080000	31,120,180
chr6	20080000	20560000	ID_0.01_1854	-0.863546304228	.	20080000	20560000	51,160,44
chr6	20560000	20880000	ID_0.01_1855	-0.781642605063	.	20560000	20880000	31,120,180
chr6	20880000	21200000	ID_0.01_1856	0.077154245125	.	20880000	21200000	51,160,44
chr6	21200000	21600000	ID_0.01_1857	0.129164789168	.	21200000	21600000	31,120,180
chr6	21600000	22160000	ID_0.01_1858	-1.196097570784	.	21600000	22160000	51,160,44
chr6	22160000	22840000	ID_0.01_1859	-0.381513953914	.	22160000	22840000	31,120,180
chr6	22840000	23440000	ID_0.01_1860	0.555759168901	.	22840000	23440000	51,160,44
chr6	23440000	23680000	ID_0.01_1861	0.404417133680	.	23440000	23680000	31,120,180
chr6	23680000	24280000	ID_0.01_1862	0.315421318421	.	23680000	24280000	51,160,44
chr6	24280000	24760000	ID_0.01_1863	-0.759068224370	.	24280000	24760000	31,120,180
chr6	24760000	25240000	ID_0.01_1864	-0.447695584595	.	24760000	25240000	51,160,44
chr6	25240000	25600000	ID_0.01_1865	-0.750357239566	.	25240000	25600000	31,120,180
chr6	25600000	26000000	ID_0.01_1866	-0.397093755069	.	25600000	26000000	51,160,44
chr6	26000000	26600000	ID_0.01_1867	-1.001448294031	.	26000000	26600000	31,120,180
chr6	26600000	27120000	ID_0.01_1868	-0.889721736552	.	26600000	27120000	51,160,44
chr6	27120000	27880000	ID_0.01_1869	-1.120539824237	.	27120000	27880000	31,120,180
chr6	27880000	32760000	ID_0.01_1870	-0.711225453974	.	27880000	32760000	51,160,44
chr6	32760000	33320000	ID_0.01_1871	-2.117672711766	.	32760000	33320000	31,120,180
chr6	33320000	33680000	ID_0.01_1872	-1.940295166168	.	33320000	33680000	51,160,44
chr6	33680000	34120000	ID_0.01_1873	-0.580171548359	.	33680000	34120000	31,120,180
chr6	34120000	34840000	ID_0.01_1874	-0.927987425385	.	34120000	34840000	51,160,44
chr6	34840000	35240000	ID_0.01_1875	-0.535825900800	.	34840000	35240000	31,120,180
chr6	35240000	35480000	ID_0.01_1876	-0.988277367926	.	35240000	35480000	51,160,44
chr6	35480000	35720000	ID_0.01_1877	-0.637525587034	.	35480000	35720000	31,120,180
chr6	35720000	36360000	ID_0.01_1878	-0.373418986975	.	35720000	36360000	51,160,44
chr6	36360000	37280000	ID_0.01_1879	-0.632301732263	.	36360000	37280000	31,120,180
chr6	37280000	37680000	ID_0.01_1880	-0.886579768745	.	37280000	37680000	51,160,44
chr6	37680000	38120000	ID_0.01_1881	-0.631181160785	.	37680000	38120000	31,120,180
chr6	38120000	38680000	ID_0.01_1882	-0.124597185855	.	38120000	38680000	51,160,44
chr6	38680000	39320000	ID_0.01_1883	-0.743425056546	.	38680000	39320000	31,120,180
chr6	39320000	39880000	ID_0.01_1884	-1.086993646879	.	39320000	39880000	51,160,44
chr6	39880000	40280000	ID_0.01_1885	-0.634551285682	.	39880000	40280000	31,120,180
chr6	40280000	41040000	ID_0.01_1886	-0.786367739431	.	40280000	41040000	51,160,44
chr6	41040000	41320000	ID_0.01_1887	-1.030386938298	.	41040000	41320000	31,120,180
chr6	41320000	41720000	ID_0.01_1888	-0.997625805871	.	41320000	41720000	51,160,44
chr6	41720000	42200000	ID_0.01_1889	-0.909125743900	.	41720000	42200000	31,120,180
chr6	42200000	42600000	ID_0.01_1890	-0.683649719913	.	42200000	42600000	51,160,44
chr6	42600000	42880000	ID_0.01_1891	-0.747072286589	.	42600000	42880000	31,120,180
chr6	42880000	43560000	ID_0.01_1892	-0.953874508965	.	42880000	43560000	51,160,44
chr6	43560000	44040000	ID_0.01_1893	-0.863716252243	.	43560000	44040000	31,120,180
chr6	44040000	44360000	ID_0.01_1894	-0.731207669690	.	44040000	44360000	51,160,44
chr6	44360000	44600000	ID_0.01_1895	-1.134081377400	.	44360000	44600000	31,120,180
chr6	44600000	45360000	ID_0.01_1896	-0.462372243012	.	44600000	45360000	51,160,44
chr6	45360000	45920000	ID_0.01_1897	-0.418050500633	.	45360000	45920000	31,120,180
chr6	45920000	46400000	ID_0.01_1898	-0.550804958730	.	45920000	46400000	51,160,44
chr6	46400000	46760000	ID_0.01_1899	-0.297280454690	.	46400000	46760000	31,120,180
chr6	46760000	47040000	ID_0.01_1900	-0.441884823917	.	46760000	47040000	51,160,44
chr6	47040000	47320000	ID_0.01_1901	-0.570197455703	.	47040000	47320000	31,120,180
chr6	47320000	47760000	ID_0.01_1902	-0.562654579525	.	47320000	47760000	51,160,44
chr6	47760000	48760000	ID_0.01_1903	-0.846468372210	.	47760000	48760000	31,120,180
chr6	48760000	49400000	ID_0.01_1904	-0.339811646613	.	48760000	49400000	51,160,44
chr6	49400000	50080000	ID_0.01_1905	-0.837767919721	.	49400000	50080000	31,120,180
chr6	50080000	50760000	ID_0.01_1906	-0.563441194742	.	50080000	50760000	51,160,44
chr6	50760000	51400000	ID_0.01_1907	-0.987599652642	.	50760000	51400000	31,120,180
chr6	51400000	51960000	ID_0.01_1908	-0.617227228294	.	51400000	51960000	51,160,44
chr6	51960000	52560000	ID_0.01_1909	-0.864934759168	.	51960000	52560000	31,120,180
chr6	52560000	52960000	ID_0.01_1910	-0.437443893983	.	52560000	52960000	51,160,44
chr6	52960000	53360000	ID_0.01_1911	-0.855636257508	.	52960000	53360000	31,120,180
chr6	53360000	53840000	ID_0.01_1912	-0.525598442006	.	53360000	53840000	51,160,44
chr6	53840000	54160000	ID_0.01_1913	-0.896716766695	.	53840000	54160000	31,120,180
chr6	54160000	54520000	ID_0.01_1914	-0.252453332437	.	54160000	54520000	51,160,44
chr6	54520000	55120000	ID_0.01_1915	-0.146022800776	.	54520000	55120000	31,120,180
chr6	55120000	55800000	ID_0.01_1916	-0.592025258713	.	55120000	55800000	51,160,44
chr6	55800000	56160000	ID_0.01_1917	-0.747264776362	.	55800000	56160000	31,120,180
chr6	56160000	56480000	ID_0.01_1918	-0.640404505936	.	56160000	56480000	51,160,44
chr6	56480000	56760000	ID_0.01_1919	-0.349557232437	.	56480000	56760000	31,120,180
chr6	56760000	58120000	ID_0.01_1920	-0.414556229630	.	56760000	58120000	51,160,44
chr6	58120000	58760000	ID_0.01_1921	-1.608218404461	.	58120000	58760000	31,120,180
chr6	58760000	62440000	ID_0.01_1922	-1.727056717773	.	58760000	62440000	51,160,44
chr6	62440000	63560000	ID_0.01_1923	-0.585052642006	.	62440000	63560000	31,120,180
chr6	63560000	64000000	ID_0.01_1924	-0.514145772251	.	63560000	64000000	51,160,44
chr6	64000000	64560000	ID_0.01_1925	-0.712405138221	.	64000000	64560000	31,120,180
chr6	64560000	65040000	ID_0.01_1926	-1.110318759836	.	64560000	65040000	51,160,44
chr6	65040000	65520000	ID_0.01_1927	-0.339157449832	.	65040000	65520000	31,120,180
chr6	65520000	66200000	ID_0.01_1928	-0.233501741801	.	65520000	66200000	51,160,44
chr6	66200000	67720000	ID_0.01_1929	-0.404060615255	.	66200000	67720000	31,120,180
chr6	67720000	68360000	ID_0.01_1930	-0.516862325846	.	67720000	68360000	51,160,44
chr6	68360000	69000000	ID_0.01_1931	-0.054626724282	.	68360000	69000000	31,120,180
chr6	69000000	69720000	ID_0.01_1932	-0.356633801059	.	69000000	69720000	51,160,44
chr6	69720000	70480000	ID_0.01_1933	-0.309003961435	.	69720000	70480000	31,120,180
chr6	70480000	70920000	ID_0.01_1934	-0.353317210165	.	70480000	70920000	51,160,44
chr6	70920000	71720000	ID_0.01_1935	-0.963660757067	.	70920000	71720000	31,120,180
chr6	71720000	72160000	ID_0.01_1936	-0.793595091322	.	71720000	72160000	51,160,44
chr6	72160000	72800000	ID_0.01_1937	-0.557022109180	.	72160000	72800000	31,120,180
chr6	72800000	73320000	ID_0.01_1938	-0.681938449568	.	72800000	73320000	51,160,44
chr6	73320000	73920000	ID_0.01_1939	-0.262025953186	.	73320000	73920000	31,120,180
chr6	73920000	74400000	ID_0.01_1940	-0.887454936073	.	73920000	74400000	51,160,44
chr6	74400000	75120000	ID_0.01_1941	-0.906191449026	.	74400000	75120000	31,120,180
chr6	75120000	75920000	ID_0.01_1942	-0.319266259054	.	75120000	75920000	51,160,44
chr6	75920000	76320000	ID_0.01_1943	-1.159836538528	.	75920000	76320000	31,120,180
chr6	76320000	76600000	ID_0.01_1944	-0.656138874438	.	76320000	76600000	51,160,44
chr6	76600000	77360000	ID_0.01_1945	-0.896093224360	.	76600000	77360000	31,120,180
chr6	77360000	77600000	ID_0.01_1946	-0.219196316173	.	77360000	77600000	51,160,44
chr6	77600000	78200000	ID_0.01_1947	-0.167501065171	.	77600000	78200000	31,120,180
chr6	78200000	79560000	ID_0.01_1948	-0.657568416986	.	78200000	79560000	51,160,44
chr6	79560000	80200000	ID_0.01_1949	-0.901836415424	.	79560000	80200000	31,120,180
chr6	80200000	80600000	ID_0.01_1950	-0.180664118100	.	80200000	80600000	51,160,44
chr6	80600000	80840000	ID_0.01_1951	-0.679440074154	.	80600000	80840000	31,120,180
chr6	80840000	81280000	ID_0.01_1952	-0.792523820245	.	80840000	81280000	51,160,44
chr6	81280000	81800000	ID_0.01_1953	0.063356807626	.	81280000	81800000	31,120,180
chr6	81800000	82440000	ID_0.01_1954	0.049487719519	.	81800000	82440000	51,160,44
chr6	82440000	82960000	ID_0.01_1955	-0.173252877236	.	82440000	82960000	31,120,180
chr6	82960000	83760000	ID_0.01_1956	-1.085430547446	.	82960000	83760000	51,160,44
chr6	83760000	84280000	ID_0.01_1957	-0.966327458467	.	83760000	84280000	31,120,180
chr6	84280000	84560000	ID_0.01_1958	-0.539214983769	.	84280000	84560000	51,160,44
chr6	84560000	84960000	ID_0.01_1959	-0.045707414933	.	84560000	84960000	31,120,180
chr6	84960000	85680000	ID_0.01_1960	-0.841801643460	.	84960000	85680000	51,160,44
chr6	85680000	86040000	ID_0.01_1961	-0.292719227491	.	85680000	86040000	31,120,180
chr6	86040000	86400000	ID_0.01_1962	-0.632045390794	.	86040000	86400000	51,160,44
chr6	86400000	86960000	ID_0.01_1963	-0.573965213978	.	86400000	86960000	31,120,180
chr6	86960000	87760000	ID_0.01_1964	-0.136096690949	.	86960000	87760000	51,160,44
chr6	87760000	88520000	ID_0.01_1965	-1.079637946161	.	87760000	88520000	31,120,180
chr6	88520000	88880000	ID_0.01_1966	-0.377859292745	.	88520000	88880000	51,160,44
chr6	88880000	89640000	ID_0.01_1967	0.088592654066	.	88880000	89640000	31,120,180
chr6	89640000	90000000	ID_0.01_1968	-0.904141108563	.	89640000	90000000	51,160,44
chr6	90000000	90640000	ID_0.01_1969	-0.584960004685	.	90000000	90640000	31,120,180
chr6	90640000	91280000	ID_0.01_1970	-0.899712148285	.	90640000	91280000	51,160,44
chr6	91280000	91640000	ID_0.01_1971	-0.874379096410	.	91280000	91640000	31,120,180
chr6	91640000	92840000	ID_0.01_1972	-0.447767924499	.	91640000	92840000	51,160,44
chr6	92840000	93520000	ID_0.01_1973	-0.131585023682	.	92840000	93520000	31,120,180
chr6	93520000	94120000	ID_0.01_1974	-0.474628610777	.	93520000	94120000	51,160,44
chr6	94120000	94440000	ID_0.01_1975	-0.533150094275	.	94120000	94440000	31,120,180
chr6	94440000	94960000	ID_0.01_1976	-0.227219735686	.	94440000	94960000	51,160,44
chr6	94960000	95760000	ID_0.01_1977	-0.079581375154	.	94960000	95760000	31,120,180
chr6	95760000	96320000	ID_0.01_1978	-1.363801450127	.	95760000	96320000	51,160,44
chr6	96320000	96960000	ID_0.01_1979	0.118045429467	.	96320000	96960000	31,120,180
chr6	96960000	97520000	ID_0.01_1980	-0.486570121414	.	96960000	97520000	51,160,44
chr6	97520000	97880000	ID_0.01_1981	-0.531530855092	.	97520000	97880000	31,120,180
chr6	97880000	98480000	ID_0.01_1982	-0.595439568252	.	97880000	98480000	51,160,44
chr6	98480000	98960000	ID_0.01_1983	0.025840379034	.	98480000	98960000	31,120,180
chr6	98960000	99280000	ID_0.01_1984	0.278878213318	.	98960000	99280000	51,160,44
chr6	99280000	99720000	ID_0.01_1985	-0.745896374399	.	99280000	99720000	31,120,180
chr6	99720000	100280000	ID_0.01_1986	-0.950992866388	.	99720000	100280000	51,160,44
chr6	100280000	100560000	ID_0.01_1987	-0.795454958520	.	100280000	100560000	31,120,180
chr6	100560000	101160000	ID_0.01_1988	-0.444697506785	.	100560000	101160000	51,160,44
chr6	101160000	101840000	ID_0.01_1989	-0.529879120345	.	101160000	101840000	31,120,180
chr6	101840000	103040000	ID_0.01_1990	-0.512758255567	.	101840000	103040000	51,160,44
chr6	103040000	103600000	ID_0.01_1991	-0.127574904863	.	103040000	103600000	31,120,180
chr6	103600000	105000000	ID_0.01_1992	-0.295867331269	.	103600000	105000000	51,160,44
chr6	105000000	105520000	ID_0.01_1993	-0.540712029085	.	105000000	105520000	31,120,180
chr6	105520000	105880000	ID_0.01_1994	-0.338578370526	.	105520000	105880000	51,160,44
chr6	105880000	106760000	ID_0.01_1995	-0.989427451111	.	105880000	106760000	31,120,180
chr6	106760000	107320000	ID_0.01_1996	-0.814185834025	.	106760000	107320000	51,160,44
chr6	107320000	108000000	ID_0.01_1997	-1.130273783799	.	107320000	108000000	31,120,180
chr6	108000000	108400000	ID_0.01_1998	-0.391192394545	.	108000000	108400000	51,160,44
chr6	108400000	108840000	ID_0.01_1999	-0.471318374736	.	108400000	108840000	31,120,180
chr6	108840000	109400000	ID_0.01_2000	-1.022321783758	.	108840000	109400000	51,160,44
chr6	109400000	109760000	ID_0.01_2001	-0.655205530725	.	109400000	109760000	31,120,180
chr6	109760000	110360000	ID_0.01_2002	-0.779816537752	.	109760000	110360000	51,160,44
chr6	110360000	110840000	ID_0.01_2003	-0.671058221075	.	110360000	110840000	31,120,180
chr6	110840000	111320000	ID_0.01_2004	-0.762994135876	.	110840000	111320000	51,160,44
chr6	111320000	111600000	ID_0.01_2005	-0.762896519006	.	111320000	111600000	31,120,180
chr6	111600000	112000000	ID_0.01_2006	-0.601995946790	.	111600000	112000000	51,160,44
chr6	112000000	112400000	ID_0.01_2007	-0.513630052042	.	112000000	112400000	31,120,180
chr6	112400000	112640000	ID_0.01_2008	-0.969988302547	.	112400000	112640000	51,160,44
chr6	112640000	113080000	ID_0.01_2009	-0.341535951464	.	112640000	113080000	31,120,180
chr6	113080000	113480000	ID_0.01_2010	0.493375197525	.	113080000	113480000	51,160,44
chr6	113480000	114240000	ID_0.01_2011	0.875977704769	.	113480000	114240000	31,120,180
chr6	114240000	114640000	ID_0.01_2012	-1.355556921830	.	114240000	114640000	51,160,44
chr6	114640000	116240000	ID_0.01_2013	-0.354926943103	.	114640000	116240000	31,120,180
chr6	116240000	116560000	ID_0.01_2014	-0.542187873361	.	116240000	116560000	51,160,44
chr6	116560000	117000000	ID_0.01_2015	-0.552510114306	.	116560000	117000000	31,120,180
chr6	117000000	117200000	ID_0.01_2016	-0.511763889723	.	117000000	117200000	51,160,44
chr6	117200000	117640000	ID_0.01_2017	-0.559846522048	.	117200000	117640000	31,120,180
chr6	117640000	118240000	ID_0.01_2018	-0.555103892162	.	117640000	118240000	51,160,44
chr6	118240000	118600000	ID_0.01_2019	-0.429963175707	.	118240000	118600000	31,120,180
chr6	118600000	118880000	ID_0.01_2020	-0.818493770877	.	118600000	118880000	51,160,44
chr6	118880000	119200000	ID_0.01_2021	-0.129766373405	.	118880000	119200000	31,120,180
chr6	119200000	119440000	ID_0.01_2022	-0.189092293925	.	119200000	119440000	51,160,44
chr6	119440000	120080000	ID_0.01_2023	-0.856861134749	.	119440000	120080000	31,120,180
chr6	120080000	121160000	ID_0.01_2024	-0.143299537023	.	120080000	121160000	51,160,44
chr6	121160000	121760000	ID_0.01_2025	-0.498203533030	.	121160000	121760000	31,120,180
chr6	121760000	122360000	ID_0.01_2026	-0.685636939306	.	121760000	122360000	51,160,44
chr6	122360000	122680000	ID_0.01_2027	-0.228831142019	.	122360000	122680000	31,120,180
chr6	122680000	123160000	ID_0.01_2028	-0.857650123587	.	122680000	123160000	51,160,44
chr6	123160000	123720000	ID_0.01_2029	-0.632291408921	.	123160000	123720000	31,120,180
chr6	123720000	124120000	ID_0.01_2030	-0.780964593975	.	123720000	124120000	51,160,44
chr6	124120000	124720000	ID_0.01_2031	-0.705582954431	.	124120000	124720000	31,120,180
chr6	124720000	125160000	ID_0.01_2032	0.513861452668	.	124720000	125160000	51,160,44
chr6	125160000	125640000	ID_0.01_2033	-0.999204711603	.	125160000	125640000	31,120,180
chr6	125640000	126080000	ID_0.01_2034	-0.839975466436	.	125640000	126080000	51,160,44
chr6	126080000	126320000	ID_0.01_2035	-0.782431708335	.	126080000	126320000	31,120,180
chr6	126320000	127040000	ID_0.01_2036	-0.882928641484	.	126320000	127040000	51,160,44
chr6	127040000	127560000	ID_0.01_2037	-0.214614868036	.	127040000	127560000	31,120,180
chr6	127560000	128040000	ID_0.01_2038	-0.873294019412	.	127560000	128040000	51,160,44
chr6	128040000	129080000	ID_0.01_2039	-0.702142046829	.	128040000	129080000	31,120,180
chr6	129080000	129760000	ID_0.01_2040	-0.571553260778	.	129080000	129760000	51,160,44
chr6	129760000	130360000	ID_0.01_2041	-0.797524914494	.	129760000	130360000	31,120,180
chr6	130360000	130640000	ID_0.01_2042	-0.399653965905	.	130360000	130640000	51,160,44
chr6	130640000	131160000	ID_0.01_2043	-0.512239359751	.	130640000	131160000	31,120,180
chr6	131160000	131520000	ID_0.01_2044	-0.710623418963	.	131160000	131520000	51,160,44
chr6	131520000	131960000	ID_0.01_2045	-0.329343013833	.	131520000	131960000	31,120,180
chr6	131960000	132240000	ID_0.01_2046	-0.651320034630	.	131960000	132240000	51,160,44
chr6	132240000	132560000	ID_0.01_2047	-0.464214584216	.	132240000	132560000	31,120,180
chr6	132560000	132840000	ID_0.01_2048	-0.489947254159	.	132560000	132840000	51,160,44
chr6	132840000	133200000	ID_0.01_2049	-0.525548745120	.	132840000	133200000	31,120,180
chr6	133200000	133880000	ID_0.01_2050	-0.311275574087	.	133200000	133880000	51,160,44
chr6	133880000	134240000	ID_0.01_2051	-0.592645774282	.	133880000	134240000	31,120,180
chr6	134240000	134480000	ID_0.01_2052	-0.658018993978	.	134240000	134480000	51,160,44
chr6	134480000	135280000	ID_0.01_2053	-1.133062973539	.	134480000	135280000	31,120,180
chr6	135280000	135800000	ID_0.01_2054	-0.758510574151	.	135280000	135800000	51,160,44
chr6	135800000	136240000	ID_0.01_2055	-0.952668950485	.	135800000	136240000	31,120,180
chr6	136240000	136560000	ID_0.01_2056	0.168124721517	.	136240000	136560000	51,160,44
chr6	136560000	136880000	ID_0.01_2057	-0.807991355900	.	136560000	136880000	31,120,180
chr6	136880000	137600000	ID_0.01_2058	-0.422504848195	.	136880000	137600000	51,160,44
chr6	137600000	138000000	ID_0.01_2059	-0.234345296653	.	137600000	138000000	31,120,180
chr6	138000000	138320000	ID_0.01_2060	-0.719137329479	.	138000000	138320000	51,160,44
chr6	138320000	138720000	ID_0.01_2061	-0.646545816038	.	138320000	138720000	31,120,180
chr6	138720000	139120000	ID_0.01_2062	-0.119649599922	.	138720000	139120000	51,160,44
chr6	139120000	139680000	ID_0.01_2063	-0.605385762753	.	139120000	139680000	31,120,180
chr6	139680000	140200000	ID_0.01_2064	-0.927511498459	.	139680000	140200000	51,160,44
chr6	140200000	141240000	ID_0.01_2065	0.003977007320	.	140200000	141240000	31,120,180
chr6	141240000	141960000	ID_0.01_2066	-0.133375614747	.	141240000	141960000	51,160,44
chr6	141960000	142440000	ID_0.01_2067	-0.649051157312	.	141960000	142440000	31,120,180
chr6	142440000	142760000	ID_0.01_2068	-0.699130199800	.	142440000	142760000	51,160,44
chr6	142760000	143320000	ID_0.01_2069	-0.593161508379	.	142760000	143320000	31,120,180
chr6	143320000	143840000	ID_0.01_2070	0.208907876252	.	143320000	143840000	51,160,44
chr6	143840000	144400000	ID_0.01_2071	-0.837405510532	.	143840000	144400000	31,120,180
chr6	144400000	144880000	ID_0.01_2072	-0.574583480745	.	144400000	144880000	51,160,44
chr6	144880000	145560000	ID_0.01_2073	-0.818232417388	.	144880000	145560000	31,120,180
chr6	145560000	146040000	ID_0.01_2074	-0.094049688169	.	145560000	146040000	51,160,44
chr6	146040000	146280000	ID_0.01_2075	-0.657232810400	.	146040000	146280000	31,120,180
chr6	146280000	147120000	ID_0.01_2076	-0.817745459767	.	146280000	147120000	51,160,44
chr6	147120000	147720000	ID_0.01_2077	-1.043198480886	.	147120000	147720000	31,120,180
chr6	147720000	148480000	ID_0.01_2078	-0.576028911618	.	147720000	148480000	51,160,44
chr6	148480000	148840000	ID_0.01_2079	-0.265898415357	.	148480000	148840000	31,120,180
chr6	148840000	149320000	ID_0.01_2080	-0.895074877589	.	148840000	149320000	51,160,44
chr6	149320000	149840000	ID_0.01_2081	-0.796798398688	.	149320000	149840000	31,120,180
chr6	149840000	150360000	ID_0.01_2082	-0.831512656956	.	149840000	150360000	51,160,44
chr6	150360000	150720000	ID_0.01_2083	-0.589696808859	.	150360000	150720000	31,120,180
chr6	150720000	151200000	ID_0.01_2084	-0.746142232576	.	150720000	151200000	51,160,44
chr6	151200000	151720000	ID_0.01_2085	-0.964889950538	.	151200000	151720000	31,120,180
chr6	151720000	152600000	ID_0.01_2086	-1.043650778958	.	151720000	152600000	51,160,44
chr6	152600000	153280000	ID_0.01_2087	-0.490030204099	.	152600000	153280000	31,120,180
chr6	153280000	153640000	ID_0.01_2088	-0.607575353039	.	153280000	153640000	51,160,44
chr6	153640000	154400000	ID_0.01_2089	-0.278488664603	.	153640000	154400000	31,120,180
chr6	154400000	155160000	ID_0.01_2090	-0.738292906838	.	154400000	155160000	51,160,44
chr6	155160000	155600000	ID_0.01_2091	-0.438380494207	.	155160000	155600000	31,120,180
chr6	155600000	155880000	ID_0.01_2092	-0.866170582029	.	155600000	155880000	51,160,44
chr6	155880000	156480000	ID_0.01_2093	0.011515846121	.	155880000	156480000	31,120,180
chr6	156480000	156880000	ID_0.01_2094	0.152949261773	.	156480000	156880000	51,160,44
chr6	156880000	157720000	ID_0.01_2095	0.034174506416	.	156880000	157720000	31,120,180
chr6	157720000	158080000	ID_0.01_2096	-0.832543553441	.	157720000	158080000	51,160,44
chr6	158080000	158600000	ID_0.01_2097	-0.379117697977	.	158080000	158600000	31,120,180
chr6	158600000	159080000	ID_0.01_2098	-0.984429506061	.	158600000	159080000	51,160,44
chr6	159080000	159600000	ID_0.01_2099	-0.525169668231	.	159080000	159600000	31,120,180
chr6	159600000	160080000	ID_0.01_2100	-1.042296319353	.	159600000	160080000	51,160,44
chr6	160080000	160560000	ID_0.01_2101	-1.085205849889	.	160080000	160560000	31,120,180
chr6	160560000	161120000	ID_0.01_2102	-0.604733394037	.	160560000	161120000	51,160,44
chr6	161120000	161800000	ID_0.01_2103	-0.741128097997	.	161120000	161800000	31,120,180
chr6	161800000	162800000	ID_0.01_2104	-1.058415315518	.	161800000	162800000	51,160,44
chr6	162800000	163240000	ID_0.01_2105	-0.020440348676	.	162800000	163240000	31,120,180
chr6	163240000	163840000	ID_0.01_2106	-0.468450764886	.	163240000	163840000	51,160,44
chr6	163840000	164520000	ID_0.01_2107	-0.755478973299	.	163840000	164520000	31,120,180
chr6	164520000	165360000	ID_0.01_2108	0.079131835308	.	164520000	165360000	51,160,44
chr6	165360000	165720000	ID_0.01_2109	-0.603209414301	.	165360000	165720000	31,120,180
chr6	165720000	166280000	ID_0.01_2110	-0.788237280837	.	165720000	166280000	51,160,44
chr6	166280000	166560000	ID_0.01_2111	-0.416481865915	.	166280000	166560000	31,120,180
chr6	166560000	167160000	ID_0.01_2112	-0.623111987526	.	166560000	167160000	51,160,44
chr6	167160000	167560000	ID_0.01_2113	-0.452414904719	.	167160000	167560000	31,120,180
chr6	167560000	167800000	ID_0.01_2114	-0.583263350302	.	167560000	167800000	51,160,44
chr6	167800000	168280000	ID_0.01_2115	-0.502288538745	.	167800000	168280000	31,120,180
chr6	168280000	168760000	ID_0.01_2116	-0.208608120711	.	168280000	168760000	51,160,44
chr6	168760000	169320000	ID_0.01_2117	-0.374638827305	.	168760000	169320000	31,120,180
chr6	169320000	169800000	ID_0.01_2118	-0.865381476112	.	169320000	169800000	51,160,44
chr6	169800000	170200000	ID_0.01_2119	0.001182583839	.	169800000	170200000	31,120,180
chr7	920000	1200000	ID_0.01_2120	-0.499585793344	.	920000	1200000	51,160,44
chr7	1200000	1600000	ID_0.01_2121	-0.627882884137	.	1200000	1600000	31,120,180
chr7	1600000	2400000	ID_0.01_2122	-0.690027524356	.	1600000	2400000	51,160,44
chr7	2400000	2920000	ID_0.01_2123	-0.565129819400	.	2400000	2920000	31,120,180
chr7	2920000	3320000	ID_0.01_2124	-0.600690463985	.	2920000	3320000	51,160,44
chr7	3320000	3720000	ID_0.01_2125	-0.311856330156	.	3320000	3720000	31,120,180
chr7	3720000	4200000	ID_0.01_2126	-0.029316658238	.	3720000	4200000	51,160,44
chr7	4200000	4800000	ID_0.01_2127	-0.249799285769	.	4200000	4800000	31,120,180
chr7	4800000	5240000	ID_0.01_2128	-0.555965977545	.	4800000	5240000	51,160,44
chr7	5240000	5880000	ID_0.01_2129	-0.441606993345	.	5240000	5880000	31,120,180
chr7	5880000	6520000	ID_0.01_2130	-0.599798802984	.	5880000	6520000	51,160,44
chr7	6520000	6960000	ID_0.01_2131	-0.673614758533	.	6520000	6960000	31,120,180
chr7	6960000	7600000	ID_0.01_2132	-0.772386171840	.	6960000	7600000	51,160,44
chr7	7600000	8440000	ID_0.01_2133	-0.438148721781	.	7600000	8440000	31,120,180
chr7	8440000	8760000	ID_0.01_2134	-0.634247097258	.	8440000	8760000	51,160,44
chr7	8760000	9280000	ID_0.01_2135	-0.183819117825	.	8760000	9280000	31,120,180
chr7	9280000	9560000	ID_0.01_2136	0.002891873906	.	9280000	9560000	51,160,44
chr7	9560000	10160000	ID_0.01_2137	-0.113089864313	.	9560000	10160000	31,120,180
chr7	10160000	10480000	ID_0.01_2138	-0.050498291346	.	10160000	10480000	51,160,44
chr7	10480000	10960000	ID_0.01_2139	-0.193408569121	.	10480000	10960000	31,120,180
chr7	10960000	11400000	ID_0.01_2140	-0.378928789378	.	10960000	11400000	51,160,44
chr7	11400000	11880000	ID_0.01_2141	-0.740332653212	.	11400000	11880000	31,120,180
chr7	11880000	12680000	ID_0.01_2142	-0.160771644337	.	11880000	12680000	51,160,44
chr7	12680000	13320000	ID_0.01_2143	-0.401981424348	.	12680000	13320000	31,120,180
chr7	13320000	13960000	ID_0.01_2144	-0.731691092798	.	13320000	13960000	51,160,44
chr7	13960000	14720000	ID_0.01_2145	-0.136551557606	.	13960000	14720000	31,120,180
chr7	14720000	15320000	ID_0.01_2146	-0.527507915221	.	14720000	15320000	51,160,44
chr7	15320000	15760000	ID_0.01_2147	-0.315855944089	.	15320000	15760000	31,120,180
chr7	15760000	16120000	ID_0.01_2148	-0.148249567009	.	15760000	16120000	51,160,44
chr7	16120000	16640000	ID_0.01_2149	-0.450475172500	.	16120000	16640000	31,120,180
chr7	16640000	17000000	ID_0.01_2150	-0.388487850097	.	16640000	17000000	51,160,44
chr7	17000000	17720000	ID_0.01_2151	-0.422738040030	.	17000000	17720000	31,120,180
chr7	17720000	18360000	ID_0.01_2152	-0.511808999761	.	17720000	18360000	51,160,44
chr7	18360000	18720000	ID_0.01_2153	-0.339214561981	.	18360000	18720000	31,120,180
chr7	18720000	19160000	ID_0.01_2154	-0.291789265959	.	18720000	19160000	51,160,44
chr7	19160000	19760000	ID_0.01_2155	-0.086459659939	.	19160000	19760000	31,120,180
chr7	19760000	20800000	ID_0.01_2156	-0.686393884794	.	19760000	20800000	51,160,44
chr7	20800000	21280000	ID_0.01_2157	-0.655501270147	.	20800000	21280000	31,120,180
chr7	21280000	21800000	ID_0.01_2158	-0.470054640712	.	21280000	21800000	51,160,44
chr7	21800000	22120000	ID_0.01_2159	-0.279822571455	.	21800000	22120000	31,120,180
chr7	22120000	22560000	ID_0.01_2160	-0.630355395706	.	22120000	22560000	51,160,44
chr7	22560000	23120000	ID_0.01_2161	-0.823889862967	.	22560000	23120000	31,120,180
chr7	23120000	23880000	ID_0.01_2162	-0.519232481219	.	23120000	23880000	51,160,44
chr7	23880000	24360000	ID_0.01_2163	-0.346929747244	.	23880000	24360000	31,120,180
chr7	24360000	24800000	ID_0.01_2164	-0.170444442414	.	24360000	24800000	51,160,44
chr7	24800000	25200000	ID_0.01_2165	-0.512443068927	.	24800000	25200000	31,120,180
chr7	25200000	25920000	ID_0.01_2166	-0.695856652581	.	25200000	25920000	51,160,44
chr7	25920000	26400000	ID_0.01_2167	-0.637827826207	.	25920000	26400000	31,120,180
chr7	26400000	26720000	ID_0.01_2168	-0.411864193493	.	26400000	26720000	51,160,44
chr7	26720000	27200000	ID_0.01_2169	-0.589363042351	.	26720000	27200000	31,120,180
chr7	27200000	27640000	ID_0.01_2170	-0.892906645340	.	27200000	27640000	51,160,44
chr7	27640000	28120000	ID_0.01_2171	-0.319135646520	.	27640000	28120000	31,120,180
chr7	28120000	28960000	ID_0.01_2172	-0.492060777274	.	28120000	28960000	51,160,44
chr7	28960000	30160000	ID_0.01_2173	-0.576093817897	.	28960000	30160000	31,120,180
chr7	30160000	30800000	ID_0.01_2174	-0.372294005235	.	30160000	30800000	51,160,44
chr7	30800000	31200000	ID_0.01_2175	-0.602500496588	.	30800000	31200000	31,120,180
chr7	31200000	31800000	ID_0.01_2176	-0.348288254050	.	31200000	31800000	51,160,44
chr7	31800000	32240000	ID_0.01_2177	-0.553957149428	.	31800000	32240000	31,120,180
chr7	32240000	32560000	ID_0.01_2178	-0.409357703078	.	32240000	32560000	51,160,44
chr7	32560000	33200000	ID_0.01_2179	-0.451187181995	.	32560000	33200000	31,120,180
chr7	33200000	34680000	ID_0.01_2180	-0.710972934888	.	33200000	34680000	51,160,44
chr7	34680000	35120000	ID_0.01_2181	-0.205178362424	.	34680000	35120000	31,120,180
chr7	35120000	35680000	ID_0.01_2182	-0.550195109344	.	35120000	35680000	51,160,44
chr7	35680000	35960000	ID_0.01_2183	-0.535374683518	.	35680000	35960000	31,120,180
chr7	35960000	36400000	ID_0.01_2184	-0.500553143033	.	35960000	36400000	51,160,44
chr7	36400000	37240000	ID_0.01_2185	-0.658146929111	.	36400000	37240000	31,120,180
chr7	37240000	37920000	ID_0.01_2186	-0.708969224514	.	37240000	37920000	51,160,44
chr7	37920000	38400000	ID_0.01_2187	-0.527337783436	.	37920000	38400000	31,120,180
chr7	38400000	38800000	ID_0.01_2188	-0.698737522250	.	38400000	38800000	51,160,44
chr7	38800000	39560000	ID_0.01_2189	-0.390878952632	.	38800000	39560000	31,120,180
chr7	39560000	40200000	ID_0.01_2190	-0.610045943875	.	39560000	40200000	51,160,44
chr7	40200000	40680000	ID_0.01_2191	-0.604734710320	.	40200000	40680000	31,120,180
chr7	40680000	41040000	ID_0.01_2192	-0.040319031229	.	40680000	41040000	51,160,44
chr7	41040000	41960000	ID_0.01_2193	-0.179382640386	.	41040000	41960000	31,120,180
chr7	41960000	42920000	ID_0.01_2194	-0.563240560342	.	41960000	42920000	51,160,44
chr7	42920000	43520000	ID_0.01_2195	-0.634424107853	.	42920000	43520000	31,120,180
chr7	43520000	44040000	ID_0.01_2196	-0.166287300021	.	43520000	44040000	51,160,44
chr7	44040000	44600000	ID_0.01_2197	-0.576261561117	.	44040000	44600000	31,120,180
chr7	44600000	45200000	ID_0.01_2198	-0.413557402056	.	44600000	45200000	51,160,44
chr7	45200000	45920000	ID_0.01_2199	-0.444428583956	.	45200000	45920000	31,120,180
chr7	45920000	46440000	ID_0.01_2200	-0.733908946337	.	45920000	46440000	51,160,44
chr7	46440000	47240000	ID_0.01_2201	-0.112472314690	.	46440000	47240000	31,120,180
chr7	47240000	47960000	ID_0.01_2202	-0.587767445020	.	47240000	47960000	51,160,44
chr7	47960000	48240000	ID_0.01_2203	-0.255922570427	.	47960000	48240000	31,120,180
chr7	48240000	48960000	ID_0.01_2204	-0.537787225963	.	48240000	48960000	51,160,44
chr7	48960000	50120000	ID_0.01_2205	-0.128315423020	.	48960000	50120000	31,120,180
chr7	50120000	50520000	ID_0.01_2206	-0.467586985290	.	50120000	50520000	51,160,44
chr7	50520000	50760000	ID_0.01_2207	-0.329368868128	.	50520000	50760000	31,120,180
chr7	50760000	51200000	ID_0.01_2208	0.101098226942	.	50760000	51200000	51,160,44
chr7	51200000	51480000	ID_0.01_2209	-0.194379713669	.	51200000	51480000	31,120,180
chr7	51480000	53000000	ID_0.01_2210	-0.587366293448	.	51480000	53000000	51,160,44
chr7	53000000	54800000	ID_0.01_2211	-0.141223575047	.	53000000	54800000	31,120,180
chr7	54800000	55320000	ID_0.01_2212	-0.638054168702	.	54800000	55320000	51,160,44
chr7	55320000	55680000	ID_0.01_2213	-0.315314284351	.	55320000	55680000	31,120,180
chr7	55680000	56400000	ID_0.01_2214	-0.383709564895	.	55680000	56400000	51,160,44
chr7	56400000	56880000	ID_0.01_2215	-0.662467011434	.	56400000	56880000	31,120,180
chr7	56880000	57120000	ID_0.01_2216	-0.449898491042	.	56880000	57120000	51,160,44
chr7	57120000	57560000	ID_0.01_2217	-0.531461736808	.	57120000	57560000	31,120,180
chr7	57560000	61120000	ID_0.01_2218	-0.304981809509	.	57560000	61120000	51,160,44
chr7	61120000	62000000	ID_0.01_2219	-1.425054497810	.	61120000	62000000	31,120,180
chr7	62000000	63240000	ID_0.01_2220	-0.974262868338	.	62000000	63240000	51,160,44
chr7	63240000	64080000	ID_0.01_2221	-0.590491521396	.	63240000	64080000	31,120,180
chr7	64080000	64800000	ID_0.01_2222	-0.380630390212	.	64080000	64800000	51,160,44
chr7	64800000	65120000	ID_0.01_2223	-0.231057103125	.	64800000	65120000	31,120,180
chr7	65120000	65480000	ID_0.01_2224	-0.849995693451	.	65120000	65480000	51,160,44
chr7	65480000	65960000	ID_0.01_2225	-0.363963272532	.	65480000	65960000	31,120,180
chr7	65960000	66480000	ID_0.01_2226	-0.292344529255	.	65960000	66480000	51,160,44
chr7	66480000	66800000	ID_0.01_2227	-0.659973993389	.	66480000	66800000	31,120,180
chr7	66800000	67640000	ID_0.01_2228	-0.757403554666	.	66800000	67640000	51,160,44
chr7	67640000	68240000	ID_0.01_2229	-0.121535852598	.	67640000	68240000	31,120,180
chr7	68240000	68680000	ID_0.01_2230	0.103818879521	.	68240000	68680000	51,160,44
chr7	68680000	69400000	ID_0.01_2231	-0.114708522155	.	68680000	69400000	31,120,180
chr7	69400000	70280000	ID_0.01_2232	-0.000040908424	.	69400000	70280000	51,160,44
chr7	70280000	71200000	ID_0.01_2233	-0.741019679538	.	70280000	71200000	31,120,180
chr7	71200000	72520000	ID_0.01_2234	-0.492038722395	.	71200000	72520000	51,160,44
chr7	72520000	73480000	ID_0.01_2235	-1.126155560302	.	72520000	73480000	31,120,180
chr7	73480000	73840000	ID_0.01_2236	-0.311243532852	.	73480000	73840000	51,160,44
chr7	73840000	75440000	ID_0.01_2237	-0.267287365355	.	73840000	75440000	31,120,180
chr7	75440000	75800000	ID_0.01_2238	-0.239015813032	.	75440000	75800000	51,160,44
chr7	75800000	76640000	ID_0.01_2239	-0.395036490539	.	75800000	76640000	31,120,180
chr7	76640000	77280000	ID_0.01_2240	-0.689118549101	.	76640000	77280000	51,160,44
chr7	77280000	77640000	ID_0.01_2241	-0.144633142074	.	77280000	77640000	31,120,180
chr7	77640000	78160000	ID_0.01_2242	-0.225460869581	.	77640000	78160000	51,160,44
chr7	78160000	78920000	ID_0.01_2243	-0.078253903163	.	78160000	78920000	31,120,180
chr7	78920000	79680000	ID_0.01_2244	-0.423272519410	.	78920000	79680000	51,160,44
chr7	79680000	80080000	ID_0.01_2245	-0.487656345064	.	79680000	80080000	31,120,180
chr7	80080000	80320000	ID_0.01_2246	-0.022994449588	.	80080000	80320000	51,160,44
chr7	80320000	81120000	ID_0.01_2247	-0.401500418081	.	80320000	81120000	31,120,180
chr7	81120000	81640000	ID_0.01_2248	-0.717914395137	.	81120000	81640000	51,160,44
chr7	81640000	82360000	ID_0.01_2249	-0.297282657553	.	81640000	82360000	31,120,180
chr7	82360000	83000000	ID_0.01_2250	-0.635086665664	.	82360000	83000000	51,160,44
chr7	83000000	83560000	ID_0.01_2251	-0.281328382582	.	83000000	83560000	31,120,180
chr7	83560000	84120000	ID_0.01_2252	-0.410423997619	.	83560000	84120000	51,160,44
chr7	84120000	84640000	ID_0.01_2253	0.051665626367	.	84120000	84640000	31,120,180
chr7	84640000	85160000	ID_0.01_2254	-0.390458493735	.	84640000	85160000	51,160,44
chr7	85160000	85520000	ID_0.01_2255	0.028462291918	.	85160000	85520000	31,120,180
chr7	85520000	86120000	ID_0.01_2256	-0.433931992793	.	85520000	86120000	51,160,44
chr7	86120000	86520000	ID_0.01_2257	-0.184312505088	.	86120000	86520000	31,120,180
chr7	86520000	86880000	ID_0.01_2258	-0.153125660442	.	86520000	86880000	51,160,44
chr7	86880000	87080000	ID_0.01_2259	-0.287564629103	.	86880000	87080000	31,120,180
chr7	87080000	87440000	ID_0.01_2260	-0.111505464496	.	87080000	87440000	51,160,44
chr7	87440000	87840000	ID_0.01_2261	0.174621607585	.	87440000	87840000	31,120,180
chr7	87840000	88560000	ID_0.01_2262	-0.564206441996	.	87840000	88560000	51,160,44
chr7	88560000	89280000	ID_0.01_2263	-0.090202823121	.	88560000	89280000	31,120,180
chr7	89280000	89760000	ID_0.01_2264	-0.114714447196	.	89280000	89760000	51,160,44
chr7	89760000	90080000	ID_0.01_2265	-0.503249247530	.	89760000	90080000	31,120,180
chr7	90080000	90680000	ID_0.01_2266	-0.323138717472	.	90080000	90680000	51,160,44
chr7	90680000	91480000	ID_0.01_2267	-0.398316334107	.	90680000	91480000	31,120,180
chr7	91480000	92160000	ID_0.01_2268	-0.404929339914	.	91480000	92160000	51,160,44
chr7	92160000	92760000	ID_0.01_2269	-0.561054304450	.	92160000	92760000	31,120,180
chr7	92760000	93240000	ID_0.01_2270	-0.473614161158	.	92760000	93240000	51,160,44
chr7	93240000	93920000	ID_0.01_2271	0.045579107570	.	93240000	93920000	31,120,180
chr7	93920000	94840000	ID_0.01_2272	-0.203751019785	.	93920000	94840000	51,160,44
chr7	94840000	95320000	ID_0.01_2273	-0.064837528732	.	94840000	95320000	31,120,180
chr7	95320000	96680000	ID_0.01_2274	-0.385049598014	.	95320000	96680000	51,160,44
chr7	96680000	97480000	ID_0.01_2275	-0.686375105652	.	96680000	97480000	31,120,180
chr7	97480000	98040000	ID_0.01_2276	-0.413162976719	.	97480000	98040000	51,160,44
chr7	98040000	98480000	ID_0.01_2277	-0.510894399477	.	98040000	98480000	31,120,180
chr7	98480000	98960000	ID_0.01_2278	-0.758953019638	.	98480000	98960000	51,160,44
chr7	98960000	100040000	ID_0.01_2279	-0.553375074075	.	98960000	100040000	31,120,180
chr7	100040000	100480000	ID_0.01_2280	-0.378980814761	.	100040000	100480000	51,160,44
chr7	100480000	101200000	ID_0.01_2281	-0.340095698187	.	100480000	101200000	31,120,180
chr7	101200000	102320000	ID_0.01_2282	-0.272305405575	.	101200000	102320000	51,160,44
chr7	102320000	102720000	ID_0.01_2283	-0.869110564924	.	102320000	102720000	31,120,180
chr7	102720000	103840000	ID_0.01_2284	-0.329256273851	.	102720000	103840000	51,160,44
chr7	103840000	104560000	ID_0.01_2285	-0.491451198963	.	103840000	104560000	31,120,180
chr7	104560000	105240000	ID_0.01_2286	-0.652341800498	.	104560000	105240000	51,160,44
chr7	105240000	105800000	ID_0.01_2287	-0.485957416479	.	105240000	105800000	31,120,180
chr7	105800000	106400000	ID_0.01_2288	-0.441170121423	.	105800000	106400000	51,160,44
chr7	106400000	106800000	ID_0.01_2289	-0.304531351474	.	106400000	106800000	31,120,180
chr7	106800000	107520000	ID_0.01_2290	-0.480917492663	.	106800000	107520000	51,160,44
chr7	107520000	107800000	ID_0.01_2291	-0.256236617732	.	107520000	107800000	31,120,180
chr7	107800000	108200000	ID_0.01_2292	-0.549569771752	.	107800000	108200000	51,160,44
chr7	108200000	109080000	ID_0.01_2293	-0.816388220798	.	108200000	109080000	31,120,180
chr7	109080000	109480000	ID_0.01_2294	-0.116714318023	.	109080000	109480000	51,160,44
chr7	109480000	110120000	ID_0.01_2295	-0.456495890988	.	109480000	110120000	31,120,180
chr7	110120000	110720000	ID_0.01_2296	-0.110822811760	.	110120000	110720000	51,160,44
chr7	110720000	111400000	ID_0.01_2297	-0.317576531274	.	110720000	111400000	31,120,180
chr7	111400000	112120000	ID_0.01_2298	-0.674435040949	.	111400000	112120000	51,160,44
chr7	112120000	112560000	ID_0.01_2299	-0.627401865778	.	112120000	112560000	31,120,180
chr7	112560000	113080000	ID_0.01_2300	-0.134351846734	.	112560000	113080000	51,160,44
chr7	113080000	113360000	ID_0.01_2301	-0.191410487762	.	113080000	113360000	31,120,180
chr7	113360000	113680000	ID_0.01_2302	-0.604565454466	.	113360000	113680000	51,160,44
chr7	113680000	114320000	ID_0.01_2303	-0.547274745888	.	113680000	114320000	31,120,180
chr7	114320000	115000000	ID_0.01_2304	-0.155204651266	.	114320000	115000000	51,160,44
chr7	115000000	115760000	ID_0.01_2305	0.048628799054	.	115000000	115760000	31,120,180
chr7	115760000	116200000	ID_0.01_2306	-0.546634064692	.	115760000	116200000	51,160,44
chr7	116200000	116480000	ID_0.01_2307	-0.307911497245	.	116200000	116480000	31,120,180
chr7	116480000	117040000	ID_0.01_2308	-0.437163372202	.	116480000	117040000	51,160,44
chr7	117040000	117360000	ID_0.01_2309	-0.490370379224	.	117040000	117360000	31,120,180
chr7	117360000	117840000	ID_0.01_2310	-0.417231532625	.	117360000	117840000	51,160,44
chr7	117840000	118520000	ID_0.01_2311	-0.534666996040	.	117840000	118520000	31,120,180
chr7	118520000	118880000	ID_0.01_2312	-0.277701492711	.	118520000	118880000	51,160,44
chr7	118880000	119560000	ID_0.01_2313	-0.523249306217	.	118880000	119560000	31,120,180
chr7	119560000	119920000	ID_0.01_2314	-0.290943661748	.	119560000	119920000	51,160,44
chr7	119920000	120360000	ID_0.01_2315	-0.101609275023	.	119920000	120360000	31,120,180
chr7	120360000	121680000	ID_0.01_2316	-0.399870513090	.	120360000	121680000	51,160,44
chr7	121680000	122200000	ID_0.01_2317	-0.634653181829	.	121680000	122200000	31,120,180
chr7	122200000	122800000	ID_0.01_2318	-0.357629311599	.	122200000	122800000	51,160,44
chr7	122800000	123120000	ID_0.01_2319	-0.294007041184	.	122800000	123120000	31,120,180
chr7	123120000	123560000	ID_0.01_2320	-0.508614124643	.	123120000	123560000	51,160,44
chr7	123560000	124520000	ID_0.01_2321	-0.375321095116	.	123560000	124520000	31,120,180
chr7	124520000	125000000	ID_0.01_2322	-0.644970912198	.	124520000	125000000	51,160,44
chr7	125000000	126520000	ID_0.01_2323	0.009732829779	.	125000000	126520000	31,120,180
chr7	126520000	126960000	ID_0.01_2324	-0.272163717714	.	126520000	126960000	51,160,44
chr7	126960000	127280000	ID_0.01_2325	-0.280887728381	.	126960000	127280000	31,120,180
chr7	127280000	128040000	ID_0.01_2326	-0.556359048215	.	127280000	128040000	51,160,44
chr7	128040000	128520000	ID_0.01_2327	-0.670836812337	.	128040000	128520000	31,120,180
chr7	128520000	128840000	ID_0.01_2328	-0.429191365403	.	128520000	128840000	51,160,44
chr7	128840000	129280000	ID_0.01_2329	-0.377839688615	.	128840000	129280000	31,120,180
chr7	129280000	129680000	ID_0.01_2330	-0.318587225259	.	129280000	129680000	51,160,44
chr7	129680000	130520000	ID_0.01_2331	-0.712671234442	.	129680000	130520000	31,120,180
chr7	130520000	131360000	ID_0.01_2332	-0.605648294031	.	130520000	131360000	51,160,44
chr7	131360000	131960000	ID_0.01_2333	-0.768403545028	.	131360000	131960000	31,120,180
chr7	131960000	132320000	ID_0.01_2334	-0.290704204279	.	131960000	132320000	51,160,44
chr7	132320000	133040000	ID_0.01_2335	-0.435117415273	.	132320000	133040000	31,120,180
chr7	133040000	133720000	ID_0.01_2336	-0.103530091671	.	133040000	133720000	51,160,44
chr7	133720000	134120000	ID_0.01_2337	-0.332725603617	.	133720000	134120000	31,120,180
chr7	134120000	134640000	ID_0.01_2338	-0.475460228655	.	134120000	134640000	51,160,44
chr7	134640000	134880000	ID_0.01_2339	-0.305748568077	.	134640000	134880000	31,120,180
chr7	134880000	135320000	ID_0.01_2340	-0.548330160697	.	134880000	135320000	51,160,44
chr7	135320000	135720000	ID_0.01_2341	-0.506912621056	.	135320000	135720000	31,120,180
chr7	135720000	136040000	ID_0.01_2342	-0.339725216436	.	135720000	136040000	51,160,44
chr7	136040000	136440000	ID_0.01_2343	-0.253251922547	.	136040000	136440000	31,120,180
chr7	136440000	136840000	ID_0.01_2344	-0.167876098812	.	136440000	136840000	51,160,44
chr7	136840000	137280000	ID_0.01_2345	-0.201395032614	.	136840000	137280000	31,120,180
chr7	137280000	137720000	ID_0.01_2346	-0.531224161107	.	137280000	137720000	51,160,44
chr7	137720000	138440000	ID_0.01_2347	-0.428389049782	.	137720000	138440000	31,120,180
chr7	138440000	139040000	ID_0.01_2348	-0.423030682513	.	138440000	139040000	51,160,44
chr7	139040000	139720000	ID_0.01_2349	-0.577836794323	.	139040000	139720000	31,120,180
chr7	139720000	140080000	ID_0.01_2350	-0.548134972355	.	139720000	140080000	51,160,44
chr7	140080000	140360000	ID_0.01_2351	-0.501348088320	.	140080000	140360000	31,120,180
chr7	140360000	140720000	ID_0.01_2352	-0.459211667159	.	140360000	140720000	51,160,44
chr7	140720000	141440000	ID_0.01_2353	-0.383344068114	.	140720000	141440000	31,120,180
chr7	141440000	142000000	ID_0.01_2354	-0.597746745433	.	141440000	142000000	51,160,44
chr7	142000000	142560000	ID_0.01_2355	-0.380595187781	.	142000000	142560000	31,120,180
chr7	142560000	143880000	ID_0.01_2356	-0.386391729939	.	142560000	143880000	51,160,44
chr7	143880000	144160000	ID_0.01_2357	-0.498324288988	.	143880000	144160000	31,120,180
chr7	144160000	144560000	ID_0.01_2358	-0.642868046484	.	144160000	144560000	51,160,44
chr7	144560000	145360000	ID_0.01_2359	-0.243120150763	.	144560000	145360000	31,120,180
chr7	145360000	145800000	ID_0.01_2360	0.022544940707	.	145360000	145800000	51,160,44
chr7	145800000	146360000	ID_0.01_2361	-0.719540625309	.	145800000	146360000	31,120,180
chr7	146360000	146960000	ID_0.01_2362	-0.137915710583	.	146360000	146960000	51,160,44
chr7	146960000	147960000	ID_0.01_2363	-0.164667731728	.	146960000	147960000	31,120,180
chr7	147960000	148200000	ID_0.01_2364	-0.590272475981	.	147960000	148200000	51,160,44
chr7	148200000	148680000	ID_0.01_2365	-0.325245017622	.	148200000	148680000	31,120,180
chr7	148680000	149480000	ID_0.01_2366	-0.591164788747	.	148680000	149480000	51,160,44
chr7	149480000	150120000	ID_0.01_2367	-0.583802229786	.	149480000	150120000	31,120,180
chr7	150120000	150480000	ID_0.01_2368	-0.548792504727	.	150120000	150480000	51,160,44
chr7	150480000	150720000	ID_0.01_2369	-0.318673363297	.	150480000	150720000	31,120,180
chr7	150720000	151040000	ID_0.01_2370	-0.457301464399	.	150720000	151040000	51,160,44
chr7	151040000	151480000	ID_0.01_2371	-0.439800805323	.	151040000	151480000	31,120,180
chr7	151480000	151840000	ID_0.01_2372	-0.255972428161	.	151480000	151840000	51,160,44
chr7	151840000	152520000	ID_0.01_2373	-0.456714497852	.	151840000	152520000	31,120,180
chr7	152520000	153760000	ID_0.01_2374	-0.716375798236	.	152520000	153760000	51,160,44
chr7	153760000	154680000	ID_0.01_2375	-0.750536635376	.	153760000	154680000	31,120,180
chr7	154680000	155160000	ID_0.01_2376	-0.713146963829	.	154680000	155160000	51,160,44
chr7	155160000	155600000	ID_0.01_2377	-0.560733789811	.	155160000	155600000	31,120,180
chr7	155600000	156280000	ID_0.01_2378	-0.833591395166	.	155600000	156280000	51,160,44
chr7	156280000	156720000	ID_0.01_2379	-0.212157011590	.	156280000	156720000	31,120,180
chr7	156720000	157200000	ID_0.01_2380	-0.536838141651	.	156720000	157200000	51,160,44
chr7	157200000	157680000	ID_0.01_2381	-0.688887183309	.	157200000	157680000	31,120,180
chr7	157680000	158200000	ID_0.01_2382	-0.337419108014	.	157680000	158200000	51,160,44
chrX	3040000	3560000	ID_0.01_2383	-0.485857818622	.	3040000	3560000	31,120,180
chrX	3560000	3880000	ID_0.01_2384	-0.579650332668	.	3560000	3880000	51,160,44
chrX	3880000	4480000	ID_0.01_2385	-0.646706816757	.	3880000	4480000	31,120,180
chrX	4480000	5120000	ID_0.01_2386	-0.435755325669	.	4480000	5120000	51,160,44
chrX	5120000	5920000	ID_0.01_2387	-0.463133647222	.	5120000	5920000	31,120,180
chrX	5920000	6160000	ID_0.01_2388	-0.323459218034	.	5920000	6160000	51,160,44
chrX	6160000	7040000	ID_0.01_2389	-0.431043713839	.	6160000	7040000	31,120,180
chrX	7040000	7520000	ID_0.01_2390	-0.856104828422	.	7040000	7520000	51,160,44
chrX	7520000	7960000	ID_0.01_2391	0.404133740157	.	7520000	7960000	31,120,180
chrX	7960000	8760000	ID_0.01_2392	-0.831023000862	.	7960000	8760000	51,160,44
chrX	8760000	9680000	ID_0.01_2393	-0.827077309196	.	8760000	9680000	31,120,180
chrX	9680000	10120000	ID_0.01_2394	-0.350687257226	.	9680000	10120000	51,160,44
chrX	10120000	10600000	ID_0.01_2395	-0.787801740951	.	10120000	10600000	31,120,180
chrX	10600000	11120000	ID_0.01_2396	-0.120607395931	.	10600000	11120000	51,160,44
chrX	11120000	11520000	ID_0.01_2397	-0.743070332853	.	11120000	11520000	31,120,180
chrX	11520000	12080000	ID_0.01_2398	-0.231939026792	.	11520000	12080000	51,160,44
chrX	12080000	12800000	ID_0.01_2399	-0.263411572322	.	12080000	12800000	31,120,180
chrX	12800000	13520000	ID_0.01_2400	-0.729530385027	.	12800000	13520000	51,160,44
chrX	13520000	13680000	ID_0.01_2401	-0.404704498000	.	13520000	13680000	31,120,180
chrX	13680000	14080000	ID_0.01_2402	-0.009036421710	.	13680000	14080000	51,160,44
chrX	14080000	14560000	ID_0.01_2403	-0.792366943100	.	14080000	14560000	31,120,180
chrX	14560000	15280000	ID_0.01_2404	-0.113028074175	.	14560000	15280000	51,160,44
chrX	15280000	15720000	ID_0.01_2405	-0.506708777587	.	15280000	15720000	31,120,180
chrX	15720000	15840000	ID_0.01_2406	-0.269511100927	.	15720000	15840000	51,160,44
chrX	15840000	16440000	ID_0.01_2407	-0.184434472235	.	15840000	16440000	31,120,180
chrX	16440000	16800000	ID_0.01_2408	-0.604707098374	.	16440000	16800000	51,160,44
chrX	16800000	17120000	ID_0.01_2409	-0.636261101251	.	16800000	17120000	31,120,180
chrX	17120000	17760000	ID_0.01_2410	-0.218747887857	.	17120000	17760000	51,160,44
chrX	17760000	18320000	ID_0.01_2411	-0.707895594691	.	17760000	18320000	31,120,180
chrX	18320000	18920000	ID_0.01_2412	-0.637499844642	.	18320000	18920000	51,160,44
chrX	18920000	19360000	ID_0.01_2413	-0.369130141004	.	18920000	19360000	31,120,180
chrX	19360000	19920000	ID_0.01_2414	-0.683306302203	.	19360000	19920000	51,160,44
chrX	19920000	20160000	ID_0.01_2415	-0.115004290630	.	19920000	20160000	31,120,180
chrX	20160000	20560000	ID_0.01_2416	-0.437437118235	.	20160000	20560000	51,160,44
chrX	20560000	21400000	ID_0.01_2417	-0.663946856341	.	20560000	21400000	31,120,180
chrX	21400000	21760000	ID_0.01_2418	-0.209517225504	.	21400000	21760000	51,160,44
chrX	21760000	22000000	ID_0.01_2419	-0.226910659556	.	21760000	22000000	31,120,180
chrX	22000000	22800000	ID_0.01_2420	-0.418533623232	.	22000000	22800000	51,160,44
chrX	22800000	23320000	ID_0.01_2421	-0.163548693926	.	22800000	23320000	31,120,180
chrX	23320000	23640000	ID_0.01_2422	-0.057643385035	.	23320000	23640000	51,160,44
chrX	23640000	24080000	ID_0.01_2423	-0.823800568699	.	23640000	24080000	31,120,180
chrX	24080000	24760000	ID_0.01_2424	-0.187443266196	.	24080000	24760000	51,160,44
chrX	24760000	25160000	ID_0.01_2425	-0.203476854732	.	24760000	25160000	31,120,180
chrX	25160000	25520000	ID_0.01_2426	-0.074821830078	.	25160000	25520000	51,160,44
chrX	25520000	28520000	ID_0.01_2427	-0.410077550318	.	25520000	28520000	31,120,180
chrX	28520000	29120000	ID_0.01_2428	-0.337767066834	.	28520000	29120000	51,160,44
chrX	29120000	30120000	ID_0.01_2429	-0.372786448632	.	29120000	30120000	31,120,180
chrX	30120000	30560000	ID_0.01_2430	-0.414347524381	.	30120000	30560000	51,160,44
chrX	30560000	30960000	ID_0.01_2431	-0.596294564288	.	30560000	30960000	31,120,180
chrX	30960000	31760000	ID_0.01_2432	-0.298442000850	.	30960000	31760000	51,160,44
chrX	31760000	32400000	ID_0.01_2433	-0.500573975630	.	31760000	32400000	31,120,180
chrX	32400000	33360000	ID_0.01_2434	-0.510640313342	.	32400000	33360000	51,160,44
chrX	33360000	34360000	ID_0.01_2435	-0.512475669583	.	33360000	34360000	31,120,180
chrX	34360000	36960000	ID_0.01_2436	-0.699306494240	.	34360000	36960000	51,160,44
chrX	36960000	37600000	ID_0.01_2437	-0.610966630787	.	36960000	37600000	31,120,180
chrX	37600000	38040000	ID_0.01_2438	-0.188030854106	.	37600000	38040000	51,160,44
chrX	38040000	38600000	ID_0.01_2439	-0.499519072586	.	38040000	38600000	31,120,180
chrX	38600000	39000000	ID_0.01_2440	-0.653153165979	.	38600000	39000000	51,160,44
chrX	39000000	39560000	ID_0.01_2441	-0.090090708872	.	39000000	39560000	31,120,180
chrX	39560000	40040000	ID_0.01_2442	0.033206253323	.	39560000	40040000	51,160,44
chrX	40040000	40400000	ID_0.01_2443	-0.078410573042	.	40040000	40400000	31,120,180
chrX	40400000	41120000	ID_0.01_2444	-0.610204514242	.	40400000	41120000	51,160,44
chrX	41120000	41640000	ID_0.01_2445	-0.534317048848	.	41120000	41640000	31,120,180
chrX	41640000	42080000	ID_0.01_2446	-0.625329736280	.	41640000	42080000	51,160,44
chrX	42080000	42600000	ID_0.01_2447	0.230091642885	.	42080000	42600000	31,120,180
chrX	42600000	43400000	ID_0.01_2448	-0.009536899685	.	42600000	43400000	51,160,44
chrX	43400000	43680000	ID_0.01_2449	-0.359515270094	.	43400000	43680000	31,120,180
chrX	43680000	44640000	ID_0.01_2450	-0.404762043019	.	43680000	44640000	51,160,44
chrX	44640000	45080000	ID_0.01_2451	0.104399537895	.	44640000	45080000	31,120,180
chrX	45080000	45720000	ID_0.01_2452	-0.791857324892	.	45080000	45720000	51,160,44
chrX	45720000	46280000	ID_0.01_2453	-0.150600449922	.	45720000	46280000	31,120,180
chrX	46280000	47000000	ID_0.01_2454	-0.806480697307	.	46280000	47000000	51,160,44
chrX	47000000	47400000	ID_0.01_2455	-0.723742844720	.	47000000	47400000	31,120,180
chrX	47400000	47920000	ID_0.01_2456	-0.313958445976	.	47400000	47920000	51,160,44
chrX	47920000	48400000	ID_0.01_2457	-0.653096455831	.	47920000	48400000	31,120,180
chrX	48400000	49080000	ID_0.01_2458	-0.774406923471	.	48400000	49080000	51,160,44
chrX	49080000	49480000	ID_0.01_2459	-0.618801812664	.	49080000	49480000	31,120,180
chrX	49480000	50400000	ID_0.01_2460	-0.662419812943	.	49480000	50400000	51,160,44
chrX	50400000	50840000	ID_0.01_2461	-0.536067809177	.	50400000	50840000	31,120,180
chrX	50840000	51240000	ID_0.01_2462	-0.394583333017	.	50840000	51240000	51,160,44
chrX	51240000	52920000	ID_0.01_2463	-0.710339639921	.	51240000	52920000	31,120,180
chrX	52920000	53680000	ID_0.01_2464	-1.087312681021	.	52920000	53680000	51,160,44
chrX	53680000	54000000	ID_0.01_2465	-0.290564571341	.	53680000	54000000	31,120,180
chrX	54000000	54560000	ID_0.01_2466	-0.486849416136	.	54000000	54560000	51,160,44
chrX	54560000	55120000	ID_0.01_2467	-0.108374247914	.	54560000	55120000	31,120,180
chrX	55120000	55480000	ID_0.01_2468	-0.379185871315	.	55120000	55480000	51,160,44
chrX	55480000	55800000	ID_0.01_2469	-0.337714366796	.	55480000	55800000	31,120,180
chrX	55800000	56280000	ID_0.01_2470	-0.191662977509	.	55800000	56280000	51,160,44
chrX	56280000	56800000	ID_0.01_2471	-0.624609388396	.	56280000	56800000	31,120,180
chrX	56800000	57160000	ID_0.01_2472	-0.828295695454	.	56800000	57160000	51,160,44
chrX	57160000	57600000	ID_0.01_2473	0.037728383312	.	57160000	57600000	31,120,180
chrX	57600000	58560000	ID_0.01_2474	0.076372644397	.	57600000	58560000	51,160,44
chrX	58560000	62360000	ID_0.01_2475	-1.721631957085	.	58560000	62360000	31,120,180
chrX	62360000	64760000	ID_0.01_2476	-0.817851542499	.	62360000	64760000	51,160,44
chrX	64760000	65320000	ID_0.01_2477	-0.961704478285	.	64760000	65320000	31,120,180
chrX	65320000	65960000	ID_0.01_2478	-0.165063922465	.	65320000	65960000	51,160,44
chrX	65960000	66680000	ID_0.01_2479	-0.558375615950	.	65960000	66680000	31,120,180
chrX	66680000	67400000	ID_0.01_2480	-0.286633372456	.	66680000	67400000	51,160,44
chrX	67400000	67720000	ID_0.01_2481	-0.764243033089	.	67400000	67720000	31,120,180
chrX	67720000	68040000	ID_0.01_2482	-0.261971232037	.	67720000	68040000	51,160,44
chrX	68040000	68640000	ID_0.01_2483	-0.640697345790	.	68040000	68640000	31,120,180
chrX	68640000	69320000	ID_0.01_2484	-0.766962191627	.	68640000	69320000	51,160,44
chrX	69320000	69960000	ID_0.01_2485	-0.703259692519	.	69320000	69960000	31,120,180
chrX	69960000	70200000	ID_0.01_2486	-0.228913624080	.	69960000	70200000	51,160,44
chrX	70200000	71440000	ID_0.01_2487	-0.248181138201	.	70200000	71440000	31,120,180
chrX	71440000	72000000	ID_0.01_2488	-0.280848770540	.	71440000	72000000	51,160,44
chrX	72000000	72160000	ID_0.01_2489	-1.013577531085	.	72000000	72160000	31,120,180
chrX	72160000	72520000	ID_0.01_2490	-0.946120260108	.	72160000	72520000	51,160,44
chrX	72520000	73040000	ID_0.01_2491	-0.257649472134	.	72520000	73040000	31,120,180
chrX	73040000	73800000	ID_0.01_2492	-0.311248422009	.	73040000	73800000	51,160,44
chrX	73800000	75480000	ID_0.01_2493	-0.602475183317	.	73800000	75480000	31,120,180
chrX	75480000	75680000	ID_0.01_2494	-0.715896191578	.	75480000	75680000	51,160,44
chrX	75680000	76800000	ID_0.01_2495	-0.307967143571	.	75680000	76800000	31,120,180
chrX	76800000	77360000	ID_0.01_2496	-0.621468566418	.	76800000	77360000	51,160,44
chrX	77360000	77800000	ID_0.01_2497	-0.783923981732	.	77360000	77800000	31,120,180
chrX	77800000	78720000	ID_0.01_2498	-0.243958781667	.	77800000	78720000	51,160,44
chrX	78720000	79520000	ID_0.01_2499	-0.517677516367	.	78720000	79520000	31,120,180
chrX	79520000	80080000	ID_0.01_2500	-0.418144145190	.	79520000	80080000	51,160,44
chrX	80080000	80680000	ID_0.01_2501	-0.524552017993	.	80080000	80680000	31,120,180
chrX	80680000	81200000	ID_0.01_2502	-0.545590299117	.	80680000	81200000	51,160,44
chrX	81200000	82240000	ID_0.01_2503	-0.427984384262	.	81200000	82240000	31,120,180
chrX	82240000	82680000	ID_0.01_2504	0.023148122584	.	82240000	82680000	51,160,44
chrX	82680000	83120000	ID_0.01_2505	-0.292682196905	.	82680000	83120000	31,120,180
chrX	83120000	83960000	ID_0.01_2506	-0.499754689726	.	83120000	83960000	51,160,44
chrX	83960000	84320000	ID_0.01_2507	-0.118035983579	.	83960000	84320000	31,120,180
chrX	84320000	84840000	ID_0.01_2508	-0.671249151335	.	84320000	84840000	51,160,44
chrX	84840000	85560000	ID_0.01_2509	-0.389491620874	.	84840000	85560000	31,120,180
chrX	85560000	86560000	ID_0.01_2510	-0.339485592222	.	85560000	86560000	51,160,44
chrX	86560000	86960000	ID_0.01_2511	-0.466938606451	.	86560000	86960000	31,120,180
chrX	86960000	87400000	ID_0.01_2512	-0.251630906799	.	86960000	87400000	51,160,44
chrX	87400000	87920000	ID_0.01_2513	-0.394378308186	.	87400000	87920000	31,120,180
chrX	87920000	91040000	ID_0.01_2514	-0.258711536975	.	87920000	91040000	51,160,44
chrX	91040000	92800000	ID_0.01_2515	-0.919102861217	.	91040000	92800000	31,120,180
chrX	92800000	93520000	ID_0.01_2516	-0.588680851947	.	92800000	93520000	51,160,44
chrX	93520000	94040000	ID_0.01_2517	-0.076314349418	.	93520000	94040000	31,120,180
chrX	94040000	94600000	ID_0.01_2518	-0.601511926623	.	94040000	94600000	51,160,44
chrX	94600000	95000000	ID_0.01_2519	-0.293479145923	.	94600000	95000000	31,120,180
chrX	95000000	95560000	ID_0.01_2520	-0.295000776250	.	95000000	95560000	51,160,44
chrX	95560000	96000000	ID_0.01_2521	-0.274556376915	.	95560000	96000000	31,120,180
chrX	96000000	96960000	ID_0.01_2522	-0.557858308450	.	96000000	96960000	51,160,44
chrX	96960000	99640000	ID_0.01_2523	-0.306518685799	.	96960000	99640000	31,120,180
chrX	99640000	100040000	ID_0.01_2524	-0.584320937588	.	99640000	100040000	51,160,44
chrX	100040000	100640000	ID_0.01_2525	-0.599117448091	.	100040000	100640000	31,120,180
chrX	100640000	101680000	ID_0.01_2526	-0.606888012905	.	100640000	101680000	51,160,44
chrX	101680000	102120000	ID_0.01_2527	-0.963456504418	.	101680000	102120000	31,120,180
chrX	102120000	102440000	ID_0.01_2528	-0.378939779758	.	102120000	102440000	51,160,44
chrX	102440000	102760000	ID_0.01_2529	-0.534392411863	.	102440000	102760000	31,120,180
chrX	102760000	103080000	ID_0.01_2530	-0.443499149478	.	102760000	103080000	51,160,44
chrX	103080000	103520000	ID_0.01_2531	-0.422774225297	.	103080000	103520000	31,120,180
chrX	103520000	104440000	ID_0.01_2532	-0.746229681727	.	103520000	104440000	51,160,44
chrX	104440000	105040000	ID_0.01_2533	-0.435175504662	.	104440000	105040000	31,120,180
chrX	105040000	105640000	ID_0.01_2534	-0.401629570332	.	105040000	105640000	51,160,44
chrX	105640000	106120000	ID_0.01_2535	-0.543771978665	.	105640000	106120000	31,120,180
chrX	106120000	106760000	ID_0.01_2536	-0.765870180083	.	106120000	106760000	51,160,44
chrX	106760000	107400000	ID_0.01_2537	-0.043339706228	.	106760000	107400000	31,120,180
chrX	107400000	107880000	ID_0.01_2538	-0.674671529383	.	107400000	107880000	51,160,44
chrX	107880000	108720000	ID_0.01_2539	-0.544587630070	.	107880000	108720000	31,120,180
chrX	108720000	109680000	ID_0.01_2540	-0.636846347235	.	108720000	109680000	51,160,44
chrX	109680000	110080000	ID_0.01_2541	-0.820458998422	.	109680000	110080000	31,120,180
chrX	110080000	110520000	ID_0.01_2542	-0.437315022362	.	110080000	110520000	51,160,44
chrX	110520000	110920000	ID_0.01_2543	-0.306463634886	.	110520000	110920000	31,120,180
chrX	110920000	111880000	ID_0.01_2544	-0.563149104959	.	110920000	111880000	51,160,44
chrX	111880000	113080000	ID_0.01_2545	-0.471884512353	.	111880000	113080000	31,120,180
chrX	113080000	113840000	ID_0.01_2546	-0.433474886585	.	113080000	113840000	51,160,44
chrX	113840000	114440000	ID_0.01_2547	-0.349087299374	.	113840000	114440000	31,120,180
chrX	114440000	115000000	ID_0.01_2548	-0.593211629376	.	114440000	115000000	51,160,44
chrX	115000000	115640000	ID_0.01_2549	-1.215675122145	.	115000000	115640000	31,120,180
chrX	115640000	116200000	ID_0.01_2550	-0.217685366819	.	115640000	116200000	51,160,44
chrX	116200000	116600000	ID_0.01_2551	-0.237318137445	.	116200000	116600000	31,120,180
chrX	116600000	117120000	ID_0.01_2552	-0.214484744227	.	116600000	117120000	51,160,44
chrX	117120000	117440000	ID_0.01_2553	-0.096381698850	.	117120000	117440000	31,120,180
chrX	117440000	117960000	ID_0.01_2554	-0.599092458449	.	117440000	117960000	51,160,44
chrX	117960000	118600000	ID_0.01_2555	-0.341802983077	.	117960000	118600000	31,120,180
chrX	118600000	119080000	ID_0.01_2556	-0.429804501970	.	118600000	119080000	51,160,44
chrX	119080000	119600000	ID_0.01_2557	-0.390082513941	.	119080000	119600000	31,120,180
chrX	119600000	119920000	ID_0.01_2558	-0.286315683804	.	119600000	119920000	51,160,44
chrX	119920000	120400000	ID_0.01_2559	-0.678037890257	.	119920000	120400000	31,120,180
chrX	120400000	121880000	ID_0.01_2560	-0.461327996251	.	120400000	121880000	51,160,44
chrX	121880000	122560000	ID_0.01_2561	-0.218283754066	.	121880000	122560000	31,120,180
chrX	122560000	122960000	ID_0.01_2562	-0.293500593604	.	122560000	122960000	51,160,44
chrX	122960000	123560000	ID_0.01_2563	-0.378360270093	.	122960000	123560000	31,120,180
chrX	123560000	124320000	ID_0.01_2564	-0.387108740893	.	123560000	124320000	51,160,44
chrX	124320000	125080000	ID_0.01_2565	-0.213783511766	.	124320000	125080000	31,120,180
chrX	125080000	125880000	ID_0.01_2566	-0.351817002908	.	125080000	125880000	51,160,44
chrX	125880000	126240000	ID_0.01_2567	-0.413686585083	.	125880000	126240000	31,120,180
chrX	126240000	127240000	ID_0.01_2568	-0.150858033084	.	126240000	127240000	51,160,44
chrX	127240000	127640000	ID_0.01_2569	-0.262162764721	.	127240000	127640000	31,120,180
chrX	127640000	128720000	ID_0.01_2570	0.000456655179	.	127640000	128720000	51,160,44
chrX	128720000	129400000	ID_0.01_2571	-0.714344636881	.	128720000	129400000	31,120,180
chrX	129400000	130080000	ID_0.01_2572	-0.471030988947	.	129400000	130080000	51,160,44
chrX	130080000	130800000	ID_0.01_2573	-0.867300160645	.	130080000	130800000	31,120,180
chrX	130800000	131360000	ID_0.01_2574	-0.941297023694	.	130800000	131360000	51,160,44
chrX	131360000	131760000	ID_0.01_2575	-0.245031625274	.	131360000	131760000	31,120,180
chrX	131760000	132400000	ID_0.01_2576	-0.842424429028	.	131760000	132400000	51,160,44
chrX	132400000	132800000	ID_0.01_2577	-0.223343043648	.	132400000	132800000	31,120,180
chrX	132800000	133560000	ID_0.01_2578	-0.497676698437	.	132800000	133560000	51,160,44
chrX	133560000	133920000	ID_0.01_2579	-0.752730441684	.	133560000	133920000	31,120,180
chrX	133920000	134240000	ID_0.01_2580	-0.360810977576	.	133920000	134240000	51,160,44
chrX	134240000	135040000	ID_0.01_2581	-0.188481170255	.	134240000	135040000	31,120,180
chrX	135040000	137160000	ID_0.01_2582	-0.483400612885	.	135040000	137160000	51,160,44
chrX	137160000	137840000	ID_0.01_2583	-0.678461271809	.	137160000	137840000	31,120,180
chrX	137840000	138640000	ID_0.01_2584	-0.659415484725	.	137840000	138640000	51,160,44
chrX	138640000	139080000	ID_0.01_2585	-0.315997950894	.	138640000	139080000	31,120,180
chrX	139080000	140640000	ID_0.01_2586	-0.674198548414	.	139080000	140640000	51,160,44
chrX	140640000	140880000	ID_0.01_2587	-0.790515635349	.	140640000	140880000	31,120,180
chrX	140880000	141320000	ID_0.01_2588	-0.257665133033	.	140880000	141320000	51,160,44
chrX	141320000	142120000	ID_0.01_2589	-0.329830942536	.	141320000	142120000	31,120,180
chrX	142120000	142760000	ID_0.01_2590	0.281603839268	.	142120000	142760000	51,160,44
chrX	142760000	143720000	ID_0.01_2591	-0.541861292939	.	142760000	143720000	31,120,180
chrX	143720000	144320000	ID_0.01_2592	-0.270137296411	.	143720000	144320000	51,160,44
chrX	144320000	144920000	ID_0.01_2593	-0.496615866472	.	144320000	144920000	31,120,180
chrX	144920000	145320000	ID_0.01_2594	-0.263671225173	.	144920000	145320000	51,160,44
chrX	145320000	146680000	ID_0.01_2595	-0.340286276915	.	145320000	146680000	31,120,180
chrX	146680000	147120000	ID_0.01_2596	-0.176093907566	.	146680000	147120000	51,160,44
chrX	147120000	148560000	ID_0.01_2597	-0.536028380466	.	147120000	148560000	31,120,180
chrX	148560000	149120000	ID_0.01_2598	-0.610952836895	.	148560000	149120000	51,160,44
chrX	149120000	149920000	ID_0.01_2599	-0.788034730014	.	149120000	149920000	31,120,180
chrX	149920000	150280000	ID_0.01_2600	-0.629573493196	.	149920000	150280000	51,160,44
chrX	150280000	150920000	ID_0.01_2601	-0.628956683878	.	150280000	150920000	31,120,180
chrX	150920000	151800000	ID_0.01_2602	-0.634612548396	.	150920000	151800000	51,160,44
chrX	151800000	152120000	ID_0.01_2603	-0.489672084415	.	151800000	152120000	31,120,180
chrX	152120000	152800000	ID_0.01_2604	-0.792433438531	.	152120000	152800000	51,160,44
chrX	152800000	153240000	ID_0.01_2605	-0.492383458675	.	152800000	153240000	31,120,180
chrX	153240000	153800000	ID_0.01_2606	-0.328797040791	.	153240000	153800000	51,160,44
chrX	153800000	154120000	ID_0.01_2607	-0.724882722669	.	153800000	154120000	31,120,180
chr8	720000	960000	ID_0.01_2608	-0.044511245036	.	720000	960000	51,160,44
chr8	960000	1680000	ID_0.01_2609	-0.023346482429	.	960000	1680000	31,120,180
chr8	1680000	2360000	ID_0.01_2610	-0.435805169420	.	1680000	2360000	51,160,44
chr8	2360000	2720000	ID_0.01_2611	-0.190587653200	.	2360000	2720000	31,120,180
chr8	2720000	3120000	ID_0.01_2612	-0.154352747720	.	2720000	3120000	51,160,44
chr8	3120000	3440000	ID_0.01_2613	-0.079583107212	.	3120000	3440000	31,120,180
chr8	3440000	4040000	ID_0.01_2614	-0.098345125078	.	3440000	4040000	51,160,44
chr8	4040000	4640000	ID_0.01_2615	-0.024038029559	.	4040000	4640000	31,120,180
chr8	4640000	4880000	ID_0.01_2616	-0.151297442357	.	4640000	4880000	51,160,44
chr8	4880000	6000000	ID_0.01_2617	-0.284880309325	.	4880000	6000000	31,120,180
chr8	6000000	6240000	ID_0.01_2618	0.007009917554	.	6000000	6240000	51,160,44
chr8	6240000	6680000	ID_0.01_2619	-0.565197427149	.	6240000	6680000	31,120,180
chr8	6680000	7920000	ID_0.01_2620	-0.443149971908	.	6680000	7920000	51,160,44
chr8	7920000	8520000	ID_0.01_2621	-1.253599796024	.	7920000	8520000	31,120,180
chr8	8520000	8880000	ID_0.01_2622	-0.468684326890	.	8520000	8880000	51,160,44
chr8	8880000	9200000	ID_0.01_2623	-0.280101653671	.	8880000	9200000	31,120,180
chr8	9200000	9720000	ID_0.01_2624	0.029609636988	.	9200000	9720000	51,160,44
chr8	9720000	10360000	ID_0.01_2625	-0.472530123869	.	9720000	10360000	31,120,180
chr8	10360000	10720000	ID_0.01_2626	-0.354446633364	.	10360000	10720000	51,160,44
chr8	10720000	11160000	ID_0.01_2627	-0.366341841805	.	10720000	11160000	31,120,180
chr8	11160000	11920000	ID_0.01_2628	-0.470541326495	.	11160000	11920000	51,160,44
chr8	11920000	12920000	ID_0.01_2629	-1.081189732018	.	11920000	12920000	31,120,180
chr8	12920000	13560000	ID_0.01_2630	-0.330143901675	.	12920000	13560000	51,160,44
chr8	13560000	14200000	ID_0.01_2631	-0.412262153411	.	13560000	14200000	31,120,180
chr8	14200000	14760000	ID_0.01_2632	-0.285216192718	.	14200000	14760000	51,160,44
chr8	14760000	15200000	ID_0.01_2633	-0.140064407136	.	14760000	15200000	31,120,180
chr8	15200000	15600000	ID_0.01_2634	-0.030943139713	.	15200000	15600000	51,160,44
chr8	15600000	15960000	ID_0.01_2635	0.009939166457	.	15600000	15960000	31,120,180
chr8	15960000	16640000	ID_0.01_2636	-0.029425681367	.	15960000	16640000	51,160,44
chr8	16640000	17040000	ID_0.01_2637	-0.402989445551	.	16640000	17040000	31,120,180
chr8	17040000	17440000	ID_0.01_2638	-0.156807500119	.	17040000	17440000	51,160,44
chr8	17440000	17800000	ID_0.01_2639	0.066449028115	.	17440000	17800000	31,120,180
chr8	17800000	18760000	ID_0.01_2640	-0.448649943504	.	17800000	18760000	51,160,44
chr8	18760000	19160000	ID_0.01_2641	-0.235922298408	.	18760000	19160000	31,120,180
chr8	19160000	19640000	ID_0.01_2642	-0.342605900004	.	19160000	19640000	51,160,44
chr8	19640000	20040000	ID_0.01_2643	-0.248609717753	.	19640000	20040000	31,120,180
chr8	20040000	20280000	ID_0.01_2644	-0.434426462581	.	20040000	20280000	51,160,44
chr8	20280000	20800000	ID_0.01_2645	-0.514943328493	.	20280000	20800000	31,120,180
chr8	20800000	21640000	ID_0.01_2646	-0.169025687295	.	20800000	21640000	51,160,44
chr8	21640000	22040000	ID_0.01_2647	-0.533587315532	.	21640000	22040000	31,120,180
chr8	22040000	22480000	ID_0.01_2648	-0.253296868827	.	22040000	22480000	51,160,44
chr8	22480000	22880000	ID_0.01_2649	-0.454497954643	.	22480000	22880000	31,120,180
chr8	22880000	23320000	ID_0.01_2650	-0.364721794996	.	22880000	23320000	51,160,44
chr8	23320000	23600000	ID_0.01_2651	-0.466099123333	.	23320000	23600000	31,120,180
chr8	23600000	24080000	ID_0.01_2652	-0.112804381940	.	23600000	24080000	51,160,44
chr8	24080000	24320000	ID_0.01_2653	-0.059823409131	.	24080000	24320000	31,120,180
chr8	24320000	24720000	ID_0.01_2654	-0.314181057480	.	24320000	24720000	51,160,44
chr8	24720000	25000000	ID_0.01_2655	-0.147668293245	.	24720000	25000000	31,120,180
chr8	25000000	25360000	ID_0.01_2656	-0.335666078458	.	25000000	25360000	51,160,44
chr8	25360000	25960000	ID_0.01_2657	-0.391793939498	.	25360000	25960000	31,120,180
chr8	25960000	26520000	ID_0.01_2658	-0.211663160612	.	25960000	26520000	51,160,44
chr8	26520000	27120000	ID_0.01_2659	-0.627729670325	.	26520000	27120000	31,120,180
chr8	27120000	27920000	ID_0.01_2660	-0.572343274613	.	27120000	27920000	51,160,44
chr8	27920000	28200000	ID_0.01_2661	-0.342025616155	.	27920000	28200000	31,120,180
chr8	28200000	28680000	ID_0.01_2662	-0.383748475176	.	28200000	28680000	51,160,44
chr8	28680000	29200000	ID_0.01_2663	-0.092589297254	.	28680000	29200000	31,120,180
chr8	29200000	30040000	ID_0.01_2664	-0.506879913536	.	29200000	30040000	51,160,44
chr8	30040000	30480000	ID_0.01_2665	-0.542588297563	.	30040000	30480000	31,120,180
chr8	30480000	31080000	ID_0.01_2666	-0.519973228077	.	30480000	31080000	51,160,44
chr8	31080000	31440000	ID_0.01_2667	-0.723736747968	.	31080000	31440000	31,120,180
chr8	31440000	32080000	ID_0.01_2668	0.012750571151	.	31440000	32080000	51,160,44
chr8	32080000	32400000	ID_0.01_2669	-0.226756752234	.	32080000	32400000	31,120,180
chr8	32400000	32960000	ID_0.01_2670	-0.286615396650	.	32400000	32960000	51,160,44
chr8	32960000	33360000	ID_0.01_2671	0.158223594773	.	32960000	33360000	31,120,180
chr8	33360000	33520000	ID_0.01_2672	-0.419832025408	.	33360000	33520000	51,160,44
chr8	33520000	34000000	ID_0.01_2673	-0.388829448477	.	33520000	34000000	31,120,180
chr8	34000000	35000000	ID_0.01_2674	0.303296379791	.	34000000	35000000	51,160,44
chr8	35000000	35400000	ID_0.01_2675	-0.161057942285	.	35000000	35400000	31,120,180
chr8	35400000	35760000	ID_0.01_2676	0.326331718885	.	35400000	35760000	51,160,44
chr8	35760000	36680000	ID_0.01_2677	0.332469677545	.	35760000	36680000	31,120,180
chr8	36680000	37040000	ID_0.01_2678	-0.616616513051	.	36680000	37040000	51,160,44
chr8	37040000	37600000	ID_0.01_2679	-0.201467819633	.	37040000	37600000	31,120,180
chr8	37600000	38000000	ID_0.01_2680	-0.562844307858	.	37600000	38000000	51,160,44
chr8	38000000	38280000	ID_0.01_2681	-0.073037803787	.	38000000	38280000	31,120,180
chr8	38280000	38640000	ID_0.01_2682	-0.047292914463	.	38280000	38640000	51,160,44
chr8	38640000	38840000	ID_0.01_2683	-0.579840358177	.	38640000	38840000	31,120,180
chr8	38840000	39720000	ID_0.01_2684	-0.299024762888	.	38840000	39720000	51,160,44
chr8	39720000	40080000	ID_0.01_2685	-0.378326087902	.	39720000	40080000	31,120,180
chr8	40080000	40880000	ID_0.01_2686	-0.389661726270	.	40080000	40880000	51,160,44
chr8	40880000	41360000	ID_0.01_2687	-0.469514994079	.	40880000	41360000	31,120,180
chr8	41360000	41800000	ID_0.01_2688	-0.281950292477	.	41360000	41800000	51,160,44
chr8	41800000	42240000	ID_0.01_2689	-0.035772086040	.	41800000	42240000	31,120,180
chr8	42240000	42680000	ID_0.01_2690	-0.334291760018	.	42240000	42680000	51,160,44
chr8	42680000	42960000	ID_0.01_2691	-0.168589446486	.	42680000	42960000	31,120,180
chr8	42960000	43440000	ID_0.01_2692	-0.368713958635	.	42960000	43440000	51,160,44
chr8	43440000	46840000	ID_0.01_2693	-0.087790847948	.	43440000	46840000	31,120,180
chr8	46840000	47600000	ID_0.01_2694	-2.116118619044	.	46840000	47600000	51,160,44
chr8	47600000	48200000	ID_0.01_2695	-0.343096846372	.	47600000	48200000	31,120,180
chr8	48200000	48680000	ID_0.01_2696	-0.287486432203	.	48200000	48680000	51,160,44
chr8	48680000	48920000	ID_0.01_2697	-0.386049554999	.	48680000	48920000	31,120,180
chr8	48920000	49840000	ID_0.01_2698	-0.612400322460	.	48920000	49840000	51,160,44
chr8	49840000	51000000	ID_0.01_2699	-0.508286220156	.	49840000	51000000	31,120,180
chr8	51000000	52440000	ID_0.01_2700	-0.171492304317	.	51000000	52440000	51,160,44
chr8	52440000	53000000	ID_0.01_2701	-0.225244331419	.	52440000	53000000	31,120,180
chr8	53000000	53440000	ID_0.01_2702	-0.099425733379	.	53000000	53440000	51,160,44
chr8	53440000	53880000	ID_0.01_2703	-0.160572135184	.	53440000	53880000	31,120,180
chr8	53880000	54760000	ID_0.01_2704	-0.574005346306	.	53880000	54760000	51,160,44
chr8	54760000	55080000	ID_0.01_2705	-0.230414078091	.	54760000	55080000	31,120,180
chr8	55080000	55440000	ID_0.01_2706	-0.512930696569	.	55080000	55440000	51,160,44
chr8	55440000	56480000	ID_0.01_2707	-0.525865716935	.	55440000	56480000	31,120,180
chr8	56480000	57160000	ID_0.01_2708	-0.199854457274	.	56480000	57160000	51,160,44
chr8	57160000	58280000	ID_0.01_2709	-0.291544704206	.	57160000	58280000	31,120,180
chr8	58280000	58920000	ID_0.01_2710	-0.513216509337	.	58280000	58920000	51,160,44
chr8	58920000	59320000	ID_0.01_2711	0.027349967372	.	58920000	59320000	31,120,180
chr8	59320000	59600000	ID_0.01_2712	-0.617244329042	.	59320000	59600000	51,160,44
chr8	59600000	60040000	ID_0.01_2713	-0.476278022155	.	59600000	60040000	31,120,180
chr8	60040000	60960000	ID_0.01_2714	-0.000598554759	.	60040000	60960000	51,160,44
chr8	60960000	61320000	ID_0.01_2715	0.017975661606	.	60960000	61320000	31,120,180
chr8	61320000	62040000	ID_0.01_2716	-0.303474762559	.	61320000	62040000	51,160,44
chr8	62040000	62640000	ID_0.01_2717	-0.488353872590	.	62040000	62640000	31,120,180
chr8	62640000	63880000	ID_0.01_2718	-0.142987671778	.	62640000	63880000	51,160,44
chr8	63880000	65360000	ID_0.01_2719	-0.335577284394	.	63880000	65360000	31,120,180
chr8	65360000	66120000	ID_0.01_2720	-0.567009494041	.	65360000	66120000	51,160,44
chr8	66120000	66480000	ID_0.01_2721	0.498023962021	.	66120000	66480000	31,120,180
chr8	66480000	66960000	ID_0.01_2722	-0.494757212957	.	66480000	66960000	51,160,44
chr8	66960000	67320000	ID_0.01_2723	-0.094483895203	.	66960000	67320000	31,120,180
chr8	67320000	67600000	ID_0.01_2724	-0.459720967588	.	67320000	67600000	51,160,44
chr8	67600000	67960000	ID_0.01_2725	-0.122713735032	.	67600000	67960000	31,120,180
chr8	67960000	68400000	ID_0.01_2726	0.155027301064	.	67960000	68400000	51,160,44
chr8	68400000	68720000	ID_0.01_2727	-0.198544100500	.	68400000	68720000	31,120,180
chr8	68720000	68960000	ID_0.01_2728	-0.525530287810	.	68720000	68960000	51,160,44
chr8	68960000	69400000	ID_0.01_2729	-0.048104881603	.	68960000	69400000	31,120,180
chr8	69400000	70560000	ID_0.01_2730	-0.604273406452	.	69400000	70560000	51,160,44
chr8	70560000	71040000	ID_0.01_2731	-0.803843568740	.	70560000	71040000	31,120,180
chr8	71040000	71600000	ID_0.01_2732	-0.537958391328	.	71040000	71600000	51,160,44
chr8	71600000	72120000	ID_0.01_2733	-0.821961195852	.	71600000	72120000	31,120,180
chr8	72120000	72720000	ID_0.01_2734	-0.173765772627	.	72120000	72720000	51,160,44
chr8	72720000	73200000	ID_0.01_2735	-0.714742648483	.	72720000	73200000	31,120,180
chr8	73200000	73920000	ID_0.01_2736	-0.667060672038	.	73200000	73920000	51,160,44
chr8	73920000	74200000	ID_0.01_2737	-0.475079794543	.	73920000	74200000	31,120,180
chr8	74200000	74600000	ID_0.01_2738	-0.471222568861	.	74200000	74600000	51,160,44
chr8	74600000	74920000	ID_0.01_2739	-0.548242066943	.	74600000	74920000	31,120,180
chr8	74920000	75280000	ID_0.01_2740	-0.445478750261	.	74920000	75280000	51,160,44
chr8	75280000	75840000	ID_0.01_2741	-0.616050083808	.	75280000	75840000	31,120,180
chr8	75840000	76320000	ID_0.01_2742	-0.550721080832	.	75840000	76320000	51,160,44
chr8	76320000	76560000	ID_0.01_2743	-0.585324855561	.	76320000	76560000	31,120,180
chr8	76560000	77280000	ID_0.01_2744	-0.604592696571	.	76560000	77280000	51,160,44
chr8	77280000	78320000	ID_0.01_2745	-0.456344562903	.	77280000	78320000	31,120,180
chr8	78320000	79360000	ID_0.01_2746	-0.374736429205	.	78320000	79360000	51,160,44
chr8	79360000	80560000	ID_0.01_2747	-0.606692491446	.	79360000	80560000	31,120,180
chr8	80560000	80960000	ID_0.01_2748	-0.817948704687	.	80560000	80960000	51,160,44
chr8	80960000	81160000	ID_0.01_2749	-0.537783830072	.	80960000	81160000	31,120,180
chr8	81160000	81520000	ID_0.01_2750	-0.517472124181	.	81160000	81520000	51,160,44
chr8	81520000	81920000	ID_0.01_2751	-0.602969545721	.	81520000	81920000	31,120,180
chr8	81920000	82160000	ID_0.01_2752	-0.636670805752	.	81920000	82160000	51,160,44
chr8	82160000	82560000	ID_0.01_2753	-0.587838530719	.	82160000	82560000	31,120,180
chr8	82560000	82840000	ID_0.01_2754	-0.720926342907	.	82560000	82840000	51,160,44
chr8	82840000	83200000	ID_0.01_2755	-0.444807324328	.	82840000	83200000	31,120,180
chr8	83200000	84040000	ID_0.01_2756	-0.456299554337	.	83200000	84040000	51,160,44
chr8	84040000	84800000	ID_0.01_2757	-0.147737983159	.	84040000	84800000	31,120,180
chr8	84800000	85520000	ID_0.01_2758	-0.266224451167	.	84800000	85520000	51,160,44
chr8	85520000	86000000	ID_0.01_2759	-0.749126083733	.	85520000	86000000	31,120,180
chr8	86000000	86360000	ID_0.01_2760	-0.421504104957	.	86000000	86360000	51,160,44
chr8	86360000	87000000	ID_0.01_2761	-0.521369497343	.	86360000	87000000	31,120,180
chr8	87000000	87840000	ID_0.01_2762	-0.719226683409	.	87000000	87840000	51,160,44
chr8	87840000	88720000	ID_0.01_2763	-0.464514934013	.	87840000	88720000	31,120,180
chr8	88720000	89360000	ID_0.01_2764	-0.121513257601	.	88720000	89360000	51,160,44
chr8	89360000	90240000	ID_0.01_2765	-0.606763118138	.	89360000	90240000	31,120,180
chr8	90240000	90720000	ID_0.01_2766	-0.168603923524	.	90240000	90720000	51,160,44
chr8	90720000	91040000	ID_0.01_2767	-0.833468705867	.	90720000	91040000	31,120,180
chr8	91040000	91600000	ID_0.01_2768	-0.343778286337	.	91040000	91600000	51,160,44
chr8	91600000	91960000	ID_0.01_2769	-0.556363914800	.	91600000	91960000	31,120,180
chr8	91960000	92440000	ID_0.01_2770	-0.562716386533	.	91960000	92440000	51,160,44
chr8	92440000	93080000	ID_0.01_2771	-0.705246861435	.	92440000	93080000	31,120,180
chr8	93080000	93840000	ID_0.01_2772	-0.665498322025	.	93080000	93840000	51,160,44
chr8	93840000	94360000	ID_0.01_2773	-0.214276894934	.	93840000	94360000	31,120,180
chr8	94360000	94680000	ID_0.01_2774	-0.234995357023	.	94360000	94680000	51,160,44
chr8	94680000	95000000	ID_0.01_2775	-0.914541560982	.	94680000	95000000	31,120,180
chr8	95000000	95480000	ID_0.01_2776	-0.546744112787	.	95000000	95480000	51,160,44
chr8	95480000	95800000	ID_0.01_2777	-0.429415149597	.	95480000	95800000	31,120,180
chr8	95800000	96280000	ID_0.01_2778	-0.306143825942	.	95800000	96280000	51,160,44
chr8	96280000	96880000	ID_0.01_2779	-0.744119602781	.	96280000	96880000	31,120,180
chr8	96880000	97240000	ID_0.01_2780	-0.361396208673	.	96880000	97240000	51,160,44
chr8	97240000	98240000	ID_0.01_2781	-1.005854736531	.	97240000	98240000	31,120,180
chr8	98240000	98600000	ID_0.01_2782	-0.369319468303	.	98240000	98600000	51,160,44
chr8	98600000	99160000	ID_0.01_2783	-0.692452475438	.	98600000	99160000	31,120,180
chr8	99160000	99520000	ID_0.01_2784	-0.838585799030	.	99160000	99520000	51,160,44
chr8	99520000	99960000	ID_0.01_2785	-0.461988782660	.	99520000	99960000	31,120,180
chr8	99960000	100400000	ID_0.01_2786	-0.445541429169	.	99960000	100400000	51,160,44
chr8	100400000	100840000	ID_0.01_2787	-0.105135866524	.	100400000	100840000	31,120,180
chr8	100840000	101160000	ID_0.01_2788	-0.578650066666	.	100840000	101160000	51,160,44
chr8	101160000	101560000	ID_0.01_2789	-0.834125321213	.	101160000	101560000	31,120,180
chr8	101560000	101840000	ID_0.01_2790	-0.759132569410	.	101560000	101840000	51,160,44
chr8	101840000	102320000	ID_0.01_2791	-0.508880587406	.	101840000	102320000	31,120,180
chr8	102320000	102680000	ID_0.01_2792	-0.737384968737	.	102320000	102680000	51,160,44
chr8	102680000	103240000	ID_0.01_2793	-0.440014316839	.	102680000	103240000	31,120,180
chr8	103240000	103600000	ID_0.01_2794	-0.746928732266	.	103240000	103600000	51,160,44
chr8	103600000	104080000	ID_0.01_2795	-0.496611867074	.	103600000	104080000	31,120,180
chr8	104080000	104520000	ID_0.01_2796	-0.749614955688	.	104080000	104520000	51,160,44
chr8	104520000	104800000	ID_0.01_2797	-0.586674172295	.	104520000	104800000	31,120,180
chr8	104800000	105480000	ID_0.01_2798	-0.267644642666	.	104800000	105480000	51,160,44
chr8	105480000	105800000	ID_0.01_2799	-0.658180201408	.	105480000	105800000	31,120,180
chr8	105800000	106920000	ID_0.01_2800	-0.809199001581	.	105800000	106920000	51,160,44
chr8	106920000	107880000	ID_0.01_2801	-0.848633579340	.	106920000	107880000	31,120,180
chr8	107880000	108560000	ID_0.01_2802	-0.530811019294	.	107880000	108560000	51,160,44
chr8	108560000	108800000	ID_0.01_2803	-0.458707246269	.	108560000	108800000	31,120,180
chr8	108800000	109280000	ID_0.01_2804	-0.682132687780	.	108800000	109280000	51,160,44
chr8	109280000	109720000	ID_0.01_2805	-0.235601825022	.	109280000	109720000	31,120,180
chr8	109720000	110360000	ID_0.01_2806	-0.533940824113	.	109720000	110360000	51,160,44
chr8	110360000	110760000	ID_0.01_2807	-0.712734239418	.	110360000	110760000	31,120,180
chr8	110760000	111080000	ID_0.01_2808	-0.726239842388	.	110760000	111080000	51,160,44
chr8	111080000	111840000	ID_0.01_2809	-0.335676710766	.	111080000	111840000	31,120,180
chr8	111840000	112400000	ID_0.01_2810	-0.470780006905	.	111840000	112400000	51,160,44
chr8	112400000	112880000	ID_0.01_2811	-0.378363285826	.	112400000	112880000	31,120,180
chr8	112880000	113480000	ID_0.01_2812	-0.658271899856	.	112880000	113480000	51,160,44
chr8	113480000	113760000	ID_0.01_2813	-0.223972145664	.	113480000	113760000	31,120,180
chr8	113760000	114480000	ID_0.01_2814	-0.446259651211	.	113760000	114480000	51,160,44
chr8	114480000	114800000	ID_0.01_2815	-0.515423837193	.	114480000	114800000	31,120,180
chr8	114800000	115120000	ID_0.01_2816	-0.140790311381	.	114800000	115120000	51,160,44
chr8	115120000	115480000	ID_0.01_2817	-0.026520342205	.	115120000	115480000	31,120,180
chr8	115480000	116120000	ID_0.01_2818	-0.060800254306	.	115480000	116120000	51,160,44
chr8	116120000	117480000	ID_0.01_2819	-0.373007545418	.	116120000	117480000	31,120,180
chr8	117480000	118360000	ID_0.01_2820	-0.495936894755	.	117480000	118360000	51,160,44
chr8	118360000	118840000	ID_0.01_2821	-0.794920347714	.	118360000	118840000	31,120,180
chr8	118840000	119160000	ID_0.01_2822	-0.223199195265	.	118840000	119160000	51,160,44
chr8	119160000	119720000	ID_0.01_2823	-0.452837592735	.	119160000	119720000	31,120,180
chr8	119720000	120080000	ID_0.01_2824	-0.493783456771	.	119720000	120080000	51,160,44
chr8	120080000	120480000	ID_0.01_2825	-0.326360999274	.	120080000	120480000	31,120,180
chr8	120480000	120840000	ID_0.01_2826	-0.488790695757	.	120480000	120840000	51,160,44
chr8	120840000	121120000	ID_0.01_2827	-0.779415429792	.	120840000	121120000	31,120,180
chr8	121120000	121440000	ID_0.01_2828	-0.551288601485	.	121120000	121440000	51,160,44
chr8	121440000	121960000	ID_0.01_2829	-0.523281280564	.	121440000	121960000	31,120,180
chr8	121960000	122240000	ID_0.01_2830	-0.581412364228	.	121960000	122240000	51,160,44
chr8	122240000	122640000	ID_0.01_2831	-0.555652844538	.	122240000	122640000	31,120,180
chr8	122640000	122920000	ID_0.01_2832	-0.313251688422	.	122640000	122920000	51,160,44
chr8	122920000	123680000	ID_0.01_2833	-0.333539171748	.	122920000	123680000	31,120,180
chr8	123680000	124160000	ID_0.01_2834	-0.862360933662	.	123680000	124160000	51,160,44
chr8	124160000	124440000	ID_0.01_2835	-0.394514089519	.	124160000	124440000	31,120,180
chr8	124440000	124800000	ID_0.01_2836	-0.471813613601	.	124440000	124800000	51,160,44
chr8	124800000	125480000	ID_0.01_2837	-0.653167835426	.	124800000	125480000	31,120,180
chr8	125480000	126040000	ID_0.01_2838	-0.806307983292	.	125480000	126040000	51,160,44
chr8	126040000	126440000	ID_0.01_2839	-0.786424506821	.	126040000	126440000	31,120,180
chr8	126440000	126680000	ID_0.01_2840	-0.241698137024	.	126440000	126680000	51,160,44
chr8	126680000	126960000	ID_0.01_2841	-0.642021595417	.	126680000	126960000	31,120,180
chr8	126960000	127840000	ID_0.01_2842	-0.329474541551	.	126960000	127840000	51,160,44
chr8	127840000	128200000	ID_0.01_2843	-0.779717810041	.	127840000	128200000	31,120,180
chr8	128200000	128760000	ID_0.01_2844	-0.180694039301	.	128200000	128760000	51,160,44
chr8	128760000	130000000	ID_0.01_2845	-0.657990613210	.	128760000	130000000	31,120,180
chr8	130000000	130760000	ID_0.01_2846	-0.286621812884	.	130000000	130760000	51,160,44
chr8	130760000	131120000	ID_0.01_2847	-0.789835517564	.	130760000	131120000	31,120,180
chr8	131120000	131720000	ID_0.01_2848	-0.351427583634	.	131120000	131720000	51,160,44
chr8	131720000	132280000	ID_0.01_2849	-0.718643647266	.	131720000	132280000	31,120,180
chr8	132280000	132840000	ID_0.01_2850	-0.276986673652	.	132280000	132840000	51,160,44
chr8	132840000	133200000	ID_0.01_2851	-0.530343474771	.	132840000	133200000	31,120,180
chr8	133200000	133880000	ID_0.01_2852	-0.509550626851	.	133200000	133880000	51,160,44
chr8	133880000	134200000	ID_0.01_2853	-0.635454312725	.	133880000	134200000	31,120,180
chr8	134200000	134520000	ID_0.01_2854	-0.460165315021	.	134200000	134520000	51,160,44
chr8	134520000	135920000	ID_0.01_2855	-0.705033695633	.	134520000	135920000	31,120,180
chr8	135920000	136480000	ID_0.01_2856	-0.701668650470	.	135920000	136480000	51,160,44
chr8	136480000	136840000	ID_0.01_2857	-0.443373624522	.	136480000	136840000	31,120,180
chr8	136840000	137760000	ID_0.01_2858	-0.409527364436	.	136840000	137760000	51,160,44
chr8	137760000	138920000	ID_0.01_2859	-0.282996443869	.	137760000	138920000	31,120,180
chr8	138920000	139720000	ID_0.01_2860	-0.760606676548	.	138920000	139720000	51,160,44
chr8	139720000	140640000	ID_0.01_2861	-0.837038768555	.	139720000	140640000	31,120,180
chr8	140640000	141160000	ID_0.01_2862	-0.610137336284	.	140640000	141160000	51,160,44
chr8	141160000	141440000	ID_0.01_2863	-0.334105265596	.	141160000	141440000	31,120,180
chr8	141440000	141680000	ID_0.01_2864	-0.678074137252	.	141440000	141680000	51,160,44
chr8	141680000	142160000	ID_0.01_2865	-0.541617308622	.	141680000	142160000	31,120,180
chr8	142160000	142400000	ID_0.01_2866	-0.513161818546	.	142160000	142400000	51,160,44
chr8	142400000	143200000	ID_0.01_2867	-0.683382227751	.	142400000	143200000	31,120,180
chr8	143200000	143560000	ID_0.01_2868	-0.482571211464	.	143200000	143560000	51,160,44
chr9	1000000	1440000	ID_0.01_2869	-0.294057173957	.	1000000	1440000	31,120,180
chr9	1440000	2120000	ID_0.01_2870	-0.008850093155	.	1440000	2120000	51,160,44
chr9	2120000	2840000	ID_0.01_2871	-0.301192810046	.	2120000	2840000	31,120,180
chr9	2840000	3200000	ID_0.01_2872	-0.518655628827	.	2840000	3200000	51,160,44
chr9	3200000	3720000	ID_0.01_2873	-0.326729304485	.	3200000	3720000	31,120,180
chr9	3720000	4360000	ID_0.01_2874	-0.031603916987	.	3720000	4360000	51,160,44
chr9	4360000	4720000	ID_0.01_2875	-0.287125485189	.	4360000	4720000	31,120,180
chr9	4720000	5120000	ID_0.01_2876	-0.048698110215	.	4720000	5120000	51,160,44
chr9	5120000	5760000	ID_0.01_2877	0.044657595135	.	5120000	5760000	31,120,180
chr9	5760000	6320000	ID_0.01_2878	-0.153749901899	.	5760000	6320000	51,160,44
chr9	6320000	6760000	ID_0.01_2879	-0.138459588693	.	6320000	6760000	31,120,180
chr9	6760000	7560000	ID_0.01_2880	-0.304643115433	.	6760000	7560000	51,160,44
chr9	7560000	8080000	ID_0.01_2881	-0.151815213739	.	7560000	8080000	31,120,180
chr9	8080000	8920000	ID_0.01_2882	0.112485502156	.	8080000	8920000	51,160,44
chr9	8920000	9360000	ID_0.01_2883	-0.052682702018	.	8920000	9360000	31,120,180
chr9	9360000	9960000	ID_0.01_2884	0.183739599485	.	9360000	9960000	51,160,44
chr9	9960000	10360000	ID_0.01_2885	-0.430967867944	.	9960000	10360000	31,120,180
chr9	10360000	10840000	ID_0.01_2886	-0.083269389294	.	10360000	10840000	51,160,44
chr9	10840000	11320000	ID_0.01_2887	-0.000329441929	.	10840000	11320000	31,120,180
chr9	11320000	12680000	ID_0.01_2888	-0.047199700890	.	11320000	12680000	51,160,44
chr9	12680000	13040000	ID_0.01_2889	-0.415984613320	.	12680000	13040000	31,120,180
chr9	13040000	13440000	ID_0.01_2890	-0.132206282915	.	13040000	13440000	51,160,44
chr9	13440000	14000000	ID_0.01_2891	-0.120826901365	.	13440000	14000000	31,120,180
chr9	14000000	14440000	ID_0.01_2892	0.146929460955	.	14000000	14440000	51,160,44
chr9	14440000	14800000	ID_0.01_2893	-0.356232473468	.	14440000	14800000	31,120,180
chr9	14800000	15160000	ID_0.01_2894	-0.170389079400	.	14800000	15160000	51,160,44
chr9	15160000	15640000	ID_0.01_2895	-0.143862022008	.	15160000	15640000	31,120,180
chr9	15640000	16160000	ID_0.01_2896	-0.261644752191	.	15640000	16160000	51,160,44
chr9	16160000	17040000	ID_0.01_2897	-0.141725398183	.	16160000	17040000	31,120,180
chr9	17040000	17520000	ID_0.01_2898	-0.275764913320	.	17040000	17520000	51,160,44
chr9	17520000	17800000	ID_0.01_2899	-0.490627504658	.	17520000	17800000	31,120,180
chr9	17800000	18240000	ID_0.01_2900	-0.185623356498	.	17800000	18240000	51,160,44
chr9	18240000	19040000	ID_0.01_2901	-0.443518782410	.	18240000	19040000	31,120,180
chr9	19040000	19480000	ID_0.01_2902	-0.402090366364	.	19040000	19480000	51,160,44
chr9	19480000	19920000	ID_0.01_2903	-0.472023179805	.	19480000	19920000	31,120,180
chr9	19920000	20360000	ID_0.01_2904	-0.437032838961	.	19920000	20360000	51,160,44
chr9	20360000	20640000	ID_0.01_2905	-0.103228589192	.	20360000	20640000	31,120,180
chr9	20640000	21160000	ID_0.01_2906	0.184569272319	.	20640000	21160000	51,160,44
chr9	21160000	21800000	ID_0.01_2907	-0.407462408266	.	21160000	21800000	31,120,180
chr9	21800000	22240000	ID_0.01_2908	-0.484417226514	.	21800000	22240000	51,160,44
chr9	22240000	22480000	ID_0.01_2909	-0.053682095809	.	22240000	22480000	31,120,180
chr9	22480000	22840000	ID_0.01_2910	-0.192978169001	.	22480000	22840000	51,160,44
chr9	22840000	23120000	ID_0.01_2911	0.068733390920	.	22840000	23120000	31,120,180
chr9	23120000	23520000	ID_0.01_2912	-0.023212801617	.	23120000	23520000	51,160,44
chr9	23520000	23840000	ID_0.01_2913	-0.066909577830	.	23520000	23840000	31,120,180
chr9	23840000	24000000	ID_0.01_2914	-0.126583408009	.	23840000	24000000	51,160,44
chr9	24000000	25920000	ID_0.01_2915	-0.125844813971	.	24000000	25920000	31,120,180
chr9	25920000	26360000	ID_0.01_2916	-0.182636213533	.	25920000	26360000	51,160,44
chr9	26360000	26640000	ID_0.01_2917	-0.030919789827	.	26360000	26640000	31,120,180
chr9	26640000	26880000	ID_0.01_2918	-0.108539046646	.	26640000	26880000	51,160,44
chr9	26880000	27320000	ID_0.01_2919	-0.294756798408	.	26880000	27320000	31,120,180
chr9	27320000	27720000	ID_0.01_2920	-0.204604178622	.	27320000	27720000	51,160,44
chr9	27720000	28080000	ID_0.01_2921	-0.307080406095	.	27720000	28080000	31,120,180
chr9	28080000	28760000	ID_0.01_2922	0.157047590874	.	28080000	28760000	51,160,44
chr9	28760000	29200000	ID_0.01_2923	-0.126690821927	.	28760000	29200000	31,120,180
chr9	29200000	31080000	ID_0.01_2924	-0.128044728808	.	29200000	31080000	51,160,44
chr9	31080000	31840000	ID_0.01_2925	-0.131230527361	.	31080000	31840000	31,120,180
chr9	31840000	32360000	ID_0.01_2926	-0.301827333767	.	31840000	32360000	51,160,44
chr9	32360000	32600000	ID_0.01_2927	-0.429077622114	.	32360000	32600000	31,120,180
chr9	32600000	33000000	ID_0.01_2928	-0.148931770356	.	32600000	33000000	51,160,44
chr9	33000000	33280000	ID_0.01_2929	-0.476718179593	.	33000000	33280000	31,120,180
chr9	33280000	33720000	ID_0.01_2930	-0.330281608190	.	33280000	33720000	51,160,44
chr9	33720000	34320000	ID_0.01_2931	-0.209637655616	.	33720000	34320000	31,120,180
chr9	34320000	34680000	ID_0.01_2932	-0.137852485701	.	34320000	34680000	51,160,44
chr9	34680000	35080000	ID_0.01_2933	-0.455697916500	.	34680000	35080000	31,120,180
chr9	35080000	35600000	ID_0.01_2934	-0.321389942220	.	35080000	35600000	51,160,44
chr9	35600000	36400000	ID_0.01_2935	-0.309226543995	.	35600000	36400000	31,120,180
chr9	36400000	37000000	ID_0.01_2936	-0.250423461978	.	36400000	37000000	51,160,44
chr9	37000000	37480000	ID_0.01_2937	-0.054981132287	.	37000000	37480000	31,120,180
chr9	37480000	37880000	ID_0.01_2938	-0.420310077874	.	37480000	37880000	51,160,44
chr9	37880000	38400000	ID_0.01_2939	-0.301697826218	.	37880000	38400000	31,120,180
chr9	38400000	38720000	ID_0.01_2940	-0.321000856027	.	38400000	38720000	51,160,44
chr9	38720000	65640000	ID_0.01_2941	-0.483565494453	.	38720000	65640000	31,120,180
chr9	65640000	71200000	ID_0.01_2942	-0.884281069164	.	65640000	71200000	51,160,44
chr9	71200000	71640000	ID_0.01_2943	-0.167843030553	.	71200000	71640000	31,120,180
chr9	71640000	72000000	ID_0.01_2944	-0.322323669769	.	71640000	72000000	51,160,44
chr9	72000000	72560000	ID_0.01_2945	-0.119772849137	.	72000000	72560000	31,120,180
chr9	72560000	72880000	ID_0.01_2946	-0.045148571683	.	72560000	72880000	51,160,44
chr9	72880000	73240000	ID_0.01_2947	-0.116693731878	.	72880000	73240000	31,120,180
chr9	73240000	73880000	ID_0.01_2948	-0.483948817579	.	73240000	73880000	51,160,44
chr9	73880000	74400000	ID_0.01_2949	-0.326375342046	.	73880000	74400000	31,120,180
chr9	74400000	74880000	ID_0.01_2950	-0.130138540511	.	74400000	74880000	51,160,44
chr9	74880000	75440000	ID_0.01_2951	-0.345695802660	.	74880000	75440000	31,120,180
chr9	75440000	75800000	ID_0.01_2952	-0.336564875181	.	75440000	75800000	51,160,44
chr9	75800000	76200000	ID_0.01_2953	-0.397371623669	.	75800000	76200000	31,120,180
chr9	76200000	76600000	ID_0.01_2954	0.061859024917	.	76200000	76600000	51,160,44
chr9	76600000	77360000	ID_0.01_2955	0.137273898198	.	76600000	77360000	31,120,180
chr9	77360000	77800000	ID_0.01_2956	-0.363122109092	.	77360000	77800000	51,160,44
chr9	77800000	78480000	ID_0.01_2957	-0.345346129337	.	77800000	78480000	31,120,180
chr9	78480000	78960000	ID_0.01_2958	-0.209329783968	.	78480000	78960000	51,160,44
chr9	78960000	79360000	ID_0.01_2959	-0.399437113416	.	78960000	79360000	31,120,180
chr9	79360000	79800000	ID_0.01_2960	-0.225981748818	.	79360000	79800000	51,160,44
chr9	79800000	80360000	ID_0.01_2961	-0.211328057976	.	79800000	80360000	31,120,180
chr9	80360000	80960000	ID_0.01_2962	0.042535599205	.	80360000	80960000	51,160,44
chr9	80960000	81760000	ID_0.01_2963	-0.424645497078	.	80960000	81760000	31,120,180
chr9	81760000	82160000	ID_0.01_2964	-0.091531145465	.	81760000	82160000	51,160,44
chr9	82160000	82840000	ID_0.01_2965	0.007628169663	.	82160000	82840000	31,120,180
chr9	82840000	83200000	ID_0.01_2966	-0.075967564828	.	82840000	83200000	51,160,44
chr9	83200000	83680000	ID_0.01_2967	-0.015910221488	.	83200000	83680000	31,120,180
chr9	83680000	84120000	ID_0.01_2968	0.016604212431	.	83680000	84120000	51,160,44
chr9	84120000	84440000	ID_0.01_2969	0.049934254624	.	84120000	84440000	31,120,180
chr9	84440000	84760000	ID_0.01_2970	-0.041992167923	.	84440000	84760000	51,160,44
chr9	84760000	85160000	ID_0.01_2971	0.109282590118	.	84760000	85160000	31,120,180
chr9	85160000	85600000	ID_0.01_2972	-0.058057557233	.	85160000	85600000	51,160,44
chr9	85600000	86240000	ID_0.01_2973	-0.257412796063	.	85600000	86240000	31,120,180
chr9	86240000	86520000	ID_0.01_2974	-0.068236937826	.	86240000	86520000	51,160,44
chr9	86520000	87000000	ID_0.01_2975	-0.389729798440	.	86520000	87000000	31,120,180
chr9	87000000	87880000	ID_0.01_2976	-0.515684645774	.	87000000	87880000	51,160,44
chr9	87880000	88400000	ID_0.01_2977	-0.036680083965	.	87880000	88400000	31,120,180
chr9	88400000	89000000	ID_0.01_2978	-0.266245183817	.	88400000	89000000	51,160,44
chr9	89000000	89920000	ID_0.01_2979	-0.570461849360	.	89000000	89920000	31,120,180
chr9	89920000	91200000	ID_0.01_2980	-0.438392454164	.	89920000	91200000	51,160,44
chr9	91200000	91640000	ID_0.01_2981	-0.329962649287	.	91200000	91640000	31,120,180
chr9	91640000	92200000	ID_0.01_2982	-0.307296033516	.	91640000	92200000	51,160,44
chr9	92200000	92880000	ID_0.01_2983	-0.502337665990	.	92200000	92880000	31,120,180
chr9	92880000	93640000	ID_0.01_2984	-0.477367746125	.	92880000	93640000	51,160,44
chr9	93640000	94200000	ID_0.01_2985	-0.451433276169	.	93640000	94200000	31,120,180
chr9	94200000	94480000	ID_0.01_2986	-0.101567961754	.	94200000	94480000	51,160,44
chr9	94480000	94880000	ID_0.01_2987	-0.309817912004	.	94480000	94880000	31,120,180
chr9	94880000	95440000	ID_0.01_2988	-0.383390226083	.	94880000	95440000	51,160,44
chr9	95440000	95840000	ID_0.01_2989	-0.348119554519	.	95440000	95840000	31,120,180
chr9	95840000	96440000	ID_0.01_2990	-0.262539771445	.	95840000	96440000	51,160,44
chr9	96440000	96760000	ID_0.01_2991	-0.381311151878	.	96440000	96760000	31,120,180
chr9	96760000	97000000	ID_0.01_2992	-0.144971054234	.	96760000	97000000	51,160,44
chr9	97000000	97440000	ID_0.01_2993	0.000187442892	.	97000000	97440000	31,120,180
chr9	97440000	97920000	ID_0.01_2994	-0.334121899643	.	97440000	97920000	51,160,44
chr9	97920000	98280000	ID_0.01_2995	-0.195949489543	.	97920000	98280000	31,120,180
chr9	98280000	99080000	ID_0.01_2996	-0.044222097809	.	98280000	99080000	51,160,44
chr9	99080000	99640000	ID_0.01_2997	-0.321467258043	.	99080000	99640000	31,120,180
chr9	99640000	100160000	ID_0.01_2998	-0.208648204495	.	99640000	100160000	51,160,44
chr9	100160000	100440000	ID_0.01_2999	-0.197785898755	.	100160000	100440000	31,120,180
chr9	100440000	100680000	ID_0.01_3000	-0.308952696989	.	100440000	100680000	51,160,44
chr9	100680000	101040000	ID_0.01_3001	-0.181119065272	.	100680000	101040000	31,120,180
chr9	101040000	101560000	ID_0.01_3002	-0.339573046246	.	101040000	101560000	51,160,44
chr9	101560000	101920000	ID_0.01_3003	-0.398500353432	.	101560000	101920000	31,120,180
chr9	101920000	102560000	ID_0.01_3004	-0.359517169505	.	101920000	102560000	51,160,44
chr9	102560000	103360000	ID_0.01_3005	-0.076820939605	.	102560000	103360000	31,120,180
chr9	103360000	104160000	ID_0.01_3006	-0.443101775929	.	103360000	104160000	51,160,44
chr9	104160000	105600000	ID_0.01_3007	-0.349949687082	.	104160000	105600000	31,120,180
chr9	105600000	106440000	ID_0.01_3008	0.076735744705	.	105600000	106440000	51,160,44
chr9	106440000	106840000	ID_0.01_3009	0.209631027712	.	106440000	106840000	31,120,180
chr9	106840000	107160000	ID_0.01_3010	-0.163607632142	.	106840000	107160000	51,160,44
chr9	107160000	107520000	ID_0.01_3011	-0.079332060394	.	107160000	107520000	31,120,180
chr9	107520000	108200000	ID_0.01_3012	-0.569325879746	.	107520000	108200000	51,160,44
chr9	108200000	108640000	ID_0.01_3013	-0.308730618674	.	108200000	108640000	31,120,180
chr9	108640000	109400000	ID_0.01_3014	-0.266982474340	.	108640000	109400000	51,160,44
chr9	109400000	110200000	ID_0.01_3015	0.069992925367	.	109400000	110200000	31,120,180
chr9	110200000	111600000	ID_0.01_3016	-0.413844801345	.	110200000	111600000	51,160,44
chr9	111600000	112280000	ID_0.01_3017	-0.419066292974	.	111600000	112280000	31,120,180
chr9	112280000	112640000	ID_0.01_3018	-0.276155717755	.	112280000	112640000	51,160,44
chr9	112640000	112960000	ID_0.01_3019	-0.009345840833	.	112640000	112960000	31,120,180
chr9	112960000	113400000	ID_0.01_3020	-0.277761055565	.	112960000	113400000	51,160,44
chr9	113400000	114080000	ID_0.01_3021	-0.221757745176	.	113400000	114080000	31,120,180
chr9	114080000	114440000	ID_0.01_3022	-0.472926179485	.	114080000	114440000	51,160,44
chr9	114440000	114840000	ID_0.01_3023	-0.203166503962	.	114440000	114840000	31,120,180
chr9	114840000	115120000	ID_0.01_3024	-0.245047393854	.	114840000	115120000	51,160,44
chr9	115120000	115600000	ID_0.01_3025	-0.240253352941	.	115120000	115600000	31,120,180
chr9	115600000	115920000	ID_0.01_3026	-0.221567217253	.	115600000	115920000	51,160,44
chr9	115920000	116440000	ID_0.01_3027	-0.229894006145	.	115920000	116440000	31,120,180
chr9	116440000	116840000	ID_0.01_3028	-0.407580040587	.	116440000	116840000	51,160,44
chr9	116840000	117160000	ID_0.01_3029	-0.269047663825	.	116840000	117160000	31,120,180
chr9	117160000	117440000	ID_0.01_3030	-0.447205635818	.	117160000	117440000	51,160,44
chr9	117440000	117800000	ID_0.01_3031	-0.064012565379	.	117440000	117800000	31,120,180
chr9	117800000	118320000	ID_0.01_3032	-0.187028795632	.	117800000	118320000	51,160,44
chr9	118320000	118880000	ID_0.01_3033	-0.482325748185	.	118320000	118880000	31,120,180
chr9	118880000	119440000	ID_0.01_3034	-0.102863888303	.	118880000	119440000	51,160,44
chr9	119440000	119800000	ID_0.01_3035	-0.415818898109	.	119440000	119800000	31,120,180
chr9	119800000	120240000	ID_0.01_3036	0.114048191477	.	119800000	120240000	51,160,44
chr9	120240000	120920000	ID_0.01_3037	-0.295587853510	.	120240000	120920000	31,120,180
chr9	120920000	121320000	ID_0.01_3038	-0.066786651251	.	120920000	121320000	51,160,44
chr9	121320000	122120000	ID_0.01_3039	-0.213220554829	.	121320000	122120000	31,120,180
chr9	122120000	122760000	ID_0.01_3040	-0.335982971239	.	122120000	122760000	51,160,44
chr9	122760000	123320000	ID_0.01_3041	0.050703326873	.	122760000	123320000	31,120,180
chr9	123320000	123960000	ID_0.01_3042	-0.510958754364	.	123320000	123960000	51,160,44
chr9	123960000	124280000	ID_0.01_3043	-0.248768331328	.	123960000	124280000	31,120,180
chr9	124280000	124840000	ID_0.01_3044	-0.343396036250	.	124280000	124840000	51,160,44
chr9	124840000	125200000	ID_0.01_3045	-0.442615611467	.	124840000	125200000	31,120,180
chr9	125200000	125600000	ID_0.01_3046	-0.182280166110	.	125200000	125600000	51,160,44
chr9	125600000	126160000	ID_0.01_3047	-0.529351012112	.	125600000	126160000	31,120,180
chr9	126160000	126800000	ID_0.01_3048	-0.422233875769	.	126160000	126800000	51,160,44
chr9	126800000	127160000	ID_0.01_3049	-0.247309232339	.	126800000	127160000	31,120,180
chr9	127160000	127640000	ID_0.01_3050	-0.301994162089	.	127160000	127640000	51,160,44
chr9	127640000	128160000	ID_0.01_3051	-0.385310224324	.	127640000	128160000	31,120,180
chr9	128160000	129280000	ID_0.01_3052	-0.431843972034	.	128160000	129280000	51,160,44
chr9	129280000	129640000	ID_0.01_3053	-0.294550685471	.	129280000	129640000	31,120,180
chr9	129640000	129960000	ID_0.01_3054	-0.369952021545	.	129640000	129960000	51,160,44
chr9	129960000	130200000	ID_0.01_3055	-0.104426094501	.	129960000	130200000	31,120,180
chr9	130200000	130920000	ID_0.01_3056	-0.356223286489	.	130200000	130920000	51,160,44
chr9	130920000	131440000	ID_0.01_3057	-0.411768745581	.	130920000	131440000	31,120,180
chr9	131440000	131880000	ID_0.01_3058	-0.193320399848	.	131440000	131880000	51,160,44
chr9	131880000	132600000	ID_0.01_3059	-0.538453785644	.	131880000	132600000	31,120,180
chr9	132600000	132840000	ID_0.01_3060	-0.429926882786	.	132600000	132840000	51,160,44
chr9	132840000	133320000	ID_0.01_3061	-0.056036273165	.	132840000	133320000	31,120,180
chr9	133320000	133560000	ID_0.01_3062	-0.340924230956	.	133320000	133560000	51,160,44
chr9	133560000	133920000	ID_0.01_3063	-0.213820503718	.	133560000	133920000	31,120,180
chr9	133920000	134640000	ID_0.01_3064	-0.252541249760	.	133920000	134640000	51,160,44
chr9	134640000	135160000	ID_0.01_3065	-0.311932226181	.	134640000	135160000	31,120,180
chr9	135160000	135880000	ID_0.01_3066	-0.451891791029	.	135160000	135880000	51,160,44
chr9	135880000	136360000	ID_0.01_3067	-0.369977691196	.	135880000	136360000	31,120,180
chr9	136360000	136640000	ID_0.01_3068	-0.275896524718	.	136360000	136640000	51,160,44
chr9	136640000	137000000	ID_0.01_3069	-0.268012605794	.	136640000	137000000	31,120,180
chr9	137000000	137360000	ID_0.01_3070	-0.459174249044	.	137000000	137360000	51,160,44
chr9	137360000	137960000	ID_0.01_3071	-0.286314503325	.	137360000	137960000	31,120,180
chr9	137960000	138400000	ID_0.01_3072	-0.293694462351	.	137960000	138400000	51,160,44
chr9	138400000	138800000	ID_0.01_3073	-0.328832241968	.	138400000	138800000	31,120,180
chr9	138800000	139320000	ID_0.01_3074	-0.247016156165	.	138800000	139320000	51,160,44
chr9	139320000	139640000	ID_0.01_3075	-0.379045416798	.	139320000	139640000	31,120,180
chr9	139640000	140480000	ID_0.01_3076	-0.438672546784	.	139640000	140480000	51,160,44
chr10	840000	1120000	ID_0.01_3077	-0.357592035343	.	840000	1120000	31,120,180
chr10	1120000	1800000	ID_0.01_3078	-0.459035722847	.	1120000	1800000	51,160,44
chr10	1800000	2640000	ID_0.01_3079	-0.241631865832	.	1800000	2640000	31,120,180
chr10	2640000	3240000	ID_0.01_3080	0.013440131560	.	2640000	3240000	51,160,44
chr10	3240000	3840000	ID_0.01_3081	-0.814856218879	.	3240000	3840000	31,120,180
chr10	3840000	4320000	ID_0.01_3082	-0.004623373242	.	3840000	4320000	51,160,44
chr10	4320000	4840000	ID_0.01_3083	0.047863263163	.	4320000	4840000	31,120,180
chr10	4840000	5480000	ID_0.01_3084	-0.759276411683	.	4840000	5480000	51,160,44
chr10	5480000	6000000	ID_0.01_3085	-0.354962966034	.	5480000	6000000	31,120,180
chr10	6000000	6440000	ID_0.01_3086	-0.334093398155	.	6000000	6440000	51,160,44
chr10	6440000	6800000	ID_0.01_3087	-0.449374780925	.	6440000	6800000	31,120,180
chr10	6800000	7520000	ID_0.01_3088	-0.261001403215	.	6800000	7520000	51,160,44
chr10	7520000	7880000	ID_0.01_3089	-0.429425324804	.	7520000	7880000	31,120,180
chr10	7880000	8120000	ID_0.01_3090	-0.225330439959	.	7880000	8120000	51,160,44
chr10	8120000	8640000	ID_0.01_3091	-0.084872621518	.	8120000	8640000	31,120,180
chr10	8640000	9360000	ID_0.01_3092	0.055061127076	.	8640000	9360000	51,160,44
chr10	9360000	11120000	ID_0.01_3093	-0.654031960450	.	9360000	11120000	31,120,180
chr10	11120000	11520000	ID_0.01_3094	-0.247050043673	.	11120000	11520000	51,160,44
chr10	11520000	11800000	ID_0.01_3095	-0.438700927491	.	11520000	11800000	31,120,180
chr10	11800000	12240000	ID_0.01_3096	-0.307710912368	.	11800000	12240000	51,160,44
chr10	12240000	12760000	ID_0.01_3097	-0.539394820894	.	12240000	12760000	31,120,180
chr10	12760000	13160000	ID_0.01_3098	0.005890545110	.	12760000	13160000	51,160,44
chr10	13160000	13640000	ID_0.01_3099	-0.639598596070	.	13160000	13640000	31,120,180
chr10	13640000	14240000	ID_0.01_3100	-0.304383189229	.	13640000	14240000	51,160,44
chr10	14240000	14560000	ID_0.01_3101	-0.126063199354	.	14240000	14560000	31,120,180
chr10	14560000	14880000	ID_0.01_3102	-0.258672463214	.	14560000	14880000	51,160,44
chr10	14880000	15440000	ID_0.01_3103	-0.303437639560	.	14880000	15440000	31,120,180
chr10	15440000	15920000	ID_0.01_3104	-0.480933297855	.	15440000	15920000	51,160,44
chr10	15920000	16520000	ID_0.01_3105	-0.666292388548	.	15920000	16520000	31,120,180
chr10	16520000	16880000	ID_0.01_3106	0.099750100727	.	16520000	16880000	51,160,44
chr10	16880000	17320000	ID_0.01_3107	-0.709800461185	.	16880000	17320000	31,120,180
chr10	17320000	17640000	ID_0.01_3108	-0.276186365156	.	17320000	17640000	51,160,44
chr10	17640000	18520000	ID_0.01_3109	-0.354100085879	.	17640000	18520000	31,120,180
chr10	18520000	18960000	ID_0.01_3110	-0.169643490227	.	18520000	18960000	51,160,44
chr10	18960000	19560000	ID_0.01_3111	-0.563743510841	.	18960000	19560000	31,120,180
chr10	19560000	20080000	ID_0.01_3112	0.014556961559	.	19560000	20080000	51,160,44
chr10	20080000	21120000	ID_0.01_3113	-0.307290121904	.	20080000	21120000	31,120,180
chr10	21120000	21800000	ID_0.01_3114	-0.587407592024	.	21120000	21800000	51,160,44
chr10	21800000	22280000	ID_0.01_3115	-0.339127380045	.	21800000	22280000	31,120,180
chr10	22280000	22600000	ID_0.01_3116	-0.439589627192	.	22280000	22600000	51,160,44
chr10	22600000	23360000	ID_0.01_3117	0.007990583986	.	22600000	23360000	31,120,180
chr10	23360000	24040000	ID_0.01_3118	-0.632097639789	.	23360000	24040000	51,160,44
chr10	24040000	24880000	ID_0.01_3119	-0.324818007509	.	24040000	24880000	31,120,180
chr10	24880000	25400000	ID_0.01_3120	-0.571944635918	.	24880000	25400000	51,160,44
chr10	25400000	26000000	ID_0.01_3121	-0.315440319407	.	25400000	26000000	31,120,180
chr10	26000000	26560000	ID_0.01_3122	-0.445244909570	.	26000000	26560000	51,160,44
chr10	26560000	26880000	ID_0.01_3123	-0.146570189254	.	26560000	26880000	31,120,180
chr10	26880000	27680000	ID_0.01_3124	-0.511909058743	.	26880000	27680000	51,160,44
chr10	27680000	28520000	ID_0.01_3125	-0.397708861988	.	27680000	28520000	31,120,180
chr10	28520000	28920000	ID_0.01_3126	-0.401312386077	.	28520000	28920000	51,160,44
chr10	28920000	29280000	ID_0.01_3127	-0.763976563267	.	28920000	29280000	31,120,180
chr10	29280000	29800000	ID_0.01_3128	0.116035977020	.	29280000	29800000	51,160,44
chr10	29800000	30320000	ID_0.01_3129	-0.375281483891	.	29800000	30320000	31,120,180
chr10	30320000	30640000	ID_0.01_3130	-0.192177026106	.	30320000	30640000	51,160,44
chr10	30640000	30960000	ID_0.01_3131	-0.280883623265	.	30640000	30960000	31,120,180
chr10	30960000	31600000	ID_0.01_3132	-0.613289779461	.	30960000	31600000	51,160,44
chr10	31600000	32120000	ID_0.01_3133	0.050889844989	.	31600000	32120000	31,120,180
chr10	32120000	32680000	ID_0.01_3134	-0.365161109149	.	32120000	32680000	51,160,44
chr10	32680000	33080000	ID_0.01_3135	-0.218347774601	.	32680000	33080000	31,120,180
chr10	33080000	33360000	ID_0.01_3136	0.018463713404	.	33080000	33360000	51,160,44
chr10	33360000	34920000	ID_0.01_3137	-0.270423102813	.	33360000	34920000	31,120,180
chr10	34920000	35360000	ID_0.01_3138	-0.255323212404	.	34920000	35360000	51,160,44
chr10	35360000	35920000	ID_0.01_3139	-0.376953696104	.	35360000	35920000	31,120,180
chr10	35920000	37120000	ID_0.01_3140	-0.631074353398	.	35920000	37120000	51,160,44
chr10	37120000	38080000	ID_0.01_3141	-0.279274412215	.	37120000	38080000	31,120,180
chr10	38080000	38760000	ID_0.01_3142	-0.141322510667	.	38080000	38760000	51,160,44
chr10	38760000	42600000	ID_0.01_3143	-0.790702088709	.	38760000	42600000	31,120,180
chr10	42600000	43280000	ID_0.01_3144	-1.081263855992	.	42600000	43280000	51,160,44
chr10	43280000	43600000	ID_0.01_3145	-0.260888049223	.	43280000	43600000	31,120,180
chr10	43600000	44160000	ID_0.01_3146	-0.321837117625	.	43600000	44160000	51,160,44
chr10	44160000	44880000	ID_0.01_3147	-0.765340910618	.	44160000	44880000	31,120,180
chr10	44880000	45360000	ID_0.01_3148	-0.226140909156	.	44880000	45360000	51,160,44
chr10	45360000	48040000	ID_0.01_3149	-0.562077089249	.	45360000	48040000	31,120,180
chr10	48040000	49520000	ID_0.01_3150	-1.422994357972	.	48040000	49520000	51,160,44
chr10	49520000	49880000	ID_0.01_3151	-0.263524392873	.	49520000	49880000	31,120,180
chr10	49880000	50760000	ID_0.01_3152	-0.462584713508	.	49880000	50760000	51,160,44
chr10	50760000	51240000	ID_0.01_3153	-0.615405993611	.	50760000	51240000	31,120,180
chr10	51240000	52520000	ID_0.01_3154	-1.283239509028	.	51240000	52520000	51,160,44
chr10	52520000	52760000	ID_0.01_3155	-0.589766054832	.	52520000	52760000	31,120,180
chr10	52760000	53160000	ID_0.01_3156	-0.427589144700	.	52760000	53160000	51,160,44
chr10	53160000	53720000	ID_0.01_3157	-0.095790895099	.	53160000	53720000	31,120,180
chr10	53720000	54000000	ID_0.01_3158	-0.176655786495	.	53720000	54000000	51,160,44
chr10	54000000	54600000	ID_0.01_3159	-0.351847095751	.	54000000	54600000	31,120,180
chr10	54600000	55320000	ID_0.01_3160	-0.461880970863	.	54600000	55320000	51,160,44
chr10	55320000	55600000	ID_0.01_3161	-0.320987179251	.	55320000	55600000	31,120,180
chr10	55600000	56200000	ID_0.01_3162	-0.155521506741	.	55600000	56200000	51,160,44
chr10	56200000	56840000	ID_0.01_3163	-0.223049235373	.	56200000	56840000	31,120,180
chr10	56840000	57360000	ID_0.01_3164	-0.184874301374	.	56840000	57360000	51,160,44
chr10	57360000	58120000	ID_0.01_3165	-0.110262006308	.	57360000	58120000	31,120,180
chr10	58120000	59040000	ID_0.01_3166	0.012161220867	.	58120000	59040000	51,160,44
chr10	59040000	59880000	ID_0.01_3167	-0.204036737667	.	59040000	59880000	31,120,180
chr10	59880000	60160000	ID_0.01_3168	-0.499117138955	.	59880000	60160000	51,160,44
chr10	60160000	60520000	ID_0.01_3169	-0.152983201518	.	60160000	60520000	31,120,180
chr10	60520000	60960000	ID_0.01_3170	-0.291059853330	.	60520000	60960000	51,160,44
chr10	60960000	61360000	ID_0.01_3171	-0.252433044185	.	60960000	61360000	31,120,180
chr10	61360000	61840000	ID_0.01_3172	-0.532080390180	.	61360000	61840000	51,160,44
chr10	61840000	62520000	ID_0.01_3173	-0.372278285891	.	61840000	62520000	31,120,180
chr10	62520000	64200000	ID_0.01_3174	-0.307531298554	.	62520000	64200000	51,160,44
chr10	64200000	64920000	ID_0.01_3175	-0.471247875271	.	64200000	64920000	31,120,180
chr10	64920000	65600000	ID_0.01_3176	-0.791031432423	.	64920000	65600000	51,160,44
chr10	65600000	67120000	ID_0.01_3177	-0.725260269860	.	65600000	67120000	31,120,180
chr10	67120000	67960000	ID_0.01_3178	-0.205366890886	.	67120000	67960000	51,160,44
chr10	67960000	68720000	ID_0.01_3179	-0.387604770700	.	67960000	68720000	31,120,180
chr10	68720000	69400000	ID_0.01_3180	-0.382034891439	.	68720000	69400000	51,160,44
chr10	69400000	70120000	ID_0.01_3181	-0.573942561956	.	69400000	70120000	31,120,180
chr10	70120000	72160000	ID_0.01_3182	-0.508102843565	.	70120000	72160000	51,160,44
chr10	72160000	72680000	ID_0.01_3183	-0.478286304220	.	72160000	72680000	31,120,180
chr10	72680000	73040000	ID_0.01_3184	-0.569144309895	.	72680000	73040000	51,160,44
chr10	73040000	73600000	ID_0.01_3185	-0.581081544019	.	73040000	73600000	31,120,180
chr10	73600000	74120000	ID_0.01_3186	-0.433404438566	.	73600000	74120000	51,160,44
chr10	74120000	74600000	ID_0.01_3187	-0.766525161993	.	74120000	74600000	31,120,180
chr10	74600000	74840000	ID_0.01_3188	-0.204440595986	.	74600000	74840000	51,160,44
chr10	74840000	75560000	ID_0.01_3189	-0.502626401597	.	74840000	75560000	31,120,180
chr10	75560000	76000000	ID_0.01_3190	-0.616251975709	.	75560000	76000000	51,160,44
chr10	76000000	77000000	ID_0.01_3191	-0.422303041195	.	76000000	77000000	31,120,180
chr10	77000000	77840000	ID_0.01_3192	-0.671078285081	.	77000000	77840000	51,160,44
chr10	77840000	78080000	ID_0.01_3193	0.147148479776	.	77840000	78080000	31,120,180
chr10	78080000	78360000	ID_0.01_3194	-0.139495231598	.	78080000	78360000	51,160,44
chr10	78360000	78920000	ID_0.01_3195	-0.279280697862	.	78360000	78920000	31,120,180
chr10	78920000	79560000	ID_0.01_3196	-0.629405162508	.	78920000	79560000	51,160,44
chr10	79560000	80440000	ID_0.01_3197	-0.537661805342	.	79560000	80440000	31,120,180
chr10	80440000	80960000	ID_0.01_3198	0.249057456205	.	80440000	80960000	51,160,44
chr10	80960000	82000000	ID_0.01_3199	-0.628999907818	.	80960000	82000000	31,120,180
chr10	82000000	82400000	ID_0.01_3200	-0.685987629547	.	82000000	82400000	51,160,44
chr10	82400000	82720000	ID_0.01_3201	-0.305319960658	.	82400000	82720000	31,120,180
chr10	82720000	84480000	ID_0.01_3202	-0.289057219653	.	82720000	84480000	51,160,44
chr10	84480000	85880000	ID_0.01_3203	-0.279496182448	.	84480000	85880000	31,120,180
chr10	85880000	86360000	ID_0.01_3204	-0.693988738531	.	85880000	86360000	51,160,44
chr10	86360000	86600000	ID_0.01_3205	-0.172354007060	.	86360000	86600000	31,120,180
chr10	86600000	87280000	ID_0.01_3206	-0.016863222391	.	86600000	87280000	51,160,44
chr10	87280000	87760000	ID_0.01_3207	-0.158039576252	.	87280000	87760000	31,120,180
chr10	87760000	88120000	ID_0.01_3208	-0.108822719505	.	87760000	88120000	51,160,44
chr10	88120000	88680000	ID_0.01_3209	-0.544231038758	.	88120000	88680000	31,120,180
chr10	88680000	89560000	ID_0.01_3210	-0.338397859350	.	88680000	89560000	51,160,44
chr10	89560000	90320000	ID_0.01_3211	-0.532238237192	.	89560000	90320000	31,120,180
chr10	90320000	91000000	ID_0.01_3212	-0.274846554011	.	90320000	91000000	51,160,44
chr10	91000000	91520000	ID_0.01_3213	-0.363883667001	.	91000000	91520000	31,120,180
chr10	91520000	92640000	ID_0.01_3214	-0.459116846772	.	91520000	92640000	51,160,44
chr10	92640000	93040000	ID_0.01_3215	-0.747350222365	.	92640000	93040000	31,120,180
chr10	93040000	93520000	ID_0.01_3216	-0.370715302283	.	93040000	93520000	51,160,44
chr10	93520000	93800000	ID_0.01_3217	-0.269258004902	.	93520000	93800000	31,120,180
chr10	93800000	94240000	ID_0.01_3218	-0.350991427553	.	93800000	94240000	51,160,44
chr10	94240000	94640000	ID_0.01_3219	-0.419473434405	.	94240000	94640000	31,120,180
chr10	94640000	95120000	ID_0.01_3220	-0.395240707638	.	94640000	95120000	51,160,44
chr10	95120000	95680000	ID_0.01_3221	-0.375738017912	.	95120000	95680000	31,120,180
chr10	95680000	96320000	ID_0.01_3222	-0.374094802711	.	95680000	96320000	51,160,44
chr10	96320000	96920000	ID_0.01_3223	-0.655592132233	.	96320000	96920000	31,120,180
chr10	96920000	97400000	ID_0.01_3224	-0.172842622609	.	96920000	97400000	51,160,44
chr10	97400000	97760000	ID_0.01_3225	-0.431309941162	.	97400000	97760000	31,120,180
chr10	97760000	98120000	ID_0.01_3226	-0.256444876340	.	97760000	98120000	51,160,44
chr10	98120000	99160000	ID_0.01_3227	-0.532167017427	.	98120000	99160000	31,120,180
chr10	99160000	99520000	ID_0.01_3228	-0.519655834685	.	99160000	99520000	51,160,44
chr10	99520000	100200000	ID_0.01_3229	-0.409205629773	.	99520000	100200000	31,120,180
chr10	100200000	100600000	ID_0.01_3230	-0.442705044844	.	100200000	100600000	51,160,44
chr10	100600000	101160000	ID_0.01_3231	0.136308235400	.	100600000	101160000	31,120,180
chr10	101160000	101480000	ID_0.01_3232	-0.449611661702	.	101160000	101480000	51,160,44
chr10	101480000	102040000	ID_0.01_3233	-0.514661302094	.	101480000	102040000	31,120,180
chr10	102040000	102280000	ID_0.01_3234	-0.457415408193	.	102040000	102280000	51,160,44
chr10	102280000	102720000	ID_0.01_3235	-0.608706098041	.	102280000	102720000	31,120,180
chr10	102720000	103360000	ID_0.01_3236	-0.644159047714	.	102720000	103360000	51,160,44
chr10	103360000	103560000	ID_0.01_3237	-0.308540834614	.	103360000	103560000	31,120,180
chr10	103560000	103880000	ID_0.01_3238	-0.447262635460	.	103560000	103880000	51,160,44
chr10	103880000	104400000	ID_0.01_3239	-0.602308539921	.	103880000	104400000	31,120,180
chr10	104400000	105120000	ID_0.01_3240	-0.532676219080	.	104400000	105120000	51,160,44
chr10	105120000	105640000	ID_0.01_3241	-0.592220653747	.	105120000	105640000	31,120,180
chr10	105640000	106120000	ID_0.01_3242	-0.172100536633	.	105640000	106120000	51,160,44
chr10	106120000	106720000	ID_0.01_3243	-0.631560979819	.	106120000	106720000	31,120,180
chr10	106720000	107560000	ID_0.01_3244	-0.228853896001	.	106720000	107560000	51,160,44
chr10	107560000	108360000	ID_0.01_3245	-0.317206791293	.	107560000	108360000	31,120,180
chr10	108360000	109000000	ID_0.01_3246	-0.522332358213	.	108360000	109000000	51,160,44
chr10	109000000	109600000	ID_0.01_3247	-0.086796353955	.	109000000	109600000	31,120,180
chr10	109600000	110320000	ID_0.01_3248	-0.296538001231	.	109600000	110320000	51,160,44
chr10	110320000	111640000	ID_0.01_3249	-0.329330673976	.	110320000	111640000	31,120,180
chr10	111640000	112360000	ID_0.01_3250	-0.633197698165	.	111640000	112360000	51,160,44
chr10	112360000	112800000	ID_0.01_3251	-0.429177741286	.	112360000	112800000	31,120,180
chr10	112800000	113120000	ID_0.01_3252	-0.242472567690	.	112800000	113120000	51,160,44
chr10	113120000	113480000	ID_0.01_3253	-0.107931993553	.	113120000	113480000	31,120,180
chr10	113480000	113880000	ID_0.01_3254	-0.279243104290	.	113480000	113880000	51,160,44
chr10	113880000	114200000	ID_0.01_3255	-0.331310584348	.	113880000	114200000	31,120,180
chr10	114200000	114880000	ID_0.01_3256	-0.638012861046	.	114200000	114880000	51,160,44
chr10	114880000	115440000	ID_0.01_3257	-0.144864122279	.	114880000	115440000	31,120,180
chr10	115440000	116600000	ID_0.01_3258	-0.594046044797	.	115440000	116600000	51,160,44
chr10	116600000	116880000	ID_0.01_3259	-0.401965030646	.	116600000	116880000	31,120,180
chr10	116880000	117520000	ID_0.01_3260	-0.680651112806	.	116880000	117520000	51,160,44
chr10	117520000	118960000	ID_0.01_3261	-0.229836176064	.	117520000	118960000	31,120,180
chr10	118960000	119200000	ID_0.01_3262	-0.564662135906	.	118960000	119200000	51,160,44
chr10	119200000	120000000	ID_0.01_3263	-0.566695297279	.	119200000	120000000	31,120,180
chr10	120000000	120320000	ID_0.01_3264	-0.231656482583	.	120000000	120320000	51,160,44
chr10	120320000	120800000	ID_0.01_3265	-0.334273859216	.	120320000	120800000	31,120,180
chr10	120800000	121320000	ID_0.01_3266	-0.428742917175	.	120800000	121320000	51,160,44
chr10	121320000	121680000	ID_0.01_3267	-0.531738593640	.	121320000	121680000	31,120,180
chr10	121680000	122160000	ID_0.01_3268	-0.525403435129	.	121680000	122160000	51,160,44
chr10	122160000	122680000	ID_0.01_3269	-0.232576863870	.	122160000	122680000	31,120,180
chr10	122680000	123680000	ID_0.01_3270	-0.608003699509	.	122680000	123680000	51,160,44
chr10	123680000	124480000	ID_0.01_3271	-0.454387026122	.	123680000	124480000	31,120,180
chr10	124480000	124760000	ID_0.01_3272	-0.292875910074	.	124480000	124760000	51,160,44
chr10	124760000	125320000	ID_0.01_3273	-0.574303340920	.	124760000	125320000	31,120,180
chr10	125320000	125760000	ID_0.01_3274	-0.638672266932	.	125320000	125760000	51,160,44
chr10	125760000	126080000	ID_0.01_3275	-0.513900588919	.	125760000	126080000	31,120,180
chr10	126080000	126520000	ID_0.01_3276	-0.593397753456	.	126080000	126520000	51,160,44
chr10	126520000	126840000	ID_0.01_3277	-0.143217951544	.	126520000	126840000	31,120,180
chr10	126840000	127400000	ID_0.01_3278	-0.121803852317	.	126840000	127400000	51,160,44
chr10	127400000	128200000	ID_0.01_3279	-0.604430675067	.	127400000	128200000	31,120,180
chr10	128200000	129000000	ID_0.01_3280	-0.317909242420	.	128200000	129000000	51,160,44
chr10	129000000	129440000	ID_0.01_3281	-0.116389643630	.	129000000	129440000	31,120,180
chr10	129440000	130040000	ID_0.01_3282	-0.351326561167	.	129440000	130040000	51,160,44
chr10	130040000	130800000	ID_0.01_3283	-0.521324348691	.	130040000	130800000	31,120,180
chr10	130800000	131960000	ID_0.01_3284	-0.307759023251	.	130800000	131960000	51,160,44
chr10	131960000	132480000	ID_0.01_3285	-0.594893378668	.	131960000	132480000	31,120,180
chr10	132480000	132840000	ID_0.01_3286	0.041118033405	.	132480000	132840000	51,160,44
chr10	132840000	133120000	ID_0.01_3287	-0.114850958444	.	132840000	133120000	31,120,180
chr10	133120000	133700000	ID_0.01_3288	-0.265961814360	.	133120000	133700000	51,160,44
chr10	133700000	134640000	ID_0.01_3289	-0.636828027944	.	133700000	134640000	31,120,180
chr11	520000	800000	ID_0.01_3290	-0.823477260991	.	520000	800000	51,160,44
chr11	800000	1080000	ID_0.01_3291	-0.815628673158	.	800000	1080000	31,120,180
chr11	1080000	1560000	ID_0.01_3292	-0.917715179631	.	1080000	1560000	51,160,44
chr11	1560000	2200000	ID_0.01_3293	-0.969621730302	.	1560000	2200000	31,120,180
chr11	2200000	2560000	ID_0.01_3294	-0.839005460132	.	2200000	2560000	51,160,44
chr11	2560000	2960000	ID_0.01_3295	-0.679059669142	.	2560000	2960000	31,120,180
chr11	2960000	3440000	ID_0.01_3296	-1.027437100239	.	2960000	3440000	51,160,44
chr11	3440000	3800000	ID_0.01_3297	-0.762815150740	.	3440000	3800000	31,120,180
chr11	3800000	4160000	ID_0.01_3298	-0.855940602354	.	3800000	4160000	51,160,44
chr11	4160000	4600000	ID_0.01_3299	-1.264222871272	.	4160000	4600000	31,120,180
chr11	4600000	5040000	ID_0.01_3300	-0.713637440027	.	4600000	5040000	51,160,44
chr11	5040000	5440000	ID_0.01_3301	-0.588961459814	.	5040000	5440000	31,120,180
chr11	5440000	6000000	ID_0.01_3302	-0.439201351794	.	5440000	6000000	51,160,44
chr11	6000000	6400000	ID_0.01_3303	-0.792812182042	.	6000000	6400000	31,120,180
chr11	6400000	6760000	ID_0.01_3304	-0.744088250648	.	6400000	6760000	51,160,44
chr11	6760000	7120000	ID_0.01_3305	-0.878584946796	.	6760000	7120000	31,120,180
chr11	7120000	7440000	ID_0.01_3306	-0.570199819685	.	7120000	7440000	51,160,44
chr11	7440000	7720000	ID_0.01_3307	-0.455414771761	.	7440000	7720000	31,120,180
chr11	7720000	8160000	ID_0.01_3308	-0.744191970752	.	7720000	8160000	51,160,44
chr11	8160000	8640000	ID_0.01_3309	-0.863041776585	.	8160000	8640000	31,120,180
chr11	8640000	8920000	ID_0.01_3310	-0.871763609776	.	8640000	8920000	51,160,44
chr11	8920000	9560000	ID_0.01_3311	-0.694777477963	.	8920000	9560000	31,120,180
chr11	9560000	10360000	ID_0.01_3312	-0.702221287300	.	9560000	10360000	51,160,44
chr11	10360000	10760000	ID_0.01_3313	-0.773530365987	.	10360000	10760000	31,120,180
chr11	10760000	11800000	ID_0.01_3314	-1.030602306625	.	10760000	11800000	51,160,44
chr11	11800000	12320000	ID_0.01_3315	-0.555844465741	.	11800000	12320000	31,120,180
chr11	12320000	12960000	ID_0.01_3316	-0.821090720393	.	12320000	12960000	51,160,44
chr11	12960000	13440000	ID_0.01_3317	-0.671580686428	.	12960000	13440000	31,120,180
chr11	13440000	13760000	ID_0.01_3318	-0.614474146281	.	13440000	13760000	51,160,44
chr11	13760000	14280000	ID_0.01_3319	-0.593388857845	.	13760000	14280000	31,120,180
chr11	14280000	14520000	ID_0.01_3320	-0.919849017816	.	14280000	14520000	51,160,44
chr11	14520000	15280000	ID_0.01_3321	-0.768813102116	.	14520000	15280000	31,120,180
chr11	15280000	15680000	ID_0.01_3322	-0.890292373789	.	15280000	15680000	51,160,44
chr11	15680000	16760000	ID_0.01_3323	-0.331852405112	.	15680000	16760000	31,120,180
chr11	16760000	17240000	ID_0.01_3324	-1.158777647718	.	16760000	17240000	51,160,44
chr11	17240000	17600000	ID_0.01_3325	-0.610763134140	.	17240000	17600000	31,120,180
chr11	17600000	18040000	ID_0.01_3326	-0.752276742800	.	17600000	18040000	51,160,44
chr11	18040000	18840000	ID_0.01_3327	-0.778175103829	.	18040000	18840000	31,120,180
chr11	18840000	19560000	ID_0.01_3328	-0.786861937238	.	18840000	19560000	51,160,44
chr11	19560000	19920000	ID_0.01_3329	-0.170733851255	.	19560000	19920000	31,120,180
chr11	19920000	20400000	ID_0.01_3330	-0.320884634168	.	19920000	20400000	51,160,44
chr11	20400000	20640000	ID_0.01_3331	-0.416561378552	.	20400000	20640000	31,120,180
chr11	20640000	21200000	ID_0.01_3332	-0.655417597988	.	20640000	21200000	51,160,44
chr11	21200000	21520000	ID_0.01_3333	0.121407437759	.	21200000	21520000	31,120,180
chr11	21520000	22160000	ID_0.01_3334	-0.096976032250	.	21520000	22160000	51,160,44
chr11	22160000	22880000	ID_0.01_3335	-0.511948067279	.	22160000	22880000	31,120,180
chr11	22880000	23560000	ID_0.01_3336	-0.897878868882	.	22880000	23560000	51,160,44
chr11	23560000	25120000	ID_0.01_3337	-0.320444596897	.	23560000	25120000	31,120,180
chr11	25120000	25960000	ID_0.01_3338	-0.125103736151	.	25120000	25960000	51,160,44
chr11	25960000	26320000	ID_0.01_3339	-0.280158842048	.	25960000	26320000	31,120,180
chr11	26320000	26720000	ID_0.01_3340	-0.693793523242	.	26320000	26720000	51,160,44
chr11	26720000	27200000	ID_0.01_3341	-0.372340049631	.	26720000	27200000	31,120,180
chr11	27200000	27520000	ID_0.01_3342	-0.344066534165	.	27200000	27520000	51,160,44
chr11	27520000	28120000	ID_0.01_3343	-0.942120597679	.	27520000	28120000	31,120,180
chr11	28120000	28720000	ID_0.01_3344	0.169311692168	.	28120000	28720000	51,160,44
chr11	28720000	29440000	ID_0.01_3345	0.210804870708	.	28720000	29440000	31,120,180
chr11	29440000	30360000	ID_0.01_3346	-0.885429822193	.	29440000	30360000	51,160,44
chr11	30360000	30960000	ID_0.01_3347	-0.863098324704	.	30360000	30960000	31,120,180
chr11	30960000	31920000	ID_0.01_3348	-0.676195807789	.	30960000	31920000	51,160,44
chr11	31920000	32320000	ID_0.01_3349	-0.355724297034	.	31920000	32320000	31,120,180
chr11	32320000	32840000	ID_0.01_3350	-0.574565073396	.	32320000	32840000	51,160,44
chr11	32840000	33360000	ID_0.01_3351	-0.579295043623	.	32840000	33360000	31,120,180
chr11	33360000	33800000	ID_0.01_3352	-0.215241745931	.	33360000	33800000	51,160,44
chr11	33800000	34160000	ID_0.01_3353	-0.756621327090	.	33800000	34160000	31,120,180
chr11	34160000	34520000	ID_0.01_3354	-0.343742519441	.	34160000	34520000	51,160,44
chr11	34520000	34920000	ID_0.01_3355	-0.449700235589	.	34520000	34920000	31,120,180
chr11	34920000	35440000	ID_0.01_3356	-0.812334835429	.	34920000	35440000	51,160,44
chr11	35440000	36280000	ID_0.01_3357	-0.712047871676	.	35440000	36280000	31,120,180
chr11	36280000	36560000	ID_0.01_3358	-0.271174355412	.	36280000	36560000	51,160,44
chr11	36560000	36800000	ID_0.01_3359	-0.733439754237	.	36560000	36800000	31,120,180
chr11	36800000	37480000	ID_0.01_3360	-0.759753868218	.	36800000	37480000	51,160,44
chr11	37480000	38040000	ID_0.01_3361	-0.158007770317	.	37480000	38040000	31,120,180
chr11	38040000	38840000	ID_0.01_3362	-0.107025670140	.	38040000	38840000	51,160,44
chr11	38840000	39400000	ID_0.01_3363	-0.694285060490	.	38840000	39400000	31,120,180
chr11	39400000	40320000	ID_0.01_3364	-0.196592979560	.	39400000	40320000	51,160,44
chr11	40320000	40800000	ID_0.01_3365	-0.411890354732	.	40320000	40800000	31,120,180
chr11	40800000	41480000	ID_0.01_3366	-0.292320957711	.	40800000	41480000	51,160,44
chr11	41480000	42560000	ID_0.01_3367	-0.471867261641	.	41480000	42560000	31,120,180
chr11	42560000	43320000	ID_0.01_3368	-0.512381322587	.	42560000	43320000	51,160,44
chr11	43320000	43880000	ID_0.01_3369	-0.741132735907	.	43320000	43880000	31,120,180
chr11	43880000	44120000	ID_0.01_3370	-0.146580199479	.	43880000	44120000	51,160,44
chr11	44120000	44560000	ID_0.01_3371	-0.662679164761	.	44120000	44560000	31,120,180
chr11	44560000	44920000	ID_0.01_3372	-0.390425659237	.	44560000	44920000	51,160,44
chr11	44920000	45360000	ID_0.01_3373	-0.299493031650	.	44920000	45360000	31,120,180
chr11	45360000	45840000	ID_0.01_3374	-0.816763853210	.	45360000	45840000	51,160,44
chr11	45840000	46360000	ID_0.01_3375	-0.965273497981	.	45840000	46360000	31,120,180
chr11	46360000	46840000	ID_0.01_3376	-0.366328826954	.	46360000	46840000	51,160,44
chr11	46840000	47200000	ID_0.01_3377	-0.657897658526	.	46840000	47200000	31,120,180
chr11	47200000	47400000	ID_0.01_3378	-0.615488702661	.	47200000	47400000	51,160,44
chr11	47400000	47840000	ID_0.01_3379	-0.300902997306	.	47400000	47840000	31,120,180
chr11	47840000	48200000	ID_0.01_3380	-0.402523608385	.	47840000	48200000	51,160,44
chr11	48200000	49200000	ID_0.01_3381	-0.984460703282	.	48200000	49200000	31,120,180
chr11	49200000	49560000	ID_0.01_3382	-0.638862053937	.	49200000	49560000	51,160,44
chr11	49560000	50040000	ID_0.01_3383	-0.303360016146	.	49560000	50040000	31,120,180
chr11	50040000	50320000	ID_0.01_3384	-0.926231649821	.	50040000	50320000	51,160,44
chr11	50320000	51560000	ID_0.01_3385	-0.504227156705	.	50320000	51560000	31,120,180
chr11	51560000	54760000	ID_0.01_3386	-1.460520358272	.	51560000	54760000	51,160,44
chr11	54760000	54920000	ID_0.01_3387	-1.440242933466	.	54760000	54920000	31,120,180
chr11	54920000	55640000	ID_0.01_3388	-0.509804763489	.	54920000	55640000	51,160,44
chr11	55640000	56600000	ID_0.01_3389	-0.702660535626	.	55640000	56600000	31,120,180
chr11	56600000	57080000	ID_0.01_3390	-0.753483183471	.	56600000	57080000	51,160,44
chr11	57080000	57600000	ID_0.01_3391	-0.886978879234	.	57080000	57600000	31,120,180
chr11	57600000	58320000	ID_0.01_3392	-0.602009489087	.	57600000	58320000	51,160,44
chr11	58320000	58920000	ID_0.01_3393	-0.516961949668	.	58320000	58920000	31,120,180
chr11	58920000	59280000	ID_0.01_3394	-0.450443871747	.	58920000	59280000	51,160,44
chr11	59280000	59600000	ID_0.01_3395	-0.676012621567	.	59280000	59600000	31,120,180
chr11	59600000	60000000	ID_0.01_3396	-0.657169997042	.	59600000	60000000	51,160,44
chr11	60000000	60560000	ID_0.01_3397	-0.755010833170	.	60000000	60560000	31,120,180
chr11	60560000	61000000	ID_0.01_3398	-0.213390626775	.	60560000	61000000	51,160,44
chr11	61000000	61520000	ID_0.01_3399	-0.733487209640	.	61000000	61520000	31,120,180
chr11	61520000	61880000	ID_0.01_3400	-0.740317958589	.	61520000	61880000	51,160,44
chr11	61880000	62640000	ID_0.01_3401	-0.541631508936	.	61880000	62640000	31,120,180
chr11	62640000	63240000	ID_0.01_3402	-0.837865180276	.	62640000	63240000	51,160,44
chr11	63240000	63520000	ID_0.01_3403	-0.359979453508	.	63240000	63520000	31,120,180
chr11	63520000	64080000	ID_0.01_3404	-0.461355617201	.	63520000	64080000	51,160,44
chr11	64080000	64520000	ID_0.01_3405	-0.893767733198	.	64080000	64520000	31,120,180
chr11	64520000	64920000	ID_0.01_3406	-0.818451672590	.	64520000	64920000	51,160,44
chr11	64920000	65360000	ID_0.01_3407	-0.402583144474	.	64920000	65360000	31,120,180
chr11	65360000	66080000	ID_0.01_3408	-0.629984302806	.	65360000	66080000	51,160,44
chr11	66080000	66760000	ID_0.01_3409	-0.688311710044	.	66080000	66760000	31,120,180
chr11	66760000	67120000	ID_0.01_3410	-0.419631114225	.	66760000	67120000	51,160,44
chr11	67120000	68240000	ID_0.01_3411	-0.504409849701	.	67120000	68240000	31,120,180
chr11	68240000	68880000	ID_0.01_3412	-0.375174513081	.	68240000	68880000	51,160,44
chr11	68880000	69480000	ID_0.01_3413	-0.882101022158	.	68880000	69480000	31,120,180
chr11	69480000	70120000	ID_0.01_3414	-0.786105150507	.	69480000	70120000	51,160,44
chr11	70120000	70800000	ID_0.01_3415	-0.930758796949	.	70120000	70800000	31,120,180
chr11	70800000	71240000	ID_0.01_3416	-0.705451450843	.	70800000	71240000	51,160,44
chr11	71240000	71600000	ID_0.01_3417	-0.721946477614	.	71240000	71600000	31,120,180
chr11	71600000	72160000	ID_0.01_3418	-0.554238725511	.	71600000	72160000	51,160,44
chr11	72160000	72520000	ID_0.01_3419	-0.702795469355	.	72160000	72520000	31,120,180
chr11	72520000	73080000	ID_0.01_3420	-0.751241935385	.	72520000	73080000	51,160,44
chr11	73080000	73880000	ID_0.01_3421	-0.717361669913	.	73080000	73880000	31,120,180
chr11	73880000	74600000	ID_0.01_3422	-0.338542880414	.	73880000	74600000	51,160,44
chr11	74600000	75000000	ID_0.01_3423	-0.452009127300	.	74600000	75000000	31,120,180
chr11	75000000	75600000	ID_0.01_3424	-0.499983877258	.	75000000	75600000	51,160,44
chr11	75600000	75920000	ID_0.01_3425	-0.359603179522	.	75600000	75920000	31,120,180
chr11	75920000	76400000	ID_0.01_3426	-0.332014117585	.	75920000	76400000	51,160,44
chr11	76400000	76840000	ID_0.01_3427	-0.607378171350	.	76400000	76840000	31,120,180
chr11	76840000	77360000	ID_0.01_3428	-0.721003561986	.	76840000	77360000	51,160,44
chr11	77360000	77840000	ID_0.01_3429	-0.712971921534	.	77360000	77840000	31,120,180
chr11	77840000	78320000	ID_0.01_3430	-0.496330817345	.	77840000	78320000	51,160,44
chr11	78320000	78840000	ID_0.01_3431	-1.027259813947	.	78320000	78840000	31,120,180
chr11	78840000	79160000	ID_0.01_3432	-0.130052233130	.	78840000	79160000	51,160,44
chr11	79160000	80040000	ID_0.01_3433	-0.261852096991	.	79160000	80040000	31,120,180
chr11	80040000	80960000	ID_0.01_3434	-0.024656365364	.	80040000	80960000	51,160,44
chr11	80960000	81240000	ID_0.01_3435	-0.510258576985	.	80960000	81240000	31,120,180
chr11	81240000	82000000	ID_0.01_3436	-0.676033798214	.	81240000	82000000	51,160,44
chr11	82000000	82400000	ID_0.01_3437	-0.217974556600	.	82000000	82400000	31,120,180
chr11	82400000	83000000	ID_0.01_3438	-0.593592107406	.	82400000	83000000	51,160,44
chr11	83000000	83560000	ID_0.01_3439	-0.846057251461	.	83000000	83560000	31,120,180
chr11	83560000	84080000	ID_0.01_3440	-0.698575358988	.	83560000	84080000	51,160,44
chr11	84080000	84440000	ID_0.01_3441	-0.216908187603	.	84080000	84440000	31,120,180
chr11	84440000	85320000	ID_0.01_3442	-0.310256505521	.	84440000	85320000	51,160,44
chr11	85320000	85560000	ID_0.01_3443	-0.745060801447	.	85320000	85560000	31,120,180
chr11	85560000	86120000	ID_0.01_3444	-0.259483328563	.	85560000	86120000	51,160,44
chr11	86120000	86640000	ID_0.01_3445	-0.569670816271	.	86120000	86640000	31,120,180
chr11	86640000	87040000	ID_0.01_3446	-0.811062280856	.	86640000	87040000	51,160,44
chr11	87040000	88280000	ID_0.01_3447	-0.620791316729	.	87040000	88280000	31,120,180
chr11	88280000	88800000	ID_0.01_3448	-0.597943657339	.	88280000	88800000	51,160,44
chr11	88800000	89360000	ID_0.01_3449	-0.753341352515	.	88800000	89360000	31,120,180
chr11	89360000	89760000	ID_0.01_3450	-0.839826240832	.	89360000	89760000	51,160,44
chr11	89760000	90240000	ID_0.01_3451	-1.097073325702	.	89760000	90240000	31,120,180
chr11	90240000	91000000	ID_0.01_3452	-0.075712017284	.	90240000	91000000	51,160,44
chr11	91000000	91920000	ID_0.01_3453	-0.190821085338	.	91000000	91920000	31,120,180
chr11	91920000	92640000	ID_0.01_3454	-0.305385474803	.	91920000	92640000	51,160,44
chr11	92640000	92960000	ID_0.01_3455	-0.425314967216	.	92640000	92960000	31,120,180
chr11	92960000	93560000	ID_0.01_3456	-0.566982029653	.	92960000	93560000	51,160,44
chr11	93560000	94240000	ID_0.01_3457	-0.819520154207	.	93560000	94240000	31,120,180
chr11	94240000	94880000	ID_0.01_3458	-0.773016675168	.	94240000	94880000	51,160,44
chr11	94880000	95520000	ID_0.01_3459	-0.640722711954	.	94880000	95520000	31,120,180
chr11	95520000	96160000	ID_0.01_3460	-0.949204926197	.	95520000	96160000	51,160,44
chr11	96160000	96600000	ID_0.01_3461	-1.076631171664	.	96160000	96600000	31,120,180
chr11	96600000	97080000	ID_0.01_3462	0.029334015877	.	96600000	97080000	51,160,44
chr11	97080000	98400000	ID_0.01_3463	-0.293378418619	.	97080000	98400000	31,120,180
chr11	98400000	98880000	ID_0.01_3464	-0.165053712964	.	98400000	98880000	51,160,44
chr11	98880000	99680000	ID_0.01_3465	-0.536681814326	.	98880000	99680000	31,120,180
chr11	99680000	100440000	ID_0.01_3466	-0.474821363622	.	99680000	100440000	51,160,44
chr11	100440000	100840000	ID_0.01_3467	-0.449269368229	.	100440000	100840000	31,120,180
chr11	100840000	101320000	ID_0.01_3468	-0.489322995339	.	100840000	101320000	51,160,44
chr11	101320000	102120000	ID_0.01_3469	-0.326784586510	.	101320000	102120000	31,120,180
chr11	102120000	102520000	ID_0.01_3470	-0.600354441621	.	102120000	102520000	51,160,44
chr11	102520000	102960000	ID_0.01_3471	-0.472331263685	.	102520000	102960000	31,120,180
chr11	102960000	103480000	ID_0.01_3472	-0.507261440950	.	102960000	103480000	51,160,44
chr11	103480000	104440000	ID_0.01_3473	-0.467588836204	.	103480000	104440000	31,120,180
chr11	104440000	105160000	ID_0.01_3474	-0.126958476323	.	104440000	105160000	51,160,44
chr11	105160000	105760000	ID_0.01_3475	0.392872958515	.	105160000	105760000	31,120,180
chr11	105760000	105960000	ID_0.01_3476	-0.444852530431	.	105760000	105960000	51,160,44
chr11	105960000	106960000	ID_0.01_3477	-0.612834275987	.	105960000	106960000	31,120,180
chr11	106960000	107400000	ID_0.01_3478	-0.424893066629	.	106960000	107400000	51,160,44
chr11	107400000	107800000	ID_0.01_3479	-0.612058242176	.	107400000	107800000	31,120,180
chr11	107800000	108560000	ID_0.01_3480	-0.475020107864	.	107800000	108560000	51,160,44
chr11	108560000	109280000	ID_0.01_3481	-0.689923897701	.	108560000	109280000	31,120,180
chr11	109280000	109800000	ID_0.01_3482	0.220772745630	.	109280000	109800000	51,160,44
chr11	109800000	110320000	ID_0.01_3483	-0.582910670871	.	109800000	110320000	31,120,180
chr11	110320000	110600000	ID_0.01_3484	-0.809464590481	.	110320000	110600000	51,160,44
chr11	110600000	111120000	ID_0.01_3485	0.042254130449	.	110600000	111120000	31,120,180
chr11	111120000	111320000	ID_0.01_3486	-0.471953901199	.	111120000	111320000	51,160,44
chr11	111320000	111720000	ID_0.01_3487	-0.330534049668	.	111320000	111720000	31,120,180
chr11	111720000	112480000	ID_0.01_3488	-0.482721174410	.	111720000	112480000	51,160,44
chr11	112480000	113160000	ID_0.01_3489	-0.282345385051	.	112480000	113160000	31,120,180
chr11	113160000	113680000	ID_0.01_3490	-0.912974761941	.	113160000	113680000	51,160,44
chr11	113680000	114160000	ID_0.01_3491	-0.838909858835	.	113680000	114160000	31,120,180
chr11	114160000	114640000	ID_0.01_3492	-0.854403125713	.	114160000	114640000	51,160,44
chr11	114640000	115800000	ID_0.01_3493	-0.717784742234	.	114640000	115800000	31,120,180
chr11	115800000	116120000	ID_0.01_3494	0.221271075071	.	115800000	116120000	51,160,44
chr11	116120000	116640000	ID_0.01_3495	-0.247367232334	.	116120000	116640000	31,120,180
chr11	116640000	117280000	ID_0.01_3496	-0.998433705523	.	116640000	117280000	51,160,44
chr11	117280000	117680000	ID_0.01_3497	-0.761565588887	.	117280000	117680000	31,120,180
chr11	117680000	117960000	ID_0.01_3498	-0.686274449251	.	117680000	117960000	51,160,44
chr11	117960000	118480000	ID_0.01_3499	-0.533799194428	.	117960000	118480000	31,120,180
chr11	118480000	118880000	ID_0.01_3500	-0.618856399713	.	118480000	118880000	51,160,44
chr11	118880000	119240000	ID_0.01_3501	-0.638492374679	.	118880000	119240000	31,120,180
chr11	119240000	120800000	ID_0.01_3502	-0.461588674402	.	119240000	120800000	51,160,44
chr11	120800000	121080000	ID_0.01_3503	-0.081382025095	.	120800000	121080000	31,120,180
chr11	121080000	121520000	ID_0.01_3504	-0.431089063771	.	121080000	121520000	51,160,44
chr11	121520000	122040000	ID_0.01_3505	-0.984732971667	.	121520000	122040000	31,120,180
chr11	122040000	122440000	ID_0.01_3506	-0.241825271436	.	122040000	122440000	51,160,44
chr11	122440000	123600000	ID_0.01_3507	-1.048937061112	.	122440000	123600000	31,120,180
chr11	123600000	124240000	ID_0.01_3508	-0.702113917326	.	123600000	124240000	51,160,44
chr11	124240000	124480000	ID_0.01_3509	-0.100088677085	.	124240000	124480000	31,120,180
chr11	124480000	124760000	ID_0.01_3510	-0.704067134366	.	124480000	124760000	51,160,44
chr11	124760000	125320000	ID_0.01_3511	-0.621603347169	.	124760000	125320000	31,120,180
chr11	125320000	125760000	ID_0.01_3512	-0.677849968892	.	125320000	125760000	51,160,44
chr11	125760000	126120000	ID_0.01_3513	-0.871579594431	.	125760000	126120000	31,120,180
chr11	126120000	126880000	ID_0.01_3514	-1.010806643556	.	126120000	126880000	51,160,44
chr11	126880000	127360000	ID_0.01_3515	-0.372001334958	.	126880000	127360000	31,120,180
chr11	127360000	127920000	ID_0.01_3516	0.234329996937	.	127360000	127920000	51,160,44
chr11	127920000	128480000	ID_0.01_3517	-0.385765468936	.	127920000	128480000	31,120,180
chr11	128480000	128840000	ID_0.01_3518	0.001668021154	.	128480000	128840000	51,160,44
chr11	128840000	129240000	ID_0.01_3519	-0.720649242903	.	128840000	129240000	31,120,180
chr11	129240000	129640000	ID_0.01_3520	-0.394559282488	.	129240000	129640000	51,160,44
chr11	129640000	130080000	ID_0.01_3521	-0.790608616592	.	129640000	130080000	31,120,180
chr11	130080000	130320000	ID_0.01_3522	-0.534388472412	.	130080000	130320000	51,160,44
chr11	130320000	130800000	ID_0.01_3523	-0.846482001132	.	130320000	130800000	31,120,180
chr11	130800000	131560000	ID_0.01_3524	-0.898674997082	.	130800000	131560000	51,160,44
chr11	131560000	132280000	ID_0.01_3525	-0.936806697431	.	131560000	132280000	31,120,180
chr11	132280000	132960000	ID_0.01_3526	-0.114706897315	.	132280000	132960000	51,160,44
chr11	132960000	133760000	ID_0.01_3527	-0.952735190919	.	132960000	133760000	31,120,180
chr11	133760000	134120000	ID_0.01_3528	-1.039518965704	.	133760000	134120000	51,160,44
chr12	1240000	1720000	ID_0.01_3529	-0.105935312213	.	1240000	1720000	31,120,180
chr12	1720000	2120000	ID_0.01_3530	-1.029682853556	.	1720000	2120000	51,160,44
chr12	2120000	2400000	ID_0.01_3531	-0.540809794914	.	2120000	2400000	31,120,180
chr12	2400000	2800000	ID_0.01_3532	-0.055820315661	.	2400000	2800000	51,160,44
chr12	2800000	3160000	ID_0.01_3533	-0.853085529827	.	2800000	3160000	31,120,180
chr12	3160000	3400000	ID_0.01_3534	-0.776723742707	.	3160000	3400000	51,160,44
chr12	3400000	3960000	ID_0.01_3535	-0.821356757961	.	3400000	3960000	31,120,180
chr12	3960000	4400000	ID_0.01_3536	-0.983798922676	.	3960000	4400000	51,160,44
chr12	4400000	4920000	ID_0.01_3537	-0.843689233029	.	4400000	4920000	31,120,180
chr12	4920000	5200000	ID_0.01_3538	-0.669370339259	.	4920000	5200000	51,160,44
chr12	5200000	5560000	ID_0.01_3539	-0.674782781364	.	5200000	5560000	31,120,180
chr12	5560000	6080000	ID_0.01_3540	-0.430541859503	.	5560000	6080000	51,160,44
chr12	6080000	6400000	ID_0.01_3541	-0.803525644184	.	6080000	6400000	31,120,180
chr12	6400000	7040000	ID_0.01_3542	-0.688792348084	.	6400000	7040000	51,160,44
chr12	7040000	7320000	ID_0.01_3543	-0.815931593870	.	7040000	7320000	31,120,180
chr12	7320000	8680000	ID_0.01_3544	-1.212525332557	.	7320000	8680000	51,160,44
chr12	8680000	9200000	ID_0.01_3545	-0.755013322469	.	8680000	9200000	31,120,180
chr12	9200000	9880000	ID_0.01_3546	-0.706385290682	.	9200000	9880000	51,160,44
chr12	9880000	10360000	ID_0.01_3547	-0.918432796547	.	9880000	10360000	31,120,180
chr12	10360000	10920000	ID_0.01_3548	-0.657450717817	.	10360000	10920000	51,160,44
chr12	10920000	11360000	ID_0.01_3549	-1.010244431336	.	10920000	11360000	31,120,180
chr12	11360000	11680000	ID_0.01_3550	-0.690822690409	.	11360000	11680000	51,160,44
chr12	11680000	12200000	ID_0.01_3551	-1.205815682521	.	11680000	12200000	31,120,180
chr12	12200000	12520000	ID_0.01_3552	-0.951546739330	.	12200000	12520000	51,160,44
chr12	12520000	12920000	ID_0.01_3553	-0.677779122891	.	12520000	12920000	31,120,180
chr12	12920000	13400000	ID_0.01_3554	-0.986873983520	.	12920000	13400000	51,160,44
chr12	13400000	14320000	ID_0.01_3555	-0.935171711595	.	13400000	14320000	31,120,180
chr12	14320000	14920000	ID_0.01_3556	-0.995248319685	.	14320000	14920000	51,160,44
chr12	14920000	15400000	ID_0.01_3557	-0.382804544691	.	14920000	15400000	31,120,180
chr12	15400000	15720000	ID_0.01_3558	-0.234138026069	.	15400000	15720000	51,160,44
chr12	15720000	16040000	ID_0.01_3559	-0.657298358404	.	15720000	16040000	31,120,180
chr12	16040000	16520000	ID_0.01_3560	-0.793138240519	.	16040000	16520000	51,160,44
chr12	16520000	17120000	ID_0.01_3561	-0.334370655292	.	16520000	17120000	31,120,180
chr12	17120000	17800000	ID_0.01_3562	0.041043278692	.	17120000	17800000	51,160,44
chr12	17800000	18240000	ID_0.01_3563	-0.309229336184	.	17800000	18240000	31,120,180
chr12	18240000	19000000	ID_0.01_3564	-0.766180361778	.	18240000	19000000	51,160,44
chr12	19000000	19440000	ID_0.01_3565	-0.175730166787	.	19000000	19440000	31,120,180
chr12	19440000	19880000	ID_0.01_3566	-0.197407920579	.	19440000	19880000	51,160,44
chr12	19880000	20760000	ID_0.01_3567	-0.537896041158	.	19880000	20760000	31,120,180
chr12	20760000	21360000	ID_0.01_3568	-0.317036466798	.	20760000	21360000	51,160,44
chr12	21360000	21840000	ID_0.01_3569	-0.361274187504	.	21360000	21840000	31,120,180
chr12	21840000	22200000	ID_0.01_3570	-0.877701131399	.	21840000	22200000	51,160,44
chr12	22200000	22600000	ID_0.01_3571	-0.693877582308	.	22200000	22600000	31,120,180
chr12	22600000	22840000	ID_0.01_3572	-0.816440211206	.	22600000	22840000	51,160,44
chr12	22840000	23360000	ID_0.01_3573	-0.542210077425	.	22840000	23360000	31,120,180
chr12	23360000	24240000	ID_0.01_3574	-0.622144022491	.	23360000	24240000	51,160,44
chr12	24240000	25000000	ID_0.01_3575	-0.076081209151	.	24240000	25000000	31,120,180
chr12	25000000	25560000	ID_0.01_3576	-0.892828043483	.	25000000	25560000	51,160,44
chr12	25560000	26240000	ID_0.01_3577	-0.653871660333	.	25560000	26240000	31,120,180
chr12	26240000	27480000	ID_0.01_3578	-0.885331806340	.	26240000	27480000	51,160,44
chr12	27480000	27880000	ID_0.01_3579	-0.583529420851	.	27480000	27880000	31,120,180
chr12	27880000	28320000	ID_0.01_3580	-0.840250543857	.	27880000	28320000	51,160,44
chr12	28320000	29160000	ID_0.01_3581	-0.309424225713	.	28320000	29160000	31,120,180
chr12	29160000	29680000	ID_0.01_3582	-0.562830870227	.	29160000	29680000	51,160,44
chr12	29680000	31000000	ID_0.01_3583	-0.742669263628	.	29680000	31000000	31,120,180
chr12	31000000	31440000	ID_0.01_3584	-0.809179009141	.	31000000	31440000	51,160,44
chr12	31440000	31800000	ID_0.01_3585	-0.994481924591	.	31440000	31800000	31,120,180
chr12	31800000	32160000	ID_0.01_3586	-0.761865145250	.	31800000	32160000	51,160,44
chr12	32160000	32480000	ID_0.01_3587	-0.193256491211	.	32160000	32480000	31,120,180
chr12	32480000	32880000	ID_0.01_3588	-0.725589960880	.	32480000	32880000	51,160,44
chr12	32880000	33080000	ID_0.01_3589	-0.836267211800	.	32880000	33080000	31,120,180
chr12	33080000	33600000	ID_0.01_3590	-0.625393635414	.	33080000	33600000	51,160,44
chr12	33600000	34160000	ID_0.01_3591	0.254184944787	.	33600000	34160000	31,120,180
chr12	34160000	34440000	ID_0.01_3592	-0.941420018681	.	34160000	34440000	51,160,44
chr12	34440000	34840000	ID_0.01_3593	-0.310440033271	.	34440000	34840000	31,120,180
chr12	34840000	38120000	ID_0.01_3594	-1.916961029760	.	34840000	38120000	51,160,44
chr12	38120000	38440000	ID_0.01_3595	-0.541436082097	.	38120000	38440000	31,120,180
chr12	38440000	38720000	ID_0.01_3596	-0.595510271839	.	38440000	38720000	51,160,44
chr12	38720000	39680000	ID_0.01_3597	-0.439730844624	.	38720000	39680000	31,120,180
chr12	39680000	40120000	ID_0.01_3598	-0.585591412643	.	39680000	40120000	51,160,44
chr12	40120000	40720000	ID_0.01_3599	-0.388409050269	.	40120000	40720000	31,120,180
chr12	40720000	41320000	ID_0.01_3600	-0.508365624224	.	40720000	41320000	51,160,44
chr12	41320000	41680000	ID_0.01_3601	-0.766857386156	.	41320000	41680000	31,120,180
chr12	41680000	42080000	ID_0.01_3602	-0.512530660834	.	41680000	42080000	51,160,44
chr12	42080000	42440000	ID_0.01_3603	0.174215103018	.	42080000	42440000	31,120,180
chr12	42440000	42840000	ID_0.01_3604	-0.598595654745	.	42440000	42840000	51,160,44
chr12	42840000	43720000	ID_0.01_3605	-0.747938366865	.	42840000	43720000	31,120,180
chr12	43720000	44320000	ID_0.01_3606	-0.830491941474	.	43720000	44320000	51,160,44
chr12	44320000	45520000	ID_0.01_3607	-0.884418532755	.	44320000	45520000	31,120,180
chr12	45520000	45920000	ID_0.01_3608	-0.782615702769	.	45520000	45920000	51,160,44
chr12	45920000	46400000	ID_0.01_3609	0.044986403165	.	45920000	46400000	31,120,180
chr12	46400000	46760000	ID_0.01_3610	-0.542363825144	.	46400000	46760000	51,160,44
chr12	46760000	47080000	ID_0.01_3611	-0.089105821915	.	46760000	47080000	31,120,180
chr12	47080000	47400000	ID_0.01_3612	-0.405178580848	.	47080000	47400000	51,160,44
chr12	47400000	48080000	ID_0.01_3613	-0.883170136693	.	47400000	48080000	31,120,180
chr12	48080000	48600000	ID_0.01_3614	-0.956505433749	.	48080000	48600000	51,160,44
chr12	48600000	49040000	ID_0.01_3615	-0.779870121848	.	48600000	49040000	31,120,180
chr12	49040000	49680000	ID_0.01_3616	-0.936145223275	.	49040000	49680000	51,160,44
chr12	49680000	50000000	ID_0.01_3617	-0.735765549322	.	49680000	50000000	31,120,180
chr12	50000000	50160000	ID_0.01_3618	-0.636787751670	.	50000000	50160000	51,160,44
chr12	50160000	50480000	ID_0.01_3619	-0.512812065374	.	50160000	50480000	31,120,180
chr12	50480000	50800000	ID_0.01_3620	-0.543342816621	.	50480000	50800000	51,160,44
chr12	50800000	51160000	ID_0.01_3621	-0.424299884134	.	50800000	51160000	31,120,180
chr12	51160000	51760000	ID_0.01_3622	-0.564049033105	.	51160000	51760000	51,160,44
chr12	51760000	52280000	ID_0.01_3623	-0.928716370650	.	51760000	52280000	31,120,180
chr12	52280000	52760000	ID_0.01_3624	-0.733453070731	.	52280000	52760000	51,160,44
chr12	52760000	53400000	ID_0.01_3625	-0.469915207101	.	52760000	53400000	31,120,180
chr12	53400000	54160000	ID_0.01_3626	-1.116528577237	.	53400000	54160000	51,160,44
chr12	54160000	54840000	ID_0.01_3627	-0.769371989779	.	54160000	54840000	31,120,180
chr12	54840000	55560000	ID_0.01_3628	-1.010525374439	.	54840000	55560000	51,160,44
chr12	55560000	56080000	ID_0.01_3629	-0.727411544123	.	55560000	56080000	31,120,180
chr12	56080000	56480000	ID_0.01_3630	-1.004703364095	.	56080000	56480000	51,160,44
chr12	56480000	57040000	ID_0.01_3631	-0.664430449008	.	56480000	57040000	31,120,180
chr12	57040000	57600000	ID_0.01_3632	-0.713413334161	.	57040000	57600000	51,160,44
chr12	57600000	57920000	ID_0.01_3633	-0.786391199893	.	57600000	57920000	31,120,180
chr12	57920000	58320000	ID_0.01_3634	-0.857333937989	.	57920000	58320000	51,160,44
chr12	58320000	58720000	ID_0.01_3635	-1.071836006970	.	58320000	58720000	31,120,180
chr12	58720000	59560000	ID_0.01_3636	-0.386191208573	.	58720000	59560000	51,160,44
chr12	59560000	60240000	ID_0.01_3637	-0.806445291644	.	59560000	60240000	31,120,180
chr12	60240000	60920000	ID_0.01_3638	-0.349999962677	.	60240000	60920000	51,160,44
chr12	60920000	62000000	ID_0.01_3639	-0.337697280813	.	60920000	62000000	31,120,180
chr12	62000000	62640000	ID_0.01_3640	-0.280645774780	.	62000000	62640000	51,160,44
chr12	62640000	63200000	ID_0.01_3641	-0.903456788929	.	62640000	63200000	31,120,180
chr12	63200000	63480000	ID_0.01_3642	-0.291149140962	.	63200000	63480000	51,160,44
chr12	63480000	64200000	ID_0.01_3643	-0.638812906984	.	63480000	64200000	31,120,180
chr12	64200000	64800000	ID_0.01_3644	-0.963043451483	.	64200000	64800000	51,160,44
chr12	64800000	65160000	ID_0.01_3645	-0.595341866697	.	64800000	65160000	31,120,180
chr12	65160000	65680000	ID_0.01_3646	-0.956785839459	.	65160000	65680000	51,160,44
chr12	65680000	66520000	ID_0.01_3647	-0.754270912328	.	65680000	66520000	31,120,180
chr12	66520000	67080000	ID_0.01_3648	-1.058960951741	.	66520000	67080000	51,160,44
chr12	67080000	67720000	ID_0.01_3649	-0.319782759295	.	67080000	67720000	31,120,180
chr12	67720000	68360000	ID_0.01_3650	-0.779439077455	.	67720000	68360000	51,160,44
chr12	68360000	68720000	ID_0.01_3651	-0.722685199528	.	68360000	68720000	31,120,180
chr12	68720000	69200000	ID_0.01_3652	-0.475588985917	.	68720000	69200000	51,160,44
chr12	69200000	69680000	ID_0.01_3653	-0.914884439962	.	69200000	69680000	31,120,180
chr12	69680000	70280000	ID_0.01_3654	-0.651050980498	.	69680000	70280000	51,160,44
chr12	70280000	71120000	ID_0.01_3655	-0.818436374682	.	70280000	71120000	31,120,180
chr12	71120000	71480000	ID_0.01_3656	-0.448369097656	.	71120000	71480000	51,160,44
chr12	71480000	72160000	ID_0.01_3657	-0.326197913564	.	71480000	72160000	31,120,180
chr12	72160000	72360000	ID_0.01_3658	-0.631574391488	.	72160000	72360000	51,160,44
chr12	72360000	72720000	ID_0.01_3659	-0.588152553194	.	72360000	72720000	31,120,180
chr12	72720000	74320000	ID_0.01_3660	-0.592282837622	.	72720000	74320000	51,160,44
chr12	74320000	75080000	ID_0.01_3661	-0.186759790022	.	74320000	75080000	31,120,180
chr12	75080000	75920000	ID_0.01_3662	-0.896950814345	.	75080000	75920000	51,160,44
chr12	75920000	76440000	ID_0.01_3663	-1.034651932779	.	75920000	76440000	31,120,180
chr12	76440000	76960000	ID_0.01_3664	-0.934690735502	.	76440000	76960000	51,160,44
chr12	76960000	77440000	ID_0.01_3665	-0.378714228945	.	76960000	77440000	31,120,180
chr12	77440000	78080000	ID_0.01_3666	-0.784488515829	.	77440000	78080000	51,160,44
chr12	78080000	78360000	ID_0.01_3667	-0.606970304080	.	78080000	78360000	31,120,180
chr12	78360000	78560000	ID_0.01_3668	-0.702520157742	.	78360000	78560000	51,160,44
chr12	78560000	79280000	ID_0.01_3669	-0.772424671633	.	78560000	79280000	31,120,180
chr12	79280000	79800000	ID_0.01_3670	0.195536319718	.	79280000	79800000	51,160,44
chr12	79800000	80160000	ID_0.01_3671	-0.654419782538	.	79800000	80160000	31,120,180
chr12	80160000	80680000	ID_0.01_3672	-0.060017247330	.	80160000	80680000	51,160,44
chr12	80680000	81160000	ID_0.01_3673	-0.751636854147	.	80680000	81160000	31,120,180
chr12	81160000	81680000	ID_0.01_3674	-0.054270549405	.	81160000	81680000	51,160,44
chr12	81680000	82040000	ID_0.01_3675	-0.343825808238	.	81680000	82040000	31,120,180
chr12	82040000	82760000	ID_0.01_3676	-0.695961475200	.	82040000	82760000	51,160,44
chr12	82760000	83080000	ID_0.01_3677	-0.854607045348	.	82760000	83080000	31,120,180
chr12	83080000	83880000	ID_0.01_3678	-0.479235838503	.	83080000	83880000	51,160,44
chr12	83880000	84920000	ID_0.01_3679	0.000368316405	.	83880000	84920000	31,120,180
chr12	84920000	85240000	ID_0.01_3680	-0.174628730555	.	84920000	85240000	51,160,44
chr12	85240000	85480000	ID_0.01_3681	-0.558337903069	.	85240000	85480000	31,120,180
chr12	85480000	85840000	ID_0.01_3682	-0.421956960341	.	85480000	85840000	51,160,44
chr12	85840000	86320000	ID_0.01_3683	-0.615993707113	.	85840000	86320000	31,120,180
chr12	86320000	86640000	ID_0.01_3684	-1.066389231919	.	86320000	86640000	51,160,44
chr12	86640000	87320000	ID_0.01_3685	-0.159914363006	.	86640000	87320000	31,120,180
chr12	87320000	87680000	ID_0.01_3686	-0.023483632488	.	87320000	87680000	51,160,44
chr12	87680000	88480000	ID_0.01_3687	0.142199581067	.	87680000	88480000	31,120,180
chr12	88480000	88960000	ID_0.01_3688	-1.151625888791	.	88480000	88960000	51,160,44
chr12	88960000	89400000	ID_0.01_3689	0.006761287989	.	88960000	89400000	31,120,180
chr12	89400000	89920000	ID_0.01_3690	-1.035136381373	.	89400000	89920000	51,160,44
chr12	89920000	90480000	ID_0.01_3691	-0.914638990309	.	89920000	90480000	31,120,180
chr12	90480000	91320000	ID_0.01_3692	0.072231062752	.	90480000	91320000	51,160,44
chr12	91320000	91760000	ID_0.01_3693	-0.902619247856	.	91320000	91760000	31,120,180
chr12	91760000	92560000	ID_0.01_3694	-1.052341098047	.	91760000	92560000	51,160,44
chr12	92560000	93080000	ID_0.01_3695	-0.201276250336	.	92560000	93080000	31,120,180
chr12	93080000	93400000	ID_0.01_3696	-0.835898952267	.	93080000	93400000	51,160,44
chr12	93400000	93840000	ID_0.01_3697	0.027988097507	.	93400000	93840000	31,120,180
chr12	93840000	94520000	ID_0.01_3698	-1.028745012294	.	93840000	94520000	51,160,44
chr12	94520000	94920000	ID_0.01_3699	-1.074551704952	.	94520000	94920000	31,120,180
chr12	94920000	95400000	ID_0.01_3700	-0.601421478225	.	94920000	95400000	51,160,44
chr12	95400000	95960000	ID_0.01_3701	-0.728570576631	.	95400000	95960000	31,120,180
chr12	95960000	96920000	ID_0.01_3702	-0.737496496760	.	95960000	96920000	51,160,44
chr12	96920000	97360000	ID_0.01_3703	-0.958825670075	.	96920000	97360000	31,120,180
chr12	97360000	97840000	ID_0.01_3704	-0.563759808665	.	97360000	97840000	51,160,44
chr12	97840000	98440000	ID_0.01_3705	-0.087467589777	.	97840000	98440000	31,120,180
chr12	98440000	98800000	ID_0.01_3706	0.146594949790	.	98440000	98800000	51,160,44
chr12	98800000	99400000	ID_0.01_3707	-1.005176511718	.	98800000	99400000	31,120,180
chr12	99400000	100160000	ID_0.01_3708	-0.935448910670	.	99400000	100160000	51,160,44
chr12	100160000	100600000	ID_0.01_3709	-0.704841329142	.	100160000	100600000	31,120,180
chr12	100600000	101160000	ID_0.01_3710	-0.645161857022	.	100600000	101160000	51,160,44
chr12	101160000	101800000	ID_0.01_3711	-0.806627334768	.	101160000	101800000	31,120,180
chr12	101800000	102280000	ID_0.01_3712	-0.936591933569	.	101800000	102280000	51,160,44
chr12	102280000	102880000	ID_0.01_3713	-0.832989524492	.	102280000	102880000	31,120,180
chr12	102880000	103320000	ID_0.01_3714	0.016258040228	.	102880000	103320000	51,160,44
chr12	103320000	103960000	ID_0.01_3715	-1.095791957494	.	103320000	103960000	31,120,180
chr12	103960000	104760000	ID_0.01_3716	-0.928820010606	.	103960000	104760000	51,160,44
chr12	104760000	105480000	ID_0.01_3717	-0.712139375375	.	104760000	105480000	31,120,180
chr12	105480000	105800000	ID_0.01_3718	-0.855206830122	.	105480000	105800000	51,160,44
chr12	105800000	106600000	ID_0.01_3719	-0.983687113932	.	105800000	106600000	31,120,180
chr12	106600000	107320000	ID_0.01_3720	-0.722080169084	.	106600000	107320000	51,160,44
chr12	107320000	108040000	ID_0.01_3721	-0.902808093023	.	107320000	108040000	31,120,180
chr12	108040000	108320000	ID_0.01_3722	-0.968575614363	.	108040000	108320000	51,160,44
chr12	108320000	108920000	ID_0.01_3723	-0.697847041145	.	108320000	108920000	31,120,180
chr12	108920000	109520000	ID_0.01_3724	-1.090849717650	.	108920000	109520000	51,160,44
chr12	109520000	109880000	ID_0.01_3725	-0.715751982041	.	109520000	109880000	31,120,180
chr12	109880000	110360000	ID_0.01_3726	-0.831151360652	.	109880000	110360000	51,160,44
chr12	110360000	110880000	ID_0.01_3727	-0.745406810601	.	110360000	110880000	31,120,180
chr12	110880000	111320000	ID_0.01_3728	-0.645538255261	.	110880000	111320000	51,160,44
chr12	111320000	111800000	ID_0.01_3729	-0.887068725952	.	111320000	111800000	31,120,180
chr12	111800000	112120000	ID_0.01_3730	-1.033380521181	.	111800000	112120000	51,160,44
chr12	112120000	112880000	ID_0.01_3731	-0.578612593931	.	112120000	112880000	31,120,180
chr12	112880000	113480000	ID_0.01_3732	-1.053748023609	.	112880000	113480000	51,160,44
chr12	113480000	113880000	ID_0.01_3733	-0.618301244685	.	113480000	113880000	31,120,180
chr12	113880000	114400000	ID_0.01_3734	-0.662791339447	.	113880000	114400000	51,160,44
chr12	114400000	115080000	ID_0.01_3735	-1.095353617524	.	114400000	115080000	31,120,180
chr12	115080000	115920000	ID_0.01_3736	-1.069359933262	.	115080000	115920000	51,160,44
chr12	115920000	116400000	ID_0.01_3737	0.140217438837	.	115920000	116400000	31,120,180
chr12	116400000	116720000	ID_0.01_3738	-0.962882591841	.	116400000	116720000	51,160,44
chr12	116720000	117120000	ID_0.01_3739	-0.103198435693	.	116720000	117120000	31,120,180
chr12	117120000	117640000	ID_0.01_3740	-0.612888822460	.	117120000	117640000	51,160,44
chr12	117640000	118280000	ID_0.01_3741	-0.984215814648	.	117640000	118280000	31,120,180
chr12	118280000	118840000	ID_0.01_3742	-0.843864302037	.	118280000	118840000	51,160,44
chr12	118840000	119400000	ID_0.01_3743	-1.057750651432	.	118840000	119400000	31,120,180
chr12	119400000	120080000	ID_0.01_3744	-0.406351935178	.	119400000	120080000	51,160,44
chr12	120080000	120640000	ID_0.01_3745	-0.571942550885	.	120080000	120640000	31,120,180
chr12	120640000	121440000	ID_0.01_3746	-0.958291004364	.	120640000	121440000	51,160,44
chr12	121440000	122360000	ID_0.01_3747	-0.670521379700	.	121440000	122360000	31,120,180
chr12	122360000	122720000	ID_0.01_3748	-0.416718062783	.	122360000	122720000	51,160,44
chr12	122720000	123440000	ID_0.01_3749	-0.538663474649	.	122720000	123440000	31,120,180
chr12	123440000	123760000	ID_0.01_3750	-0.646008783362	.	123440000	123760000	51,160,44
chr12	123760000	124120000	ID_0.01_3751	-0.393929174417	.	123760000	124120000	31,120,180
chr12	124120000	124480000	ID_0.01_3752	-0.783497725360	.	124120000	124480000	51,160,44
chr12	124480000	124840000	ID_0.01_3753	-0.843384069897	.	124480000	124840000	31,120,180
chr12	124840000	125360000	ID_0.01_3754	-0.556244897305	.	124840000	125360000	51,160,44
chr12	125360000	125640000	ID_0.01_3755	-0.828907123842	.	125360000	125640000	31,120,180
chr12	125640000	126040000	ID_0.01_3756	-0.840441128834	.	125640000	126040000	51,160,44
chr12	126040000	126560000	ID_0.01_3757	-0.378196804621	.	126040000	126560000	31,120,180
chr12	126560000	127360000	ID_0.01_3758	-0.562232875240	.	126560000	127360000	51,160,44
chr12	127360000	127880000	ID_0.01_3759	-0.513494633241	.	127360000	127880000	31,120,180
chr12	127880000	128200000	ID_0.01_3760	-0.341205144926	.	127880000	128200000	51,160,44
chr12	128200000	128720000	ID_0.01_3761	-0.787197970945	.	128200000	128720000	31,120,180
chr12	128720000	129440000	ID_0.01_3762	-0.805484431631	.	128720000	129440000	51,160,44
chr12	129440000	130520000	ID_0.01_3763	-0.400272101029	.	129440000	130520000	31,120,180
chr12	130520000	130880000	ID_0.01_3764	-1.046608899684	.	130520000	130880000	51,160,44
chr12	130880000	131360000	ID_0.01_3765	-0.971235763985	.	130880000	131360000	31,120,180
chr12	131360000	132560000	ID_0.01_3766	-0.848436325274	.	131360000	132560000	51,160,44
chr13	20160000	20760000	ID_0.01_3767	-1.131699991479	.	20160000	20760000	31,120,180
chr13	20760000	21080000	ID_0.01_3768	-0.902080241852	.	20760000	21080000	51,160,44
chr13	21080000	21480000	ID_0.01_3769	-0.656269332021	.	21080000	21480000	31,120,180
chr13	21480000	22200000	ID_0.01_3770	-0.745843029368	.	21480000	22200000	51,160,44
chr13	22200000	22840000	ID_0.01_3771	-0.967370517464	.	22200000	22840000	31,120,180
chr13	22840000	23360000	ID_0.01_3772	-0.024949066356	.	22840000	23360000	51,160,44
chr13	23360000	23960000	ID_0.01_3773	-0.973696274615	.	23360000	23960000	31,120,180
chr13	23960000	24480000	ID_0.01_3774	-0.833770980476	.	23960000	24480000	51,160,44
chr13	24480000	24840000	ID_0.01_3775	-1.163138149299	.	24480000	24840000	31,120,180
chr13	24840000	25160000	ID_0.01_3776	-0.977233919102	.	24840000	25160000	51,160,44
chr13	25160000	25560000	ID_0.01_3777	-0.497406740564	.	25160000	25560000	31,120,180
chr13	25560000	25920000	ID_0.01_3778	-0.900380148416	.	25560000	25920000	51,160,44
chr13	25920000	26160000	ID_0.01_3779	-0.487440981565	.	25920000	26160000	31,120,180
chr13	26160000	26680000	ID_0.01_3780	-0.434862973094	.	26160000	26680000	51,160,44
chr13	26680000	27520000	ID_0.01_3781	-1.289207633405	.	26680000	27520000	31,120,180
chr13	27520000	27920000	ID_0.01_3782	-1.225412824304	.	27520000	27920000	51,160,44
chr13	27920000	28600000	ID_0.01_3783	-0.916765017706	.	27920000	28600000	31,120,180
chr13	28600000	29400000	ID_0.01_3784	-0.888980838308	.	28600000	29400000	51,160,44
chr13	29400000	30000000	ID_0.01_3785	-0.949437016749	.	29400000	30000000	31,120,180
chr13	30000000	30320000	ID_0.01_3786	-1.211942997294	.	30000000	30320000	51,160,44
chr13	30320000	30680000	ID_0.01_3787	-0.234731632342	.	30320000	30680000	31,120,180
chr13	30680000	31760000	ID_0.01_3788	-0.888122318830	.	30680000	31760000	51,160,44
chr13	31760000	32400000	ID_0.01_3789	-1.030314330545	.	31760000	32400000	31,120,180
chr13	32400000	33160000	ID_0.01_3790	-1.170362915892	.	32400000	33160000	51,160,44
chr13	33160000	34120000	ID_0.01_3791	-0.895433593573	.	33160000	34120000	31,120,180
chr13	34120000	34320000	ID_0.01_3792	-0.521242124993	.	34120000	34320000	51,160,44
chr13	34320000	34680000	ID_0.01_3793	-0.555664128302	.	34320000	34680000	31,120,180
chr13	34680000	35760000	ID_0.01_3794	-0.249401225903	.	34680000	35760000	51,160,44
chr13	35760000	36520000	ID_0.01_3795	-1.076544192218	.	35760000	36520000	31,120,180
chr13	36520000	36880000	ID_0.01_3796	-0.947827583692	.	36520000	36880000	51,160,44
chr13	36880000	37640000	ID_0.01_3797	-0.756045718707	.	36880000	37640000	31,120,180
chr13	37640000	38200000	ID_0.01_3798	-1.435539720017	.	37640000	38200000	51,160,44
chr13	38200000	38920000	ID_0.01_3799	-0.970763818789	.	38200000	38920000	31,120,180
chr13	38920000	39160000	ID_0.01_3800	0.137389291439	.	38920000	39160000	51,160,44
chr13	39160000	39600000	ID_0.01_3801	-0.373344759113	.	39160000	39600000	31,120,180
chr13	39600000	40240000	ID_0.01_3802	-1.090938206092	.	39600000	40240000	51,160,44
chr13	40240000	40640000	ID_0.01_3803	-1.200723094632	.	40240000	40640000	31,120,180
chr13	40640000	41280000	ID_0.01_3804	-0.341764262503	.	40640000	41280000	51,160,44
chr13	41280000	41920000	ID_0.01_3805	-1.039179109870	.	41280000	41920000	31,120,180
chr13	41920000	42240000	ID_0.01_3806	-0.891449843273	.	41920000	42240000	51,160,44
chr13	42240000	42840000	ID_0.01_3807	-0.604505356760	.	42240000	42840000	31,120,180
chr13	42840000	43160000	ID_0.01_3808	-0.882714275426	.	42840000	43160000	51,160,44
chr13	43160000	43680000	ID_0.01_3809	-0.618252408419	.	43160000	43680000	31,120,180
chr13	43680000	44440000	ID_0.01_3810	-0.275363768908	.	43680000	44440000	51,160,44
chr13	44440000	45040000	ID_0.01_3811	-1.336583859354	.	44440000	45040000	31,120,180
chr13	45040000	45560000	ID_0.01_3812	-1.131309769489	.	45040000	45560000	51,160,44
chr13	45560000	46040000	ID_0.01_3813	-1.212782799314	.	45560000	46040000	31,120,180
chr13	46040000	46920000	ID_0.01_3814	-1.007534749425	.	46040000	46920000	51,160,44
chr13	46920000	47360000	ID_0.01_3815	-0.955051210712	.	46920000	47360000	31,120,180
chr13	47360000	48360000	ID_0.01_3816	-1.118166817482	.	47360000	48360000	51,160,44
chr13	48360000	48600000	ID_0.01_3817	-0.811532628891	.	48360000	48600000	31,120,180
chr13	48600000	49160000	ID_0.01_3818	-0.833772418463	.	48600000	49160000	51,160,44
chr13	49160000	49840000	ID_0.01_3819	-0.747524882324	.	49160000	49840000	31,120,180
chr13	49840000	50200000	ID_0.01_3820	-0.552773172458	.	49840000	50200000	51,160,44
chr13	50200000	50560000	ID_0.01_3821	-0.959300081453	.	50200000	50560000	31,120,180
chr13	50560000	51680000	ID_0.01_3822	-0.751373824714	.	50560000	51680000	51,160,44
chr13	51680000	52000000	ID_0.01_3823	-1.045264950280	.	51680000	52000000	31,120,180
chr13	52000000	52400000	ID_0.01_3824	-0.469705747712	.	52000000	52400000	51,160,44
chr13	52400000	52800000	ID_0.01_3825	-1.003994312969	.	52400000	52800000	31,120,180
chr13	52800000	53080000	ID_0.01_3826	-0.696938671848	.	52800000	53080000	51,160,44
chr13	53080000	53800000	ID_0.01_3827	-0.905128602403	.	53080000	53800000	31,120,180
chr13	53800000	54360000	ID_0.01_3828	-1.321612034089	.	53800000	54360000	51,160,44
chr13	54360000	54760000	ID_0.01_3829	-0.986044860786	.	54360000	54760000	31,120,180
chr13	54760000	55160000	ID_0.01_3830	-0.149185664719	.	54760000	55160000	51,160,44
chr13	55160000	55880000	ID_0.01_3831	-0.037310981819	.	55160000	55880000	31,120,180
chr13	55880000	57080000	ID_0.01_3832	-0.214031793483	.	55880000	57080000	51,160,44
chr13	57080000	57720000	ID_0.01_3833	-0.106029699053	.	57080000	57720000	31,120,180
chr13	57720000	58200000	ID_0.01_3834	-0.411658882414	.	57720000	58200000	51,160,44
chr13	58200000	58920000	ID_0.01_3835	-1.135610140568	.	58200000	58920000	31,120,180
chr13	58920000	59560000	ID_0.01_3836	0.035889092444	.	58920000	59560000	51,160,44
chr13	59560000	59920000	ID_0.01_3837	-0.205897022861	.	59560000	59920000	31,120,180
chr13	59920000	60240000	ID_0.01_3838	-0.608696531073	.	59920000	60240000	51,160,44
chr13	60240000	61000000	ID_0.01_3839	-0.135958160801	.	60240000	61000000	31,120,180
chr13	61000000	62560000	ID_0.01_3840	-1.226508904095	.	61000000	62560000	51,160,44
chr13	62560000	62960000	ID_0.01_3841	-1.129799300007	.	62560000	62960000	31,120,180
chr13	62960000	63680000	ID_0.01_3842	-0.370189849503	.	62960000	63680000	51,160,44
chr13	63680000	64680000	ID_0.01_3843	-0.707079783557	.	63680000	64680000	31,120,180
chr13	64680000	65040000	ID_0.01_3844	-0.094464379973	.	64680000	65040000	51,160,44
chr13	65040000	66240000	ID_0.01_3845	-0.524063890746	.	65040000	66240000	31,120,180
chr13	66240000	67240000	ID_0.01_3846	-0.932265750428	.	66240000	67240000	51,160,44
chr13	67240000	67800000	ID_0.01_3847	-0.147864088634	.	67240000	67800000	31,120,180
chr13	67800000	68360000	ID_0.01_3848	-1.214302775984	.	67800000	68360000	51,160,44
chr13	68360000	68840000	ID_0.01_3849	-0.061613975116	.	68360000	68840000	31,120,180
chr13	68840000	69520000	ID_0.01_3850	-0.804997309537	.	68840000	69520000	51,160,44
chr13	69520000	70120000	ID_0.01_3851	-0.369158266301	.	69520000	70120000	31,120,180
chr13	70120000	70440000	ID_0.01_3852	-0.950679118828	.	70120000	70440000	51,160,44
chr13	70440000	71160000	ID_0.01_3853	-0.372086132739	.	70440000	71160000	31,120,180
chr13	71160000	71840000	ID_0.01_3854	-1.191665987693	.	71160000	71840000	51,160,44
chr13	71840000	72480000	ID_0.01_3855	-0.363732364156	.	71840000	72480000	31,120,180
chr13	72480000	73320000	ID_0.01_3856	-0.535535296506	.	72480000	73320000	51,160,44
chr13	73320000	73640000	ID_0.01_3857	-1.364451032196	.	73320000	73640000	31,120,180
chr13	73640000	74280000	ID_0.01_3858	-0.206499761438	.	73640000	74280000	51,160,44
chr13	74280000	74880000	ID_0.01_3859	-1.200978518390	.	74280000	74880000	31,120,180
chr13	74880000	75840000	ID_0.01_3860	-0.588577271524	.	74880000	75840000	51,160,44
chr13	75840000	76120000	ID_0.01_3861	-1.003089730664	.	75840000	76120000	31,120,180
chr13	76120000	76440000	ID_0.01_3862	-0.610993741870	.	76120000	76440000	51,160,44
chr13	76440000	77040000	ID_0.01_3863	-0.378528788222	.	76440000	77040000	31,120,180
chr13	77040000	77560000	ID_0.01_3864	-0.695684244379	.	77040000	77560000	51,160,44
chr13	77560000	78360000	ID_0.01_3865	-1.305874314799	.	77560000	78360000	31,120,180
chr13	78360000	78720000	ID_0.01_3866	-0.708999582481	.	78360000	78720000	51,160,44
chr13	78720000	79200000	ID_0.01_3867	-1.031393844944	.	78720000	79200000	31,120,180
chr13	79200000	79560000	ID_0.01_3868	-0.261023552165	.	79200000	79560000	51,160,44
chr13	79560000	80120000	ID_0.01_3869	-0.080448364181	.	79560000	80120000	31,120,180
chr13	80120000	80920000	ID_0.01_3870	-0.710257659674	.	80120000	80920000	51,160,44
chr13	80920000	81600000	ID_0.01_3871	-0.908904087779	.	80920000	81600000	31,120,180
chr13	81600000	82040000	ID_0.01_3872	-1.192992660211	.	81600000	82040000	51,160,44
chr13	82040000	82480000	ID_0.01_3873	0.008795512418	.	82040000	82480000	31,120,180
chr13	82480000	82920000	ID_0.01_3874	-0.603025427957	.	82480000	82920000	51,160,44
chr13	82920000	84440000	ID_0.01_3875	-0.065984373790	.	82920000	84440000	31,120,180
chr13	84440000	85440000	ID_0.01_3876	-0.270248602283	.	84440000	85440000	51,160,44
chr13	85440000	86400000	ID_0.01_3877	-1.205016243463	.	85440000	86400000	31,120,180
chr13	86400000	87520000	ID_0.01_3878	-1.266030411961	.	86400000	87520000	51,160,44
chr13	87520000	87920000	ID_0.01_3879	-0.490891870818	.	87520000	87920000	31,120,180
chr13	87920000	88320000	ID_0.01_3880	-0.481731383548	.	87920000	88320000	51,160,44
chr13	88320000	89400000	ID_0.01_3881	-1.150870592634	.	88320000	89400000	31,120,180
chr13	89400000	89800000	ID_0.01_3882	0.175991012271	.	89400000	89800000	51,160,44
chr13	89800000	90360000	ID_0.01_3883	-0.092085831626	.	89800000	90360000	31,120,180
chr13	90360000	90600000	ID_0.01_3884	-0.494312706045	.	90360000	90600000	51,160,44
chr13	90600000	91040000	ID_0.01_3885	-0.541014539556	.	90600000	91040000	31,120,180
chr13	91040000	91680000	ID_0.01_3886	-0.032475850668	.	91040000	91680000	51,160,44
chr13	91680000	92000000	ID_0.01_3887	-0.834459712957	.	91680000	92000000	31,120,180
chr13	92000000	92440000	ID_0.01_3888	-0.932494284604	.	92000000	92440000	51,160,44
chr13	92440000	92840000	ID_0.01_3889	-1.144582607700	.	92440000	92840000	31,120,180
chr13	92840000	93560000	ID_0.01_3890	-0.198030052378	.	92840000	93560000	51,160,44
chr13	93560000	93880000	ID_0.01_3891	-0.439353798568	.	93560000	93880000	31,120,180
chr13	93880000	94600000	ID_0.01_3892	-0.879736351447	.	93880000	94600000	51,160,44
chr13	94600000	95040000	ID_0.01_3893	-0.111972226963	.	94600000	95040000	31,120,180
chr13	95040000	95280000	ID_0.01_3894	-0.796400402143	.	95040000	95280000	51,160,44
chr13	95280000	95840000	ID_0.01_3895	-0.935101870821	.	95280000	95840000	31,120,180
chr13	95840000	96160000	ID_0.01_3896	-1.032733799840	.	95840000	96160000	51,160,44
chr13	96160000	96640000	ID_0.01_3897	-0.740021747110	.	96160000	96640000	31,120,180
chr13	96640000	97680000	ID_0.01_3898	-0.924932146731	.	96640000	97680000	51,160,44
chr13	97680000	98080000	ID_0.01_3899	-1.144807013887	.	97680000	98080000	31,120,180
chr13	98080000	98480000	ID_0.01_3900	-0.470358252456	.	98080000	98480000	51,160,44
chr13	98480000	99080000	ID_0.01_3901	-1.015514726261	.	98480000	99080000	31,120,180
chr13	99080000	100280000	ID_0.01_3902	-0.789657834155	.	99080000	100280000	51,160,44
chr13	100280000	100640000	ID_0.01_3903	-1.042846739483	.	100280000	100640000	31,120,180
chr13	100640000	101200000	ID_0.01_3904	-0.599830667982	.	100640000	101200000	51,160,44
chr13	101200000	101800000	ID_0.01_3905	-1.026934983991	.	101200000	101800000	31,120,180
chr13	101800000	102120000	ID_0.01_3906	-1.195036290341	.	101800000	102120000	51,160,44
chr13	102120000	102440000	ID_0.01_3907	-0.274550282796	.	102120000	102440000	31,120,180
chr13	102440000	103200000	ID_0.01_3908	-0.547470327440	.	102440000	103200000	51,160,44
chr13	103200000	103520000	ID_0.01_3909	-0.661428251787	.	103200000	103520000	31,120,180
chr13	103520000	103840000	ID_0.01_3910	-1.364505764362	.	103520000	103840000	51,160,44
chr13	103840000	104520000	ID_0.01_3911	-0.735400525448	.	103840000	104520000	31,120,180
chr13	104520000	105200000	ID_0.01_3912	-0.633765719415	.	104520000	105200000	51,160,44
chr13	105200000	105800000	ID_0.01_3913	-0.568706747808	.	105200000	105800000	31,120,180
chr13	105800000	106720000	ID_0.01_3914	-0.290291194951	.	105800000	106720000	51,160,44
chr13	106720000	107200000	ID_0.01_3915	-0.023272450717	.	106720000	107200000	31,120,180
chr13	107200000	107840000	ID_0.01_3916	-1.446672196843	.	107200000	107840000	51,160,44
chr13	107840000	108520000	ID_0.01_3917	-1.414921167565	.	107840000	108520000	31,120,180
chr13	108520000	108880000	ID_0.01_3918	-0.483905481801	.	108520000	108880000	51,160,44
chr13	108880000	109560000	ID_0.01_3919	-1.136517698349	.	108880000	109560000	31,120,180
chr13	109560000	110440000	ID_0.01_3920	-1.019050010571	.	109560000	110440000	51,160,44
chr13	110440000	110800000	ID_0.01_3921	-0.691335772755	.	110440000	110800000	31,120,180
chr13	110800000	111240000	ID_0.01_3922	-1.174928045801	.	110800000	111240000	51,160,44
chr13	111240000	111560000	ID_0.01_3923	-0.515713111296	.	111240000	111560000	31,120,180
chr13	111560000	112120000	ID_0.01_3924	-0.477550975319	.	111560000	112120000	51,160,44
chr13	112120000	112720000	ID_0.01_3925	-1.232994144563	.	112120000	112720000	31,120,180
chr13	112720000	113120000	ID_0.01_3926	-1.016145093783	.	112720000	113120000	51,160,44
chr13	113120000	113560000	ID_0.01_3927	-0.826357017791	.	113120000	113560000	31,120,180
chr13	113560000	114240000	ID_0.01_3928	-0.888592442719	.	113560000	114240000	51,160,44
chr14	20760000	21120000	ID_0.01_3929	-0.862283598352	.	20760000	21120000	31,120,180
chr14	21120000	21480000	ID_0.01_3930	-0.256756188868	.	21120000	21480000	51,160,44
chr14	21480000	22040000	ID_0.01_3931	-0.537609103333	.	21480000	22040000	31,120,180
chr14	22040000	23560000	ID_0.01_3932	-0.406041377578	.	22040000	23560000	51,160,44
chr14	23560000	24040000	ID_0.01_3933	-0.440166170811	.	23560000	24040000	31,120,180
chr14	24040000	24440000	ID_0.01_3934	-0.716161857761	.	24040000	24440000	51,160,44
chr14	24440000	24920000	ID_0.01_3935	-0.643844130211	.	24440000	24920000	31,120,180
chr14	24920000	25160000	ID_0.01_3936	-0.820809117277	.	24920000	25160000	51,160,44
chr14	25160000	25640000	ID_0.01_3937	-0.601472755751	.	25160000	25640000	31,120,180
chr14	25640000	25880000	ID_0.01_3938	-0.408420027057	.	25640000	25880000	51,160,44
chr14	25880000	26240000	ID_0.01_3939	-0.243179018206	.	25880000	26240000	31,120,180
chr14	26240000	26640000	ID_0.01_3940	-0.009473195040	.	26240000	26640000	51,160,44
chr14	26640000	27440000	ID_0.01_3941	-0.278472114003	.	26640000	27440000	31,120,180
chr14	27440000	28000000	ID_0.01_3942	-0.172120691254	.	27440000	28000000	51,160,44
chr14	28000000	28640000	ID_0.01_3943	-0.178273301767	.	28000000	28640000	31,120,180
chr14	28640000	29200000	ID_0.01_3944	0.060772490379	.	28640000	29200000	51,160,44
chr14	29200000	29680000	ID_0.01_3945	-1.114419185440	.	29200000	29680000	31,120,180
chr14	29680000	30000000	ID_0.01_3946	0.347724226241	.	29680000	30000000	51,160,44
chr14	30000000	30680000	ID_0.01_3947	-0.690507020303	.	30000000	30680000	31,120,180
chr14	30680000	31080000	ID_0.01_3948	-0.143631718339	.	30680000	31080000	51,160,44
chr14	31080000	31400000	ID_0.01_3949	-0.528947840089	.	31080000	31400000	31,120,180
chr14	31400000	31920000	ID_0.01_3950	-0.106853035629	.	31400000	31920000	51,160,44
chr14	31920000	32400000	ID_0.01_3951	-0.757725188557	.	31920000	32400000	31,120,180
chr14	32400000	32720000	ID_0.01_3952	0.079403158518	.	32400000	32720000	51,160,44
chr14	32720000	33040000	ID_0.01_3953	0.070124419704	.	32720000	33040000	31,120,180
chr14	33040000	33400000	ID_0.01_3954	-0.892819105436	.	33040000	33400000	51,160,44
chr14	33400000	33920000	ID_0.01_3955	0.317825863792	.	33400000	33920000	31,120,180
chr14	33920000	34280000	ID_0.01_3956	-0.064451408077	.	33920000	34280000	51,160,44
chr14	34280000	34800000	ID_0.01_3957	-0.669873502098	.	34280000	34800000	31,120,180
chr14	34800000	35040000	ID_0.01_3958	-0.513593936184	.	34800000	35040000	51,160,44
chr14	35040000	35560000	ID_0.01_3959	-0.803588739969	.	35040000	35560000	31,120,180
chr14	35560000	35920000	ID_0.01_3960	-0.232739111293	.	35560000	35920000	51,160,44
chr14	35920000	36320000	ID_0.01_3961	-0.318547627708	.	35920000	36320000	31,120,180
chr14	36320000	37080000	ID_0.01_3962	-0.780019066399	.	36320000	37080000	51,160,44
chr14	37080000	37680000	ID_0.01_3963	-0.701383489124	.	37080000	37680000	31,120,180
chr14	37680000	38080000	ID_0.01_3964	-0.873850348531	.	37680000	38080000	51,160,44
chr14	38080000	38360000	ID_0.01_3965	-0.255923229633	.	38080000	38360000	31,120,180
chr14	38360000	38680000	ID_0.01_3966	-0.428474097604	.	38360000	38680000	51,160,44
chr14	38680000	39080000	ID_0.01_3967	-0.087571445008	.	38680000	39080000	31,120,180
chr14	39080000	39520000	ID_0.01_3968	0.366227641553	.	39080000	39520000	51,160,44
chr14	39520000	39920000	ID_0.01_3969	-0.775819123301	.	39520000	39920000	31,120,180
chr14	39920000	40440000	ID_0.01_3970	-0.768702813501	.	39920000	40440000	51,160,44
chr14	40440000	40880000	ID_0.01_3971	-0.383701994888	.	40440000	40880000	31,120,180
chr14	40880000	41320000	ID_0.01_3972	0.394524466704	.	40880000	41320000	51,160,44
chr14	41320000	42080000	ID_0.01_3973	0.220575316419	.	41320000	42080000	31,120,180
chr14	42080000	42680000	ID_0.01_3974	-0.773611307987	.	42080000	42680000	51,160,44
chr14	42680000	43200000	ID_0.01_3975	-0.165704464498	.	42680000	43200000	31,120,180
chr14	43200000	43960000	ID_0.01_3976	0.233428974464	.	43200000	43960000	51,160,44
chr14	43960000	44280000	ID_0.01_3977	-0.090411750468	.	43960000	44280000	31,120,180
chr14	44280000	45320000	ID_0.01_3978	0.034668936059	.	44280000	45320000	51,160,44
chr14	45320000	45760000	ID_0.01_3979	-1.049643204421	.	45320000	45760000	31,120,180
chr14	45760000	46280000	ID_0.01_3980	-0.576348375923	.	45760000	46280000	51,160,44
chr14	46280000	46720000	ID_0.01_3981	0.274379893188	.	46280000	46720000	31,120,180
chr14	46720000	47040000	ID_0.01_3982	0.103853631221	.	46720000	47040000	51,160,44
chr14	47040000	47520000	ID_0.01_3983	0.056913549498	.	47040000	47520000	31,120,180
chr14	47520000	48400000	ID_0.01_3984	-0.373459553183	.	47520000	48400000	51,160,44
chr14	48400000	48920000	ID_0.01_3985	-0.208715670957	.	48400000	48920000	31,120,180
chr14	48920000	49720000	ID_0.01_3986	-0.351062173541	.	48920000	49720000	51,160,44
chr14	49720000	50040000	ID_0.01_3987	-0.123672326462	.	49720000	50040000	31,120,180
chr14	50040000	50320000	ID_0.01_3988	-0.763040683370	.	50040000	50320000	51,160,44
chr14	50320000	50600000	ID_0.01_3989	-0.486486169584	.	50320000	50600000	31,120,180
chr14	50600000	51000000	ID_0.01_3990	-0.415718623440	.	50600000	51000000	51,160,44
chr14	51000000	51360000	ID_0.01_3991	-0.069834924325	.	51000000	51360000	31,120,180
chr14	51360000	51720000	ID_0.01_3992	-0.303730633572	.	51360000	51720000	51,160,44
chr14	51720000	52240000	ID_0.01_3993	-0.736427859343	.	51720000	52240000	31,120,180
chr14	52240000	53240000	ID_0.01_3994	-0.098791829027	.	52240000	53240000	51,160,44
chr14	53240000	53840000	ID_0.01_3995	-0.334364782752	.	53240000	53840000	31,120,180
chr14	53840000	54440000	ID_0.01_3996	-0.553136787907	.	53840000	54440000	51,160,44
chr14	54440000	54840000	ID_0.01_3997	0.334147449116	.	54440000	54840000	31,120,180
chr14	54840000	55280000	ID_0.01_3998	-0.744839163958	.	54840000	55280000	51,160,44
chr14	55280000	55520000	ID_0.01_3999	-0.360710628230	.	55280000	55520000	31,120,180
chr14	55520000	55880000	ID_0.01_4000	-0.271578893559	.	55520000	55880000	51,160,44
chr14	55880000	56160000	ID_0.01_4001	-0.429111326731	.	55880000	56160000	31,120,180
chr14	56160000	56960000	ID_0.01_4002	-0.359338733361	.	56160000	56960000	51,160,44
chr14	56960000	57880000	ID_0.01_4003	-0.855084381090	.	56960000	57880000	31,120,180
chr14	57880000	58560000	ID_0.01_4004	-0.698366917164	.	57880000	58560000	51,160,44
chr14	58560000	58920000	ID_0.01_4005	-0.540300793003	.	58560000	58920000	31,120,180
chr14	58920000	59560000	ID_0.01_4006	-0.786163932786	.	58920000	59560000	51,160,44
chr14	59560000	59960000	ID_0.01_4007	-0.577466134041	.	59560000	59960000	31,120,180
chr14	59960000	60400000	ID_0.01_4008	-0.670020457296	.	59960000	60400000	51,160,44
chr14	60400000	60720000	ID_0.01_4009	-0.019591948400	.	60400000	60720000	31,120,180
chr14	60720000	61080000	ID_0.01_4010	-0.083985322754	.	60720000	61080000	51,160,44
chr14	61080000	61760000	ID_0.01_4011	-0.764720016158	.	61080000	61760000	31,120,180
chr14	61760000	62320000	ID_0.01_4012	-0.856704054003	.	61760000	62320000	51,160,44
chr14	62320000	62640000	ID_0.01_4013	-0.775934877313	.	62320000	62640000	31,120,180
chr14	62640000	63160000	ID_0.01_4014	-1.054197399304	.	62640000	63160000	51,160,44
chr14	63160000	63520000	ID_0.01_4015	0.144822993627	.	63160000	63520000	31,120,180
chr14	63520000	63760000	ID_0.01_4016	-0.318123075940	.	63520000	63760000	51,160,44
chr14	63760000	64240000	ID_0.01_4017	-0.578100337486	.	63760000	64240000	31,120,180
chr14	64240000	64800000	ID_0.01_4018	-0.520352222707	.	64240000	64800000	51,160,44
chr14	64800000	65560000	ID_0.01_4019	-0.647109883706	.	64800000	65560000	31,120,180
chr14	65560000	65880000	ID_0.01_4020	-0.821651703328	.	65560000	65880000	51,160,44
chr14	65880000	66560000	ID_0.01_4021	-0.553202224092	.	65880000	66560000	31,120,180
chr14	66560000	66840000	ID_0.01_4022	-0.341992864788	.	66560000	66840000	51,160,44
chr14	66840000	67840000	ID_0.01_4023	-0.537406287168	.	66840000	67840000	31,120,180
chr14	67840000	68280000	ID_0.01_4024	-0.850922951430	.	67840000	68280000	51,160,44
chr14	68280000	68720000	ID_0.01_4025	-1.032657214950	.	68280000	68720000	31,120,180
chr14	68720000	69280000	ID_0.01_4026	-0.440354586202	.	68720000	69280000	51,160,44
chr14	69280000	69600000	ID_0.01_4027	-1.090354485567	.	69280000	69600000	31,120,180
chr14	69600000	69960000	ID_0.01_4028	-0.543014405509	.	69600000	69960000	51,160,44
chr14	69960000	70240000	ID_0.01_4029	-0.725319765642	.	69960000	70240000	31,120,180
chr14	70240000	70800000	ID_0.01_4030	-0.744747631755	.	70240000	70800000	51,160,44
chr14	70800000	71560000	ID_0.01_4031	-0.348168534069	.	70800000	71560000	31,120,180
chr14	71560000	72240000	ID_0.01_4032	-0.890745212251	.	71560000	72240000	51,160,44
chr14	72240000	72920000	ID_0.01_4033	-0.827796197551	.	72240000	72920000	31,120,180
chr14	72920000	73400000	ID_0.01_4034	-0.652424476819	.	72920000	73400000	51,160,44
chr14	73400000	74120000	ID_0.01_4035	-1.047208010041	.	73400000	74120000	31,120,180
chr14	74120000	74520000	ID_0.01_4036	-0.513128978691	.	74120000	74520000	51,160,44
chr14	74520000	75320000	ID_0.01_4037	-0.806829107300	.	74520000	75320000	31,120,180
chr14	75320000	76120000	ID_0.01_4038	-0.656658486499	.	75320000	76120000	51,160,44
chr14	76120000	76480000	ID_0.01_4039	-0.798399968078	.	76120000	76480000	31,120,180
chr14	76480000	77160000	ID_0.01_4040	-0.709390444650	.	76480000	77160000	51,160,44
chr14	77160000	77560000	ID_0.01_4041	-0.876195759575	.	77160000	77560000	31,120,180
chr14	77560000	78200000	ID_0.01_4042	-0.531065801933	.	77560000	78200000	51,160,44
chr14	78200000	78600000	ID_0.01_4043	-0.719747175629	.	78200000	78600000	31,120,180
chr14	78600000	79400000	ID_0.01_4044	-0.151499688672	.	78600000	79400000	51,160,44
chr14	79400000	79840000	ID_0.01_4045	-1.073743127377	.	79400000	79840000	31,120,180
chr14	79840000	80520000	ID_0.01_4046	-0.105379965173	.	79840000	80520000	51,160,44
chr14	80520000	81360000	ID_0.01_4047	-0.493039298175	.	80520000	81360000	31,120,180
chr14	81360000	81680000	ID_0.01_4048	-0.815543182581	.	81360000	81680000	51,160,44
chr14	81680000	82000000	ID_0.01_4049	-0.636760744477	.	81680000	82000000	31,120,180
chr14	82000000	82440000	ID_0.01_4050	-1.172088343599	.	82000000	82440000	51,160,44
chr14	82440000	82880000	ID_0.01_4051	-0.691906921558	.	82440000	82880000	31,120,180
chr14	82880000	83760000	ID_0.01_4052	-0.001691236406	.	82880000	83760000	51,160,44
chr14	83760000	84400000	ID_0.01_4053	-0.508868414756	.	83760000	84400000	31,120,180
chr14	84400000	85640000	ID_0.01_4054	-0.221429918513	.	84400000	85640000	51,160,44
chr14	85640000	86000000	ID_0.01_4055	0.008726708684	.	85640000	86000000	31,120,180
chr14	86000000	86520000	ID_0.01_4056	-0.650516900202	.	86000000	86520000	51,160,44
chr14	86520000	87520000	ID_0.01_4057	-0.548846771093	.	86520000	87520000	31,120,180
chr14	87520000	88160000	ID_0.01_4058	-0.644272568904	.	87520000	88160000	51,160,44
chr14	88160000	88400000	ID_0.01_4059	-0.454675440068	.	88160000	88400000	31,120,180
chr14	88400000	89040000	ID_0.01_4060	-0.819256783743	.	88400000	89040000	51,160,44
chr14	89040000	89480000	ID_0.01_4061	-0.503515580109	.	89040000	89480000	31,120,180
chr14	89480000	89880000	ID_0.01_4062	-0.776298225490	.	89480000	89880000	51,160,44
chr14	89880000	90400000	ID_0.01_4063	-0.218743529840	.	89880000	90400000	31,120,180
chr14	90400000	90760000	ID_0.01_4064	-1.052427369882	.	90400000	90760000	51,160,44
chr14	90760000	91280000	ID_0.01_4065	-0.969121658561	.	90760000	91280000	31,120,180
chr14	91280000	91960000	ID_0.01_4066	-0.784678074413	.	91280000	91960000	51,160,44
chr14	91960000	92560000	ID_0.01_4067	-0.774738144164	.	91960000	92560000	31,120,180
chr14	92560000	93160000	ID_0.01_4068	-0.813944244414	.	92560000	93160000	51,160,44
chr14	93160000	93680000	ID_0.01_4069	-0.822725853767	.	93160000	93680000	31,120,180
chr14	93680000	94080000	ID_0.01_4070	-0.924486502828	.	93680000	94080000	51,160,44
chr14	94080000	94400000	ID_0.01_4071	-0.796925209626	.	94080000	94400000	31,120,180
chr14	94400000	94680000	ID_0.01_4072	-0.599266970297	.	94400000	94680000	51,160,44
chr14	94680000	95080000	ID_0.01_4073	-0.723281381341	.	94680000	95080000	31,120,180
chr14	95080000	95560000	ID_0.01_4074	-0.861118546489	.	95080000	95560000	51,160,44
chr14	95560000	96000000	ID_0.01_4075	-0.227860891054	.	95560000	96000000	31,120,180
chr14	96000000	96480000	ID_0.01_4076	-0.835714035760	.	96000000	96480000	51,160,44
chr14	96480000	97000000	ID_0.01_4077	-0.451724514668	.	96480000	97000000	31,120,180
chr14	97000000	97240000	ID_0.01_4078	-0.813282319821	.	97000000	97240000	51,160,44
chr14	97240000	97640000	ID_0.01_4079	-0.253298342032	.	97240000	97640000	31,120,180
chr14	97640000	98080000	ID_0.01_4080	-0.493210568799	.	97640000	98080000	51,160,44
chr14	98080000	98440000	ID_0.01_4081	-0.220576636113	.	98080000	98440000	31,120,180
chr14	98440000	99920000	ID_0.01_4082	-0.164809348076	.	98440000	99920000	51,160,44
chr14	99920000	100400000	ID_0.01_4083	-0.941461392440	.	99920000	100400000	31,120,180
chr14	100400000	100840000	ID_0.01_4084	-0.761766731459	.	100400000	100840000	51,160,44
chr14	100840000	101360000	ID_0.01_4085	-0.792922262978	.	100840000	101360000	31,120,180
chr14	101360000	101680000	ID_0.01_4086	-0.403521699284	.	101360000	101680000	51,160,44
chr14	101680000	102160000	ID_0.01_4087	-0.343556746441	.	101680000	102160000	31,120,180
chr14	102160000	102440000	ID_0.01_4088	-1.087353099687	.	102160000	102440000	51,160,44
chr14	102440000	102840000	ID_0.01_4089	-0.541777232526	.	102440000	102840000	31,120,180
chr14	102840000	103480000	ID_0.01_4090	-0.722106176382	.	102840000	103480000	51,160,44
chr14	103480000	103800000	ID_0.01_4091	-0.776513165174	.	103480000	103800000	31,120,180
chr14	103800000	104160000	ID_0.01_4092	-0.726628460525	.	103800000	104160000	51,160,44
chr14	104160000	104560000	ID_0.01_4093	-0.717786194069	.	104160000	104560000	31,120,180
chr14	104560000	105200000	ID_0.01_4094	-0.962461533456	.	104560000	105200000	51,160,44
chr14	105200000	106000000	ID_0.01_4095	-0.872543667707	.	105200000	106000000	31,120,180
chr15	22620000	23720000	ID_0.01_4096	-1.001796540921	.	22620000	23720000	51,160,44
chr15	23720000	24160000	ID_0.01_4097	-0.666288068437	.	23720000	24160000	31,120,180
chr15	24160000	24960000	ID_0.01_4098	-0.537300057392	.	24160000	24960000	51,160,44
chr15	24960000	25760000	ID_0.01_4099	-0.286174285624	.	24960000	25760000	31,120,180
chr15	25760000	27120000	ID_0.01_4100	-0.362329601781	.	25760000	27120000	51,160,44
chr15	27120000	27640000	ID_0.01_4101	-0.720167760450	.	27120000	27640000	31,120,180
chr15	27640000	28360000	ID_0.01_4102	0.202286170600	.	27640000	28360000	51,160,44
chr15	28360000	29040000	ID_0.01_4103	-0.652984992190	.	28360000	29040000	31,120,180
chr15	29040000	29400000	ID_0.01_4104	-0.309519322575	.	29040000	29400000	51,160,44
chr15	29400000	29960000	ID_0.01_4105	-0.291403517691	.	29400000	29960000	31,120,180
chr15	29960000	31440000	ID_0.01_4106	-0.343645385333	.	29960000	31440000	51,160,44
chr15	31440000	31800000	ID_0.01_4107	-0.182224988552	.	31440000	31800000	31,120,180
chr15	31800000	32280000	ID_0.01_4108	-0.447394136021	.	31800000	32280000	51,160,44
chr15	32280000	32640000	ID_0.01_4109	-0.433189361276	.	32280000	32640000	31,120,180
chr15	32640000	33320000	ID_0.01_4110	-1.178471546111	.	32640000	33320000	51,160,44
chr15	33320000	34000000	ID_0.01_4111	-0.411285575984	.	33320000	34000000	31,120,180
chr15	34000000	34320000	ID_0.01_4112	-0.439175262745	.	34000000	34320000	51,160,44
chr15	34320000	34880000	ID_0.01_4113	-0.565844488202	.	34320000	34880000	31,120,180
chr15	34880000	35280000	ID_0.01_4114	-0.296224601331	.	34880000	35280000	51,160,44
chr15	35280000	35800000	ID_0.01_4115	-0.559499249107	.	35280000	35800000	31,120,180
chr15	35800000	36760000	ID_0.01_4116	-0.438772254201	.	35800000	36760000	51,160,44
chr15	36760000	37160000	ID_0.01_4117	-0.459293002633	.	36760000	37160000	31,120,180
chr15	37160000	37440000	ID_0.01_4118	-0.087457834183	.	37160000	37440000	51,160,44
chr15	37440000	38240000	ID_0.01_4119	-0.581745698850	.	37440000	38240000	31,120,180
chr15	38240000	38680000	ID_0.01_4120	-0.484261729152	.	38240000	38680000	51,160,44
chr15	38680000	39000000	ID_0.01_4121	-0.474908252618	.	38680000	39000000	31,120,180
chr15	39000000	39440000	ID_0.01_4122	-0.500261444043	.	39000000	39440000	51,160,44
chr15	39440000	39960000	ID_0.01_4123	0.121057724263	.	39440000	39960000	31,120,180
chr15	39960000	40720000	ID_0.01_4124	-0.333776838582	.	39960000	40720000	51,160,44
chr15	40720000	41200000	ID_0.01_4125	-0.280111797052	.	40720000	41200000	31,120,180
chr15	41200000	41720000	ID_0.01_4126	-0.252877064048	.	41200000	41720000	51,160,44
chr15	41720000	42240000	ID_0.01_4127	-0.415193615444	.	41720000	42240000	31,120,180
chr15	42240000	42960000	ID_0.01_4128	-0.433170184646	.	42240000	42960000	51,160,44
chr15	42960000	43280000	ID_0.01_4129	-0.355331854372	.	42960000	43280000	31,120,180
chr15	43280000	43680000	ID_0.01_4130	-0.137165179839	.	43280000	43680000	51,160,44
chr15	43680000	44120000	ID_0.01_4131	-0.471285066513	.	43680000	44120000	31,120,180
chr15	44120000	44520000	ID_0.01_4132	-0.770992537964	.	44120000	44520000	51,160,44
chr15	44520000	44840000	ID_0.01_4133	-0.118717389104	.	44520000	44840000	31,120,180
chr15	44840000	45400000	ID_0.01_4134	-0.429997523848	.	44840000	45400000	51,160,44
chr15	45400000	46000000	ID_0.01_4135	-0.299432285123	.	45400000	46000000	31,120,180
chr15	46000000	46600000	ID_0.01_4136	-0.621648208243	.	46000000	46600000	51,160,44
chr15	46600000	47080000	ID_0.01_4137	-0.122239992728	.	46600000	47080000	31,120,180
chr15	47080000	47480000	ID_0.01_4138	0.243717386221	.	47080000	47480000	51,160,44
chr15	47480000	48000000	ID_0.01_4139	-0.544014121717	.	47480000	48000000	31,120,180
chr15	48000000	48280000	ID_0.01_4140	0.208146380478	.	48000000	48280000	51,160,44
chr15	48280000	48640000	ID_0.01_4141	-0.138075333623	.	48280000	48640000	31,120,180
chr15	48640000	49120000	ID_0.01_4142	-0.546557572708	.	48640000	49120000	51,160,44
chr15	49120000	49480000	ID_0.01_4143	-0.303633587684	.	49120000	49480000	31,120,180
chr15	49480000	49760000	ID_0.01_4144	-0.253129099965	.	49480000	49760000	51,160,44
chr15	49760000	51200000	ID_0.01_4145	0.014802115835	.	49760000	51200000	31,120,180
chr15	51200000	51720000	ID_0.01_4146	-0.390916896481	.	51200000	51720000	51,160,44
chr15	51720000	52200000	ID_0.01_4147	-0.419775699372	.	51720000	52200000	31,120,180
chr15	52200000	52520000	ID_0.01_4148	-0.350696542636	.	52200000	52520000	51,160,44
chr15	52520000	53040000	ID_0.01_4149	-0.648174768075	.	52520000	53040000	31,120,180
chr15	53040000	53560000	ID_0.01_4150	-0.766004961280	.	53040000	53560000	51,160,44
chr15	53560000	54080000	ID_0.01_4151	-0.158304369168	.	53560000	54080000	31,120,180
chr15	54080000	55480000	ID_0.01_4152	-0.594653986224	.	54080000	55480000	51,160,44
chr15	55480000	56200000	ID_0.01_4153	-0.637439099400	.	55480000	56200000	31,120,180
chr15	56200000	56760000	ID_0.01_4154	-0.106941919844	.	56200000	56760000	51,160,44
chr15	56760000	57160000	ID_0.01_4155	-0.494247437413	.	56760000	57160000	31,120,180
chr15	57160000	57600000	ID_0.01_4156	0.098371320335	.	57160000	57600000	51,160,44
chr15	57600000	57840000	ID_0.01_4157	-0.145011259365	.	57600000	57840000	31,120,180
chr15	57840000	58480000	ID_0.01_4158	-0.384813253485	.	57840000	58480000	51,160,44
chr15	58480000	59240000	ID_0.01_4159	-0.724957063409	.	58480000	59240000	31,120,180
chr15	59240000	59960000	ID_0.01_4160	-0.334018848137	.	59240000	59960000	51,160,44
chr15	59960000	60640000	ID_0.01_4161	-0.636188107494	.	59960000	60640000	31,120,180
chr15	60640000	60840000	ID_0.01_4162	-0.529738072355	.	60640000	60840000	51,160,44
chr15	60840000	61440000	ID_0.01_4163	-0.382894134040	.	60840000	61440000	31,120,180
chr15	61440000	62120000	ID_0.01_4164	-0.126001064319	.	61440000	62120000	51,160,44
chr15	62120000	62640000	ID_0.01_4165	-0.619906484269	.	62120000	62640000	31,120,180
chr15	62640000	63040000	ID_0.01_4166	-0.363145716126	.	62640000	63040000	51,160,44
chr15	63040000	63400000	ID_0.01_4167	-0.379789104192	.	63040000	63400000	31,120,180
chr15	63400000	63920000	ID_0.01_4168	-0.324282188524	.	63400000	63920000	51,160,44
chr15	63920000	64440000	ID_0.01_4169	-0.382366142690	.	63920000	64440000	31,120,180
chr15	64440000	65000000	ID_0.01_4170	-0.740043982266	.	64440000	65000000	51,160,44
chr15	65000000	65320000	ID_0.01_4171	-0.423496676429	.	65000000	65320000	31,120,180
chr15	65320000	65880000	ID_0.01_4172	-0.385687948475	.	65320000	65880000	51,160,44
chr15	65880000	66200000	ID_0.01_4173	-0.388000476697	.	65880000	66200000	31,120,180
chr15	66200000	66600000	ID_0.01_4174	-0.062449815718	.	66200000	66600000	51,160,44
chr15	66600000	66840000	ID_0.01_4175	-0.268038584827	.	66600000	66840000	31,120,180
chr15	66840000	67200000	ID_0.01_4176	-0.513093931849	.	66840000	67200000	51,160,44
chr15	67200000	67600000	ID_0.01_4177	-0.524045061630	.	67200000	67600000	31,120,180
chr15	67600000	68120000	ID_0.01_4178	-0.140194054721	.	67600000	68120000	51,160,44
chr15	68120000	68520000	ID_0.01_4179	-0.579341821318	.	68120000	68520000	31,120,180
chr15	68520000	69320000	ID_0.01_4180	-0.618358073719	.	68520000	69320000	51,160,44
chr15	69320000	69760000	ID_0.01_4181	-0.448061804459	.	69320000	69760000	31,120,180
chr15	69760000	70400000	ID_0.01_4182	-0.686439994624	.	69760000	70400000	51,160,44
chr15	70400000	70920000	ID_0.01_4183	-0.151725926980	.	70400000	70920000	31,120,180
chr15	70920000	71720000	ID_0.01_4184	-0.340772410878	.	70920000	71720000	51,160,44
chr15	71720000	72080000	ID_0.01_4185	-0.264136335397	.	71720000	72080000	31,120,180
chr15	72080000	72480000	ID_0.01_4186	-0.390736300718	.	72080000	72480000	51,160,44
chr15	72480000	72960000	ID_0.01_4187	-0.612867894939	.	72480000	72960000	31,120,180
chr15	72960000	73560000	ID_0.01_4188	-0.503586352812	.	72960000	73560000	51,160,44
chr15	73560000	74240000	ID_0.01_4189	-0.489492808143	.	73560000	74240000	31,120,180
chr15	74240000	74640000	ID_0.01_4190	-0.540303002578	.	74240000	74640000	51,160,44
chr15	74640000	74920000	ID_0.01_4191	-0.585213616256	.	74640000	74920000	31,120,180
chr15	74920000	75280000	ID_0.01_4192	-0.254259747463	.	74920000	75280000	51,160,44
chr15	75280000	75640000	ID_0.01_4193	-0.416321254332	.	75280000	75640000	31,120,180
chr15	75640000	76000000	ID_0.01_4194	-0.614898800135	.	75640000	76000000	51,160,44
chr15	76000000	76440000	ID_0.01_4195	-0.370350921502	.	76000000	76440000	31,120,180
chr15	76440000	77200000	ID_0.01_4196	-0.550795671558	.	76440000	77200000	51,160,44
chr15	77200000	77840000	ID_0.01_4197	-0.536073896630	.	77200000	77840000	31,120,180
chr15	77840000	78200000	ID_0.01_4198	-0.473964395799	.	77840000	78200000	51,160,44
chr15	78200000	78560000	ID_0.01_4199	-0.646718820324	.	78200000	78560000	31,120,180
chr15	78560000	79080000	ID_0.01_4200	-0.294032131690	.	78560000	79080000	51,160,44
chr15	79080000	79600000	ID_0.01_4201	-0.448391618448	.	79080000	79600000	31,120,180
chr15	79600000	80680000	ID_0.01_4202	-0.510224318263	.	79600000	80680000	51,160,44
chr15	80680000	81280000	ID_0.01_4203	-0.418518113927	.	80680000	81280000	31,120,180
chr15	81280000	81720000	ID_0.01_4204	-0.416791147534	.	81280000	81720000	51,160,44
chr15	81720000	82520000	ID_0.01_4205	-0.438515220377	.	81720000	82520000	31,120,180
chr15	82520000	83240000	ID_0.01_4206	-0.837500013499	.	82520000	83240000	51,160,44
chr15	83240000	83880000	ID_0.01_4207	-0.537298422669	.	83240000	83880000	31,120,180
chr15	83880000	84240000	ID_0.01_4208	-0.531589612806	.	83880000	84240000	51,160,44
chr15	84240000	84720000	ID_0.01_4209	-0.123280424420	.	84240000	84720000	31,120,180
chr15	84720000	85080000	ID_0.01_4210	-0.500855976571	.	84720000	85080000	51,160,44
chr15	85080000	85480000	ID_0.01_4211	-0.796267020749	.	85080000	85480000	31,120,180
chr15	85480000	85800000	ID_0.01_4212	-0.238141417056	.	85480000	85800000	51,160,44
chr15	85800000	86400000	ID_0.01_4213	-0.591177840640	.	85800000	86400000	31,120,180
chr15	86400000	86800000	ID_0.01_4214	-0.709127140816	.	86400000	86800000	51,160,44
chr15	86800000	88160000	ID_0.01_4215	-0.253977427306	.	86800000	88160000	31,120,180
chr15	88160000	89000000	ID_0.01_4216	-0.148386564933	.	88160000	89000000	51,160,44
chr15	89000000	89440000	ID_0.01_4217	-0.588339219001	.	89000000	89440000	31,120,180
chr15	89440000	89880000	ID_0.01_4218	-0.323202044630	.	89440000	89880000	51,160,44
chr15	89880000	90200000	ID_0.01_4219	-0.368607154072	.	89880000	90200000	31,120,180
chr15	90200000	90840000	ID_0.01_4220	-0.478772129534	.	90200000	90840000	51,160,44
chr15	90840000	91160000	ID_0.01_4221	-0.355825548648	.	90840000	91160000	31,120,180
chr15	91160000	91480000	ID_0.01_4222	-0.146423516824	.	91160000	91480000	51,160,44
chr15	91480000	91840000	ID_0.01_4223	-0.553595655308	.	91480000	91840000	31,120,180
chr15	91840000	92400000	ID_0.01_4224	-0.530423902967	.	91840000	92400000	51,160,44
chr15	92400000	92640000	ID_0.01_4225	0.031507551245	.	92400000	92640000	31,120,180
chr15	92640000	93280000	ID_0.01_4226	-0.423429998762	.	92640000	93280000	51,160,44
chr15	93280000	93560000	ID_0.01_4227	-0.453668151425	.	93280000	93560000	31,120,180
chr15	93560000	94680000	ID_0.01_4228	-0.743187020284	.	93560000	94680000	51,160,44
chr15	94680000	95200000	ID_0.01_4229	-0.422199975572	.	94680000	95200000	31,120,180
chr15	95200000	95800000	ID_0.01_4230	-0.244085668916	.	95200000	95800000	51,160,44
chr15	95800000	96880000	ID_0.01_4231	-0.537813803328	.	95800000	96880000	31,120,180
chr15	96880000	97440000	ID_0.01_4232	-0.675599525562	.	96880000	97440000	51,160,44
chr15	97440000	97800000	ID_0.01_4233	-0.059713226633	.	97440000	97800000	31,120,180
chr15	97800000	98400000	ID_0.01_4234	-0.269092719701	.	97800000	98400000	51,160,44
chr15	98400000	99000000	ID_0.01_4235	-0.444401183029	.	98400000	99000000	31,120,180
chr15	99000000	99800000	ID_0.01_4236	-0.506625395102	.	99000000	99800000	51,160,44
chr15	99800000	100320000	ID_0.01_4237	-0.514473485846	.	99800000	100320000	31,120,180
chr15	100320000	100840000	ID_0.01_4238	-0.575741643987	.	100320000	100840000	51,160,44
chr15	100840000	101160000	ID_0.01_4239	-0.185382284439	.	100840000	101160000	31,120,180
chr15	101160000	101520000	ID_0.01_4240	-0.457893893710	.	101160000	101520000	51,160,44
chr15	101520000	101840000	ID_0.01_4241	-0.387114608363	.	101520000	101840000	31,120,180
chr16	440000	760000	ID_0.01_4242	-0.293476420948	.	440000	760000	51,160,44
chr16	760000	1280000	ID_0.01_4243	-0.630387784162	.	760000	1280000	31,120,180
chr16	1280000	1800000	ID_0.01_4244	-0.337858822387	.	1280000	1800000	51,160,44
chr16	1800000	2160000	ID_0.01_4245	-0.270107851808	.	1800000	2160000	31,120,180
chr16	2160000	2720000	ID_0.01_4246	-0.216228397553	.	2160000	2720000	51,160,44
chr16	2720000	3680000	ID_0.01_4247	-0.397016317076	.	2720000	3680000	31,120,180
chr16	3680000	3920000	ID_0.01_4248	-0.755305608771	.	3680000	3920000	51,160,44
chr16	3920000	4520000	ID_0.01_4249	-0.895589289166	.	3920000	4520000	31,120,180
chr16	4520000	5160000	ID_0.01_4250	-0.517036651621	.	4520000	5160000	51,160,44
chr16	5160000	5720000	ID_0.01_4251	-0.738250976795	.	5160000	5720000	31,120,180
chr16	5720000	6720000	ID_0.01_4252	-0.333847971520	.	5720000	6720000	51,160,44
chr16	6720000	7080000	ID_0.01_4253	-0.415479823201	.	6720000	7080000	31,120,180
chr16	7080000	8000000	ID_0.01_4254	-0.378250178029	.	7080000	8000000	51,160,44
chr16	8000000	8240000	ID_0.01_4255	0.092427554795	.	8000000	8240000	31,120,180
chr16	8240000	8600000	ID_0.01_4256	0.036489654154	.	8240000	8600000	51,160,44
chr16	8600000	8960000	ID_0.01_4257	-0.179700934173	.	8600000	8960000	31,120,180
chr16	8960000	9240000	ID_0.01_4258	-0.129050785374	.	8960000	9240000	51,160,44
chr16	9240000	9680000	ID_0.01_4259	-0.549605408641	.	9240000	9680000	31,120,180
chr16	9680000	10320000	ID_0.01_4260	-0.119484297229	.	9680000	10320000	51,160,44
chr16	10320000	10600000	ID_0.01_4261	-0.368067986146	.	10320000	10600000	31,120,180
chr16	10600000	11040000	ID_0.01_4262	-0.330051171711	.	10600000	11040000	51,160,44
chr16	11040000	11480000	ID_0.01_4263	-0.636370943993	.	11040000	11480000	31,120,180
chr16	11480000	11920000	ID_0.01_4264	-0.471106575904	.	11480000	11920000	51,160,44
chr16	11920000	12960000	ID_0.01_4265	-0.309513854061	.	11920000	12960000	31,120,180
chr16	12960000	14000000	ID_0.01_4266	-0.299157454133	.	12960000	14000000	51,160,44
chr16	14000000	14360000	ID_0.01_4267	-0.721643545216	.	14000000	14360000	31,120,180
chr16	14360000	14760000	ID_0.01_4268	-0.174526334356	.	14360000	14760000	51,160,44
chr16	14760000	15840000	ID_0.01_4269	-0.676369687342	.	14760000	15840000	31,120,180
chr16	15840000	17600000	ID_0.01_4270	-0.488982736516	.	15840000	17600000	51,160,44
chr16	17600000	19560000	ID_0.01_4271	-0.358135016317	.	17600000	19560000	31,120,180
chr16	19560000	19920000	ID_0.01_4272	-0.550839643823	.	19560000	19920000	51,160,44
chr16	19920000	20440000	ID_0.01_4273	-0.665849784029	.	19920000	20440000	31,120,180
chr16	20440000	20760000	ID_0.01_4274	-0.386720645815	.	20440000	20760000	51,160,44
chr16	20760000	21440000	ID_0.01_4275	-0.447911807346	.	20760000	21440000	31,120,180
chr16	21440000	22320000	ID_0.01_4276	-0.841842190624	.	21440000	22320000	51,160,44
chr16	22320000	22600000	ID_0.01_4277	-0.475397749735	.	22320000	22600000	31,120,180
chr16	22600000	23080000	ID_0.01_4278	-0.538381564012	.	22600000	23080000	51,160,44
chr16	23080000	23640000	ID_0.01_4279	-0.449113094223	.	23080000	23640000	31,120,180
chr16	23640000	24040000	ID_0.01_4280	-0.551623209425	.	23640000	24040000	51,160,44
chr16	24040000	24520000	ID_0.01_4281	-0.239945977103	.	24040000	24520000	31,120,180
chr16	24520000	25280000	ID_0.01_4282	-0.621144196589	.	24520000	25280000	51,160,44
chr16	25280000	25840000	ID_0.01_4283	-0.519829268793	.	25280000	25840000	31,120,180
chr16	25840000	27160000	ID_0.01_4284	-0.382450538081	.	25840000	27160000	51,160,44
chr16	27160000	27520000	ID_0.01_4285	-0.507698103228	.	27160000	27520000	31,120,180
chr16	27520000	28120000	ID_0.01_4286	-0.623706909309	.	27520000	28120000	51,160,44
chr16	28120000	29000000	ID_0.01_4287	-0.461739398495	.	28120000	29000000	31,120,180
chr16	29000000	29520000	ID_0.01_4288	-0.620635006542	.	29000000	29520000	51,160,44
chr16	29520000	30080000	ID_0.01_4289	-0.726874237274	.	29520000	30080000	31,120,180
chr16	30080000	30360000	ID_0.01_4290	-0.628623274518	.	30080000	30360000	51,160,44
chr16	30360000	30680000	ID_0.01_4291	-0.366431564330	.	30360000	30680000	31,120,180
chr16	30680000	30960000	ID_0.01_4292	-0.331258407872	.	30680000	30960000	51,160,44
chr16	30960000	31480000	ID_0.01_4293	-0.496791306536	.	30960000	31480000	31,120,180
chr16	31480000	32000000	ID_0.01_4294	-0.190926534391	.	31480000	32000000	51,160,44
chr16	32000000	33320000	ID_0.01_4295	-0.372162429390	.	32000000	33320000	31,120,180
chr16	33320000	34100000	ID_0.01_4296	-0.974774076117	.	33320000	34100000	51,160,44
chr16	34100000	34720000	ID_0.01_4297	-0.756212132934	.	34100000	34720000	31,120,180
chr16	34720000	46440000	ID_0.01_4298	-0.355839320283	.	34720000	46440000	51,160,44
chr16	46440000	47080000	ID_0.01_4299	-1.071182834514	.	46440000	47080000	31,120,180
chr16	47080000	48200000	ID_0.01_4300	-0.305528106445	.	47080000	48200000	51,160,44
chr16	48200000	48680000	ID_0.01_4301	-0.584666135028	.	48200000	48680000	31,120,180
chr16	48680000	49400000	ID_0.01_4302	-0.608585589208	.	48680000	49400000	51,160,44
chr16	49400000	49960000	ID_0.01_4303	-0.633081541479	.	49400000	49960000	31,120,180
chr16	49960000	50280000	ID_0.01_4304	-0.474682895600	.	49960000	50280000	51,160,44
chr16	50280000	50840000	ID_0.01_4305	-0.092452081799	.	50280000	50840000	31,120,180
chr16	50840000	51160000	ID_0.01_4306	-0.471604821192	.	50840000	51160000	51,160,44
chr16	51160000	51800000	ID_0.01_4307	-0.058082202022	.	51160000	51800000	31,120,180
chr16	51800000	52040000	ID_0.01_4308	-0.145042550064	.	51800000	52040000	51,160,44
chr16	52040000	52560000	ID_0.01_4309	-0.675056260814	.	52040000	52560000	31,120,180
chr16	52560000	53080000	ID_0.01_4310	0.256310914663	.	52560000	53080000	51,160,44
chr16	53080000	53560000	ID_0.01_4311	-0.345195196686	.	53080000	53560000	31,120,180
chr16	53560000	54320000	ID_0.01_4312	-0.523629692794	.	53560000	54320000	51,160,44
chr16	54320000	54960000	ID_0.01_4313	-0.085274146945	.	54320000	54960000	31,120,180
chr16	54960000	55440000	ID_0.01_4314	-0.295822470883	.	54960000	55440000	51,160,44
chr16	55440000	55920000	ID_0.01_4315	-0.437220329966	.	55440000	55920000	31,120,180
chr16	55920000	56440000	ID_0.01_4316	-0.392802736646	.	55920000	56440000	51,160,44
chr16	56440000	57560000	ID_0.01_4317	-0.523384260768	.	56440000	57560000	31,120,180
chr16	57560000	58040000	ID_0.01_4318	-0.349827499896	.	57560000	58040000	51,160,44
chr16	58040000	58160000	ID_0.01_4319	-0.149196348874	.	58040000	58160000	31,120,180
chr16	58160000	58800000	ID_0.01_4320	-0.138660896460	.	58160000	58800000	51,160,44
chr16	58800000	60240000	ID_0.01_4321	-0.777559727034	.	58800000	60240000	31,120,180
chr16	60240000	61400000	ID_0.01_4322	-0.155268014265	.	60240000	61400000	51,160,44
chr16	61400000	62200000	ID_0.01_4323	0.151358394382	.	61400000	62200000	31,120,180
chr16	62200000	63360000	ID_0.01_4324	-0.646165078254	.	62200000	63360000	51,160,44
chr16	63360000	64120000	ID_0.01_4325	-0.541505814488	.	63360000	64120000	31,120,180
chr16	64120000	65160000	ID_0.01_4326	-0.254343703076	.	64120000	65160000	51,160,44
chr16	65160000	66400000	ID_0.01_4327	-0.385899078920	.	65160000	66400000	31,120,180
chr16	66400000	66920000	ID_0.01_4328	-0.412710891833	.	66400000	66920000	51,160,44
chr16	66920000	67280000	ID_0.01_4329	-0.506281248077	.	66920000	67280000	31,120,180
chr16	67280000	67960000	ID_0.01_4330	-0.392282024601	.	67280000	67960000	51,160,44
chr16	67960000	68560000	ID_0.01_4331	-0.208424062087	.	67960000	68560000	31,120,180
chr16	68560000	68880000	ID_0.01_4332	-0.158271701422	.	68560000	68880000	51,160,44
chr16	68880000	69400000	ID_0.01_4333	0.177843092755	.	68880000	69400000	31,120,180
chr16	69400000	69800000	ID_0.01_4334	-0.254957257840	.	69400000	69800000	51,160,44
chr16	69800000	70240000	ID_0.01_4335	-0.068641470537	.	69800000	70240000	31,120,180
chr16	70240000	70800000	ID_0.01_4336	-0.175530789798	.	70240000	70800000	51,160,44
chr16	70800000	71400000	ID_0.01_4337	-0.379377002195	.	70800000	71400000	31,120,180
chr16	71400000	71680000	ID_0.01_4338	-0.006002031536	.	71400000	71680000	51,160,44
chr16	71680000	72120000	ID_0.01_4339	0.068144409895	.	71680000	72120000	31,120,180
chr16	72120000	72520000	ID_0.01_4340	-0.146075764775	.	72120000	72520000	51,160,44
chr16	72520000	72840000	ID_0.01_4341	0.113409237843	.	72520000	72840000	31,120,180
chr16	72840000	73600000	ID_0.01_4342	0.032699705238	.	72840000	73600000	51,160,44
chr16	73600000	74000000	ID_0.01_4343	-0.136646236638	.	73600000	74000000	31,120,180
chr16	74000000	74320000	ID_0.01_4344	-0.171257428356	.	74000000	74320000	51,160,44
chr16	74320000	74680000	ID_0.01_4345	-0.534185254271	.	74320000	74680000	31,120,180
chr16	74680000	75200000	ID_0.01_4346	-0.398654231478	.	74680000	75200000	51,160,44
chr16	75200000	75800000	ID_0.01_4347	-0.500628084578	.	75200000	75800000	31,120,180
chr16	75800000	76280000	ID_0.01_4348	-0.589135496867	.	75800000	76280000	51,160,44
chr16	76280000	76680000	ID_0.01_4349	0.018525946266	.	76280000	76680000	31,120,180
chr16	76680000	77240000	ID_0.01_4350	-0.165367185797	.	76680000	77240000	51,160,44
chr16	77240000	77720000	ID_0.01_4351	-0.857513741631	.	77240000	77720000	31,120,180
chr16	77720000	78120000	ID_0.01_4352	-0.285911945450	.	77720000	78120000	51,160,44
chr16	78120000	78520000	ID_0.01_4353	-0.569533032482	.	78120000	78520000	31,120,180
chr16	78520000	79040000	ID_0.01_4354	0.029165675534	.	78520000	79040000	51,160,44
chr16	79040000	79640000	ID_0.01_4355	-0.046348080283	.	79040000	79640000	31,120,180
chr16	79640000	80120000	ID_0.01_4356	-0.291964866874	.	79640000	80120000	51,160,44
chr16	80120000	80560000	ID_0.01_4357	0.198281607626	.	80120000	80560000	31,120,180
chr16	80560000	81040000	ID_0.01_4358	-0.468478174200	.	80560000	81040000	51,160,44
chr16	81040000	81400000	ID_0.01_4359	-0.449525671018	.	81040000	81400000	31,120,180
chr16	81400000	81800000	ID_0.01_4360	-0.434784342364	.	81400000	81800000	51,160,44
chr16	81800000	82280000	ID_0.01_4361	-0.488887594521	.	81800000	82280000	31,120,180
chr16	82280000	82640000	ID_0.01_4362	-0.198433549015	.	82280000	82640000	51,160,44
chr16	82640000	83160000	ID_0.01_4363	-0.371996816015	.	82640000	83160000	31,120,180
chr16	83160000	83480000	ID_0.01_4364	-0.135730482680	.	83160000	83480000	51,160,44
chr16	83480000	83960000	ID_0.01_4365	-0.266607326125	.	83480000	83960000	31,120,180
chr16	83960000	84520000	ID_0.01_4366	-0.517825248269	.	83960000	84520000	51,160,44
chr16	84520000	85120000	ID_0.01_4367	-0.286589266285	.	84520000	85120000	31,120,180
chr16	85120000	85800000	ID_0.01_4368	-0.463639119309	.	85120000	85800000	51,160,44
chr16	85800000	86080000	ID_0.01_4369	-0.562668159164	.	85800000	86080000	31,120,180
chr16	86080000	86560000	ID_0.01_4370	-0.317116744956	.	86080000	86560000	51,160,44
chr16	86560000	87320000	ID_0.01_4371	-0.598573397633	.	86560000	87320000	31,120,180
chr16	87320000	88000000	ID_0.01_4372	-0.591654627434	.	87320000	88000000	51,160,44
chr16	88000000	88640000	ID_0.01_4373	-0.558658848690	.	88000000	88640000	31,120,180
chr16	88640000	88800000	ID_0.01_4374	-0.510664009731	.	88640000	88800000	51,160,44
chr16	88800000	89280000	ID_0.01_4375	-0.481953134962	.	88800000	89280000	31,120,180
chr16	89280000	89640000	ID_0.01_4376	-0.564931694527	.	89280000	89640000	51,160,44
chr17	600000	960000	ID_0.01_4377	-0.290656551204	.	600000	960000	31,120,180
chr17	960000	1560000	ID_0.01_4378	-0.412096045101	.	960000	1560000	51,160,44
chr17	1560000	1960000	ID_0.01_4379	-0.443576940996	.	1560000	1960000	31,120,180
chr17	1960000	2280000	ID_0.01_4380	-0.154875128183	.	1960000	2280000	51,160,44
chr17	2280000	2640000	ID_0.01_4381	-0.511198605016	.	2280000	2640000	31,120,180
chr17	2640000	2960000	ID_0.01_4382	-0.318101994561	.	2640000	2960000	51,160,44
chr17	2960000	3560000	ID_0.01_4383	-0.535816374798	.	2960000	3560000	31,120,180
chr17	3560000	4040000	ID_0.01_4384	-0.575676942547	.	3560000	4040000	51,160,44
chr17	4040000	5000000	ID_0.01_4385	-0.468071810680	.	4040000	5000000	31,120,180
chr17	5000000	5400000	ID_0.01_4386	-0.350542976031	.	5000000	5400000	51,160,44
chr17	5400000	5960000	ID_0.01_4387	-0.523603777294	.	5400000	5960000	31,120,180
chr17	5960000	6360000	ID_0.01_4388	0.216903263062	.	5960000	6360000	51,160,44
chr17	6360000	6560000	ID_0.01_4389	-0.500383211007	.	6360000	6560000	31,120,180
chr17	6560000	7160000	ID_0.01_4390	-0.512785584640	.	6560000	7160000	51,160,44
chr17	7160000	7600000	ID_0.01_4391	-0.159784623160	.	7160000	7600000	31,120,180
chr17	7600000	8000000	ID_0.01_4392	-0.318247825670	.	7600000	8000000	51,160,44
chr17	8000000	8280000	ID_0.01_4393	-0.157755047748	.	8000000	8280000	31,120,180
chr17	8280000	8760000	ID_0.01_4394	-0.384355040224	.	8280000	8760000	51,160,44
chr17	8760000	9480000	ID_0.01_4395	-0.350826724988	.	8760000	9480000	31,120,180
chr17	9480000	10160000	ID_0.01_4396	-0.339458314516	.	9480000	10160000	51,160,44
chr17	10160000	10520000	ID_0.01_4397	-0.187594981876	.	10160000	10520000	31,120,180
chr17	10520000	11120000	ID_0.01_4398	-0.449122164831	.	10520000	11120000	51,160,44
chr17	11120000	11880000	ID_0.01_4399	-0.102430746898	.	11120000	11880000	31,120,180
chr17	11880000	12080000	ID_0.01_4400	-0.305000869096	.	11880000	12080000	51,160,44
chr17	12080000	12600000	ID_0.01_4401	-0.342624269694	.	12080000	12600000	31,120,180
chr17	12600000	12960000	ID_0.01_4402	0.001305817134	.	12600000	12960000	51,160,44
chr17	12960000	13480000	ID_0.01_4403	-0.432575450703	.	12960000	13480000	31,120,180
chr17	13480000	14240000	ID_0.01_4404	-0.336324804625	.	13480000	14240000	51,160,44
chr17	14240000	15080000	ID_0.01_4405	-0.396030820444	.	14240000	15080000	31,120,180
chr17	15080000	15440000	ID_0.01_4406	-0.564966788486	.	15080000	15440000	51,160,44
chr17	15440000	15920000	ID_0.01_4407	-0.330584744053	.	15440000	15920000	31,120,180
chr17	15920000	16240000	ID_0.01_4408	-0.339383310335	.	15920000	16240000	51,160,44
chr17	16240000	17240000	ID_0.01_4409	-0.245451339959	.	16240000	17240000	31,120,180
chr17	17240000	17560000	ID_0.01_4410	-0.442024228857	.	17240000	17560000	51,160,44
chr17	17560000	17960000	ID_0.01_4411	-0.358685581664	.	17560000	17960000	31,120,180
chr17	17960000	18520000	ID_0.01_4412	-0.486058075102	.	17960000	18520000	51,160,44
chr17	18520000	19080000	ID_0.01_4413	-0.663609399804	.	18520000	19080000	31,120,180
chr17	19080000	19760000	ID_0.01_4414	-0.818497492456	.	19080000	19760000	51,160,44
chr17	19760000	20800000	ID_0.01_4415	-0.349072828992	.	19760000	20800000	31,120,180
chr17	20800000	21520000	ID_0.01_4416	-0.225875839379	.	20800000	21520000	51,160,44
chr17	21520000	25520000	ID_0.01_4417	-0.702647459843	.	21520000	25520000	31,120,180
chr17	25520000	26200000	ID_0.01_4418	-0.504048500907	.	25520000	26200000	51,160,44
chr17	26200000	26680000	ID_0.01_4419	-0.150762557925	.	26200000	26680000	31,120,180
chr17	26680000	27040000	ID_0.01_4420	-0.291648530808	.	26680000	27040000	51,160,44
chr17	27040000	27560000	ID_0.01_4421	-0.424818323974	.	27040000	27560000	31,120,180
chr17	27560000	27920000	ID_0.01_4422	-0.228048091806	.	27560000	27920000	51,160,44
chr17	27920000	28440000	ID_0.01_4423	-0.476852173757	.	27920000	28440000	31,120,180
chr17	28440000	29120000	ID_0.01_4424	-0.297123404789	.	28440000	29120000	51,160,44
chr17	29120000	29880000	ID_0.01_4425	-0.427510753883	.	29120000	29880000	31,120,180
chr17	29880000	30200000	ID_0.01_4426	-0.290847378116	.	29880000	30200000	51,160,44
chr17	30200000	30760000	ID_0.01_4427	-0.622243195755	.	30200000	30760000	31,120,180
chr17	30760000	31320000	ID_0.01_4428	-0.268271340152	.	30760000	31320000	51,160,44
chr17	31320000	32080000	ID_0.01_4429	-0.555294878032	.	31320000	32080000	31,120,180
chr17	32080000	32480000	ID_0.01_4430	-0.374978081017	.	32080000	32480000	51,160,44
chr17	32480000	32720000	ID_0.01_4431	-0.345511064921	.	32480000	32720000	31,120,180
chr17	32720000	33480000	ID_0.01_4432	-0.382766364663	.	32720000	33480000	51,160,44
chr17	33480000	33880000	ID_0.01_4433	-0.186951078853	.	33480000	33880000	31,120,180
chr17	33880000	34160000	ID_0.01_4434	0.011653419207	.	33880000	34160000	51,160,44
chr17	34160000	34520000	ID_0.01_4435	-0.252245599299	.	34160000	34520000	31,120,180
chr17	34520000	34840000	ID_0.01_4436	-0.265675903287	.	34520000	34840000	51,160,44
chr17	34840000	36920000	ID_0.01_4437	-0.759601674080	.	34840000	36920000	31,120,180
chr17	36920000	37400000	ID_0.01_4438	-0.141032735612	.	36920000	37400000	51,160,44
chr17	37400000	37680000	ID_0.01_4439	-0.084935210392	.	37400000	37680000	31,120,180
chr17	37680000	38120000	ID_0.01_4440	-0.061254324438	.	37680000	38120000	51,160,44
chr17	38120000	38760000	ID_0.01_4441	-0.203894815123	.	38120000	38760000	31,120,180
chr17	38760000	39000000	ID_0.01_4442	0.016242839688	.	38760000	39000000	51,160,44
chr17	39000000	39840000	ID_0.01_4443	0.106494122534	.	39000000	39840000	31,120,180
chr17	39840000	40680000	ID_0.01_4444	-0.741074262456	.	39840000	40680000	51,160,44
chr17	40680000	41120000	ID_0.01_4445	-0.443349830880	.	40680000	41120000	31,120,180
chr17	41120000	41400000	ID_0.01_4446	-0.258633107698	.	41120000	41400000	51,160,44
chr17	41400000	41920000	ID_0.01_4447	-0.490117340133	.	41400000	41920000	31,120,180
chr17	41920000	42440000	ID_0.01_4448	-0.423906530993	.	41920000	42440000	51,160,44
chr17	42440000	42800000	ID_0.01_4449	-0.186998700346	.	42440000	42800000	31,120,180
chr17	42800000	43200000	ID_0.01_4450	-0.370126130952	.	42800000	43200000	51,160,44
chr17	43200000	43640000	ID_0.01_4451	-0.435077089157	.	43200000	43640000	31,120,180
chr17	43640000	44720000	ID_0.01_4452	-0.836132639951	.	43640000	44720000	51,160,44
chr17	44720000	46720000	ID_0.01_4453	-0.828853963359	.	44720000	46720000	31,120,180
chr17	46720000	47320000	ID_0.01_4454	-0.654662980998	.	46720000	47320000	51,160,44
chr17	47320000	48160000	ID_0.01_4455	-0.296469942197	.	47320000	48160000	31,120,180
chr17	48160000	48480000	ID_0.01_4456	-0.299102945177	.	48160000	48480000	51,160,44
chr17	48480000	48840000	ID_0.01_4457	-0.329921144982	.	48480000	48840000	31,120,180
chr17	48840000	49360000	ID_0.01_4458	-0.238616255319	.	48840000	49360000	51,160,44
chr17	49360000	49840000	ID_0.01_4459	-0.628131486243	.	49360000	49840000	31,120,180
chr17	49840000	50240000	ID_0.01_4460	0.038660290772	.	49840000	50240000	51,160,44
chr17	50240000	51240000	ID_0.01_4461	-0.295533467854	.	50240000	51240000	31,120,180
chr17	51240000	52240000	ID_0.01_4462	0.007202648723	.	51240000	52240000	51,160,44
chr17	52240000	53000000	ID_0.01_4463	-0.095609661817	.	52240000	53000000	31,120,180
chr17	53000000	53600000	ID_0.01_4464	-0.494745026813	.	53000000	53600000	51,160,44
chr17	53600000	53920000	ID_0.01_4465	-0.335302107855	.	53600000	53920000	31,120,180
chr17	53920000	54600000	ID_0.01_4466	-0.250936688260	.	53920000	54600000	51,160,44
chr17	54600000	55200000	ID_0.01_4467	-0.350350278360	.	54600000	55200000	31,120,180
chr17	55200000	55920000	ID_0.01_4468	-0.632775101972	.	55200000	55920000	51,160,44
chr17	55920000	56280000	ID_0.01_4469	-0.404725723681	.	55920000	56280000	31,120,180
chr17	56280000	56600000	ID_0.01_4470	-0.304285115004	.	56280000	56600000	51,160,44
chr17	56600000	57120000	ID_0.01_4471	-0.404192598207	.	56600000	57120000	31,120,180
chr17	57120000	57760000	ID_0.01_4472	-0.692154649044	.	57120000	57760000	51,160,44
chr17	57760000	58160000	ID_0.01_4473	-0.199948526462	.	57760000	58160000	31,120,180
chr17	58160000	58760000	ID_0.01_4474	-0.541502198581	.	58160000	58760000	51,160,44
chr17	58760000	59480000	ID_0.01_4475	-0.464777222042	.	58760000	59480000	31,120,180
chr17	59480000	59920000	ID_0.01_4476	-0.453196411858	.	59480000	59920000	51,160,44
chr17	59920000	60440000	ID_0.01_4477	-0.287422695090	.	59920000	60440000	31,120,180
chr17	60440000	60760000	ID_0.01_4478	-0.456855347507	.	60440000	60760000	51,160,44
chr17	60760000	61080000	ID_0.01_4479	-0.370971267319	.	60760000	61080000	31,120,180
chr17	61080000	61480000	ID_0.01_4480	-0.194104931764	.	61080000	61480000	51,160,44
chr17	61480000	61960000	ID_0.01_4481	-0.556428657702	.	61480000	61960000	31,120,180
chr17	61960000	62440000	ID_0.01_4482	-0.504786395983	.	61960000	62440000	51,160,44
chr17	62440000	63200000	ID_0.01_4483	-0.478600832979	.	62440000	63200000	31,120,180
chr17	63200000	63560000	ID_0.01_4484	-0.582551788728	.	63200000	63560000	51,160,44
chr17	63560000	64160000	ID_0.01_4485	0.112894865839	.	63560000	64160000	31,120,180
chr17	64160000	64680000	ID_0.01_4486	-0.589867199069	.	64160000	64680000	51,160,44
chr17	64680000	65360000	ID_0.01_4487	-0.453246559863	.	64680000	65360000	31,120,180
chr17	65360000	65720000	ID_0.01_4488	-0.392137293016	.	65360000	65720000	51,160,44
chr17	65720000	66480000	ID_0.01_4489	-0.298034683677	.	65720000	66480000	31,120,180
chr17	66480000	66760000	ID_0.01_4490	-0.345727469956	.	66480000	66760000	51,160,44
chr17	66760000	67240000	ID_0.01_4491	-0.224083054871	.	66760000	67240000	31,120,180
chr17	67240000	67560000	ID_0.01_4492	-0.359302313395	.	67240000	67560000	51,160,44
chr17	67560000	68160000	ID_0.01_4493	-0.367786894487	.	67560000	68160000	31,120,180
chr17	68160000	68640000	ID_0.01_4494	-0.168795372286	.	68160000	68640000	51,160,44
chr17	68640000	69120000	ID_0.01_4495	-0.565016449595	.	68640000	69120000	31,120,180
chr17	69120000	69480000	ID_0.01_4496	-0.029233790353	.	69120000	69480000	51,160,44
chr17	69480000	70120000	ID_0.01_4497	0.079286415729	.	69480000	70120000	31,120,180
chr17	70120000	70560000	ID_0.01_4498	-0.270604959246	.	70120000	70560000	51,160,44
chr17	70560000	71200000	ID_0.01_4499	-0.425550001906	.	70560000	71200000	31,120,180
chr17	71200000	72200000	ID_0.01_4500	-0.418486883570	.	71200000	72200000	51,160,44
chr17	72200000	72520000	ID_0.01_4501	-0.535533875246	.	72200000	72520000	31,120,180
chr17	72520000	72880000	ID_0.01_4502	-0.508100315251	.	72520000	72880000	51,160,44
chr17	72880000	73760000	ID_0.01_4503	-0.428222964347	.	72880000	73760000	31,120,180
chr17	73760000	74400000	ID_0.01_4504	-0.358715275087	.	73760000	74400000	51,160,44
chr17	74400000	74720000	ID_0.01_4505	-0.259512533796	.	74400000	74720000	31,120,180
chr17	74720000	75520000	ID_0.01_4506	-0.519334968017	.	74720000	75520000	51,160,44
chr17	75520000	76080000	ID_0.01_4507	-0.258758976051	.	75520000	76080000	31,120,180
chr17	76080000	76440000	ID_0.01_4508	-0.350066466326	.	76080000	76440000	51,160,44
chr17	76440000	77040000	ID_0.01_4509	-0.360502204836	.	76440000	77040000	31,120,180
chr17	77040000	77680000	ID_0.01_4510	-0.505552423361	.	77040000	77680000	51,160,44
chr17	77680000	78400000	ID_0.01_4511	-0.725823332836	.	77680000	78400000	31,120,180
chr17	78400000	78960000	ID_0.01_4512	-0.540050026566	.	78400000	78960000	51,160,44
chr17	78960000	79640000	ID_0.01_4513	-0.486726502137	.	78960000	79640000	31,120,180
chr17	79640000	80160000	ID_0.01_4514	-0.409802078124	.	79640000	80160000	51,160,44
chr17	80160000	80720000	ID_0.01_4515	-0.276389634494	.	80160000	80720000	31,120,180
chr18	600000	1560000	ID_0.01_4516	-1.170776977505	.	600000	1560000	51,160,44
chr18	1560000	2240000	ID_0.01_4517	-0.602714290055	.	1560000	2240000	31,120,180
chr18	2240000	2560000	ID_0.01_4518	-0.238595370204	.	2240000	2560000	51,160,44
chr18	2560000	3280000	ID_0.01_4519	-1.371799488394	.	2560000	3280000	31,120,180
chr18	3280000	3680000	ID_0.01_4520	-1.211739786344	.	3280000	3680000	51,160,44
chr18	3680000	4080000	ID_0.01_4521	-0.562829282370	.	3680000	4080000	31,120,180
chr18	4080000	5080000	ID_0.01_4522	-0.985187946081	.	4080000	5080000	51,160,44
chr18	5080000	5440000	ID_0.01_4523	-0.883019600257	.	5080000	5440000	31,120,180
chr18	5440000	5880000	ID_0.01_4524	-0.324786285227	.	5440000	5880000	51,160,44
chr18	5880000	6520000	ID_0.01_4525	-0.530967397259	.	5880000	6520000	31,120,180
chr18	6520000	6920000	ID_0.01_4526	-0.523554105411	.	6520000	6920000	51,160,44
chr18	6920000	7200000	ID_0.01_4527	-0.511933728896	.	6920000	7200000	31,120,180
chr18	7200000	7720000	ID_0.01_4528	-0.722578348874	.	7200000	7720000	51,160,44
chr18	7720000	8040000	ID_0.01_4529	-0.273017484550	.	7720000	8040000	31,120,180
chr18	8040000	8640000	ID_0.01_4530	-0.143204799834	.	8040000	8640000	51,160,44
chr18	8640000	9040000	ID_0.01_4531	-0.821100236175	.	8640000	9040000	31,120,180
chr18	9040000	9560000	ID_0.01_4532	-0.733016016890	.	9040000	9560000	51,160,44
chr18	9560000	9960000	ID_0.01_4533	-0.567794702294	.	9560000	9960000	31,120,180
chr18	9960000	10520000	ID_0.01_4534	-0.771309924343	.	9960000	10520000	51,160,44
chr18	10520000	10800000	ID_0.01_4535	-1.105938424126	.	10520000	10800000	31,120,180
chr18	10800000	11200000	ID_0.01_4536	-0.692264451827	.	10800000	11200000	51,160,44
chr18	11200000	11640000	ID_0.01_4537	-0.566568107536	.	11200000	11640000	31,120,180
chr18	11640000	12040000	ID_0.01_4538	-0.969633376920	.	11640000	12040000	51,160,44
chr18	12040000	12320000	ID_0.01_4539	-0.794560543305	.	12040000	12320000	31,120,180
chr18	12320000	12680000	ID_0.01_4540	-1.001071409037	.	12320000	12680000	51,160,44
chr18	12680000	13000000	ID_0.01_4541	-0.994637138688	.	12680000	13000000	31,120,180
chr18	13000000	13800000	ID_0.01_4542	-0.747162659847	.	13000000	13800000	51,160,44
chr18	13800000	14120000	ID_0.01_4543	-1.110597741097	.	13800000	14120000	31,120,180
chr18	14120000	14440000	ID_0.01_4544	-0.883977965432	.	14120000	14440000	51,160,44
chr18	14440000	18760000	ID_0.01_4545	-1.041263343054	.	14440000	18760000	31,120,180
chr18	18760000	19080000	ID_0.01_4546	-0.769716455399	.	18760000	19080000	51,160,44
chr18	19080000	19480000	ID_0.01_4547	-0.347996259602	.	19080000	19480000	31,120,180
chr18	19480000	20320000	ID_0.01_4548	-0.750358037431	.	19480000	20320000	51,160,44
chr18	20320000	20600000	ID_0.01_4549	-1.328022775754	.	20320000	20600000	31,120,180
chr18	20600000	21080000	ID_0.01_4550	-0.342240952945	.	20600000	21080000	51,160,44
chr18	21080000	21720000	ID_0.01_4551	-1.182724158117	.	21080000	21720000	31,120,180
chr18	21720000	22080000	ID_0.01_4552	-0.745150311403	.	21720000	22080000	51,160,44
chr18	22080000	22400000	ID_0.01_4553	-0.460007539611	.	22080000	22400000	31,120,180
chr18	22400000	23480000	ID_0.01_4554	-0.575932210043	.	22400000	23480000	51,160,44
chr18	23480000	23880000	ID_0.01_4555	-0.555805904255	.	23480000	23880000	31,120,180
chr18	23880000	24360000	ID_0.01_4556	-0.911678283277	.	23880000	24360000	51,160,44
chr18	24360000	24600000	ID_0.01_4557	-0.277252734006	.	24360000	24600000	31,120,180
chr18	24600000	24880000	ID_0.01_4558	-0.318796394485	.	24600000	24880000	51,160,44
chr18	24880000	25200000	ID_0.01_4559	-0.018760596000	.	24880000	25200000	31,120,180
chr18	25200000	25760000	ID_0.01_4560	-0.532880066266	.	25200000	25760000	51,160,44
chr18	25760000	26520000	ID_0.01_4561	-0.136311526970	.	25760000	26520000	31,120,180
chr18	26520000	27440000	ID_0.01_4562	-0.682216550400	.	26520000	27440000	51,160,44
chr18	27440000	27880000	ID_0.01_4563	-0.357111842659	.	27440000	27880000	31,120,180
chr18	27880000	28560000	ID_0.01_4564	-0.397759573800	.	27880000	28560000	51,160,44
chr18	28560000	29080000	ID_0.01_4565	-0.727786519709	.	28560000	29080000	31,120,180
chr18	29080000	29720000	ID_0.01_4566	-0.692801237241	.	29080000	29720000	51,160,44
chr18	29720000	30160000	ID_0.01_4567	-0.861550787193	.	29720000	30160000	31,120,180
chr18	30160000	30800000	ID_0.01_4568	-0.721059795744	.	30160000	30800000	51,160,44
chr18	30800000	31320000	ID_0.01_4569	-0.543927231261	.	30800000	31320000	31,120,180
chr18	31320000	31920000	ID_0.01_4570	-0.272269404577	.	31320000	31920000	51,160,44
chr18	31920000	32400000	ID_0.01_4571	-0.125534595976	.	31920000	32400000	31,120,180
chr18	32400000	32960000	ID_0.01_4572	-0.737938589491	.	32400000	32960000	51,160,44
chr18	32960000	33320000	ID_0.01_4573	-0.562809919802	.	32960000	33320000	31,120,180
chr18	33320000	33560000	ID_0.01_4574	-0.264833061108	.	33320000	33560000	51,160,44
chr18	33560000	33880000	ID_0.01_4575	-0.450838949785	.	33560000	33880000	31,120,180
chr18	33880000	34400000	ID_0.01_4576	-0.443352409513	.	33880000	34400000	51,160,44
chr18	34400000	34840000	ID_0.01_4577	-1.087281329196	.	34400000	34840000	31,120,180
chr18	34840000	35960000	ID_0.01_4578	-0.823671868024	.	34840000	35960000	51,160,44
chr18	35960000	37160000	ID_0.01_4579	0.088973255223	.	35960000	37160000	31,120,180
chr18	37160000	38000000	ID_0.01_4580	-0.330648636476	.	37160000	38000000	51,160,44
chr18	38000000	38640000	ID_0.01_4581	-0.737424651582	.	38000000	38640000	31,120,180
chr18	38640000	38960000	ID_0.01_4582	-0.022935852173	.	38640000	38960000	51,160,44
chr18	38960000	39560000	ID_0.01_4583	-0.464388342210	.	38960000	39560000	31,120,180
chr18	39560000	40160000	ID_0.01_4584	-1.178581682046	.	39560000	40160000	51,160,44
chr18	40160000	41200000	ID_0.01_4585	-0.377975044799	.	40160000	41200000	31,120,180
chr18	41200000	41680000	ID_0.01_4586	-1.198564145581	.	41200000	41680000	51,160,44
chr18	41680000	42240000	ID_0.01_4587	-0.224453264070	.	41680000	42240000	31,120,180
chr18	42240000	43200000	ID_0.01_4588	-0.248910244396	.	42240000	43200000	51,160,44
chr18	43200000	43680000	ID_0.01_4589	-0.992941012243	.	43200000	43680000	31,120,180
chr18	43680000	44240000	ID_0.01_4590	-1.117467828649	.	43680000	44240000	51,160,44
chr18	44240000	44560000	ID_0.01_4591	-0.420408469496	.	44240000	44560000	31,120,180
chr18	44560000	45280000	ID_0.01_4592	-0.981917939324	.	44560000	45280000	51,160,44
chr18	45280000	45560000	ID_0.01_4593	-1.175476430357	.	45280000	45560000	31,120,180
chr18	45560000	46000000	ID_0.01_4594	-0.608222438072	.	45560000	46000000	51,160,44
chr18	46000000	46200000	ID_0.01_4595	-0.862671411876	.	46000000	46200000	31,120,180
chr18	46200000	46560000	ID_0.01_4596	-0.783669529912	.	46200000	46560000	51,160,44
chr18	46560000	47000000	ID_0.01_4597	0.013477989188	.	46560000	47000000	31,120,180
chr18	47000000	47400000	ID_0.01_4598	-1.157458949596	.	47000000	47400000	51,160,44
chr18	47400000	47960000	ID_0.01_4599	-0.634958645899	.	47400000	47960000	31,120,180
chr18	47960000	48320000	ID_0.01_4600	-0.686807865884	.	47960000	48320000	51,160,44
chr18	48320000	48640000	ID_0.01_4601	-0.568456345611	.	48320000	48640000	31,120,180
chr18	48640000	49160000	ID_0.01_4602	-0.662964741121	.	48640000	49160000	51,160,44
chr18	49160000	49840000	ID_0.01_4603	-0.874977688603	.	49160000	49840000	31,120,180
chr18	49840000	50240000	ID_0.01_4604	-0.712069792831	.	49840000	50240000	51,160,44
chr18	50240000	50960000	ID_0.01_4605	-0.587830787974	.	50240000	50960000	31,120,180
chr18	50960000	51640000	ID_0.01_4606	-0.393980626576	.	50960000	51640000	51,160,44
chr18	51640000	51920000	ID_0.01_4607	-0.546391294153	.	51640000	51920000	31,120,180
chr18	51920000	52360000	ID_0.01_4608	-0.870707720413	.	51920000	52360000	51,160,44
chr18	52360000	52720000	ID_0.01_4609	-0.064098798055	.	52360000	52720000	31,120,180
chr18	52720000	53480000	ID_0.01_4610	-0.872579848482	.	52720000	53480000	51,160,44
chr18	53480000	54280000	ID_0.01_4611	-0.236924383605	.	53480000	54280000	31,120,180
chr18	54280000	54720000	ID_0.01_4612	-1.261453637488	.	54280000	54720000	51,160,44
chr18	54720000	55240000	ID_0.01_4613	0.084234464338	.	54720000	55240000	31,120,180
chr18	55240000	55840000	ID_0.01_4614	-1.211498794756	.	55240000	55840000	51,160,44
chr18	55840000	56160000	ID_0.01_4615	-0.113997663222	.	55840000	56160000	31,120,180
chr18	56160000	56440000	ID_0.01_4616	-0.521259165242	.	56160000	56440000	51,160,44
chr18	56440000	57120000	ID_0.01_4617	-0.873190207298	.	56440000	57120000	31,120,180
chr18	57120000	57640000	ID_0.01_4618	-1.001516834592	.	57120000	57640000	51,160,44
chr18	57640000	58320000	ID_0.01_4619	-0.938127724592	.	57640000	58320000	31,120,180
chr18	58320000	58760000	ID_0.01_4620	-0.689939109796	.	58320000	58760000	51,160,44
chr18	58760000	59200000	ID_0.01_4621	0.078917961298	.	58760000	59200000	31,120,180
chr18	59200000	59840000	ID_0.01_4622	-0.840322600450	.	59200000	59840000	51,160,44
chr18	59840000	60240000	ID_0.01_4623	-0.940122221479	.	59840000	60240000	31,120,180
chr18	60240000	60680000	ID_0.01_4624	-0.460060890219	.	60240000	60680000	51,160,44
chr18	60680000	61120000	ID_0.01_4625	-0.993521246320	.	60680000	61120000	31,120,180
chr18	61120000	61680000	ID_0.01_4626	-1.161108095015	.	61120000	61680000	51,160,44
chr18	61680000	62120000	ID_0.01_4627	-0.950334482563	.	61680000	62120000	31,120,180
chr18	62120000	62840000	ID_0.01_4628	-0.327045774082	.	62120000	62840000	51,160,44
chr18	62840000	63480000	ID_0.01_4629	-0.129392097350	.	62840000	63480000	31,120,180
chr18	63480000	64160000	ID_0.01_4630	-0.470846498071	.	63480000	64160000	51,160,44
chr18	64160000	64880000	ID_0.01_4631	-0.276625869583	.	64160000	64880000	31,120,180
chr18	64880000	65120000	ID_0.01_4632	-0.522431227777	.	64880000	65120000	51,160,44
chr18	65120000	65600000	ID_0.01_4633	-0.295773590610	.	65120000	65600000	31,120,180
chr18	65600000	65920000	ID_0.01_4634	0.282780844590	.	65600000	65920000	51,160,44
chr18	65920000	66320000	ID_0.01_4635	0.156409612204	.	65920000	66320000	31,120,180
chr18	66320000	67080000	ID_0.01_4636	-0.913634260495	.	66320000	67080000	51,160,44
chr18	67080000	67800000	ID_0.01_4637	0.227802932213	.	67080000	67800000	31,120,180
chr18	67800000	68120000	ID_0.01_4638	-1.101332959795	.	67800000	68120000	51,160,44
chr18	68120000	68600000	ID_0.01_4639	-1.055351809918	.	68120000	68600000	31,120,180
chr18	68600000	69040000	ID_0.01_4640	0.038736547471	.	68600000	69040000	51,160,44
chr18	69040000	69440000	ID_0.01_4641	0.034236480823	.	69040000	69440000	31,120,180
chr18	69440000	69800000	ID_0.01_4642	0.265191463018	.	69440000	69800000	51,160,44
chr18	69800000	70360000	ID_0.01_4643	0.285428421407	.	69800000	70360000	31,120,180
chr18	70360000	71800000	ID_0.01_4644	-1.522776491158	.	70360000	71800000	51,160,44
chr18	71800000	72240000	ID_0.01_4645	-0.798221334010	.	71800000	72240000	31,120,180
chr18	72240000	72920000	ID_0.01_4646	-1.131810626056	.	72240000	72920000	51,160,44
chr18	72920000	73200000	ID_0.01_4647	-0.241342328365	.	72920000	73200000	31,120,180
chr18	73200000	73640000	ID_0.01_4648	0.221342086855	.	73200000	73640000	51,160,44
chr18	73640000	74080000	ID_0.01_4649	-0.003356294455	.	73640000	74080000	31,120,180
chr18	74080000	74480000	ID_0.01_4650	-1.194034342050	.	74080000	74480000	51,160,44
chr18	74480000	75440000	ID_0.01_4651	-1.145386655219	.	74480000	75440000	31,120,180
chr18	75440000	76280000	ID_0.01_4652	-1.199490323367	.	75440000	76280000	51,160,44
chr18	76280000	76760000	ID_0.01_4653	-0.400316213520	.	76280000	76760000	31,120,180
chr18	76760000	77080000	ID_0.01_4654	-0.868566226699	.	76760000	77080000	51,160,44
chr18	77080000	77440000	ID_0.01_4655	-1.107563702580	.	77080000	77440000	31,120,180
chr20	760000	1000000	ID_0.01_4656	-0.588755153041	.	760000	1000000	51,160,44
chr20	1000000	1480000	ID_0.01_4657	-0.595553241686	.	1000000	1480000	31,120,180
chr20	1480000	1760000	ID_0.01_4658	-0.515840217370	.	1480000	1760000	51,160,44
chr20	1760000	2160000	ID_0.01_4659	-0.545217657434	.	1760000	2160000	31,120,180
chr20	2160000	2440000	ID_0.01_4660	-0.441649378547	.	2160000	2440000	51,160,44
chr20	2440000	2640000	ID_0.01_4661	-0.792847360523	.	2440000	2640000	31,120,180
chr20	2640000	3000000	ID_0.01_4662	-0.440466756470	.	2640000	3000000	51,160,44
chr20	3000000	3320000	ID_0.01_4663	-0.502782103304	.	3000000	3320000	31,120,180
chr20	3320000	3760000	ID_0.01_4664	-0.624967204739	.	3320000	3760000	51,160,44
chr20	3760000	4200000	ID_0.01_4665	-0.470364471542	.	3760000	4200000	31,120,180
chr20	4200000	4560000	ID_0.01_4666	-0.878877064016	.	4200000	4560000	51,160,44
chr20	4560000	5120000	ID_0.01_4667	-0.693391215064	.	4560000	5120000	31,120,180
chr20	5120000	5480000	ID_0.01_4668	-0.670599454075	.	5120000	5480000	51,160,44
chr20	5480000	6120000	ID_0.01_4669	-0.937166997668	.	5480000	6120000	31,120,180
chr20	6120000	6760000	ID_0.01_4670	-1.092729904869	.	6120000	6760000	51,160,44
chr20	6760000	7280000	ID_0.01_4671	-0.497673672994	.	6760000	7280000	31,120,180
chr20	7280000	7920000	ID_0.01_4672	-0.353691222358	.	7280000	7920000	51,160,44
chr20	7920000	8720000	ID_0.01_4673	-0.977599335064	.	7920000	8720000	31,120,180
chr20	8720000	9360000	ID_0.01_4674	-1.144634541833	.	8720000	9360000	51,160,44
chr20	9360000	9920000	ID_0.01_4675	-0.746238082680	.	9360000	9920000	31,120,180
chr20	9920000	10440000	ID_0.01_4676	-0.496804034339	.	9920000	10440000	51,160,44
chr20	10440000	11240000	ID_0.01_4677	-0.680561526398	.	10440000	11240000	31,120,180
chr20	11240000	11560000	ID_0.01_4678	-0.278447404671	.	11240000	11560000	51,160,44
chr20	11560000	12440000	ID_0.01_4679	-0.901359283689	.	11560000	12440000	31,120,180
chr20	12440000	12880000	ID_0.01_4680	-0.050297929317	.	12440000	12880000	51,160,44
chr20	12880000	13760000	ID_0.01_4681	-0.472084271023	.	12880000	13760000	31,120,180
chr20	13760000	14080000	ID_0.01_4682	-0.578475637255	.	13760000	14080000	51,160,44
chr20	14080000	15280000	ID_0.01_4683	-0.889568074180	.	14080000	15280000	31,120,180
chr20	15280000	15920000	ID_0.01_4684	-0.399919903920	.	15280000	15920000	51,160,44
chr20	15920000	16480000	ID_0.01_4685	-0.266237028433	.	15920000	16480000	31,120,180
chr20	16480000	16760000	ID_0.01_4686	-0.562770242355	.	16480000	16760000	51,160,44
chr20	16760000	17480000	ID_0.01_4687	-1.133516854262	.	16760000	17480000	31,120,180
chr20	17480000	17960000	ID_0.01_4688	-0.656447604413	.	17480000	17960000	51,160,44
chr20	17960000	18280000	ID_0.01_4689	-0.711615071581	.	17960000	18280000	31,120,180
chr20	18280000	18560000	ID_0.01_4690	-0.571210926322	.	18280000	18560000	51,160,44
chr20	18560000	19200000	ID_0.01_4691	-0.699478757446	.	18560000	19200000	31,120,180
chr20	19200000	19640000	ID_0.01_4692	-0.239896555194	.	19200000	19640000	51,160,44
chr20	19640000	20040000	ID_0.01_4693	-0.833225260064	.	19640000	20040000	31,120,180
chr20	20040000	20600000	ID_0.01_4694	-0.859596798300	.	20040000	20600000	51,160,44
chr20	20600000	20840000	ID_0.01_4695	-0.587291325266	.	20600000	20840000	31,120,180
chr20	20840000	21200000	ID_0.01_4696	-0.630244526250	.	20840000	21200000	51,160,44
chr20	21200000	21600000	ID_0.01_4697	-0.165049035439	.	21200000	21600000	31,120,180
chr20	21600000	22280000	ID_0.01_4698	-0.912923369161	.	21600000	22280000	51,160,44
chr20	22280000	22680000	ID_0.01_4699	-1.026334467463	.	22280000	22680000	31,120,180
chr20	22680000	23320000	ID_0.01_4700	-0.876921663466	.	22680000	23320000	51,160,44
chr20	23320000	23640000	ID_0.01_4701	-0.722731155144	.	23320000	23640000	31,120,180
chr20	23640000	24120000	ID_0.01_4702	-0.920382196926	.	23640000	24120000	51,160,44
chr20	24120000	24920000	ID_0.01_4703	-0.402959169890	.	24120000	24920000	31,120,180
chr20	24920000	25400000	ID_0.01_4704	-0.757907105152	.	24920000	25400000	51,160,44
chr20	25400000	29600000	ID_0.01_4705	-0.424981176947	.	25400000	29600000	31,120,180
chr20	29600000	30720000	ID_0.01_4706	-1.393299278557	.	29600000	30720000	51,160,44
chr20	30720000	31360000	ID_0.01_4707	-0.296251906329	.	30720000	31360000	31,120,180
chr20	31360000	31960000	ID_0.01_4708	-0.335783278427	.	31360000	31960000	51,160,44
chr20	31960000	32280000	ID_0.01_4709	-0.799180407017	.	31960000	32280000	31,120,180
chr20	32280000	32720000	ID_0.01_4710	-0.459720434536	.	32280000	32720000	51,160,44
chr20	32720000	33400000	ID_0.01_4711	-0.639838142544	.	32720000	33400000	31,120,180
chr20	33400000	34080000	ID_0.01_4712	-0.468468613555	.	33400000	34080000	51,160,44
chr20	34080000	34560000	ID_0.01_4713	-0.358724520066	.	34080000	34560000	31,120,180
chr20	34560000	34760000	ID_0.01_4714	-0.208359594871	.	34560000	34760000	51,160,44
chr20	34760000	35080000	ID_0.01_4715	-0.340997481874	.	34760000	35080000	31,120,180
chr20	35080000	35560000	ID_0.01_4716	-0.353952681269	.	35080000	35560000	51,160,44
chr20	35560000	35800000	ID_0.01_4717	-0.506061049289	.	35560000	35800000	31,120,180
chr20	35800000	36200000	ID_0.01_4718	-0.498309738774	.	35800000	36200000	51,160,44
chr20	36200000	36640000	ID_0.01_4719	-0.492800914528	.	36200000	36640000	31,120,180
chr20	36640000	37040000	ID_0.01_4720	-0.262203029232	.	36640000	37040000	51,160,44
chr20	37040000	37720000	ID_0.01_4721	-0.558541414295	.	37040000	37720000	31,120,180
chr20	37720000	38600000	ID_0.01_4722	-0.767584916866	.	37720000	38600000	51,160,44
chr20	38600000	39600000	ID_0.01_4723	-0.031265753946	.	38600000	39600000	31,120,180
chr20	39600000	40040000	ID_0.01_4724	-0.591493255065	.	39600000	40040000	51,160,44
chr20	40040000	40360000	ID_0.01_4725	-0.205421257582	.	40040000	40360000	31,120,180
chr20	40360000	41200000	ID_0.01_4726	-0.607086191471	.	40360000	41200000	51,160,44
chr20	41200000	42040000	ID_0.01_4727	-0.219092884126	.	41200000	42040000	31,120,180
chr20	42040000	42720000	ID_0.01_4728	-0.940583828591	.	42040000	42720000	51,160,44
chr20	42720000	43600000	ID_0.01_4729	-0.607472456636	.	42720000	43600000	31,120,180
chr20	43600000	43920000	ID_0.01_4730	-0.716868740889	.	43600000	43920000	51,160,44
chr20	43920000	44400000	ID_0.01_4731	-0.509251908544	.	43920000	44400000	31,120,180
chr20	44400000	45080000	ID_0.01_4732	-0.889181844696	.	44400000	45080000	51,160,44
chr20	45080000	45360000	ID_0.01_4733	-0.676738178981	.	45080000	45360000	31,120,180
chr20	45360000	45800000	ID_0.01_4734	-0.667344309380	.	45360000	45800000	51,160,44
chr20	45800000	46280000	ID_0.01_4735	-0.583610370538	.	45800000	46280000	31,120,180
chr20	46280000	47240000	ID_0.01_4736	-1.002767495036	.	46280000	47240000	51,160,44
chr20	47240000	47560000	ID_0.01_4737	-0.825228198781	.	47240000	47560000	31,120,180
chr20	47560000	47880000	ID_0.01_4738	-0.853480067517	.	47560000	47880000	51,160,44
chr20	47880000	48160000	ID_0.01_4739	-0.634692667345	.	47880000	48160000	31,120,180
chr20	48160000	48560000	ID_0.01_4740	-0.379392154201	.	48160000	48560000	51,160,44
chr20	48560000	48800000	ID_0.01_4741	-0.565284135916	.	48560000	48800000	31,120,180
chr20	48800000	49600000	ID_0.01_4742	-0.440858783331	.	48800000	49600000	51,160,44
chr20	49600000	49960000	ID_0.01_4743	-0.657854832692	.	49600000	49960000	31,120,180
chr20	49960000	50240000	ID_0.01_4744	-0.643799615168	.	49960000	50240000	51,160,44
chr20	50240000	50760000	ID_0.01_4745	-0.419128021143	.	50240000	50760000	31,120,180
chr20	50760000	51360000	ID_0.01_4746	-0.683668267492	.	50760000	51360000	51,160,44
chr20	51360000	51840000	ID_0.01_4747	0.320312428637	.	51360000	51840000	31,120,180
chr20	51840000	52160000	ID_0.01_4748	0.105810548188	.	51840000	52160000	51,160,44
chr20	52160000	52560000	ID_0.01_4749	-0.662123989282	.	52160000	52560000	31,120,180
chr20	52560000	53320000	ID_0.01_4750	-0.341045232688	.	52560000	53320000	51,160,44
chr20	53320000	54120000	ID_0.01_4751	-0.404605746500	.	53320000	54120000	31,120,180
chr20	54120000	54760000	ID_0.01_4752	-0.140757819690	.	54120000	54760000	51,160,44
chr20	54760000	55120000	ID_0.01_4753	-0.657610718601	.	54760000	55120000	31,120,180
chr20	55120000	55640000	ID_0.01_4754	-0.473742751013	.	55120000	55640000	51,160,44
chr20	55640000	55920000	ID_0.01_4755	-0.361411927622	.	55640000	55920000	31,120,180
chr20	55920000	56200000	ID_0.01_4756	-0.576325917715	.	55920000	56200000	51,160,44
chr20	56200000	56800000	ID_0.01_4757	-0.552024148158	.	56200000	56800000	31,120,180
chr20	56800000	57440000	ID_0.01_4758	-1.070135720676	.	56800000	57440000	51,160,44
chr20	57440000	58120000	ID_0.01_4759	-0.606681198588	.	57440000	58120000	31,120,180
chr20	58120000	58520000	ID_0.01_4760	-0.778595269529	.	58120000	58520000	51,160,44
chr20	58520000	58880000	ID_0.01_4761	-0.165659396148	.	58520000	58880000	31,120,180
chr20	58880000	59800000	ID_0.01_4762	0.181731551288	.	58880000	59800000	51,160,44
chr20	59800000	60480000	ID_0.01_4763	-0.389172280743	.	59800000	60480000	31,120,180
chr20	60480000	60960000	ID_0.01_4764	-0.952105456942	.	60480000	60960000	51,160,44
chr20	60960000	61440000	ID_0.01_4765	-0.473866018460	.	60960000	61440000	31,120,180
chr20	61440000	62160000	ID_0.01_4766	-0.427735651311	.	61440000	62160000	51,160,44
chrY	3200000	4440000	ID_0.01_4767	-0.123185343357	.	3200000	4440000	31,120,180
chrY	4440000	4880000	ID_0.01_4768	-0.198429669320	.	4440000	4880000	51,160,44
chrY	4880000	6160000	ID_0.01_4769	-0.361197418687	.	4880000	6160000	31,120,180
chrY	6160000	6360000	ID_0.01_4770	-0.489418076121	.	6160000	6360000	51,160,44
chrY	6360000	6800000	ID_0.01_4771	-0.565969826169	.	6360000	6800000	31,120,180
chrY	6800000	7200000	ID_0.01_4772	-0.169616506215	.	6800000	7200000	51,160,44
chrY	7200000	9200000	ID_0.01_4773	0.151370185679	.	7200000	9200000	31,120,180
chrY	9200000	9720000	ID_0.01_4774	-0.398182784270	.	9200000	9720000	51,160,44
chrY	9720000	13120000	ID_0.01_4775	-0.468621095750	.	9720000	13120000	31,120,180
chrY	13120000	13640000	ID_0.01_4776	-0.862938572265	.	13120000	13640000	51,160,44
chrY	13640000	13880000	ID_0.01_4777	-0.661950134760	.	13640000	13880000	31,120,180
chrY	13880000	14320000	ID_0.01_4778	-0.531130440685	.	13880000	14320000	51,160,44
chrY	14320000	15000000	ID_0.01_4779	0.224767099914	.	14320000	15000000	31,120,180
chrY	15000000	15520000	ID_0.01_4780	0.153862806983	.	15000000	15520000	51,160,44
chrY	15520000	15840000	ID_0.01_4781	0.062612524054	.	15520000	15840000	31,120,180
chrY	15840000	16600000	ID_0.01_4782	0.034567735780	.	15840000	16600000	51,160,44
chrY	16600000	18480000	ID_0.01_4783	0.069124241261	.	16600000	18480000	31,120,180
chrY	18480000	20040000	ID_0.01_4784	-0.272032061578	.	18480000	20040000	51,160,44
chrY	20040000	21560000	ID_0.01_4785	-0.774163791462	.	20040000	21560000	31,120,180
chrY	21560000	21920000	ID_0.01_4786	0.089279437882	.	21560000	21920000	51,160,44
chrY	21920000	22200000	ID_0.01_4787	0.053534358818	.	21920000	22200000	31,120,180
chrY	22200000	22480000	ID_0.01_4788	-0.344263797421	.	22200000	22480000	51,160,44
chrY	22480000	24040000	ID_0.01_4789	-0.217048782390	.	22480000	24040000	31,120,180
chr19	520000	1240000	ID_0.01_4790	-0.661301324455	.	520000	1240000	51,160,44
chr19	1240000	1480000	ID_0.01_4791	-0.393176794188	.	1240000	1480000	31,120,180
chr19	1480000	1840000	ID_0.01_4792	-0.324365638570	.	1480000	1840000	51,160,44
chr19	1840000	2160000	ID_0.01_4793	-0.836529963883	.	1840000	2160000	31,120,180
chr19	2160000	2800000	ID_0.01_4794	-0.340516632641	.	2160000	2800000	51,160,44
chr19	2800000	3240000	ID_0.01_4795	-0.613779422642	.	2800000	3240000	31,120,180
chr19	3240000	3640000	ID_0.01_4796	-0.321939660476	.	3240000	3640000	51,160,44
chr19	3640000	4000000	ID_0.01_4797	-0.604193678682	.	3640000	4000000	31,120,180
chr19	4000000	4240000	ID_0.01_4798	-0.303029513840	.	4000000	4240000	51,160,44
chr19	4240000	4400000	ID_0.01_4799	-0.649372783933	.	4240000	4400000	31,120,180
chr19	4400000	4680000	ID_0.01_4800	-0.520413885068	.	4400000	4680000	51,160,44
chr19	4680000	5040000	ID_0.01_4801	-0.533580115276	.	4680000	5040000	31,120,180
chr19	5040000	5680000	ID_0.01_4802	-0.687544621318	.	5040000	5680000	51,160,44
chr19	5680000	6040000	ID_0.01_4803	-0.825900274625	.	5680000	6040000	31,120,180
chr19	6040000	6480000	ID_0.01_4804	-0.401500040439	.	6040000	6480000	51,160,44
chr19	6480000	7080000	ID_0.01_4805	-0.490328847155	.	6480000	7080000	31,120,180
chr19	7080000	7440000	ID_0.01_4806	-0.907452150368	.	7080000	7440000	51,160,44
chr19	7440000	8000000	ID_0.01_4807	-0.407281766235	.	7440000	8000000	31,120,180
chr19	8000000	8360000	ID_0.01_4808	-0.778228527152	.	8000000	8360000	51,160,44
chr19	8360000	8640000	ID_0.01_4809	-0.438493775343	.	8360000	8640000	31,120,180
chr19	8640000	9240000	ID_0.01_4810	-0.725020930247	.	8640000	9240000	51,160,44
chr19	9240000	9720000	ID_0.01_4811	-0.995294513065	.	9240000	9720000	31,120,180
chr19	9720000	9960000	ID_0.01_4812	-0.167336266664	.	9720000	9960000	51,160,44
chr19	9960000	11240000	ID_0.01_4813	-0.706290116809	.	9960000	11240000	31,120,180
chr19	11240000	11720000	ID_0.01_4814	-0.346691144556	.	11240000	11720000	51,160,44
chr19	11720000	12280000	ID_0.01_4815	-0.701714603147	.	11720000	12280000	31,120,180
chr19	12280000	12800000	ID_0.01_4816	-0.054578602032	.	12280000	12800000	51,160,44
chr19	12800000	13240000	ID_0.01_4817	-0.825134795619	.	12800000	13240000	31,120,180
chr19	13240000	13880000	ID_0.01_4818	-0.762838563746	.	13240000	13880000	51,160,44
chr19	13880000	14240000	ID_0.01_4819	-0.653791110482	.	13880000	14240000	31,120,180
chr19	14240000	14640000	ID_0.01_4820	-0.776687806924	.	14240000	14640000	51,160,44
chr19	14640000	15200000	ID_0.01_4821	-0.864893585505	.	14640000	15200000	31,120,180
chr19	15200000	15720000	ID_0.01_4822	-0.632246001693	.	15200000	15720000	51,160,44
chr19	15720000	16320000	ID_0.01_4823	-0.713406450701	.	15720000	16320000	31,120,180
chr19	16320000	16760000	ID_0.01_4824	-0.561697182365	.	16320000	16760000	51,160,44
chr19	16760000	17160000	ID_0.01_4825	-0.650282718986	.	16760000	17160000	31,120,180
chr19	17160000	17440000	ID_0.01_4826	-0.201301159280	.	17160000	17440000	51,160,44
chr19	17440000	17960000	ID_0.01_4827	-0.862653735214	.	17440000	17960000	31,120,180
chr19	17960000	18560000	ID_0.01_4828	-0.316111228342	.	17960000	18560000	51,160,44
chr19	18560000	19120000	ID_0.01_4829	-0.695968078199	.	18560000	19120000	31,120,180
chr19	19120000	19760000	ID_0.01_4830	-0.595335913103	.	19120000	19760000	51,160,44
chr19	19760000	20360000	ID_0.01_4831	-0.827881643368	.	19760000	20360000	31,120,180
chr19	20360000	20720000	ID_0.01_4832	-0.202809601681	.	20360000	20720000	51,160,44
chr19	20720000	21200000	ID_0.01_4833	-0.085016544153	.	20720000	21200000	31,120,180
chr19	21200000	23080000	ID_0.01_4834	-0.028948409930	.	21200000	23080000	51,160,44
chr19	23080000	23520000	ID_0.01_4835	-0.201565290227	.	23080000	23520000	31,120,180
chr19	23520000	23920000	ID_0.01_4836	0.116661359597	.	23520000	23920000	51,160,44
chr19	23920000	27760000	ID_0.01_4837	0.446174564974	.	23920000	27760000	31,120,180
chr19	27760000	28400000	ID_0.01_4838	-1.945849288807	.	27760000	28400000	51,160,44
chr19	28400000	28880000	ID_0.01_4839	-0.462355111336	.	28400000	28880000	31,120,180
chr19	28880000	29400000	ID_0.01_4840	-0.250457794189	.	28880000	29400000	51,160,44
chr19	29400000	29720000	ID_0.01_4841	-0.299715905752	.	29400000	29720000	31,120,180
chr19	29720000	30080000	ID_0.01_4842	0.027939868694	.	29720000	30080000	51,160,44
chr19	30080000	31160000	ID_0.01_4843	-0.763484936258	.	30080000	31160000	31,120,180
chr19	31160000	32080000	ID_0.01_4844	-1.144945132494	.	31160000	32080000	51,160,44
chr19	32080000	32760000	ID_0.01_4845	-0.130773388161	.	32080000	32760000	31,120,180
chr19	32760000	33080000	ID_0.01_4846	-0.876991716311	.	32760000	33080000	51,160,44
chr19	33080000	33680000	ID_0.01_4847	-0.677773944679	.	33080000	33680000	31,120,180
chr19	33680000	33920000	ID_0.01_4848	-0.702918182034	.	33680000	33920000	51,160,44
chr19	33920000	34240000	ID_0.01_4849	-0.365906728025	.	33920000	34240000	31,120,180
chr19	34240000	34640000	ID_0.01_4850	-0.533714854521	.	34240000	34640000	51,160,44
chr19	34640000	34960000	ID_0.01_4851	-0.707172492604	.	34640000	34960000	31,120,180
chr19	34960000	36760000	ID_0.01_4852	-0.485606139353	.	34960000	36760000	51,160,44
chr19	36760000	37400000	ID_0.01_4853	-0.902831872100	.	36760000	37400000	31,120,180
chr19	37400000	37880000	ID_0.01_4854	0.068661748659	.	37400000	37880000	51,160,44
chr19	37880000	38360000	ID_0.01_4855	0.257877559088	.	37880000	38360000	31,120,180
chr19	38360000	38880000	ID_0.01_4856	-0.685861616334	.	38360000	38880000	51,160,44
chr19	38880000	39440000	ID_0.01_4857	-0.767723530666	.	38880000	39440000	31,120,180
chr19	39440000	39920000	ID_0.01_4858	-0.771431854802	.	39440000	39920000	51,160,44
chr19	39920000	40400000	ID_0.01_4859	-0.746000055102	.	39920000	40400000	31,120,180
chr19	40400000	40720000	ID_0.01_4860	-0.335076120303	.	40400000	40720000	51,160,44
chr19	40720000	41320000	ID_0.01_4861	-0.557156750526	.	40720000	41320000	31,120,180
chr19	41320000	41800000	ID_0.01_4862	-0.635013731076	.	41320000	41800000	51,160,44
chr19	41800000	42480000	ID_0.01_4863	-0.682067468373	.	41800000	42480000	31,120,180
chr19	42480000	42920000	ID_0.01_4864	-0.667419092514	.	42480000	42920000	51,160,44
chr19	42920000	43480000	ID_0.01_4865	-0.719955221794	.	42920000	43480000	31,120,180
chr19	43480000	44320000	ID_0.01_4866	-0.001425333927	.	43480000	44320000	51,160,44
chr19	44320000	45000000	ID_0.01_4867	-0.548952278027	.	44320000	45000000	31,120,180
chr19	45000000	45480000	ID_0.01_4868	-0.754559115662	.	45000000	45480000	51,160,44
chr19	45480000	45920000	ID_0.01_4869	-0.274201069038	.	45480000	45920000	31,120,180
chr19	45920000	46360000	ID_0.01_4870	-0.490887738544	.	45920000	46360000	51,160,44
chr19	46360000	46800000	ID_0.01_4871	-0.634001246130	.	46360000	46800000	31,120,180
chr19	46800000	47240000	ID_0.01_4872	-0.187931251108	.	46800000	47240000	51,160,44
chr19	47240000	48280000	ID_0.01_4873	-0.615825912397	.	47240000	48280000	31,120,180
chr19	48280000	48800000	ID_0.01_4874	-0.860195046854	.	48280000	48800000	51,160,44
chr19	48800000	49120000	ID_0.01_4875	-0.458739499184	.	48800000	49120000	31,120,180
chr19	49120000	49560000	ID_0.01_4876	-0.587683337038	.	49120000	49560000	51,160,44
chr19	49560000	49960000	ID_0.01_4877	-0.401840516484	.	49560000	49960000	31,120,180
chr19	49960000	50840000	ID_0.01_4878	-0.647498173031	.	49960000	50840000	51,160,44
chr19	50840000	51200000	ID_0.01_4879	-0.418740361160	.	50840000	51200000	31,120,180
chr19	51200000	51680000	ID_0.01_4880	-0.177720379543	.	51200000	51680000	51,160,44
chr19	51680000	52320000	ID_0.01_4881	-0.523290255781	.	51680000	52320000	31,120,180
chr19	52320000	52760000	ID_0.01_4882	-0.913220277076	.	52320000	52760000	51,160,44
chr19	52760000	54280000	ID_0.01_4883	0.131963217007	.	52760000	54280000	31,120,180
chr19	54280000	54640000	ID_0.01_4884	-0.647405328425	.	54280000	54640000	51,160,44
chr19	54640000	55600000	ID_0.01_4885	-0.647717970234	.	54640000	55600000	31,120,180
chr19	55600000	56200000	ID_0.01_4886	-0.964188610977	.	55600000	56200000	51,160,44
chr19	56200000	56560000	ID_0.01_4887	-1.130979714508	.	56200000	56560000	31,120,180
chr19	56560000	56840000	ID_0.01_4888	-0.777416068482	.	56560000	56840000	51,160,44
chr19	56840000	57200000	ID_0.01_4889	-0.265274583525	.	56840000	57200000	31,120,180
chr19	57200000	57640000	ID_0.01_4890	-0.519971519950	.	57200000	57640000	51,160,44
chr19	57640000	58440000	ID_0.01_4891	-0.661622739506	.	57640000	58440000	31,120,180
chr22	16640000	18120000	ID_0.01_4892	-1.502281269671	.	16640000	18120000	51,160,44
chr22	18120000	18640000	ID_0.01_4893	-0.446784675341	.	18120000	18640000	31,120,180
chr22	18640000	18880000	ID_0.01_4894	-0.997007830785	.	18640000	18880000	51,160,44
chr22	18880000	19680000	ID_0.01_4895	-1.138061403087	.	18880000	19680000	31,120,180
chr22	19680000	20360000	ID_0.01_4896	-0.390765411769	.	19680000	20360000	51,160,44
chr22	20360000	20680000	ID_0.01_4897	-1.351041551886	.	20360000	20680000	31,120,180
chr22	20680000	21120000	ID_0.01_4898	-1.394323286865	.	20680000	21120000	51,160,44
chr22	21120000	22000000	ID_0.01_4899	-0.483495221464	.	21120000	22000000	31,120,180
chr22	22000000	22320000	ID_0.01_4900	-0.675776129350	.	22000000	22320000	51,160,44
chr22	22320000	22760000	ID_0.01_4901	-0.571292758428	.	22320000	22760000	31,120,180
chr22	22760000	24200000	ID_0.01_4902	-0.064619542661	.	22760000	24200000	51,160,44
chr22	24200000	24640000	ID_0.01_4903	-0.297185943400	.	24200000	24640000	31,120,180
chr22	24640000	25000000	ID_0.01_4904	-0.229431857189	.	24640000	25000000	51,160,44
chr22	25000000	25600000	ID_0.01_4905	-0.501590553023	.	25000000	25600000	31,120,180
chr22	25600000	26160000	ID_0.01_4906	-0.355512216297	.	25600000	26160000	51,160,44
chr22	26160000	26760000	ID_0.01_4907	-0.454076317105	.	26160000	26760000	31,120,180
chr22	26760000	27080000	ID_0.01_4908	-0.595374272731	.	26760000	27080000	51,160,44
chr22	27080000	27800000	ID_0.01_4909	-0.731676018716	.	27080000	27800000	31,120,180
chr22	27800000	28240000	ID_0.01_4910	0.274379794697	.	27800000	28240000	51,160,44
chr22	28240000	29000000	ID_0.01_4911	-0.690319211199	.	28240000	29000000	31,120,180
chr22	29000000	29680000	ID_0.01_4912	-0.218216412055	.	29000000	29680000	51,160,44
chr22	29680000	30000000	ID_0.01_4913	-0.685659525290	.	29680000	30000000	31,120,180
chr22	30000000	30480000	ID_0.01_4914	-0.520836205264	.	30000000	30480000	51,160,44
chr22	30480000	30800000	ID_0.01_4915	-0.367541176575	.	30480000	30800000	31,120,180
chr22	30800000	31720000	ID_0.01_4916	-0.396332281563	.	30800000	31720000	51,160,44
chr22	31720000	32360000	ID_0.01_4917	-0.418278678167	.	31720000	32360000	31,120,180
chr22	32360000	32880000	ID_0.01_4918	-0.401475039830	.	32360000	32880000	51,160,44
chr22	32880000	33640000	ID_0.01_4919	-0.619357316623	.	32880000	33640000	31,120,180
chr22	33640000	34320000	ID_0.01_4920	-0.603091885964	.	33640000	34320000	51,160,44
chr22	34320000	34800000	ID_0.01_4921	-0.277207913743	.	34320000	34800000	31,120,180
chr22	34800000	35680000	ID_0.01_4922	-0.352762571995	.	34800000	35680000	51,160,44
chr22	35680000	36000000	ID_0.01_4923	-0.775792908301	.	35680000	36000000	31,120,180
chr22	36000000	36520000	ID_0.01_4924	-0.183862293008	.	36000000	36520000	51,160,44
chr22	36520000	36920000	ID_0.01_4925	-0.433817563485	.	36520000	36920000	31,120,180
chr22	36920000	37640000	ID_0.01_4926	-0.699651213208	.	36920000	37640000	51,160,44
chr22	37640000	38000000	ID_0.01_4927	-0.257856011735	.	37640000	38000000	31,120,180
chr22	38000000	38400000	ID_0.01_4928	-0.632754616420	.	38000000	38400000	51,160,44
chr22	38400000	39120000	ID_0.01_4929	-0.637110450967	.	38400000	39120000	31,120,180
chr22	39120000	39920000	ID_0.01_4930	-0.643804214170	.	39120000	39920000	51,160,44
chr22	39920000	40440000	ID_0.01_4931	-0.618121450255	.	39920000	40440000	31,120,180
chr22	40440000	40760000	ID_0.01_4932	-0.642101807465	.	40440000	40760000	51,160,44
chr22	40760000	41320000	ID_0.01_4933	-0.474938858444	.	40760000	41320000	31,120,180
chr22	41320000	41640000	ID_0.01_4934	-0.308537832443	.	41320000	41640000	51,160,44
chr22	41640000	42040000	ID_0.01_4935	-0.247156770616	.	41640000	42040000	31,120,180
chr22	42040000	42360000	ID_0.01_4936	-0.620537925262	.	42040000	42360000	51,160,44
chr22	42360000	43000000	ID_0.01_4937	-0.270482911308	.	42360000	43000000	31,120,180
chr22	43000000	43560000	ID_0.01_4938	-0.601099821699	.	43000000	43560000	51,160,44
chr22	43560000	43800000	ID_0.01_4939	-0.563307416667	.	43560000	43800000	31,120,180
chr22	43800000	44360000	ID_0.01_4940	-0.189315518728	.	43800000	44360000	51,160,44
chr22	44360000	45080000	ID_0.01_4941	-0.636710720310	.	44360000	45080000	31,120,180
chr22	45080000	45640000	ID_0.01_4942	-0.795913238875	.	45080000	45640000	51,160,44
chr22	45640000	45960000	ID_0.01_4943	-0.117023633751	.	45640000	45960000	31,120,180
chr22	45960000	46400000	ID_0.01_4944	-0.457814383807	.	45960000	46400000	51,160,44
chr22	46400000	46720000	ID_0.01_4945	-0.518262966022	.	46400000	46720000	31,120,180
chr22	46720000	47160000	ID_0.01_4946	-0.474988396082	.	46720000	47160000	51,160,44
chr22	47160000	47600000	ID_0.01_4947	-0.550452954930	.	47160000	47600000	31,120,180
chr22	47600000	48040000	ID_0.01_4948	-0.118231300880	.	47600000	48040000	51,160,44
chr22	48040000	48440000	ID_0.01_4949	0.154652005706	.	48040000	48440000	31,120,180
chr22	48440000	48920000	ID_0.01_4950	0.078435150283	.	48440000	48920000	51,160,44
chr22	48920000	49400000	ID_0.01_4951	-0.800550526343	.	48920000	49400000	31,120,180
chr22	49400000	49720000	ID_0.01_4952	-0.114012450890	.	49400000	49720000	51,160,44
chr22	49720000	50160000	ID_0.01_4953	-0.099596622181	.	49720000	50160000	31,120,180
chr22	50160000	50680000	ID_0.01_4954	-0.750480034587	.	50160000	50680000	51,160,44
chr21	15120000	15600000	ID_0.01_4955	-1.060662493626	.	15120000	15600000	31,120,180
chr21	15600000	16240000	ID_0.01_4956	-0.529518842965	.	15600000	16240000	51,160,44
chr21	16240000	16920000	ID_0.01_4957	-0.166265884000	.	16240000	16920000	31,120,180
chr21	16920000	17360000	ID_0.01_4958	-0.355564911948	.	16920000	17360000	51,160,44
chr21	17360000	17800000	ID_0.01_4959	-0.439810474286	.	17360000	17800000	31,120,180
chr21	17800000	18640000	ID_0.01_4960	-0.099026053780	.	17800000	18640000	51,160,44
chr21	18640000	19000000	ID_0.01_4961	-0.584273185799	.	18640000	19000000	31,120,180
chr21	19000000	19320000	ID_0.01_4962	-0.304180189637	.	19000000	19320000	51,160,44
chr21	19320000	19880000	ID_0.01_4963	-0.086250142146	.	19320000	19880000	31,120,180
chr21	19880000	20720000	ID_0.01_4964	-0.420368245385	.	19880000	20720000	51,160,44
chr21	20720000	21400000	ID_0.01_4965	-0.080091200545	.	20720000	21400000	31,120,180
chr21	21400000	22360000	ID_0.01_4966	0.058990044302	.	21400000	22360000	51,160,44
chr21	22360000	23280000	ID_0.01_4967	-0.710884106557	.	22360000	23280000	31,120,180
chr21	23280000	24160000	ID_0.01_4968	-0.244198280563	.	23280000	24160000	51,160,44
chr21	24160000	24840000	ID_0.01_4969	-0.312265888846	.	24160000	24840000	31,120,180
chr21	24840000	25360000	ID_0.01_4970	0.102105403779	.	24840000	25360000	51,160,44
chr21	25360000	25880000	ID_0.01_4971	-0.058170696640	.	25360000	25880000	31,120,180
chr21	25880000	26440000	ID_0.01_4972	0.151095407026	.	25880000	26440000	51,160,44
chr21	26440000	26760000	ID_0.01_4973	-0.286156863035	.	26440000	26760000	31,120,180
chr21	26760000	27120000	ID_0.01_4974	-0.548150340335	.	26760000	27120000	51,160,44
chr21	27120000	27560000	ID_0.01_4975	-0.380712589953	.	27120000	27560000	31,120,180
chr21	27560000	28120000	ID_0.01_4976	-0.052829608844	.	27560000	28120000	51,160,44
chr21	28120000	29080000	ID_0.01_4977	-0.642713746048	.	28120000	29080000	31,120,180
chr21	29080000	29400000	ID_0.01_4978	-0.249624400017	.	29080000	29400000	51,160,44
chr21	29400000	29720000	ID_0.01_4979	-0.063936818230	.	29400000	29720000	31,120,180
chr21	29720000	30440000	ID_0.01_4980	-0.191215300752	.	29720000	30440000	51,160,44
chr21	30440000	30760000	ID_0.01_4981	-0.576953060740	.	30440000	30760000	31,120,180
chr21	30760000	31280000	ID_0.01_4982	-0.318866568449	.	30760000	31280000	51,160,44
chr21	31280000	31840000	ID_0.01_4983	-0.280128560567	.	31280000	31840000	31,120,180
chr21	31840000	32480000	ID_0.01_4984	-0.112752492345	.	31840000	32480000	51,160,44
chr21	32480000	33040000	ID_0.01_4985	-0.559544921637	.	32480000	33040000	31,120,180
chr21	33040000	33640000	ID_0.01_4986	-0.613884224506	.	33040000	33640000	51,160,44
chr21	33640000	34000000	ID_0.01_4987	-0.608196929204	.	33640000	34000000	31,120,180
chr21	34000000	34200000	ID_0.01_4988	-0.473379229566	.	34000000	34200000	51,160,44
chr21	34200000	34560000	ID_0.01_4989	-0.421258467970	.	34200000	34560000	31,120,180
chr21	34560000	34960000	ID_0.01_4990	-0.302931204620	.	34560000	34960000	51,160,44
chr21	34960000	35280000	ID_0.01_4991	-0.426646005312	.	34960000	35280000	31,120,180
chr21	35280000	35720000	ID_0.01_4992	-0.577328389254	.	35280000	35720000	51,160,44
chr21	35720000	36040000	ID_0.01_4993	-0.406182631482	.	35720000	36040000	31,120,180
chr21	36040000	36760000	ID_0.01_4994	-0.500089362361	.	36040000	36760000	51,160,44
chr21	36760000	37480000	ID_0.01_4995	-0.094050785107	.	36760000	37480000	31,120,180
chr21	37480000	37760000	ID_0.01_4996	-0.607613571144	.	37480000	37760000	51,160,44
chr21	37760000	38320000	ID_0.01_4997	-0.501329422101	.	37760000	38320000	31,120,180
chr21	38320000	38480000	ID_0.01_4998	-0.532864776871	.	38320000	38480000	51,160,44
chr21	38480000	39040000	ID_0.01_4999	-0.357893841101	.	38480000	39040000	31,120,180
chr21	39040000	39760000	ID_0.01_5000	-0.273347341560	.	39040000	39760000	51,160,44
chr21	39760000	40080000	ID_0.01_5001	-0.508349001296	.	39760000	40080000	31,120,180
chr21	40080000	40520000	ID_0.01_5002	0.046295247070	.	40080000	40520000	51,160,44
chr21	40520000	41120000	ID_0.01_5003	-0.645650406928	.	40520000	41120000	31,120,180
chr21	41120000	41520000	ID_0.01_5004	-0.296230794749	.	41120000	41520000	51,160,44
chr21	41520000	41840000	ID_0.01_5005	-0.393310498315	.	41520000	41840000	31,120,180
chr21	41840000	42480000	ID_0.01_5006	0.046946613187	.	41840000	42480000	51,160,44
chr21	42480000	42880000	ID_0.01_5007	-0.646777719977	.	42480000	42880000	31,120,180
chr21	42880000	43240000	ID_0.01_5008	-0.030264207919	.	42880000	43240000	51,160,44
chr21	43240000	43560000	ID_0.01_5009	-0.196702017874	.	43240000	43560000	31,120,180
chr21	43560000	44000000	ID_0.01_5010	-0.443709160328	.	43560000	44000000	51,160,44
chr21	44000000	44280000	ID_0.01_5011	-0.355918673264	.	44000000	44280000	31,120,180
chr21	44280000	44560000	ID_0.01_5012	-0.350998032493	.	44280000	44560000	51,160,44
chr21	44560000	45080000	ID_0.01_5013	-0.661867514410	.	44560000	45080000	31,120,180
chr21	45080000	45560000	ID_0.01_5014	-0.682431562366	.	45080000	45560000	51,160,44
chr21	45560000	46240000	ID_0.01_5015	-0.452038640137	.	45560000	46240000	31,120,180
chr21	46240000	46560000	ID_0.01_5016	-0.432127073061	.	46240000	46560000	51,160,44
chr21	46560000	46920000	ID_0.01_5017	-0.139883467566	.	46560000	46920000	31,120,180
chr21	46920000	47360000	ID_0.01_5018	-0.454174471690	.	46920000	47360000	51,160,44
```
