## Supplemental Code for "Cancer Driver Topologically Associated Domains identify oncogenic and tumor suppressive lncRNAs": SRX9127611.40kb_domains.bed

```
chr1	880000	1240000	ID_0.01_1	-0.357456676648	.	880000	1240000	31,120,180
chr1	1240000	1560000	ID_0.01_2	-0.284628385009	.	1240000	1560000	51,160,44
chr1	1560000	2600000	ID_0.01_3	-0.391267931119	.	1560000	2600000	31,120,180
chr1	2600000	2920000	ID_0.01_4	-0.053189968158	.	2600000	2920000	51,160,44
chr1	2920000	3360000	ID_0.01_5	0.101763220355	.	2920000	3360000	31,120,180
chr1	3360000	3720000	ID_0.01_6	-0.704612818094	.	3360000	3720000	51,160,44
chr1	3720000	4280000	ID_0.01_7	-0.779885073246	.	3720000	4280000	31,120,180
chr1	4280000	5560000	ID_0.01_8	0.184862861082	.	4280000	5560000	51,160,44
chr1	5560000	6040000	ID_0.01_9	-0.104747367007	.	5560000	6040000	31,120,180
chr1	6040000	6760000	ID_0.01_10	-0.773557993181	.	6040000	6760000	51,160,44
chr1	6760000	7280000	ID_0.01_11	-0.701619525792	.	6760000	7280000	31,120,180
chr1	7280000	7720000	ID_0.01_12	-0.367253562306	.	7280000	7720000	51,160,44
chr1	7720000	8040000	ID_0.01_13	-0.687306924441	.	7720000	8040000	31,120,180
chr1	8040000	8400000	ID_0.01_14	-0.778176691501	.	8040000	8400000	51,160,44
chr1	8400000	8920000	ID_0.01_15	-0.964950467325	.	8400000	8920000	31,120,180
chr1	8920000	9320000	ID_0.01_16	-0.593546473234	.	8920000	9320000	51,160,44
chr1	9320000	9680000	ID_0.01_17	-0.222492499514	.	9320000	9680000	31,120,180
chr1	9680000	10560000	ID_0.01_18	-0.559247226040	.	9680000	10560000	51,160,44
chr1	10560000	11080000	ID_0.01_19	-0.670860705039	.	10560000	11080000	31,120,180
chr1	11080000	11720000	ID_0.01_20	-0.886521263198	.	11080000	11720000	51,160,44
chr1	11720000	12320000	ID_0.01_21	-0.362633284156	.	11720000	12320000	31,120,180
chr1	12320000	12920000	ID_0.01_22	-0.779656834554	.	12320000	12920000	51,160,44
chr1	12920000	13720000	ID_0.01_23	-0.900259393394	.	12920000	13720000	31,120,180
chr1	13720000	14280000	ID_0.01_24	-1.002533737709	.	13720000	14280000	51,160,44
chr1	14280000	15440000	ID_0.01_25	-0.287240601871	.	14280000	15440000	31,120,180
chr1	15440000	15840000	ID_0.01_26	-0.478172351980	.	15440000	15840000	51,160,44
chr1	15840000	16400000	ID_0.01_27	-0.432805320522	.	15840000	16400000	31,120,180
chr1	16400000	16840000	ID_0.01_28	-0.289639253316	.	16400000	16840000	51,160,44
chr1	16840000	17240000	ID_0.01_29	-0.607434086128	.	16840000	17240000	31,120,180
chr1	17240000	17720000	ID_0.01_30	-0.887066208026	.	17240000	17720000	51,160,44
chr1	17720000	17960000	ID_0.01_31	-0.414005689469	.	17720000	17960000	31,120,180
chr1	17960000	18600000	ID_0.01_32	-0.332398044774	.	17960000	18600000	51,160,44
chr1	18600000	18920000	ID_0.01_33	0.120633939403	.	18600000	18920000	31,120,180
chr1	18920000	19200000	ID_0.01_34	-0.394006407814	.	18920000	19200000	51,160,44
chr1	19200000	19640000	ID_0.01_35	-0.478680657799	.	19200000	19640000	31,120,180
chr1	19640000	20000000	ID_0.01_36	-0.812489825556	.	19640000	20000000	51,160,44
chr1	20000000	20520000	ID_0.01_37	-0.523569623024	.	20000000	20520000	31,120,180
chr1	20520000	21000000	ID_0.01_38	-0.105829036914	.	20520000	21000000	51,160,44
chr1	21000000	21520000	ID_0.01_39	-0.553853343882	.	21000000	21520000	31,120,180
chr1	21520000	21960000	ID_0.01_40	-0.717467462553	.	21520000	21960000	51,160,44
chr1	21960000	22360000	ID_0.01_41	-0.491384615984	.	21960000	22360000	31,120,180
chr1	22360000	23000000	ID_0.01_42	-0.743089559307	.	22360000	23000000	51,160,44
chr1	23000000	23280000	ID_0.01_43	-0.265696257573	.	23000000	23280000	31,120,180
chr1	23280000	24080000	ID_0.01_44	-0.642079737165	.	23280000	24080000	51,160,44
chr1	24080000	24400000	ID_0.01_45	-0.379487571481	.	24080000	24400000	31,120,180
chr1	24400000	24720000	ID_0.01_46	-0.633575738777	.	24400000	24720000	51,160,44
chr1	24720000	25160000	ID_0.01_47	-0.162522015847	.	24720000	25160000	31,120,180
chr1	25160000	25560000	ID_0.01_48	-0.378618921278	.	25160000	25560000	51,160,44
chr1	25560000	26160000	ID_0.01_49	-0.575207456783	.	25560000	26160000	31,120,180
chr1	26160000	26360000	ID_0.01_50	-0.512109245519	.	26160000	26360000	51,160,44
chr1	26360000	26800000	ID_0.01_51	-0.465937724462	.	26360000	26800000	31,120,180
chr1	26800000	27280000	ID_0.01_52	-0.683135430181	.	26800000	27280000	51,160,44
chr1	27280000	27640000	ID_0.01_53	-0.649487075922	.	27280000	27640000	31,120,180
chr1	27640000	28000000	ID_0.01_54	-0.118119907439	.	27640000	28000000	51,160,44
chr1	28000000	28560000	ID_0.01_55	-0.362693194352	.	28000000	28560000	31,120,180
chr1	28560000	28960000	ID_0.01_56	-0.131557383708	.	28560000	28960000	51,160,44
chr1	28960000	29560000	ID_0.01_57	-0.355889250837	.	28960000	29560000	31,120,180
chr1	29560000	30160000	ID_0.01_58	-0.751319034026	.	29560000	30160000	51,160,44
chr1	30160000	30600000	ID_0.01_59	-0.036651635112	.	30160000	30600000	31,120,180
chr1	30600000	31200000	ID_0.01_60	-0.085461543540	.	30600000	31200000	51,160,44
chr1	31200000	31400000	ID_0.01_61	-0.722042740061	.	31200000	31400000	31,120,180
chr1	31400000	32880000	ID_0.01_62	-0.460834835409	.	31400000	32880000	51,160,44
chr1	32880000	33280000	ID_0.01_63	-0.603044375255	.	32880000	33280000	31,120,180
chr1	33280000	33560000	ID_0.01_64	-0.337080849176	.	33280000	33560000	51,160,44
chr1	33560000	34080000	ID_0.01_65	-0.492347967653	.	33560000	34080000	31,120,180
chr1	34080000	34560000	ID_0.01_66	-0.747814769457	.	34080000	34560000	51,160,44
chr1	34560000	35240000	ID_0.01_67	0.334204903964	.	34560000	35240000	31,120,180
chr1	35240000	35640000	ID_0.01_68	-0.727494451278	.	35240000	35640000	51,160,44
chr1	35640000	35920000	ID_0.01_69	-0.094172374004	.	35640000	35920000	31,120,180
chr1	35920000	36280000	ID_0.01_70	-0.143802206264	.	35920000	36280000	51,160,44
chr1	36280000	36560000	ID_0.01_71	-0.541859341160	.	36280000	36560000	31,120,180
chr1	36560000	36960000	ID_0.01_72	-0.666811026667	.	36560000	36960000	51,160,44
chr1	36960000	37920000	ID_0.01_73	-0.924046194040	.	36960000	37920000	31,120,180
chr1	37920000	38520000	ID_0.01_74	-0.789072376311	.	37920000	38520000	51,160,44
chr1	38520000	39320000	ID_0.01_75	-0.721802220578	.	38520000	39320000	31,120,180
chr1	39320000	40520000	ID_0.01_76	-0.754278077318	.	39320000	40520000	51,160,44
chr1	40520000	40880000	ID_0.01_77	-0.543846704414	.	40520000	40880000	31,120,180
chr1	40880000	41480000	ID_0.01_78	-0.427987237642	.	40880000	41480000	51,160,44
chr1	41480000	41960000	ID_0.01_79	-0.720855070517	.	41480000	41960000	31,120,180
chr1	41960000	42600000	ID_0.01_80	-0.659922604669	.	41960000	42600000	51,160,44
chr1	42600000	43240000	ID_0.01_81	-0.326513667051	.	42600000	43240000	31,120,180
chr1	43240000	43640000	ID_0.01_82	-0.586821051485	.	43240000	43640000	51,160,44
chr1	43640000	44000000	ID_0.01_83	-0.352619236502	.	43640000	44000000	31,120,180
chr1	44000000	44520000	ID_0.01_84	0.011811910693	.	44000000	44520000	51,160,44
chr1	44520000	45160000	ID_0.01_85	-0.697873251270	.	44520000	45160000	31,120,180
chr1	45160000	45800000	ID_0.01_86	-0.859091333399	.	45160000	45800000	51,160,44
chr1	45800000	46040000	ID_0.01_87	-0.415959386313	.	45800000	46040000	31,120,180
chr1	46040000	46480000	ID_0.01_88	-0.487603010956	.	46040000	46480000	51,160,44
chr1	46480000	46840000	ID_0.01_89	-0.176438748540	.	46480000	46840000	31,120,180
chr1	46840000	47200000	ID_0.01_90	-0.757128375202	.	46840000	47200000	51,160,44
chr1	47200000	47640000	ID_0.01_91	-0.507441511033	.	47200000	47640000	31,120,180
chr1	47640000	47880000	ID_0.01_92	-0.816545741110	.	47640000	47880000	51,160,44
chr1	47880000	48200000	ID_0.01_93	-0.402859318668	.	47880000	48200000	31,120,180
chr1	48200000	48560000	ID_0.01_94	-0.391778197939	.	48200000	48560000	51,160,44
chr1	48560000	49000000	ID_0.01_95	-0.322438240573	.	48560000	49000000	31,120,180
chr1	49000000	49360000	ID_0.01_96	-0.573015318495	.	49000000	49360000	51,160,44
chr1	49360000	50520000	ID_0.01_97	-0.246579189155	.	49360000	50520000	31,120,180
chr1	50520000	50800000	ID_0.01_98	0.019017910819	.	50520000	50800000	51,160,44
chr1	50800000	51200000	ID_0.01_99	-0.769517507179	.	50800000	51200000	31,120,180
chr1	51200000	51680000	ID_0.01_100	-0.541246796507	.	51200000	51680000	51,160,44
chr1	51680000	52480000	ID_0.01_101	-0.661144775317	.	51680000	52480000	31,120,180
chr1	52480000	52840000	ID_0.01_102	-0.411946623024	.	52480000	52840000	51,160,44
chr1	52840000	53160000	ID_0.01_103	-0.410478120215	.	52840000	53160000	31,120,180
chr1	53160000	53680000	ID_0.01_104	-0.394398524045	.	53160000	53680000	51,160,44
chr1	53680000	54200000	ID_0.01_105	-0.585713152976	.	53680000	54200000	31,120,180
chr1	54200000	54520000	ID_0.01_106	-0.341431901659	.	54200000	54520000	51,160,44
chr1	54520000	54960000	ID_0.01_107	-0.392434925617	.	54520000	54960000	31,120,180
chr1	54960000	55760000	ID_0.01_108	-0.217876656448	.	54960000	55760000	51,160,44
chr1	55760000	56400000	ID_0.01_109	-0.542093995896	.	55760000	56400000	31,120,180
chr1	56400000	57280000	ID_0.01_110	-0.157777584614	.	56400000	57280000	51,160,44
chr1	57280000	58640000	ID_0.01_111	-0.824585144649	.	57280000	58640000	31,120,180
chr1	58640000	58960000	ID_0.01_112	0.093367418586	.	58640000	58960000	51,160,44
chr1	58960000	59200000	ID_0.01_113	-0.544873037637	.	58960000	59200000	31,120,180
chr1	59200000	59760000	ID_0.01_114	-0.597234990717	.	59200000	59760000	51,160,44
chr1	59760000	60280000	ID_0.01_115	-0.292336397659	.	59760000	60280000	31,120,180
chr1	60280000	61400000	ID_0.01_116	-0.794541143181	.	60280000	61400000	51,160,44
chr1	61400000	62600000	ID_0.01_117	-0.630224699116	.	61400000	62600000	31,120,180
chr1	62600000	62920000	ID_0.01_118	-0.603044555089	.	62600000	62920000	51,160,44
chr1	62920000	63280000	ID_0.01_119	-0.669074965530	.	62920000	63280000	31,120,180
chr1	63280000	64040000	ID_0.01_120	-0.610298115288	.	63280000	64040000	51,160,44
chr1	64040000	64720000	ID_0.01_121	-0.887814413350	.	64040000	64720000	31,120,180
chr1	64720000	65280000	ID_0.01_122	-0.853424335112	.	64720000	65280000	51,160,44
chr1	65280000	66160000	ID_0.01_123	-0.309145437365	.	65280000	66160000	31,120,180
chr1	66160000	66400000	ID_0.01_124	-0.324272487268	.	66160000	66400000	51,160,44
chr1	66400000	66720000	ID_0.01_125	-0.117633932478	.	66400000	66720000	31,120,180
chr1	66720000	67200000	ID_0.01_126	-0.175544900588	.	66720000	67200000	51,160,44
chr1	67200000	67680000	ID_0.01_127	-0.608662368420	.	67200000	67680000	31,120,180
chr1	67680000	68000000	ID_0.01_128	-0.215032216812	.	67680000	68000000	51,160,44
chr1	68000000	68280000	ID_0.01_129	-0.435395110847	.	68000000	68280000	31,120,180
chr1	68280000	68560000	ID_0.01_130	-0.337600300569	.	68280000	68560000	51,160,44
chr1	68560000	68920000	ID_0.01_131	-0.551112198203	.	68560000	68920000	31,120,180
chr1	68920000	70200000	ID_0.01_132	-0.732346306389	.	68920000	70200000	51,160,44
chr1	70200000	70600000	ID_0.01_133	-0.346284905811	.	70200000	70600000	31,120,180
chr1	70600000	71000000	ID_0.01_134	-0.476926860132	.	70600000	71000000	51,160,44
chr1	71000000	71520000	ID_0.01_135	-0.832279000360	.	71000000	71520000	31,120,180
chr1	71520000	72040000	ID_0.01_136	-0.879829477803	.	71520000	72040000	51,160,44
chr1	72040000	72520000	ID_0.01_137	-0.240526110217	.	72040000	72520000	31,120,180
chr1	72520000	73080000	ID_0.01_138	-0.318949411281	.	72520000	73080000	51,160,44
chr1	73080000	74160000	ID_0.01_139	-0.089157024401	.	73080000	74160000	31,120,180
chr1	74160000	74480000	ID_0.01_140	-0.179973293064	.	74160000	74480000	51,160,44
chr1	74480000	74920000	ID_0.01_141	-0.322646115520	.	74480000	74920000	31,120,180
chr1	74920000	75200000	ID_0.01_142	-0.173484003032	.	74920000	75200000	51,160,44
chr1	75200000	75680000	ID_0.01_143	-0.646347230418	.	75200000	75680000	31,120,180
chr1	75680000	76320000	ID_0.01_144	-0.424581595960	.	75680000	76320000	51,160,44
chr1	76320000	76600000	ID_0.01_145	-0.622674822649	.	76320000	76600000	31,120,180
chr1	76600000	77600000	ID_0.01_146	-0.291029010559	.	76600000	77600000	51,160,44
chr1	77600000	78000000	ID_0.01_147	-0.707490193543	.	77600000	78000000	31,120,180
chr1	78000000	78600000	ID_0.01_148	-0.316775188399	.	78000000	78600000	51,160,44
chr1	78600000	79080000	ID_0.01_149	-0.841511944412	.	78600000	79080000	31,120,180
chr1	79080000	79720000	ID_0.01_150	-0.550009915911	.	79080000	79720000	51,160,44
chr1	79720000	79960000	ID_0.01_151	-0.257784963585	.	79720000	79960000	31,120,180
chr1	79960000	80680000	ID_0.01_152	-0.257393729042	.	79960000	80680000	51,160,44
chr1	80680000	83200000	ID_0.01_153	-0.611938426569	.	80680000	83200000	31,120,180
chr1	83200000	84000000	ID_0.01_154	-0.240875188878	.	83200000	84000000	51,160,44
chr1	84000000	84360000	ID_0.01_155	-0.325958663036	.	84000000	84360000	31,120,180
chr1	84360000	84920000	ID_0.01_156	-0.849189181962	.	84360000	84920000	51,160,44
chr1	84920000	85400000	ID_0.01_157	-0.267881545108	.	84920000	85400000	31,120,180
chr1	85400000	85760000	ID_0.01_158	-0.372088014359	.	85400000	85760000	51,160,44
chr1	85760000	86160000	ID_0.01_159	-0.781348409021	.	85760000	86160000	31,120,180
chr1	86160000	86520000	ID_0.01_160	-0.142819661742	.	86160000	86520000	51,160,44
chr1	86520000	86840000	ID_0.01_161	-0.059269910919	.	86520000	86840000	31,120,180
chr1	86840000	87240000	ID_0.01_162	-0.386949341800	.	86840000	87240000	51,160,44
chr1	87240000	87560000	ID_0.01_163	-0.523888939025	.	87240000	87560000	31,120,180
chr1	87560000	88080000	ID_0.01_164	-0.754078677250	.	87560000	88080000	51,160,44
chr1	88080000	88480000	ID_0.01_165	0.000335513925	.	88080000	88480000	31,120,180
chr1	88480000	89080000	ID_0.01_166	-0.197393147577	.	88480000	89080000	51,160,44
chr1	89080000	89400000	ID_0.01_167	-0.543215286909	.	89080000	89400000	31,120,180
chr1	89400000	89920000	ID_0.01_168	-0.778961290341	.	89400000	89920000	51,160,44
chr1	89920000	90240000	ID_0.01_169	-0.560898353528	.	89920000	90240000	31,120,180
chr1	90240000	90520000	ID_0.01_170	-0.260106121413	.	90240000	90520000	51,160,44
chr1	90520000	91120000	ID_0.01_171	-0.815255452797	.	90520000	91120000	31,120,180
chr1	91120000	91640000	ID_0.01_172	-0.225299223955	.	91120000	91640000	51,160,44
chr1	91640000	91960000	ID_0.01_173	-0.297196128359	.	91640000	91960000	31,120,180
chr1	91960000	92400000	ID_0.01_174	-0.506695266862	.	91960000	92400000	51,160,44
chr1	92400000	92760000	ID_0.01_175	-0.811106403257	.	92400000	92760000	31,120,180
chr1	92760000	93280000	ID_0.01_176	-0.228605999924	.	92760000	93280000	51,160,44
chr1	93280000	93760000	ID_0.01_177	-0.575124404829	.	93280000	93760000	31,120,180
chr1	93760000	94360000	ID_0.01_178	-0.169166356855	.	93760000	94360000	51,160,44
chr1	94360000	94960000	ID_0.01_179	-0.890900319568	.	94360000	94960000	31,120,180
chr1	94960000	95280000	ID_0.01_180	-0.657436372228	.	94960000	95280000	51,160,44
chr1	95280000	95720000	ID_0.01_181	-0.665232390898	.	95280000	95720000	31,120,180
chr1	95720000	96680000	ID_0.01_182	-0.561934558139	.	95720000	96680000	51,160,44
chr1	96680000	97440000	ID_0.01_183	-0.213005075473	.	96680000	97440000	31,120,180
chr1	97440000	98520000	ID_0.01_184	-0.500132436767	.	97440000	98520000	51,160,44
chr1	98520000	98960000	ID_0.01_185	-0.343156000955	.	98520000	98960000	31,120,180
chr1	98960000	99240000	ID_0.01_186	-0.476080763683	.	98960000	99240000	51,160,44
chr1	99240000	99640000	ID_0.01_187	-0.340990134971	.	99240000	99640000	31,120,180
chr1	99640000	100200000	ID_0.01_188	-0.174140231111	.	99640000	100200000	51,160,44
chr1	100200000	100600000	ID_0.01_189	-0.849112460980	.	100200000	100600000	31,120,180
chr1	100600000	100920000	ID_0.01_190	-0.177837224438	.	100600000	100920000	51,160,44
chr1	100920000	101360000	ID_0.01_191	-0.642718780070	.	100920000	101360000	31,120,180
chr1	101360000	101920000	ID_0.01_192	-0.857436702969	.	101360000	101920000	51,160,44
chr1	101920000	102680000	ID_0.01_193	-0.684504021125	.	101920000	102680000	31,120,180
chr1	102680000	103440000	ID_0.01_194	-0.036130218677	.	102680000	103440000	51,160,44
chr1	103440000	104040000	ID_0.01_195	-0.233688655891	.	103440000	104040000	31,120,180
chr1	104040000	104840000	ID_0.01_196	-0.510435700427	.	104040000	104840000	51,160,44
chr1	104840000	105160000	ID_0.01_197	-0.067094254281	.	104840000	105160000	31,120,180
chr1	105160000	107720000	ID_0.01_198	-0.381314942025	.	105160000	107720000	51,160,44
chr1	107720000	108320000	ID_0.01_199	-0.331477010979	.	107720000	108320000	31,120,180
chr1	108320000	108800000	ID_0.01_200	-0.138657332775	.	108320000	108800000	51,160,44
chr1	108800000	109080000	ID_0.01_201	-0.565786536123	.	108800000	109080000	31,120,180
chr1	109080000	109680000	ID_0.01_202	-0.682939756284	.	109080000	109680000	51,160,44
chr1	109680000	110080000	ID_0.01_203	-0.462927268075	.	109680000	110080000	31,120,180
chr1	110080000	110560000	ID_0.01_204	-0.347844250785	.	110080000	110560000	51,160,44
chr1	110560000	111040000	ID_0.01_205	-0.612645104488	.	110560000	111040000	31,120,180
chr1	111040000	111960000	ID_0.01_206	-0.652151024427	.	111040000	111960000	51,160,44
chr1	111960000	112320000	ID_0.01_207	-0.460065295850	.	111960000	112320000	31,120,180
chr1	112320000	112920000	ID_0.01_208	-0.652308123922	.	112320000	112920000	51,160,44
chr1	112920000	113240000	ID_0.01_209	-0.674981026083	.	112920000	113240000	31,120,180
chr1	113240000	113680000	ID_0.01_210	-0.504199991378	.	113240000	113680000	51,160,44
chr1	113680000	114240000	ID_0.01_211	-0.689977364180	.	113680000	114240000	31,120,180
chr1	114240000	114520000	ID_0.01_212	-0.590869581545	.	114240000	114520000	51,160,44
chr1	114520000	114880000	ID_0.01_213	-0.473498656499	.	114520000	114880000	31,120,180
chr1	114880000	115240000	ID_0.01_214	-0.522496999407	.	114880000	115240000	51,160,44
chr1	115240000	115640000	ID_0.01_215	-0.171984889194	.	115240000	115640000	31,120,180
chr1	115640000	116040000	ID_0.01_216	-0.493947519759	.	115640000	116040000	51,160,44
chr1	116040000	116680000	ID_0.01_217	-0.285978534491	.	116040000	116680000	31,120,180
chr1	116680000	117080000	ID_0.01_218	-0.607512844186	.	116680000	117080000	51,160,44
chr1	117080000	117600000	ID_0.01_219	-0.757908050345	.	117080000	117600000	31,120,180
chr1	117600000	118560000	ID_0.01_220	-0.596613231401	.	117600000	118560000	51,160,44
chr1	118560000	119560000	ID_0.01_221	-0.512121605030	.	118560000	119560000	31,120,180
chr1	119560000	119920000	ID_0.01_222	-0.411421533315	.	119560000	119920000	51,160,44
chr1	119920000	120720000	ID_0.01_223	-0.487267537937	.	119920000	120720000	31,120,180
chr1	120720000	143360000	ID_0.01_224	-1.552519332491	.	120720000	143360000	51,160,44
chr1	143360000	144520000	ID_0.01_225	-1.629451865303	.	143360000	144520000	31,120,180
chr1	144520000	145120000	ID_0.01_226	-1.642022144699	.	144520000	145120000	51,160,44
chr1	145120000	145400000	ID_0.01_227	-0.765604467205	.	145120000	145400000	31,120,180
chr1	145400000	146640000	ID_0.01_228	-0.920061003744	.	145400000	146640000	51,160,44
chr1	146640000	148880000	ID_0.01_229	-0.331492809256	.	146640000	148880000	31,120,180
chr1	148880000	149640000	ID_0.01_230	-1.085444119713	.	148880000	149640000	51,160,44
chr1	149640000	150200000	ID_0.01_231	-1.524475004435	.	149640000	150200000	31,120,180
chr1	150200000	150520000	ID_0.01_232	-0.662743305648	.	150200000	150520000	51,160,44
chr1	150520000	151000000	ID_0.01_233	-0.314490839656	.	150520000	151000000	31,120,180
chr1	151000000	152000000	ID_0.01_234	-0.565007682651	.	151000000	152000000	51,160,44
chr1	152000000	152440000	ID_0.01_235	-0.642796683142	.	152000000	152440000	31,120,180
chr1	152440000	153280000	ID_0.01_236	-0.194369954446	.	152440000	153280000	51,160,44
chr1	153280000	154440000	ID_0.01_237	-0.713527504121	.	153280000	154440000	31,120,180
chr1	154440000	155160000	ID_0.01_238	-0.021032121329	.	154440000	155160000	51,160,44
chr1	155160000	155600000	ID_0.01_239	-0.641277638990	.	155160000	155600000	31,120,180
chr1	155600000	156040000	ID_0.01_240	-0.608534803273	.	155600000	156040000	51,160,44
chr1	156040000	157160000	ID_0.01_241	-0.303717804587	.	156040000	157160000	31,120,180
chr1	157160000	157520000	ID_0.01_242	-0.783284608674	.	157160000	157520000	51,160,44
chr1	157520000	157920000	ID_0.01_243	-0.041302028463	.	157520000	157920000	31,120,180
chr1	157920000	158160000	ID_0.01_244	-0.363045118204	.	157920000	158160000	51,160,44
chr1	158160000	159080000	ID_0.01_245	-0.805796540206	.	158160000	159080000	31,120,180
chr1	159080000	159760000	ID_0.01_246	-0.664527992088	.	159080000	159760000	51,160,44
chr1	159760000	160000000	ID_0.01_247	-0.554288483621	.	159760000	160000000	31,120,180
chr1	160000000	160360000	ID_0.01_248	-0.561789663311	.	160000000	160360000	51,160,44
chr1	160360000	160640000	ID_0.01_249	-0.442545314165	.	160360000	160640000	31,120,180
chr1	160640000	160960000	ID_0.01_250	-0.262534301945	.	160640000	160960000	51,160,44
chr1	160960000	161440000	ID_0.01_251	-0.370225971894	.	160960000	161440000	31,120,180
chr1	161440000	161760000	ID_0.01_252	-1.091700718708	.	161440000	161760000	51,160,44
chr1	161760000	162360000	ID_0.01_253	-0.417235653102	.	161760000	162360000	31,120,180
chr1	162360000	162800000	ID_0.01_254	-0.314725989078	.	162360000	162800000	51,160,44
chr1	162800000	163320000	ID_0.01_255	-0.758266392823	.	162800000	163320000	31,120,180
chr1	163320000	164120000	ID_0.01_256	-0.812519344540	.	163320000	164120000	51,160,44
chr1	164120000	165080000	ID_0.01_257	-0.146950850963	.	164120000	165080000	31,120,180
chr1	165080000	165560000	ID_0.01_258	-0.617652271329	.	165080000	165560000	51,160,44
chr1	165560000	165920000	ID_0.01_259	-0.529692053670	.	165560000	165920000	31,120,180
chr1	165920000	166400000	ID_0.01_260	-0.681258530779	.	165920000	166400000	51,160,44
chr1	166400000	166800000	ID_0.01_261	0.221045826764	.	166400000	166800000	31,120,180
chr1	166800000	167520000	ID_0.01_262	-0.400614131863	.	166800000	167520000	51,160,44
chr1	167520000	168040000	ID_0.01_263	-0.432452693682	.	167520000	168040000	31,120,180
chr1	168040000	168560000	ID_0.01_264	-0.282799320059	.	168040000	168560000	51,160,44
chr1	168560000	169360000	ID_0.01_265	-0.251666470317	.	168560000	169360000	31,120,180
chr1	169360000	169880000	ID_0.01_266	-0.675208296415	.	169360000	169880000	51,160,44
chr1	169880000	170440000	ID_0.01_267	-0.752436719578	.	169880000	170440000	31,120,180
chr1	170440000	170880000	ID_0.01_268	-0.071662093502	.	170440000	170880000	51,160,44
chr1	170880000	171960000	ID_0.01_269	-0.567748928083	.	170880000	171960000	31,120,180
chr1	171960000	172400000	ID_0.01_270	-0.461247486312	.	171960000	172400000	51,160,44
chr1	172400000	172720000	ID_0.01_271	-0.703162317264	.	172400000	172720000	31,120,180
chr1	172720000	173400000	ID_0.01_272	-0.803503711205	.	172720000	173400000	51,160,44
chr1	173400000	173800000	ID_0.01_273	-0.476281937730	.	173400000	173800000	31,120,180
chr1	173800000	174200000	ID_0.01_274	-0.363285507987	.	173800000	174200000	51,160,44
chr1	174200000	174720000	ID_0.01_275	-0.587901689291	.	174200000	174720000	31,120,180
chr1	174720000	175000000	ID_0.01_276	-0.709338038558	.	174720000	175000000	51,160,44
chr1	175000000	175320000	ID_0.01_277	-0.685773404097	.	175000000	175320000	31,120,180
chr1	175320000	175840000	ID_0.01_278	-0.200609373883	.	175320000	175840000	51,160,44
chr1	175840000	176280000	ID_0.01_279	-0.195313033690	.	175840000	176280000	31,120,180
chr1	176280000	176840000	ID_0.01_280	-0.327036819927	.	176280000	176840000	51,160,44
chr1	176840000	177920000	ID_0.01_281	-0.362614676464	.	176840000	177920000	31,120,180
chr1	177920000	178280000	ID_0.01_282	-0.896440569704	.	177920000	178280000	51,160,44
chr1	178280000	179040000	ID_0.01_283	-0.469129451542	.	178280000	179040000	31,120,180
chr1	179040000	179360000	ID_0.01_284	-0.630012976456	.	179040000	179360000	51,160,44
chr1	179360000	179800000	ID_0.01_285	-0.380800087815	.	179360000	179800000	31,120,180
chr1	179800000	180160000	ID_0.01_286	-0.560812309301	.	179800000	180160000	51,160,44
chr1	180160000	180480000	ID_0.01_287	-0.541608128163	.	180160000	180480000	31,120,180
chr1	180480000	180840000	ID_0.01_288	-0.780889798792	.	180480000	180840000	51,160,44
chr1	180840000	181160000	ID_0.01_289	-0.616639982422	.	180840000	181160000	31,120,180
chr1	181160000	181440000	ID_0.01_290	-0.432631537956	.	181160000	181440000	51,160,44
chr1	181440000	182040000	ID_0.01_291	-0.460367199514	.	181440000	182040000	31,120,180
chr1	182040000	182400000	ID_0.01_292	-0.665061046319	.	182040000	182400000	51,160,44
chr1	182400000	182800000	ID_0.01_293	-0.373031538774	.	182400000	182800000	31,120,180
chr1	182800000	183240000	ID_0.01_294	-0.747911190313	.	182800000	183240000	51,160,44
chr1	183240000	183600000	ID_0.01_295	-0.520184917942	.	183240000	183600000	31,120,180
chr1	183600000	183920000	ID_0.01_296	-0.571585365914	.	183600000	183920000	51,160,44
chr1	183920000	184720000	ID_0.01_297	-0.302201179573	.	183920000	184720000	31,120,180
chr1	184720000	185160000	ID_0.01_298	-0.606153634041	.	184720000	185160000	51,160,44
chr1	185160000	185680000	ID_0.01_299	-0.430556962249	.	185160000	185680000	31,120,180
chr1	185680000	186280000	ID_0.01_300	-0.631128861522	.	185680000	186280000	51,160,44
chr1	186280000	187000000	ID_0.01_301	-0.631720766415	.	186280000	187000000	31,120,180
chr1	187000000	189840000	ID_0.01_302	-0.718818617377	.	187000000	189840000	51,160,44
chr1	189840000	190400000	ID_0.01_303	-0.208055772911	.	189840000	190400000	31,120,180
chr1	190400000	191800000	ID_0.01_304	-0.565300446970	.	190400000	191800000	51,160,44
chr1	191800000	192440000	ID_0.01_305	-0.225599010037	.	191800000	192440000	31,120,180
chr1	192440000	194040000	ID_0.01_306	-0.720204757093	.	192440000	194040000	51,160,44
chr1	194040000	195800000	ID_0.01_307	-0.339554304490	.	194040000	195800000	31,120,180
chr1	195800000	196280000	ID_0.01_308	-0.399787877780	.	195800000	196280000	51,160,44
chr1	196280000	196640000	ID_0.01_309	-0.104901973487	.	196280000	196640000	31,120,180
chr1	196640000	197120000	ID_0.01_310	-0.517923748000	.	196640000	197120000	51,160,44
chr1	197120000	197480000	ID_0.01_311	-0.011827195099	.	197120000	197480000	31,120,180
chr1	197480000	197920000	ID_0.01_312	-0.537731392248	.	197480000	197920000	51,160,44
chr1	197920000	198680000	ID_0.01_313	-0.470078169028	.	197920000	198680000	31,120,180
chr1	198680000	199520000	ID_0.01_314	-0.811805133550	.	198680000	199520000	51,160,44
chr1	199520000	200080000	ID_0.01_315	-0.613606915254	.	199520000	200080000	31,120,180
chr1	200080000	200480000	ID_0.01_316	-0.270653086591	.	200080000	200480000	51,160,44
chr1	200480000	200840000	ID_0.01_317	-0.781788252346	.	200480000	200840000	31,120,180
chr1	200840000	201400000	ID_0.01_318	-0.383542024073	.	200840000	201400000	51,160,44
chr1	201400000	201840000	ID_0.01_319	-0.495168232179	.	201400000	201840000	31,120,180
chr1	201840000	202120000	ID_0.01_320	-0.374547209655	.	201840000	202120000	51,160,44
chr1	202120000	203000000	ID_0.01_321	-0.738368814115	.	202120000	203000000	31,120,180
chr1	203000000	203800000	ID_0.01_322	-0.500635283300	.	203000000	203800000	51,160,44
chr1	203800000	204120000	ID_0.01_323	-0.599825931650	.	203800000	204120000	31,120,180
chr1	204120000	204480000	ID_0.01_324	-0.558471624603	.	204120000	204480000	51,160,44
chr1	204480000	205240000	ID_0.01_325	-0.564773793081	.	204480000	205240000	31,120,180
chr1	205240000	205640000	ID_0.01_326	-0.335444559516	.	205240000	205640000	51,160,44
chr1	205640000	206640000	ID_0.01_327	-0.195816728375	.	205640000	206640000	31,120,180
chr1	206640000	207200000	ID_0.01_328	-0.760711800214	.	206640000	207200000	51,160,44
chr1	207200000	208000000	ID_0.01_329	-0.579136280517	.	207200000	208000000	31,120,180
chr1	208000000	208440000	ID_0.01_330	-0.545526534132	.	208000000	208440000	51,160,44
chr1	208440000	208800000	ID_0.01_331	-0.406455938098	.	208440000	208800000	31,120,180
chr1	208800000	209400000	ID_0.01_332	0.241408506827	.	208800000	209400000	51,160,44
chr1	209400000	209720000	ID_0.01_333	-0.092260293640	.	209400000	209720000	31,120,180
chr1	209720000	210000000	ID_0.01_334	-0.468266338697	.	209720000	210000000	51,160,44
chr1	210000000	210600000	ID_0.01_335	-0.616964024498	.	210000000	210600000	31,120,180
chr1	210600000	211320000	ID_0.01_336	-0.621158203074	.	210600000	211320000	51,160,44
chr1	211320000	211840000	ID_0.01_337	-0.539375076899	.	211320000	211840000	31,120,180
chr1	211840000	212200000	ID_0.01_338	-0.728668011448	.	211840000	212200000	51,160,44
chr1	212200000	212600000	ID_0.01_339	-0.534718241719	.	212200000	212600000	31,120,180
chr1	212600000	212840000	ID_0.01_340	-0.519310803215	.	212600000	212840000	51,160,44
chr1	212840000	213200000	ID_0.01_341	-0.121688122301	.	212840000	213200000	31,120,180
chr1	213200000	214360000	ID_0.01_342	-0.732563276285	.	213200000	214360000	51,160,44
chr1	214360000	214840000	ID_0.01_343	-0.803472054706	.	214360000	214840000	31,120,180
chr1	214840000	215320000	ID_0.01_344	-0.875501204693	.	214840000	215320000	51,160,44
chr1	215320000	215800000	ID_0.01_345	0.049409642705	.	215320000	215800000	31,120,180
chr1	215800000	216400000	ID_0.01_346	-0.723178617616	.	215800000	216400000	51,160,44
chr1	216400000	216880000	ID_0.01_347	-0.068631832911	.	216400000	216880000	31,120,180
chr1	216880000	217600000	ID_0.01_348	-0.362285593853	.	216880000	217600000	51,160,44
chr1	217600000	217960000	ID_0.01_349	-0.325648283365	.	217600000	217960000	31,120,180
chr1	217960000	218480000	ID_0.01_350	-0.298503323293	.	217960000	218480000	51,160,44
chr1	218480000	219240000	ID_0.01_351	-1.052386110592	.	218480000	219240000	31,120,180
chr1	219240000	220000000	ID_0.01_352	-0.374268683334	.	219240000	220000000	51,160,44
chr1	220000000	220440000	ID_0.01_353	-0.894384458405	.	220000000	220440000	31,120,180
chr1	220440000	221000000	ID_0.01_354	-0.405831161714	.	220440000	221000000	51,160,44
chr1	221000000	221400000	ID_0.01_355	-0.840302833581	.	221000000	221400000	31,120,180
chr1	221400000	221680000	ID_0.01_356	-0.020867481844	.	221400000	221680000	51,160,44
chr1	221680000	222280000	ID_0.01_357	-0.191204714392	.	221680000	222280000	31,120,180
chr1	222280000	222640000	ID_0.01_358	-0.016743089801	.	222280000	222640000	51,160,44
chr1	222640000	222920000	ID_0.01_359	-0.675244749139	.	222640000	222920000	31,120,180
chr1	222920000	223280000	ID_0.01_360	-0.430747738475	.	222920000	223280000	51,160,44
chr1	223280000	223880000	ID_0.01_361	-0.644221870878	.	223280000	223880000	31,120,180
chr1	223880000	224280000	ID_0.01_362	-0.729526819216	.	223880000	224280000	51,160,44
chr1	224280000	224680000	ID_0.01_363	-0.205958775555	.	224280000	224680000	31,120,180
chr1	224680000	225120000	ID_0.01_364	-0.673072801580	.	224680000	225120000	51,160,44
chr1	225120000	225640000	ID_0.01_365	-0.351946633443	.	225120000	225640000	31,120,180
chr1	225640000	226280000	ID_0.01_366	-0.938066241875	.	225640000	226280000	51,160,44
chr1	226280000	226800000	ID_0.01_367	-0.426240031259	.	226280000	226800000	31,120,180
chr1	226800000	227160000	ID_0.01_368	-0.363155333406	.	226800000	227160000	51,160,44
chr1	227160000	227640000	ID_0.01_369	-0.323794549260	.	227160000	227640000	31,120,180
chr1	227640000	228160000	ID_0.01_370	-0.649870426725	.	227640000	228160000	51,160,44
chr1	228160000	228760000	ID_0.01_371	-0.470107282955	.	228160000	228760000	31,120,180
chr1	228760000	229360000	ID_0.01_372	-1.114761335626	.	228760000	229360000	51,160,44
chr1	229360000	229800000	ID_0.01_373	-0.602307915926	.	229360000	229800000	31,120,180
chr1	229800000	230440000	ID_0.01_374	-0.555254242010	.	229800000	230440000	51,160,44
chr1	230440000	231400000	ID_0.01_375	-0.706333826255	.	230440000	231400000	31,120,180
chr1	231400000	231760000	ID_0.01_376	-0.715678507539	.	231400000	231760000	51,160,44
chr1	231760000	232760000	ID_0.01_377	-0.636554747103	.	231760000	232760000	31,120,180
chr1	232760000	233400000	ID_0.01_378	-0.421147301703	.	232760000	233400000	51,160,44
chr1	233400000	234240000	ID_0.01_379	-0.857082859818	.	233400000	234240000	31,120,180
chr1	234240000	234600000	ID_0.01_380	-0.649771065094	.	234240000	234600000	51,160,44
chr1	234600000	235280000	ID_0.01_381	-0.575250466839	.	234600000	235280000	31,120,180
chr1	235280000	235640000	ID_0.01_382	-0.751809962514	.	235280000	235640000	51,160,44
chr1	235640000	236240000	ID_0.01_383	-0.455009480183	.	235640000	236240000	31,120,180
chr1	236240000	236680000	ID_0.01_384	-0.884592239694	.	236240000	236680000	51,160,44
chr1	236680000	237080000	ID_0.01_385	-0.506312860749	.	236680000	237080000	31,120,180
chr1	237080000	237960000	ID_0.01_386	0.030537883187	.	237080000	237960000	51,160,44
chr1	237960000	238400000	ID_0.01_387	-0.635016562877	.	237960000	238400000	31,120,180
chr1	238400000	239120000	ID_0.01_388	-0.228626078544	.	238400000	239120000	51,160,44
chr1	239120000	239480000	ID_0.01_389	-0.268923147248	.	239120000	239480000	31,120,180
chr1	239480000	240160000	ID_0.01_390	0.026689661802	.	239480000	240160000	51,160,44
chr1	240160000	241680000	ID_0.01_391	-0.658905175818	.	240160000	241680000	31,120,180
chr1	241680000	242200000	ID_0.01_392	-0.599369229372	.	241680000	242200000	51,160,44
chr1	242200000	243200000	ID_0.01_393	-0.720267215510	.	242200000	243200000	31,120,180
chr1	243200000	243520000	ID_0.01_394	-0.742985482145	.	243200000	243520000	51,160,44
chr1	243520000	244480000	ID_0.01_395	-0.499346902393	.	243520000	244480000	31,120,180
chr1	244480000	245240000	ID_0.01_396	-0.804518071013	.	244480000	245240000	51,160,44
chr1	245240000	246160000	ID_0.01_397	-0.727322314997	.	245240000	246160000	31,120,180
chr1	246160000	246640000	ID_0.01_398	-0.455698833579	.	246160000	246640000	51,160,44
chr1	246640000	246920000	ID_0.01_399	-0.557019890424	.	246640000	246920000	31,120,180
chr1	246920000	247520000	ID_0.01_400	-0.310237326507	.	246920000	247520000	51,160,44
chr2	680000	1560000	ID_0.01_401	-0.318975370523	.	680000	1560000	31,120,180
chr2	1560000	1840000	ID_0.01_402	-0.334448885465	.	1560000	1840000	51,160,44
chr2	1840000	2600000	ID_0.01_403	-0.445905121304	.	1840000	2600000	31,120,180
chr2	2600000	3160000	ID_0.01_404	-0.049356759410	.	2600000	3160000	51,160,44
chr2	3160000	3720000	ID_0.01_405	-0.358906376016	.	3160000	3720000	31,120,180
chr2	3720000	4920000	ID_0.01_406	-1.071077435353	.	3720000	4920000	51,160,44
chr2	4920000	6960000	ID_0.01_407	-0.276147915072	.	4920000	6960000	31,120,180
chr2	6960000	7240000	ID_0.01_408	-0.915028652474	.	6960000	7240000	51,160,44
chr2	7240000	7560000	ID_0.01_409	-0.762495580628	.	7240000	7560000	31,120,180
chr2	7560000	8840000	ID_0.01_410	0.078008011247	.	7560000	8840000	51,160,44
chr2	8840000	9280000	ID_0.01_411	-0.489661327687	.	8840000	9280000	31,120,180
chr2	9280000	9600000	ID_0.01_412	-0.554270535445	.	9280000	9600000	51,160,44
chr2	9600000	9920000	ID_0.01_413	-0.459728817942	.	9600000	9920000	31,120,180
chr2	9920000	10240000	ID_0.01_414	-0.392703696260	.	9920000	10240000	51,160,44
chr2	10240000	10600000	ID_0.01_415	-0.493862169453	.	10240000	10600000	31,120,180
chr2	10600000	10840000	ID_0.01_416	-0.354861683841	.	10600000	10840000	51,160,44
chr2	10840000	11280000	ID_0.01_417	-0.601152161276	.	10840000	11280000	31,120,180
chr2	11280000	11600000	ID_0.01_418	-0.657189040199	.	11280000	11600000	51,160,44
chr2	11600000	11960000	ID_0.01_419	-0.242857472440	.	11600000	11960000	31,120,180
chr2	11960000	13160000	ID_0.01_420	-0.732433177588	.	11960000	13160000	51,160,44
chr2	13160000	15280000	ID_0.01_421	-0.922643387135	.	13160000	15280000	31,120,180
chr2	15280000	15760000	ID_0.01_422	-0.372323863322	.	15280000	15760000	51,160,44
chr2	15760000	16080000	ID_0.01_423	-0.819450984965	.	15760000	16080000	31,120,180
chr2	16080000	16720000	ID_0.01_424	-0.064658201900	.	16080000	16720000	51,160,44
chr2	16720000	16960000	ID_0.01_425	-0.171776243245	.	16720000	16960000	31,120,180
chr2	16960000	17800000	ID_0.01_426	-0.381635121668	.	16960000	17800000	51,160,44
chr2	17800000	18040000	ID_0.01_427	-0.449341086898	.	17800000	18040000	31,120,180
chr2	18040000	18560000	ID_0.01_428	-0.516797165181	.	18040000	18560000	51,160,44
chr2	18560000	19560000	ID_0.01_429	-0.738231550570	.	18560000	19560000	31,120,180
chr2	19560000	20080000	ID_0.01_430	-0.392395893132	.	19560000	20080000	51,160,44
chr2	20080000	20560000	ID_0.01_431	-0.707153011016	.	20080000	20560000	31,120,180
chr2	20560000	20880000	ID_0.01_432	-0.497345348641	.	20560000	20880000	51,160,44
chr2	20880000	21240000	ID_0.01_433	-0.880376284502	.	20880000	21240000	31,120,180
chr2	21240000	22600000	ID_0.01_434	-0.374557420563	.	21240000	22600000	51,160,44
chr2	22600000	23000000	ID_0.01_435	-0.005965881214	.	22600000	23000000	31,120,180
chr2	23000000	23560000	ID_0.01_436	0.021641721200	.	23000000	23560000	51,160,44
chr2	23560000	24000000	ID_0.01_437	-0.435871556251	.	23560000	24000000	31,120,180
chr2	24000000	24600000	ID_0.01_438	-0.546900868174	.	24000000	24600000	51,160,44
chr2	24600000	25040000	ID_0.01_439	-0.673538233307	.	24600000	25040000	31,120,180
chr2	25040000	25440000	ID_0.01_440	-0.788289800831	.	25040000	25440000	51,160,44
chr2	25440000	26080000	ID_0.01_441	-0.546851216903	.	25440000	26080000	31,120,180
chr2	26080000	26400000	ID_0.01_442	-0.433037536961	.	26080000	26400000	51,160,44
chr2	26400000	26720000	ID_0.01_443	-0.158506469035	.	26400000	26720000	31,120,180
chr2	26720000	27600000	ID_0.01_444	-0.303417551994	.	26720000	27600000	51,160,44
chr2	27600000	27920000	ID_0.01_445	-0.658575621095	.	27600000	27920000	31,120,180
chr2	27920000	28680000	ID_0.01_446	-0.924713923031	.	27920000	28680000	51,160,44
chr2	28680000	29160000	ID_0.01_447	-0.783228598235	.	28680000	29160000	31,120,180
chr2	29160000	29480000	ID_0.01_448	-0.670492490434	.	29160000	29480000	51,160,44
chr2	29480000	30360000	ID_0.01_449	-0.532337585072	.	29480000	30360000	31,120,180
chr2	30360000	30920000	ID_0.01_450	-0.838366645753	.	30360000	30920000	51,160,44
chr2	30920000	31600000	ID_0.01_451	-0.814649776833	.	30920000	31600000	31,120,180
chr2	31600000	32080000	ID_0.01_452	-0.131247792312	.	31600000	32080000	51,160,44
chr2	32080000	33600000	ID_0.01_453	-0.558106255845	.	32080000	33600000	31,120,180
chr2	33600000	33880000	ID_0.01_454	-0.342051566988	.	33600000	33880000	51,160,44
chr2	33880000	34240000	ID_0.01_455	-0.719948750601	.	33880000	34240000	31,120,180
chr2	34240000	35320000	ID_0.01_456	-0.309139290391	.	34240000	35320000	51,160,44
chr2	35320000	35680000	ID_0.01_457	0.002583712634	.	35320000	35680000	31,120,180
chr2	35680000	36080000	ID_0.01_458	-0.053111492449	.	35680000	36080000	51,160,44
chr2	36080000	36560000	ID_0.01_459	-0.279157311401	.	36080000	36560000	31,120,180
chr2	36560000	37000000	ID_0.01_460	-0.535057475650	.	36560000	37000000	51,160,44
chr2	37000000	37360000	ID_0.01_461	-0.751780735941	.	37000000	37360000	31,120,180
chr2	37360000	37600000	ID_0.01_462	-0.350173052996	.	37360000	37600000	51,160,44
chr2	37600000	38120000	ID_0.01_463	-0.471646017523	.	37600000	38120000	31,120,180
chr2	38120000	38520000	ID_0.01_464	-0.869050849626	.	38120000	38520000	51,160,44
chr2	38520000	39120000	ID_0.01_465	-0.335309761856	.	38520000	39120000	31,120,180
chr2	39120000	39520000	ID_0.01_466	-0.383345629312	.	39120000	39520000	51,160,44
chr2	39520000	40040000	ID_0.01_467	-0.470515940227	.	39520000	40040000	31,120,180
chr2	40040000	40440000	ID_0.01_468	-0.706953779982	.	40040000	40440000	51,160,44
chr2	40440000	40800000	ID_0.01_469	-0.097243778186	.	40440000	40800000	31,120,180
chr2	40800000	42040000	ID_0.01_470	-0.490216607559	.	40800000	42040000	51,160,44
chr2	42040000	42560000	ID_0.01_471	-0.997795458308	.	42040000	42560000	31,120,180
chr2	42560000	43040000	ID_0.01_472	-0.449437155280	.	42560000	43040000	51,160,44
chr2	43040000	43480000	ID_0.01_473	-1.006536243459	.	43040000	43480000	31,120,180
chr2	43480000	43800000	ID_0.01_474	-0.052811041296	.	43480000	43800000	51,160,44
chr2	43800000	44080000	ID_0.01_475	-0.728714695023	.	43800000	44080000	31,120,180
chr2	44080000	44640000	ID_0.01_476	-0.416079711745	.	44080000	44640000	51,160,44
chr2	44640000	45200000	ID_0.01_477	-0.531811886718	.	44640000	45200000	31,120,180
chr2	45200000	45800000	ID_0.01_478	-0.782643505320	.	45200000	45800000	51,160,44
chr2	45800000	46200000	ID_0.01_479	-0.716227030555	.	45800000	46200000	31,120,180
chr2	46200000	46680000	ID_0.01_480	-0.771184077831	.	46200000	46680000	51,160,44
chr2	46680000	47120000	ID_0.01_481	-0.433501202852	.	46680000	47120000	31,120,180
chr2	47120000	47560000	ID_0.01_482	-0.807430094427	.	47120000	47560000	51,160,44
chr2	47560000	48000000	ID_0.01_483	-0.681501161261	.	47560000	48000000	31,120,180
chr2	48000000	48320000	ID_0.01_484	-0.690519837756	.	48000000	48320000	51,160,44
chr2	48320000	48800000	ID_0.01_485	-0.365824801330	.	48320000	48800000	31,120,180
chr2	48800000	49160000	ID_0.01_486	-0.685347541071	.	48800000	49160000	51,160,44
chr2	49160000	50720000	ID_0.01_487	-0.232671087508	.	49160000	50720000	31,120,180
chr2	50720000	52600000	ID_0.01_488	-0.999218485063	.	50720000	52600000	51,160,44
chr2	52600000	53680000	ID_0.01_489	-0.072043441583	.	52600000	53680000	31,120,180
chr2	53680000	54040000	ID_0.01_490	-0.078884736332	.	53680000	54040000	51,160,44
chr2	54040000	54320000	ID_0.01_491	-0.576323141274	.	54040000	54320000	31,120,180
chr2	54320000	55440000	ID_0.01_492	-0.595160409976	.	54320000	55440000	51,160,44
chr2	55440000	55920000	ID_0.01_493	-0.369752733766	.	55440000	55920000	31,120,180
chr2	55920000	56360000	ID_0.01_494	-0.833653269301	.	55920000	56360000	51,160,44
chr2	56360000	56960000	ID_0.01_495	-0.818984837975	.	56360000	56960000	31,120,180
chr2	56960000	57760000	ID_0.01_496	-0.023954535685	.	56960000	57760000	51,160,44
chr2	57760000	58960000	ID_0.01_497	-0.828104136483	.	57760000	58960000	31,120,180
chr2	58960000	60480000	ID_0.01_498	-0.371574620262	.	58960000	60480000	51,160,44
chr2	60480000	60920000	ID_0.01_499	-0.157606403643	.	60480000	60920000	31,120,180
chr2	60920000	61400000	ID_0.01_500	-0.865706095758	.	60920000	61400000	51,160,44
chr2	61400000	62160000	ID_0.01_501	-0.355120762822	.	61400000	62160000	31,120,180
chr2	62160000	62640000	ID_0.01_502	-0.801107530931	.	62160000	62640000	51,160,44
chr2	62640000	63040000	ID_0.01_503	-0.783995350345	.	62640000	63040000	31,120,180
chr2	63040000	63760000	ID_0.01_504	-0.546251225831	.	63040000	63760000	51,160,44
chr2	63760000	64240000	ID_0.01_505	-0.645876648396	.	63760000	64240000	31,120,180
chr2	64240000	64800000	ID_0.01_506	-0.459615158369	.	64240000	64800000	51,160,44
chr2	64800000	65120000	ID_0.01_507	-0.401916351617	.	64800000	65120000	31,120,180
chr2	65120000	65480000	ID_0.01_508	-0.769027924107	.	65120000	65480000	51,160,44
chr2	65480000	65840000	ID_0.01_509	-0.486236631533	.	65480000	65840000	31,120,180
chr2	65840000	66640000	ID_0.01_510	-1.140281798021	.	65840000	66640000	51,160,44
chr2	66640000	67440000	ID_0.01_511	0.077550562488	.	66640000	67440000	31,120,180
chr2	67440000	68280000	ID_0.01_512	-0.162271908730	.	67440000	68280000	51,160,44
chr2	68280000	68680000	ID_0.01_513	-0.700649353089	.	68280000	68680000	31,120,180
chr2	68680000	69200000	ID_0.01_514	-0.659446196336	.	68680000	69200000	51,160,44
chr2	69200000	69560000	ID_0.01_515	-0.801535434517	.	69200000	69560000	31,120,180
chr2	69560000	70520000	ID_0.01_516	-0.494596020578	.	69560000	70520000	51,160,44
chr2	70520000	70880000	ID_0.01_517	-0.861101712718	.	70520000	70880000	31,120,180
chr2	70880000	71200000	ID_0.01_518	-0.388506604906	.	70880000	71200000	51,160,44
chr2	71200000	71760000	ID_0.01_519	-0.462257236489	.	71200000	71760000	31,120,180
chr2	71760000	72400000	ID_0.01_520	-0.854048557618	.	71760000	72400000	51,160,44
chr2	72400000	73120000	ID_0.01_521	-0.471362007727	.	72400000	73120000	31,120,180
chr2	73120000	73520000	ID_0.01_522	-0.615495873463	.	73120000	73520000	51,160,44
chr2	73520000	73880000	ID_0.01_523	-0.673486251338	.	73520000	73880000	31,120,180
chr2	73880000	74400000	ID_0.01_524	-0.590752025674	.	73880000	74400000	51,160,44
chr2	74400000	74800000	ID_0.01_525	-0.281011623652	.	74400000	74800000	31,120,180
chr2	74800000	75160000	ID_0.01_526	-0.551587610821	.	74800000	75160000	51,160,44
chr2	75160000	75920000	ID_0.01_527	-0.352498119982	.	75160000	75920000	31,120,180
chr2	75920000	76400000	ID_0.01_528	-0.748984440649	.	75920000	76400000	51,160,44
chr2	76400000	76800000	ID_0.01_529	-0.019268536570	.	76400000	76800000	31,120,180
chr2	76800000	77160000	ID_0.01_530	-0.224822884126	.	76800000	77160000	51,160,44
chr2	77160000	79240000	ID_0.01_531	-0.501537219092	.	77160000	79240000	31,120,180
chr2	79240000	80120000	ID_0.01_532	-0.739988904069	.	79240000	80120000	51,160,44
chr2	80120000	82240000	ID_0.01_533	-0.682680969193	.	80120000	82240000	31,120,180
chr2	82240000	82560000	ID_0.01_534	-0.286720376020	.	82240000	82560000	51,160,44
chr2	82560000	82840000	ID_0.01_535	-0.098747311984	.	82560000	82840000	31,120,180
chr2	82840000	83400000	ID_0.01_536	0.017471347808	.	82840000	83400000	51,160,44
chr2	83400000	84040000	ID_0.01_537	-0.260006175692	.	83400000	84040000	31,120,180
chr2	84040000	84560000	ID_0.01_538	-0.236197762567	.	84040000	84560000	51,160,44
chr2	84560000	85120000	ID_0.01_539	-0.682427823378	.	84560000	85120000	31,120,180
chr2	85120000	85560000	ID_0.01_540	-0.743126919109	.	85120000	85560000	51,160,44
chr2	85560000	85880000	ID_0.01_541	-0.724912383588	.	85560000	85880000	31,120,180
chr2	85880000	86400000	ID_0.01_542	-0.359889232896	.	85880000	86400000	51,160,44
chr2	86400000	86600000	ID_0.01_543	-0.350482451646	.	86400000	86600000	31,120,180
chr2	86600000	87000000	ID_0.01_544	-0.224966021182	.	86600000	87000000	51,160,44
chr2	87000000	88480000	ID_0.01_545	-0.467302224363	.	87000000	88480000	31,120,180
chr2	88480000	89000000	ID_0.01_546	-0.490964760591	.	88480000	89000000	51,160,44
chr2	89000000	91600000	ID_0.01_547	-0.703369658419	.	89000000	91600000	31,120,180
chr2	91600000	92320000	ID_0.01_548	-2.309568379244	.	91600000	92320000	51,160,44
chr2	92320000	96000000	ID_0.01_549	-1.973491752566	.	92320000	96000000	31,120,180
chr2	96000000	96440000	ID_0.01_550	-0.423582781300	.	96000000	96440000	51,160,44
chr2	96440000	97200000	ID_0.01_551	-0.790298319844	.	96440000	97200000	31,120,180
chr2	97200000	98320000	ID_0.01_552	-0.564690322766	.	97200000	98320000	51,160,44
chr2	98320000	99000000	ID_0.01_553	-0.754536003579	.	98320000	99000000	31,120,180
chr2	99000000	99760000	ID_0.01_554	-0.579806233907	.	99000000	99760000	51,160,44
chr2	99760000	100160000	ID_0.01_555	-0.316093545354	.	99760000	100160000	31,120,180
chr2	100160000	100880000	ID_0.01_556	-0.724429605339	.	100160000	100880000	51,160,44
chr2	100880000	101200000	ID_0.01_557	-0.343754987552	.	100880000	101200000	31,120,180
chr2	101200000	101600000	ID_0.01_558	-0.630027759425	.	101200000	101600000	51,160,44
chr2	101600000	101920000	ID_0.01_559	-0.589670071662	.	101600000	101920000	31,120,180
chr2	101920000	102600000	ID_0.01_560	-0.587199511150	.	101920000	102600000	51,160,44
chr2	102600000	103080000	ID_0.01_561	-0.538129764140	.	102600000	103080000	31,120,180
chr2	103080000	103440000	ID_0.01_562	-0.309300151221	.	103080000	103440000	51,160,44
chr2	103440000	105560000	ID_0.01_563	-0.710347575153	.	103440000	105560000	31,120,180
chr2	105560000	105960000	ID_0.01_564	-0.587040505365	.	105560000	105960000	51,160,44
chr2	105960000	106160000	ID_0.01_565	-0.541254340803	.	105960000	106160000	31,120,180
chr2	106160000	106720000	ID_0.01_566	-0.203229028370	.	106160000	106720000	51,160,44
chr2	106720000	107200000	ID_0.01_567	-0.390968330506	.	106720000	107200000	31,120,180
chr2	107200000	108480000	ID_0.01_568	-0.868692620313	.	107200000	108480000	51,160,44
chr2	108480000	108880000	ID_0.01_569	-0.215593863874	.	108480000	108880000	31,120,180
chr2	108880000	109280000	ID_0.01_570	-0.736470183958	.	108880000	109280000	51,160,44
chr2	109280000	110720000	ID_0.01_571	-0.640424660100	.	109280000	110720000	31,120,180
chr2	110720000	111260000	ID_0.01_572	-0.652860325245	.	110720000	111260000	51,160,44
chr2	111260000	111560000	ID_0.01_573	-0.195389745308	.	111260000	111560000	31,120,180
chr2	111560000	112200000	ID_0.01_574	-0.610276341141	.	111560000	112200000	51,160,44
chr2	112200000	112480000	ID_0.01_575	-0.735940708911	.	112200000	112480000	31,120,180
chr2	112480000	112840000	ID_0.01_576	-0.869526204145	.	112480000	112840000	51,160,44
chr2	112840000	113720000	ID_0.01_577	-0.190481045215	.	112840000	113720000	31,120,180
chr2	113720000	114240000	ID_0.01_578	-0.444075274793	.	113720000	114240000	51,160,44
chr2	114240000	114760000	ID_0.01_579	-0.736537639188	.	114240000	114760000	31,120,180
chr2	114760000	118160000	ID_0.01_580	-0.716107066543	.	114760000	118160000	51,160,44
chr2	118160000	118560000	ID_0.01_581	-0.127543535346	.	118160000	118560000	31,120,180
chr2	118560000	119000000	ID_0.01_582	-0.609882539678	.	118560000	119000000	51,160,44
chr2	119000000	119640000	ID_0.01_583	-0.342445877590	.	119000000	119640000	31,120,180
chr2	119640000	120080000	ID_0.01_584	-0.697227715976	.	119640000	120080000	51,160,44
chr2	120080000	120440000	ID_0.01_585	-0.389600109166	.	120080000	120440000	31,120,180
chr2	120440000	120960000	ID_0.01_586	-0.518996382199	.	120440000	120960000	51,160,44
chr2	120960000	121440000	ID_0.01_587	-0.383742917833	.	120960000	121440000	31,120,180
chr2	121440000	121840000	ID_0.01_588	-0.735608885170	.	121440000	121840000	51,160,44
chr2	121840000	122160000	ID_0.01_589	-0.899583162337	.	121840000	122160000	31,120,180
chr2	122160000	122520000	ID_0.01_590	-0.330356040042	.	122160000	122520000	51,160,44
chr2	122520000	123280000	ID_0.01_591	-0.912078514837	.	122520000	123280000	31,120,180
chr2	123280000	124760000	ID_0.01_592	-0.397953709997	.	123280000	124760000	51,160,44
chr2	124760000	127800000	ID_0.01_593	-0.402180525532	.	124760000	127800000	31,120,180
chr2	127800000	129080000	ID_0.01_594	-0.724833924143	.	127800000	129080000	51,160,44
chr2	129080000	129520000	ID_0.01_595	-0.358493297733	.	129080000	129520000	31,120,180
chr2	129520000	131280000	ID_0.01_596	-0.433896367649	.	129520000	131280000	51,160,44
chr2	131280000	131880000	ID_0.01_597	-0.919149156344	.	131280000	131880000	31,120,180
chr2	131880000	132160000	ID_0.01_598	-0.709752824863	.	131880000	132160000	51,160,44
chr2	132160000	132600000	ID_0.01_599	-0.175505250991	.	132160000	132600000	31,120,180
chr2	132600000	132960000	ID_0.01_600	-0.482746159956	.	132600000	132960000	51,160,44
chr2	132960000	133960000	ID_0.01_601	-0.773894386332	.	132960000	133960000	31,120,180
chr2	133960000	134640000	ID_0.01_602	-0.181035742641	.	133960000	134640000	51,160,44
chr2	134640000	135200000	ID_0.01_603	-0.858298794660	.	134640000	135200000	31,120,180
chr2	135200000	135720000	ID_0.01_604	-0.690322841402	.	135200000	135720000	51,160,44
chr2	135720000	136560000	ID_0.01_605	-0.798663722987	.	135720000	136560000	31,120,180
chr2	136560000	137160000	ID_0.01_606	-0.863963880133	.	136560000	137160000	51,160,44
chr2	137160000	138600000	ID_0.01_607	-1.083549576607	.	137160000	138600000	31,120,180
chr2	138600000	139120000	ID_0.01_608	-0.972793694212	.	138600000	139120000	51,160,44
chr2	139120000	139600000	ID_0.01_609	-0.667390102672	.	139120000	139600000	31,120,180
chr2	139600000	140200000	ID_0.01_610	-1.065426948301	.	139600000	140200000	51,160,44
chr2	140200000	140560000	ID_0.01_611	-0.121995437392	.	140200000	140560000	31,120,180
chr2	140560000	141680000	ID_0.01_612	-0.263309469384	.	140560000	141680000	51,160,44
chr2	141680000	142320000	ID_0.01_613	-0.560430198559	.	141680000	142320000	31,120,180
chr2	142320000	142920000	ID_0.01_614	-0.643614442815	.	142320000	142920000	51,160,44
chr2	142920000	143360000	ID_0.01_615	-0.564144952361	.	142920000	143360000	31,120,180
chr2	143360000	143760000	ID_0.01_616	-0.386250399381	.	143360000	143760000	51,160,44
chr2	143760000	144320000	ID_0.01_617	-0.836123057989	.	143760000	144320000	31,120,180
chr2	144320000	146520000	ID_0.01_618	-0.332182293994	.	144320000	146520000	51,160,44
chr2	146520000	147480000	ID_0.01_619	-0.283729996478	.	146520000	147480000	31,120,180
chr2	147480000	147800000	ID_0.01_620	-0.963524811487	.	147480000	147800000	51,160,44
chr2	147800000	148160000	ID_0.01_621	-0.146002585160	.	147800000	148160000	31,120,180
chr2	148160000	148680000	ID_0.01_622	-0.069787204135	.	148160000	148680000	51,160,44
chr2	148680000	149280000	ID_0.01_623	-1.076567867823	.	148680000	149280000	31,120,180
chr2	149280000	149880000	ID_0.01_624	-0.700509164103	.	149280000	149880000	51,160,44
chr2	149880000	150440000	ID_0.01_625	-0.765085627998	.	149880000	150440000	31,120,180
chr2	150440000	151360000	ID_0.01_626	-0.962329400519	.	150440000	151360000	51,160,44
chr2	151360000	152120000	ID_0.01_627	-0.367472635744	.	151360000	152120000	31,120,180
chr2	152120000	152440000	ID_0.01_628	-0.532886600371	.	152120000	152440000	51,160,44
chr2	152440000	152880000	ID_0.01_629	-0.374633627939	.	152440000	152880000	31,120,180
chr2	152880000	153600000	ID_0.01_630	-0.801445214233	.	152880000	153600000	51,160,44
chr2	153600000	154440000	ID_0.01_631	-1.046849281249	.	153600000	154440000	31,120,180
chr2	154440000	155240000	ID_0.01_632	-0.303945036874	.	154440000	155240000	51,160,44
chr2	155240000	156200000	ID_0.01_633	-0.714343632400	.	155240000	156200000	31,120,180
chr2	156200000	156800000	ID_0.01_634	-1.073953277118	.	156200000	156800000	51,160,44
chr2	156800000	157200000	ID_0.01_635	-0.324425489651	.	156800000	157200000	31,120,180
chr2	157200000	157440000	ID_0.01_636	-0.329175931029	.	157200000	157440000	51,160,44
chr2	157440000	158120000	ID_0.01_637	-0.562218999999	.	157440000	158120000	31,120,180
chr2	158120000	158880000	ID_0.01_638	-0.799726974671	.	158120000	158880000	51,160,44
chr2	158880000	159640000	ID_0.01_639	-0.850384940696	.	158880000	159640000	31,120,180
chr2	159640000	160080000	ID_0.01_640	-0.820548743946	.	159640000	160080000	51,160,44
chr2	160080000	160920000	ID_0.01_641	-0.444449245467	.	160080000	160920000	31,120,180
chr2	160920000	161840000	ID_0.01_642	-0.849756318726	.	160920000	161840000	51,160,44
chr2	161840000	162120000	ID_0.01_643	-0.677521574820	.	161840000	162120000	31,120,180
chr2	162120000	162440000	ID_0.01_644	-0.615725654307	.	162120000	162440000	51,160,44
chr2	162440000	162800000	ID_0.01_645	-0.577222441487	.	162440000	162800000	31,120,180
chr2	162800000	163160000	ID_0.01_646	-0.288641185910	.	162800000	163160000	51,160,44
chr2	163160000	163720000	ID_0.01_647	-0.549132142478	.	163160000	163720000	31,120,180
chr2	163720000	164000000	ID_0.01_648	-0.181512950422	.	163720000	164000000	51,160,44
chr2	164000000	164920000	ID_0.01_649	-0.839843069218	.	164000000	164920000	31,120,180
chr2	164920000	165360000	ID_0.01_650	-0.213858460833	.	164920000	165360000	51,160,44
chr2	165360000	165840000	ID_0.01_651	-0.756819706579	.	165360000	165840000	31,120,180
chr2	165840000	166160000	ID_0.01_652	-0.436047019359	.	165840000	166160000	51,160,44
chr2	166160000	167360000	ID_0.01_653	-0.070391878912	.	166160000	167360000	31,120,180
chr2	167360000	169000000	ID_0.01_654	-0.579530498458	.	167360000	169000000	51,160,44
chr2	169000000	169200000	ID_0.01_655	-0.751918758496	.	169000000	169200000	31,120,180
chr2	169200000	169600000	ID_0.01_656	-0.591414382002	.	169200000	169600000	51,160,44
chr2	169600000	169800000	ID_0.01_657	-0.406329264289	.	169600000	169800000	31,120,180
chr2	169800000	170320000	ID_0.01_658	-0.528122793870	.	169800000	170320000	51,160,44
chr2	170320000	170800000	ID_0.01_659	-0.923345009287	.	170320000	170800000	31,120,180
chr2	170800000	171080000	ID_0.01_660	-0.403014276179	.	170800000	171080000	51,160,44
chr2	171080000	171760000	ID_0.01_661	-0.452607171073	.	171080000	171760000	31,120,180
chr2	171760000	172400000	ID_0.01_662	-1.077311058171	.	171760000	172400000	51,160,44
chr2	172400000	173000000	ID_0.01_663	-0.581386582847	.	172400000	173000000	31,120,180
chr2	173000000	173360000	ID_0.01_664	-0.943875198296	.	173000000	173360000	51,160,44
chr2	173360000	174240000	ID_0.01_665	-0.367867592105	.	173360000	174240000	31,120,180
chr2	174240000	174640000	ID_0.01_666	-0.535948365341	.	174240000	174640000	51,160,44
chr2	174640000	175240000	ID_0.01_667	-0.097029569024	.	174640000	175240000	31,120,180
chr2	175240000	175560000	ID_0.01_668	-0.844270305959	.	175240000	175560000	51,160,44
chr2	175560000	175880000	ID_0.01_669	-0.697502252857	.	175560000	175880000	31,120,180
chr2	175880000	176200000	ID_0.01_670	-0.440387949827	.	175880000	176200000	51,160,44
chr2	176200000	176560000	ID_0.01_671	-0.606675794161	.	176200000	176560000	31,120,180
chr2	176560000	177000000	ID_0.01_672	0.134623013456	.	176560000	177000000	51,160,44
chr2	177000000	177520000	ID_0.01_673	-1.095302433017	.	177000000	177520000	31,120,180
chr2	177520000	178000000	ID_0.01_674	-0.264325311403	.	177520000	178000000	51,160,44
chr2	178000000	178640000	ID_0.01_675	-0.738920823944	.	178000000	178640000	31,120,180
chr2	178640000	179320000	ID_0.01_676	-0.758535900667	.	178640000	179320000	51,160,44
chr2	179320000	179520000	ID_0.01_677	-0.417823958396	.	179320000	179520000	31,120,180
chr2	179520000	180000000	ID_0.01_678	-0.537637875156	.	179520000	180000000	51,160,44
chr2	180000000	180280000	ID_0.01_679	-0.239169746953	.	180000000	180280000	31,120,180
chr2	180280000	180640000	ID_0.01_680	-0.422053758369	.	180280000	180640000	51,160,44
chr2	180640000	180960000	ID_0.01_681	-0.324223668595	.	180640000	180960000	31,120,180
chr2	180960000	181920000	ID_0.01_682	-0.760041011717	.	180960000	181920000	51,160,44
chr2	181920000	182600000	ID_0.01_683	-0.846412432298	.	181920000	182600000	31,120,180
chr2	182600000	183040000	ID_0.01_684	-0.474222470768	.	182600000	183040000	51,160,44
chr2	183040000	183520000	ID_0.01_685	-0.905048073399	.	183040000	183520000	31,120,180
chr2	183520000	184120000	ID_0.01_686	-0.772227119604	.	183520000	184120000	51,160,44
chr2	184120000	185480000	ID_0.01_687	-0.910459707141	.	184120000	185480000	31,120,180
chr2	185480000	186080000	ID_0.01_688	-0.258146568392	.	185480000	186080000	51,160,44
chr2	186080000	187320000	ID_0.01_689	-0.398543446347	.	186080000	187320000	31,120,180
chr2	187320000	187720000	ID_0.01_690	-0.641234674810	.	187320000	187720000	51,160,44
chr2	187720000	188320000	ID_0.01_691	-0.837202441149	.	187720000	188320000	31,120,180
chr2	188320000	188720000	ID_0.01_692	-0.728026708377	.	188320000	188720000	51,160,44
chr2	188720000	189400000	ID_0.01_693	-0.153850149194	.	188720000	189400000	31,120,180
chr2	189400000	189880000	ID_0.01_694	-0.910033579083	.	189400000	189880000	51,160,44
chr2	189880000	190320000	ID_0.01_695	-0.450879720735	.	189880000	190320000	31,120,180
chr2	190320000	190520000	ID_0.01_696	-0.706214182348	.	190320000	190520000	51,160,44
chr2	190520000	190920000	ID_0.01_697	-0.554204956124	.	190520000	190920000	31,120,180
chr2	190920000	191240000	ID_0.01_698	-0.181915271841	.	190920000	191240000	51,160,44
chr2	191240000	191640000	ID_0.01_699	-0.446689624173	.	191240000	191640000	31,120,180
chr2	191640000	191920000	ID_0.01_700	-0.346028297076	.	191640000	191920000	51,160,44
chr2	191920000	192400000	ID_0.01_701	-0.566147552265	.	191920000	192400000	31,120,180
chr2	192400000	192680000	ID_0.01_702	-0.790214483486	.	192400000	192680000	51,160,44
chr2	192680000	193040000	ID_0.01_703	-0.357000583969	.	192680000	193040000	31,120,180
chr2	193040000	193600000	ID_0.01_704	-0.588232972702	.	193040000	193600000	51,160,44
chr2	193600000	194520000	ID_0.01_705	-0.178442403322	.	193600000	194520000	31,120,180
chr2	194520000	194840000	ID_0.01_706	-0.375668157542	.	194520000	194840000	51,160,44
chr2	194840000	195720000	ID_0.01_707	-0.309778972440	.	194840000	195720000	31,120,180
chr2	195720000	196200000	ID_0.01_708	-0.188339500110	.	195720000	196200000	51,160,44
chr2	196200000	196960000	ID_0.01_709	-0.545465341382	.	196200000	196960000	31,120,180
chr2	196960000	197320000	ID_0.01_710	-0.839540965203	.	196960000	197320000	51,160,44
chr2	197320000	197640000	ID_0.01_711	-0.132923841219	.	197320000	197640000	31,120,180
chr2	197640000	198240000	ID_0.01_712	-0.466405640689	.	197640000	198240000	51,160,44
chr2	198240000	198640000	ID_0.01_713	-0.566468139227	.	198240000	198640000	31,120,180
chr2	198640000	199160000	ID_0.01_714	-0.793990621967	.	198640000	199160000	51,160,44
chr2	199160000	199560000	ID_0.01_715	-0.737317969725	.	199160000	199560000	31,120,180
chr2	199560000	200360000	ID_0.01_716	-0.122589346318	.	199560000	200360000	51,160,44
chr2	200360000	200840000	ID_0.01_717	-0.476294639837	.	200360000	200840000	31,120,180
chr2	200840000	201360000	ID_0.01_718	-0.939383005791	.	200840000	201360000	51,160,44
chr2	201360000	201760000	ID_0.01_719	-0.281355890950	.	201360000	201760000	31,120,180
chr2	201760000	202080000	ID_0.01_720	-0.550638147000	.	201760000	202080000	51,160,44
chr2	202080000	202640000	ID_0.01_721	-0.643128554976	.	202080000	202640000	31,120,180
chr2	202640000	203080000	ID_0.01_722	-0.542370108166	.	202640000	203080000	51,160,44
chr2	203080000	203440000	ID_0.01_723	-0.495381899202	.	203080000	203440000	31,120,180
chr2	203440000	203720000	ID_0.01_724	-0.680466063166	.	203440000	203720000	51,160,44
chr2	203720000	204040000	ID_0.01_725	-0.347787634688	.	203720000	204040000	31,120,180
chr2	204040000	204320000	ID_0.01_726	-0.191419889929	.	204040000	204320000	51,160,44
chr2	204320000	204800000	ID_0.01_727	-0.450867883600	.	204320000	204800000	31,120,180
chr2	204800000	205120000	ID_0.01_728	-0.607165820431	.	204800000	205120000	51,160,44
chr2	205120000	205800000	ID_0.01_729	-0.114975933009	.	205120000	205800000	31,120,180
chr2	205800000	206560000	ID_0.01_730	0.015756034473	.	205800000	206560000	51,160,44
chr2	206560000	206840000	ID_0.01_731	-0.420549548132	.	206560000	206840000	31,120,180
chr2	206840000	207560000	ID_0.01_732	-0.694158271555	.	206840000	207560000	51,160,44
chr2	207560000	208360000	ID_0.01_733	-0.240259712104	.	207560000	208360000	31,120,180
chr2	208360000	208960000	ID_0.01_734	-0.740326727291	.	208360000	208960000	51,160,44
chr2	208960000	209240000	ID_0.01_735	-0.757206131686	.	208960000	209240000	31,120,180
chr2	209240000	209680000	ID_0.01_736	-0.981114858993	.	209240000	209680000	51,160,44
chr2	209680000	210200000	ID_0.01_737	0.067269674846	.	209680000	210200000	31,120,180
chr2	210200000	210440000	ID_0.01_738	-0.521852861303	.	210200000	210440000	51,160,44
chr2	210440000	210840000	ID_0.01_739	-0.130137787090	.	210440000	210840000	31,120,180
chr2	210840000	211920000	ID_0.01_740	-0.360556624809	.	210840000	211920000	51,160,44
chr2	211920000	212600000	ID_0.01_741	-0.269475112295	.	211920000	212600000	31,120,180
chr2	212600000	213000000	ID_0.01_742	-0.017641508658	.	212600000	213000000	51,160,44
chr2	213000000	213440000	ID_0.01_743	0.124299216429	.	213000000	213440000	31,120,180
chr2	213440000	214120000	ID_0.01_744	-0.896480724148	.	213440000	214120000	51,160,44
chr2	214120000	214640000	ID_0.01_745	-0.950744492956	.	214120000	214640000	31,120,180
chr2	214640000	215880000	ID_0.01_746	-0.123622660093	.	214640000	215880000	51,160,44
chr2	215880000	216160000	ID_0.01_747	-0.184974848185	.	215880000	216160000	31,120,180
chr2	216160000	216840000	ID_0.01_748	-0.436819778519	.	216160000	216840000	51,160,44
chr2	216840000	217360000	ID_0.01_749	-0.971879833775	.	216840000	217360000	31,120,180
chr2	217360000	217560000	ID_0.01_750	-0.458563936592	.	217360000	217560000	51,160,44
chr2	217560000	218040000	ID_0.01_751	-0.805653602241	.	217560000	218040000	31,120,180
chr2	218040000	218640000	ID_0.01_752	-0.176497570765	.	218040000	218640000	51,160,44
chr2	218640000	219000000	ID_0.01_753	-0.782167607637	.	218640000	219000000	31,120,180
chr2	219000000	219520000	ID_0.01_754	-0.713840509183	.	219000000	219520000	51,160,44
chr2	219520000	220240000	ID_0.01_755	-0.160571977117	.	219520000	220240000	31,120,180
chr2	220240000	220600000	ID_0.01_756	-0.385112225567	.	220240000	220600000	51,160,44
chr2	220600000	220920000	ID_0.01_757	-1.006127338156	.	220600000	220920000	31,120,180
chr2	220920000	221520000	ID_0.01_758	-0.605674516549	.	220920000	221520000	51,160,44
chr2	221520000	222480000	ID_0.01_759	-0.911092894942	.	221520000	222480000	31,120,180
chr2	222480000	222880000	ID_0.01_760	0.130860420610	.	222480000	222880000	51,160,44
chr2	222880000	223520000	ID_0.01_761	-0.340352461064	.	222880000	223520000	31,120,180
chr2	223520000	223840000	ID_0.01_762	-0.818809279519	.	223520000	223840000	51,160,44
chr2	223840000	224840000	ID_0.01_763	-0.474587595933	.	223840000	224840000	31,120,180
chr2	224840000	225200000	ID_0.01_764	-0.794522464124	.	224840000	225200000	51,160,44
chr2	225200000	225640000	ID_0.01_765	-0.640839384699	.	225200000	225640000	31,120,180
chr2	225640000	225880000	ID_0.01_766	-0.183920602846	.	225640000	225880000	51,160,44
chr2	225880000	226520000	ID_0.01_767	-0.318143849344	.	225880000	226520000	31,120,180
chr2	226520000	227080000	ID_0.01_768	-1.060561063512	.	226520000	227080000	51,160,44
chr2	227080000	227960000	ID_0.01_769	-0.224863912737	.	227080000	227960000	31,120,180
chr2	227960000	228760000	ID_0.01_770	-0.806254059272	.	227960000	228760000	51,160,44
chr2	228760000	229560000	ID_0.01_771	-0.661807897992	.	228760000	229560000	31,120,180
chr2	229560000	230160000	ID_0.01_772	-0.057061202860	.	229560000	230160000	51,160,44
chr2	230160000	230600000	ID_0.01_773	-0.059357620586	.	230160000	230600000	31,120,180
chr2	230600000	231480000	ID_0.01_774	-1.052589541367	.	230600000	231480000	51,160,44
chr2	231480000	231920000	ID_0.01_775	-0.444715166051	.	231480000	231920000	31,120,180
chr2	231920000	232320000	ID_0.01_776	-0.169330858108	.	231920000	232320000	51,160,44
chr2	232320000	232680000	ID_0.01_777	-0.717261132653	.	232320000	232680000	31,120,180
chr2	232680000	233440000	ID_0.01_778	-0.763067504993	.	232680000	233440000	51,160,44
chr2	233440000	234880000	ID_0.01_779	-0.799371307720	.	233440000	234880000	31,120,180
chr2	234880000	235440000	ID_0.01_780	-0.130035102190	.	234880000	235440000	51,160,44
chr2	235440000	236040000	ID_0.01_781	-0.922590618198	.	235440000	236040000	31,120,180
chr2	236040000	236680000	ID_0.01_782	-1.048365550670	.	236040000	236680000	51,160,44
chr2	236680000	237240000	ID_0.01_783	-0.984706588447	.	236680000	237240000	31,120,180
chr2	237240000	238000000	ID_0.01_784	-0.940623917302	.	237240000	238000000	51,160,44
chr2	238000000	239160000	ID_0.01_785	-1.232471675187	.	238000000	239160000	31,120,180
chr2	239160000	240040000	ID_0.01_786	-0.494241776873	.	239160000	240040000	51,160,44
chr2	240040000	240320000	ID_0.01_787	-0.202830229291	.	240040000	240320000	31,120,180
chr2	240320000	240960000	ID_0.01_788	0.171055474797	.	240320000	240960000	51,160,44
chr2	240960000	241400000	ID_0.01_789	-0.192797132357	.	240960000	241400000	31,120,180
chr2	241400000	241800000	ID_0.01_790	-0.284502071781	.	241400000	241800000	51,160,44
chr3	440000	3240000	ID_0.01_791	-0.253721760000	.	440000	3240000	31,120,180
chr3	3240000	4320000	ID_0.01_792	-1.062618231818	.	3240000	4320000	51,160,44
chr3	4320000	4720000	ID_0.01_793	-1.218585218690	.	4320000	4720000	31,120,180
chr3	4720000	5240000	ID_0.01_794	-0.959571196025	.	4720000	5240000	51,160,44
chr3	5240000	6840000	ID_0.01_795	-0.931520522849	.	5240000	6840000	31,120,180
chr3	6840000	7320000	ID_0.01_796	-0.407381087569	.	6840000	7320000	51,160,44
chr3	7320000	7760000	ID_0.01_797	-0.312795030184	.	7320000	7760000	31,120,180
chr3	7760000	8160000	ID_0.01_798	-0.018073592333	.	7760000	8160000	51,160,44
chr3	8160000	8680000	ID_0.01_799	-0.677640979826	.	8160000	8680000	31,120,180
chr3	8680000	9000000	ID_0.01_800	-0.594268369020	.	8680000	9000000	51,160,44
chr3	9000000	9360000	ID_0.01_801	-0.519812460153	.	9000000	9360000	31,120,180
chr3	9360000	9840000	ID_0.01_802	-0.960432662875	.	9360000	9840000	51,160,44
chr3	9840000	10360000	ID_0.01_803	-0.864787033691	.	9840000	10360000	31,120,180
chr3	10360000	10800000	ID_0.01_804	-1.152412069737	.	10360000	10800000	51,160,44
chr3	10800000	11120000	ID_0.01_805	-0.085597276893	.	10800000	11120000	31,120,180
chr3	11120000	11400000	ID_0.01_806	-0.428945961737	.	11120000	11400000	51,160,44
chr3	11400000	11880000	ID_0.01_807	-0.472274835057	.	11400000	11880000	31,120,180
chr3	11880000	12160000	ID_0.01_808	-0.317680876272	.	11880000	12160000	51,160,44
chr3	12160000	12560000	ID_0.01_809	-0.601008939981	.	12160000	12560000	31,120,180
chr3	12560000	13040000	ID_0.01_810	-0.914370760990	.	12560000	13040000	51,160,44
chr3	13040000	13520000	ID_0.01_811	-0.630920538417	.	13040000	13520000	31,120,180
chr3	13520000	13920000	ID_0.01_812	-0.335275327636	.	13520000	13920000	51,160,44
chr3	13920000	14240000	ID_0.01_813	-0.246949596316	.	13920000	14240000	31,120,180
chr3	14240000	14600000	ID_0.01_814	-0.688090015307	.	14240000	14600000	51,160,44
chr3	14600000	15120000	ID_0.01_815	-0.415313720118	.	14600000	15120000	31,120,180
chr3	15120000	16320000	ID_0.01_816	-0.786046494921	.	15120000	16320000	51,160,44
chr3	16320000	16640000	ID_0.01_817	-1.038510807428	.	16320000	16640000	31,120,180
chr3	16640000	17280000	ID_0.01_818	-0.675559139384	.	16640000	17280000	51,160,44
chr3	17280000	17480000	ID_0.01_819	-0.778588250213	.	17280000	17480000	31,120,180
chr3	17480000	17920000	ID_0.01_820	-0.703185960105	.	17480000	17920000	51,160,44
chr3	17920000	18480000	ID_0.01_821	-0.848883039872	.	17920000	18480000	31,120,180
chr3	18480000	19920000	ID_0.01_822	-0.670455587831	.	18480000	19920000	51,160,44
chr3	19920000	20280000	ID_0.01_823	-1.191196970871	.	19920000	20280000	31,120,180
chr3	20280000	22160000	ID_0.01_824	-0.831883708827	.	20280000	22160000	51,160,44
chr3	22160000	23000000	ID_0.01_825	-0.431509057898	.	22160000	23000000	31,120,180
chr3	23000000	24000000	ID_0.01_826	-0.697725055726	.	23000000	24000000	51,160,44
chr3	24000000	24320000	ID_0.01_827	-0.895518898706	.	24000000	24320000	31,120,180
chr3	24320000	24720000	ID_0.01_828	-0.275009560929	.	24320000	24720000	51,160,44
chr3	24720000	25640000	ID_0.01_829	-0.766875931653	.	24720000	25640000	31,120,180
chr3	25640000	25960000	ID_0.01_830	-0.926217756727	.	25640000	25960000	51,160,44
chr3	25960000	27160000	ID_0.01_831	-0.818432699560	.	25960000	27160000	31,120,180
chr3	27160000	27360000	ID_0.01_832	-0.550730814104	.	27160000	27360000	51,160,44
chr3	27360000	27760000	ID_0.01_833	-0.485552064557	.	27360000	27760000	31,120,180
chr3	27760000	28400000	ID_0.01_834	-0.883050948098	.	27760000	28400000	51,160,44
chr3	28400000	28840000	ID_0.01_835	-0.996453497950	.	28400000	28840000	31,120,180
chr3	28840000	29560000	ID_0.01_836	-0.243796311585	.	28840000	29560000	51,160,44
chr3	29560000	30040000	ID_0.01_837	-0.025175167448	.	29560000	30040000	31,120,180
chr3	30040000	30800000	ID_0.01_838	-0.672400985112	.	30040000	30800000	51,160,44
chr3	30800000	31200000	ID_0.01_839	-1.195234799854	.	30800000	31200000	31,120,180
chr3	31200000	31560000	ID_0.01_840	-0.166680046941	.	31200000	31560000	51,160,44
chr3	31560000	31840000	ID_0.01_841	-0.274033147772	.	31560000	31840000	31,120,180
chr3	31840000	32200000	ID_0.01_842	-0.407417825596	.	31840000	32200000	51,160,44
chr3	32200000	32520000	ID_0.01_843	-0.622204750728	.	32200000	32520000	31,120,180
chr3	32520000	32760000	ID_0.01_844	-0.453590891392	.	32520000	32760000	51,160,44
chr3	32760000	33120000	ID_0.01_845	-0.418491548376	.	32760000	33120000	31,120,180
chr3	33120000	33440000	ID_0.01_846	-0.239201579355	.	33120000	33440000	51,160,44
chr3	33440000	33920000	ID_0.01_847	-0.458885716704	.	33440000	33920000	31,120,180
chr3	33920000	36000000	ID_0.01_848	-1.306210290600	.	33920000	36000000	51,160,44
chr3	36000000	36760000	ID_0.01_849	-0.799980806938	.	36000000	36760000	31,120,180
chr3	36760000	37440000	ID_0.01_850	-1.014439636448	.	36760000	37440000	51,160,44
chr3	37440000	37880000	ID_0.01_851	-0.840495066664	.	37440000	37880000	31,120,180
chr3	37880000	38040000	ID_0.01_852	-0.873867066093	.	37880000	38040000	51,160,44
chr3	38040000	38720000	ID_0.01_853	-0.760850957313	.	38040000	38720000	31,120,180
chr3	38720000	39080000	ID_0.01_854	-0.545511526465	.	38720000	39080000	51,160,44
chr3	39080000	39440000	ID_0.01_855	-0.824732025360	.	39080000	39440000	31,120,180
chr3	39440000	40600000	ID_0.01_856	-1.041722248121	.	39440000	40600000	51,160,44
chr3	40600000	41320000	ID_0.01_857	-0.710257617977	.	40600000	41320000	31,120,180
chr3	41320000	41920000	ID_0.01_858	-0.190496907833	.	41320000	41920000	51,160,44
chr3	41920000	42240000	ID_0.01_859	-0.789011073036	.	41920000	42240000	31,120,180
chr3	42240000	42600000	ID_0.01_860	-0.792914771592	.	42240000	42600000	51,160,44
chr3	42600000	42960000	ID_0.01_861	-0.623502727390	.	42600000	42960000	31,120,180
chr3	42960000	43560000	ID_0.01_862	-0.660149678388	.	42960000	43560000	51,160,44
chr3	43560000	43800000	ID_0.01_863	-0.523181144001	.	43560000	43800000	31,120,180
chr3	43800000	44280000	ID_0.01_864	-0.402321914235	.	43800000	44280000	51,160,44
chr3	44280000	45040000	ID_0.01_865	-0.603026009964	.	44280000	45040000	31,120,180
chr3	45040000	46480000	ID_0.01_866	-1.286748792360	.	45040000	46480000	51,160,44
chr3	46480000	46960000	ID_0.01_867	-0.604807330063	.	46480000	46960000	31,120,180
chr3	46960000	47440000	ID_0.01_868	-0.407984476114	.	46960000	47440000	51,160,44
chr3	47440000	47840000	ID_0.01_869	-1.021498947356	.	47440000	47840000	31,120,180
chr3	47840000	48240000	ID_0.01_870	-0.784848075023	.	47840000	48240000	51,160,44
chr3	48240000	48720000	ID_0.01_871	-0.905817602501	.	48240000	48720000	31,120,180
chr3	48720000	49040000	ID_0.01_872	-1.102724944719	.	48720000	49040000	51,160,44
chr3	49040000	49560000	ID_0.01_873	-0.791678557782	.	49040000	49560000	31,120,180
chr3	49560000	50360000	ID_0.01_874	-0.405240852556	.	49560000	50360000	51,160,44
chr3	50360000	50680000	ID_0.01_875	-0.729205981310	.	50360000	50680000	31,120,180
chr3	50680000	51440000	ID_0.01_876	-0.926553600951	.	50680000	51440000	51,160,44
chr3	51440000	51960000	ID_0.01_877	-1.048966084016	.	51440000	51960000	31,120,180
chr3	51960000	52480000	ID_0.01_878	-0.760088116930	.	51960000	52480000	51,160,44
chr3	52480000	52880000	ID_0.01_879	-0.675366118657	.	52480000	52880000	31,120,180
chr3	52880000	53320000	ID_0.01_880	-0.295486624886	.	52880000	53320000	51,160,44
chr3	53320000	53960000	ID_0.01_881	-0.954328757452	.	53320000	53960000	31,120,180
chr3	53960000	54440000	ID_0.01_882	-0.686479195192	.	53960000	54440000	51,160,44
chr3	54440000	54880000	ID_0.01_883	-0.399331097650	.	54440000	54880000	31,120,180
chr3	54880000	56320000	ID_0.01_884	-0.299534619079	.	54880000	56320000	51,160,44
chr3	56320000	56600000	ID_0.01_885	-0.701952440235	.	56320000	56600000	31,120,180
chr3	56600000	57040000	ID_0.01_886	-0.894140692625	.	56600000	57040000	51,160,44
chr3	57040000	57920000	ID_0.01_887	-0.466537682263	.	57040000	57920000	31,120,180
chr3	57920000	58160000	ID_0.01_888	-0.784560242395	.	57920000	58160000	51,160,44
chr3	58160000	58640000	ID_0.01_889	-0.435962428929	.	58160000	58640000	31,120,180
chr3	58640000	59200000	ID_0.01_890	-0.833111949007	.	58640000	59200000	51,160,44
chr3	59200000	59560000	ID_0.01_891	-0.310730904058	.	59200000	59560000	31,120,180
chr3	59560000	59880000	ID_0.01_892	-0.154772266398	.	59560000	59880000	51,160,44
chr3	59880000	60160000	ID_0.01_893	-0.569744178443	.	59880000	60160000	31,120,180
chr3	60160000	60560000	ID_0.01_894	-0.474462344760	.	60160000	60560000	51,160,44
chr3	60560000	60920000	ID_0.01_895	-1.201209071688	.	60560000	60920000	31,120,180
chr3	60920000	61400000	ID_0.01_896	-0.673331313664	.	60920000	61400000	51,160,44
chr3	61400000	62200000	ID_0.01_897	-0.962341615048	.	61400000	62200000	31,120,180
chr3	62200000	62600000	ID_0.01_898	-0.962632234107	.	62200000	62600000	51,160,44
chr3	62600000	63280000	ID_0.01_899	-0.901573546899	.	62600000	63280000	31,120,180
chr3	63280000	63800000	ID_0.01_900	-0.471923694489	.	63280000	63800000	51,160,44
chr3	63800000	64480000	ID_0.01_901	-1.107756683736	.	63800000	64480000	31,120,180
chr3	64480000	65320000	ID_0.01_902	-0.891093062302	.	64480000	65320000	51,160,44
chr3	65320000	65720000	ID_0.01_903	-0.624304398835	.	65320000	65720000	31,120,180
chr3	65720000	66280000	ID_0.01_904	-0.931138576650	.	65720000	66280000	51,160,44
chr3	66280000	66920000	ID_0.01_905	-1.027944710163	.	66280000	66920000	31,120,180
chr3	66920000	67440000	ID_0.01_906	-0.889838317666	.	66920000	67440000	51,160,44
chr3	67440000	67840000	ID_0.01_907	-0.956153100868	.	67440000	67840000	31,120,180
chr3	67840000	69040000	ID_0.01_908	-0.804564992658	.	67840000	69040000	51,160,44
chr3	69040000	69480000	ID_0.01_909	-1.380067464282	.	69040000	69480000	31,120,180
chr3	69480000	70040000	ID_0.01_910	-0.409012932546	.	69480000	70040000	51,160,44
chr3	70040000	70560000	ID_0.01_911	-0.501613431370	.	70040000	70560000	31,120,180
chr3	70560000	71120000	ID_0.01_912	0.052758021030	.	70560000	71120000	51,160,44
chr3	71120000	71720000	ID_0.01_913	-0.383976786073	.	71120000	71720000	31,120,180
chr3	71720000	71920000	ID_0.01_914	-0.609600872418	.	71720000	71920000	51,160,44
chr3	71920000	72360000	ID_0.01_915	-0.680992408725	.	71920000	72360000	31,120,180
chr3	72360000	72880000	ID_0.01_916	-0.445794965369	.	72360000	72880000	51,160,44
chr3	72880000	73160000	ID_0.01_917	-0.758283505421	.	72880000	73160000	31,120,180
chr3	73160000	73560000	ID_0.01_918	-1.206007753439	.	73160000	73560000	51,160,44
chr3	73560000	74680000	ID_0.01_919	-0.609208927393	.	73560000	74680000	31,120,180
chr3	74680000	75240000	ID_0.01_920	0.126541782217	.	74680000	75240000	51,160,44
chr3	75240000	75720000	ID_0.01_921	-1.107586938335	.	75240000	75720000	31,120,180
chr3	75720000	76160000	ID_0.01_922	-1.217182693292	.	75720000	76160000	51,160,44
chr3	76160000	76680000	ID_0.01_923	-0.256114716747	.	76160000	76680000	31,120,180
chr3	76680000	77400000	ID_0.01_924	-0.397866368306	.	76680000	77400000	51,160,44
chr3	77400000	77880000	ID_0.01_925	-0.680310809380	.	77400000	77880000	31,120,180
chr3	77880000	78280000	ID_0.01_926	-0.114768613554	.	77880000	78280000	51,160,44
chr3	78280000	78720000	ID_0.01_927	-0.224692669946	.	78280000	78720000	31,120,180
chr3	78720000	79080000	ID_0.01_928	-1.052776670833	.	78720000	79080000	51,160,44
chr3	79080000	79560000	ID_0.01_929	-0.714471820534	.	79080000	79560000	31,120,180
chr3	79560000	80760000	ID_0.01_930	-0.972215695298	.	79560000	80760000	51,160,44
chr3	80760000	81320000	ID_0.01_931	-0.639313829211	.	80760000	81320000	31,120,180
chr3	81320000	82240000	ID_0.01_932	-0.820334050301	.	81320000	82240000	51,160,44
chr3	82240000	82520000	ID_0.01_933	-0.747239520470	.	82240000	82520000	31,120,180
chr3	82520000	83560000	ID_0.01_934	-0.806747682749	.	82520000	83560000	51,160,44
chr3	83560000	84560000	ID_0.01_935	-0.703098772183	.	83560000	84560000	31,120,180
chr3	84560000	85000000	ID_0.01_936	-0.408045875923	.	84560000	85000000	51,160,44
chr3	85000000	85400000	ID_0.01_937	-0.268488429252	.	85000000	85400000	31,120,180
chr3	85400000	85840000	ID_0.01_938	-0.395561822347	.	85400000	85840000	51,160,44
chr3	85840000	86280000	ID_0.01_939	-0.461549518704	.	85840000	86280000	31,120,180
chr3	86280000	86680000	ID_0.01_940	-0.195370140649	.	86280000	86680000	51,160,44
chr3	86680000	87280000	ID_0.01_941	-0.711357521291	.	86680000	87280000	31,120,180
chr3	87280000	88240000	ID_0.01_942	-0.758817708141	.	87280000	88240000	51,160,44
chr3	88240000	88680000	ID_0.01_943	-1.331764842466	.	88240000	88680000	31,120,180
chr3	88680000	89160000	ID_0.01_944	0.092233550031	.	88680000	89160000	51,160,44
chr3	89160000	89880000	ID_0.01_945	-0.511747782939	.	89160000	89880000	31,120,180
chr3	89880000	90240000	ID_0.01_946	-0.052292320284	.	89880000	90240000	51,160,44
chr3	90240000	94040000	ID_0.01_947	-0.686360419557	.	90240000	94040000	31,120,180
chr3	94040000	94560000	ID_0.01_948	-0.380809455048	.	94040000	94560000	51,160,44
chr3	94560000	96040000	ID_0.01_949	-0.312363130373	.	94560000	96040000	31,120,180
chr3	96040000	96560000	ID_0.01_950	-0.391513745206	.	96040000	96560000	51,160,44
chr3	96560000	97440000	ID_0.01_951	-0.455003652350	.	96560000	97440000	31,120,180
chr3	97440000	97760000	ID_0.01_952	-0.803383057207	.	97440000	97760000	51,160,44
chr3	97760000	98760000	ID_0.01_953	-0.695162174321	.	97760000	98760000	31,120,180
chr3	98760000	99520000	ID_0.01_954	-0.673201086012	.	98760000	99520000	51,160,44
chr3	99520000	100000000	ID_0.01_955	-1.307526369349	.	99520000	100000000	31,120,180
chr3	100000000	100520000	ID_0.01_956	-0.872544292275	.	100000000	100520000	51,160,44
chr3	100520000	100920000	ID_0.01_957	-0.561792245981	.	100520000	100920000	31,120,180
chr3	100920000	101520000	ID_0.01_958	-0.102196219738	.	100920000	101520000	51,160,44
chr3	101520000	101960000	ID_0.01_959	-0.974307251249	.	101520000	101960000	31,120,180
chr3	101960000	102360000	ID_0.01_960	-0.712996255173	.	101960000	102360000	51,160,44
chr3	102360000	103000000	ID_0.01_961	-0.615608987066	.	102360000	103000000	31,120,180
chr3	103000000	103880000	ID_0.01_962	-1.121242748168	.	103000000	103880000	51,160,44
chr3	103880000	104320000	ID_0.01_963	-0.354657333413	.	103880000	104320000	31,120,180
chr3	104320000	105280000	ID_0.01_964	-0.459743215587	.	104320000	105280000	51,160,44
chr3	105280000	106320000	ID_0.01_965	-0.907867164929	.	105280000	106320000	31,120,180
chr3	106320000	106880000	ID_0.01_966	-0.454085062482	.	106320000	106880000	51,160,44
chr3	106880000	107280000	ID_0.01_967	-1.142278202889	.	106880000	107280000	31,120,180
chr3	107280000	108200000	ID_0.01_968	-0.421072525079	.	107280000	108200000	51,160,44
chr3	108200000	108720000	ID_0.01_969	-1.057616200423	.	108200000	108720000	31,120,180
chr3	108720000	109240000	ID_0.01_970	-0.356443726437	.	108720000	109240000	51,160,44
chr3	109240000	110800000	ID_0.01_971	-0.399232355531	.	109240000	110800000	31,120,180
chr3	110800000	111280000	ID_0.01_972	-0.656665421415	.	110800000	111280000	51,160,44
chr3	111280000	111840000	ID_0.01_973	-0.986099323080	.	111280000	111840000	31,120,180
chr3	111840000	112280000	ID_0.01_974	-1.119580653444	.	111840000	112280000	51,160,44
chr3	112280000	112720000	ID_0.01_975	-0.806977349516	.	112280000	112720000	31,120,180
chr3	112720000	113040000	ID_0.01_976	-1.014770172940	.	112720000	113040000	51,160,44
chr3	113040000	113400000	ID_0.01_977	-0.261912759003	.	113040000	113400000	31,120,180
chr3	113400000	114080000	ID_0.01_978	-0.824655854469	.	113400000	114080000	51,160,44
chr3	114080000	114520000	ID_0.01_979	-1.021095918925	.	114080000	114520000	31,120,180
chr3	114520000	114920000	ID_0.01_980	-0.284567802822	.	114520000	114920000	51,160,44
chr3	114920000	115560000	ID_0.01_981	-0.649799332118	.	114920000	115560000	31,120,180
chr3	115560000	116480000	ID_0.01_982	-1.214252105407	.	115560000	116480000	51,160,44
chr3	116480000	117720000	ID_0.01_983	-0.840005070594	.	116480000	117720000	31,120,180
chr3	117720000	118560000	ID_0.01_984	-0.788724648197	.	117720000	118560000	51,160,44
chr3	118560000	118960000	ID_0.01_985	-0.981301478937	.	118560000	118960000	31,120,180
chr3	118960000	119560000	ID_0.01_986	-0.487157893980	.	118960000	119560000	51,160,44
chr3	119560000	119920000	ID_0.01_987	-0.771199507469	.	119560000	119920000	31,120,180
chr3	119920000	120280000	ID_0.01_988	-0.694311039404	.	119920000	120280000	51,160,44
chr3	120280000	120520000	ID_0.01_989	-0.626149772129	.	120280000	120520000	31,120,180
chr3	120520000	121280000	ID_0.01_990	-0.209476627160	.	120520000	121280000	51,160,44
chr3	121280000	122080000	ID_0.01_991	-0.869824892901	.	121280000	122080000	31,120,180
chr3	122080000	122440000	ID_0.01_992	-1.040550196028	.	122080000	122440000	51,160,44
chr3	122440000	122640000	ID_0.01_993	-0.274122925642	.	122440000	122640000	31,120,180
chr3	122640000	123000000	ID_0.01_994	-0.165298558013	.	122640000	123000000	51,160,44
chr3	123000000	123320000	ID_0.01_995	-0.551589186651	.	123000000	123320000	31,120,180
chr3	123320000	123720000	ID_0.01_996	-0.796138046901	.	123320000	123720000	51,160,44
chr3	123720000	125320000	ID_0.01_997	-0.328137172365	.	123720000	125320000	31,120,180
chr3	125320000	126200000	ID_0.01_998	-0.971624181530	.	125320000	126200000	51,160,44
chr3	126200000	126720000	ID_0.01_999	-0.503175875291	.	126200000	126720000	31,120,180
chr3	126720000	127280000	ID_0.01_1000	-0.326053116307	.	126720000	127280000	51,160,44
chr3	127280000	127880000	ID_0.01_1001	-1.011489812280	.	127280000	127880000	31,120,180
chr3	127880000	128320000	ID_0.01_1002	-0.661286379565	.	127880000	128320000	51,160,44
chr3	128320000	128680000	ID_0.01_1003	-0.810813425985	.	128320000	128680000	31,120,180
chr3	128680000	129040000	ID_0.01_1004	-0.690835558671	.	128680000	129040000	51,160,44
chr3	129040000	129840000	ID_0.01_1005	-0.827377963257	.	129040000	129840000	31,120,180
chr3	129840000	130360000	ID_0.01_1006	-1.219479660004	.	129840000	130360000	51,160,44
chr3	130360000	130760000	ID_0.01_1007	-0.279969244926	.	130360000	130760000	31,120,180
chr3	130760000	131240000	ID_0.01_1008	-0.910699407992	.	130760000	131240000	51,160,44
chr3	131240000	131960000	ID_0.01_1009	-0.663793353861	.	131240000	131960000	31,120,180
chr3	131960000	132440000	ID_0.01_1010	-0.432703164816	.	131960000	132440000	51,160,44
chr3	132440000	133160000	ID_0.01_1011	-1.029812748346	.	132440000	133160000	31,120,180
chr3	133160000	133640000	ID_0.01_1012	-0.994102251480	.	133160000	133640000	51,160,44
chr3	133640000	133920000	ID_0.01_1013	-0.324269067878	.	133640000	133920000	31,120,180
chr3	133920000	134240000	ID_0.01_1014	-0.247114556501	.	133920000	134240000	51,160,44
chr3	134240000	135760000	ID_0.01_1015	-1.177936766422	.	134240000	135760000	31,120,180
chr3	135760000	136120000	ID_0.01_1016	-1.002152353424	.	135760000	136120000	51,160,44
chr3	136120000	136480000	ID_0.01_1017	-0.514912275661	.	136120000	136480000	31,120,180
chr3	136480000	136760000	ID_0.01_1018	-0.504375315700	.	136480000	136760000	51,160,44
chr3	136760000	137720000	ID_0.01_1019	-1.501151340367	.	136760000	137720000	31,120,180
chr3	137720000	138160000	ID_0.01_1020	-1.093047972773	.	137720000	138160000	51,160,44
chr3	138160000	138640000	ID_0.01_1021	-0.539971508372	.	138160000	138640000	31,120,180
chr3	138640000	139080000	ID_0.01_1022	-0.912534490596	.	138640000	139080000	51,160,44
chr3	139080000	139400000	ID_0.01_1023	-1.017865218175	.	139080000	139400000	31,120,180
chr3	139400000	140600000	ID_0.01_1024	-0.171351312099	.	139400000	140600000	51,160,44
chr3	140600000	141000000	ID_0.01_1025	-0.919142091934	.	140600000	141000000	31,120,180
chr3	141000000	141320000	ID_0.01_1026	-0.904932278822	.	141000000	141320000	51,160,44
chr3	141320000	141680000	ID_0.01_1027	-0.211698391504	.	141320000	141680000	31,120,180
chr3	141680000	142040000	ID_0.01_1028	-0.530532028744	.	141680000	142040000	51,160,44
chr3	142040000	142760000	ID_0.01_1029	-0.254935424476	.	142040000	142760000	31,120,180
chr3	142760000	143480000	ID_0.01_1030	-0.937416954667	.	142760000	143480000	51,160,44
chr3	143480000	144520000	ID_0.01_1031	-0.859085064575	.	143480000	144520000	31,120,180
chr3	144520000	145480000	ID_0.01_1032	-0.423310899084	.	144520000	145480000	51,160,44
chr3	145480000	145760000	ID_0.01_1033	-0.464901815411	.	145480000	145760000	31,120,180
chr3	145760000	146360000	ID_0.01_1034	-0.444297083129	.	145760000	146360000	51,160,44
chr3	146360000	146920000	ID_0.01_1035	-0.818784784531	.	146360000	146920000	31,120,180
chr3	146920000	147840000	ID_0.01_1036	-0.266882031376	.	146920000	147840000	51,160,44
chr3	147840000	148080000	ID_0.01_1037	-0.300306145520	.	147840000	148080000	31,120,180
chr3	148080000	148680000	ID_0.01_1038	-0.391522537562	.	148080000	148680000	51,160,44
chr3	148680000	149200000	ID_0.01_1039	-0.791943410371	.	148680000	149200000	31,120,180
chr3	149200000	149600000	ID_0.01_1040	-0.654311274223	.	149200000	149600000	51,160,44
chr3	149600000	149960000	ID_0.01_1041	-0.744861356178	.	149600000	149960000	31,120,180
chr3	149960000	150240000	ID_0.01_1042	-0.686019551973	.	149960000	150240000	51,160,44
chr3	150240000	150600000	ID_0.01_1043	-0.675975579417	.	150240000	150600000	31,120,180
chr3	150600000	150880000	ID_0.01_1044	-0.199049853281	.	150600000	150880000	51,160,44
chr3	150880000	151120000	ID_0.01_1045	-0.691146360686	.	150880000	151120000	31,120,180
chr3	151120000	151640000	ID_0.01_1046	-0.660659349162	.	151120000	151640000	51,160,44
chr3	151640000	152200000	ID_0.01_1047	-0.640933288424	.	151640000	152200000	31,120,180
chr3	152200000	152720000	ID_0.01_1048	-1.032983214777	.	152200000	152720000	51,160,44
chr3	152720000	153720000	ID_0.01_1049	-1.054330399285	.	152720000	153720000	31,120,180
chr3	153720000	154040000	ID_0.01_1050	-0.526526265874	.	153720000	154040000	51,160,44
chr3	154040000	154480000	ID_0.01_1051	-0.543002997229	.	154040000	154480000	31,120,180
chr3	154480000	155080000	ID_0.01_1052	-0.053470361276	.	154480000	155080000	51,160,44
chr3	155080000	155440000	ID_0.01_1053	-0.852779886281	.	155080000	155440000	31,120,180
chr3	155440000	155720000	ID_0.01_1054	-0.928756133156	.	155440000	155720000	51,160,44
chr3	155720000	156240000	ID_0.01_1055	-0.782770373515	.	155720000	156240000	31,120,180
chr3	156240000	156880000	ID_0.01_1056	-0.848995153340	.	156240000	156880000	51,160,44
chr3	156880000	157240000	ID_0.01_1057	-1.155788883459	.	156880000	157240000	31,120,180
chr3	157240000	158240000	ID_0.01_1058	-0.815589889952	.	157240000	158240000	51,160,44
chr3	158240000	159000000	ID_0.01_1059	-0.927547298013	.	158240000	159000000	31,120,180
chr3	159000000	159320000	ID_0.01_1060	-0.966185073537	.	159000000	159320000	51,160,44
chr3	159320000	159720000	ID_0.01_1061	-0.343624640194	.	159320000	159720000	31,120,180
chr3	159720000	160200000	ID_0.01_1062	-0.392599540190	.	159720000	160200000	51,160,44
chr3	160200000	160680000	ID_0.01_1063	-0.800287377959	.	160200000	160680000	31,120,180
chr3	160680000	161200000	ID_0.01_1064	-0.362395559385	.	160680000	161200000	51,160,44
chr3	161200000	161560000	ID_0.01_1065	-1.180292112409	.	161200000	161560000	31,120,180
chr3	161560000	162720000	ID_0.01_1066	-0.362467670808	.	161560000	162720000	51,160,44
chr3	162720000	163160000	ID_0.01_1067	-0.365588569018	.	162720000	163160000	31,120,180
chr3	163160000	164920000	ID_0.01_1068	-0.171860805067	.	163160000	164920000	51,160,44
chr3	164920000	165600000	ID_0.01_1069	-1.278381029860	.	164920000	165600000	31,120,180
chr3	165600000	167080000	ID_0.01_1070	-0.384101931283	.	165600000	167080000	51,160,44
chr3	167080000	167640000	ID_0.01_1071	-1.020308153993	.	167080000	167640000	31,120,180
chr3	167640000	167920000	ID_0.01_1072	-0.353419555884	.	167640000	167920000	51,160,44
chr3	167920000	168600000	ID_0.01_1073	-0.755304112617	.	167920000	168600000	31,120,180
chr3	168600000	169480000	ID_0.01_1074	-0.390024838572	.	168600000	169480000	51,160,44
chr3	169480000	169800000	ID_0.01_1075	-0.954856790801	.	169480000	169800000	31,120,180
chr3	169800000	170120000	ID_0.01_1076	-0.309169688301	.	169800000	170120000	51,160,44
chr3	170120000	170600000	ID_0.01_1077	-0.609710683453	.	170120000	170600000	31,120,180
chr3	170600000	171280000	ID_0.01_1078	-1.267420557595	.	170600000	171280000	51,160,44
chr3	171280000	172040000	ID_0.01_1079	-0.700726973530	.	171280000	172040000	31,120,180
chr3	172040000	172480000	ID_0.01_1080	-0.659653357014	.	172040000	172480000	51,160,44
chr3	172480000	173040000	ID_0.01_1081	-0.894155158475	.	172480000	173040000	31,120,180
chr3	173040000	173800000	ID_0.01_1082	-0.186829262151	.	173040000	173800000	51,160,44
chr3	173800000	174080000	ID_0.01_1083	-0.204562867053	.	173800000	174080000	31,120,180
chr3	174080000	174520000	ID_0.01_1084	-0.403980306930	.	174080000	174520000	51,160,44
chr3	174520000	175680000	ID_0.01_1085	-0.457739054674	.	174520000	175680000	31,120,180
chr3	175680000	176200000	ID_0.01_1086	-0.361295917918	.	175680000	176200000	51,160,44
chr3	176200000	176680000	ID_0.01_1087	-0.930636789623	.	176200000	176680000	31,120,180
chr3	176680000	177480000	ID_0.01_1088	-1.051561623881	.	176680000	177480000	51,160,44
chr3	177480000	178120000	ID_0.01_1089	-0.260379728845	.	177480000	178120000	31,120,180
chr3	178120000	178720000	ID_0.01_1090	-1.024106668923	.	178120000	178720000	51,160,44
chr3	178720000	179040000	ID_0.01_1091	-0.988459528879	.	178720000	179040000	31,120,180
chr3	179040000	179520000	ID_0.01_1092	-0.295392560732	.	179040000	179520000	51,160,44
chr3	179520000	180320000	ID_0.01_1093	-0.889169456816	.	179520000	180320000	31,120,180
chr3	180320000	180880000	ID_0.01_1094	-0.418235845835	.	180320000	180880000	51,160,44
chr3	180880000	181400000	ID_0.01_1095	-0.241693422419	.	180880000	181400000	31,120,180
chr3	181400000	182000000	ID_0.01_1096	-0.858549475640	.	181400000	182000000	51,160,44
chr3	182000000	182400000	ID_0.01_1097	-0.238559490630	.	182000000	182400000	31,120,180
chr3	182400000	182840000	ID_0.01_1098	-1.073996011822	.	182400000	182840000	51,160,44
chr3	182840000	183160000	ID_0.01_1099	-0.354657789271	.	182840000	183160000	31,120,180
chr3	183160000	183560000	ID_0.01_1100	-0.776379331190	.	183160000	183560000	51,160,44
chr3	183560000	184080000	ID_0.01_1101	-0.712228711456	.	183560000	184080000	31,120,180
chr3	184080000	184560000	ID_0.01_1102	-0.623654870832	.	184080000	184560000	51,160,44
chr3	184560000	185040000	ID_0.01_1103	-0.874814715329	.	184560000	185040000	31,120,180
chr3	185040000	185360000	ID_0.01_1104	-0.692376513598	.	185040000	185360000	51,160,44
chr3	185360000	185680000	ID_0.01_1105	-0.672678236442	.	185360000	185680000	31,120,180
chr3	185680000	186000000	ID_0.01_1106	-0.959499325638	.	185680000	186000000	51,160,44
chr3	186000000	186280000	ID_0.01_1107	-0.245487939304	.	186000000	186280000	31,120,180
chr3	186280000	186560000	ID_0.01_1108	-0.522844393709	.	186280000	186560000	51,160,44
chr3	186560000	186920000	ID_0.01_1109	-0.660222479181	.	186560000	186920000	31,120,180
chr3	186920000	187440000	ID_0.01_1110	-0.743499832024	.	186920000	187440000	51,160,44
chr3	187440000	188920000	ID_0.01_1111	-1.535290966681	.	187440000	188920000	31,120,180
chr3	188920000	189680000	ID_0.01_1112	-0.843735352529	.	188920000	189680000	51,160,44
chr3	189680000	190160000	ID_0.01_1113	-0.997450651559	.	189680000	190160000	31,120,180
chr3	190160000	190440000	ID_0.01_1114	-0.300147378924	.	190160000	190440000	51,160,44
chr3	190440000	190800000	ID_0.01_1115	-0.455488530738	.	190440000	190800000	31,120,180
chr3	190800000	191160000	ID_0.01_1116	-0.245037621286	.	190800000	191160000	51,160,44
chr3	191160000	191840000	ID_0.01_1117	-0.368069917219	.	191160000	191840000	31,120,180
chr3	191840000	192160000	ID_0.01_1118	0.004644265523	.	191840000	192160000	51,160,44
chr3	192160000	192520000	ID_0.01_1119	-0.751113221618	.	192160000	192520000	31,120,180
chr3	192520000	192800000	ID_0.01_1120	-0.921452147086	.	192520000	192800000	51,160,44
chr3	192800000	193320000	ID_0.01_1121	-0.391973225488	.	192800000	193320000	31,120,180
chr3	193320000	194040000	ID_0.01_1122	-1.316628876914	.	193320000	194040000	51,160,44
chr3	194040000	194360000	ID_0.01_1123	-0.868223728546	.	194040000	194360000	31,120,180
chr3	194360000	195000000	ID_0.01_1124	-1.011937692695	.	194360000	195000000	51,160,44
chr3	195000000	195280000	ID_0.01_1125	-0.555072470148	.	195000000	195280000	31,120,180
chr3	195280000	195720000	ID_0.01_1126	-0.976114233631	.	195280000	195720000	51,160,44
chr3	195720000	196240000	ID_0.01_1127	-0.958655597183	.	195720000	196240000	31,120,180
chr3	196240000	196720000	ID_0.01_1128	-0.889384921154	.	196240000	196720000	51,160,44
chr3	196720000	197280000	ID_0.01_1129	-0.754623513949	.	196720000	197280000	31,120,180
chr4	680000	1040000	ID_0.01_1130	-0.478204813034	.	680000	1040000	51,160,44
chr4	1040000	1640000	ID_0.01_1131	-0.323242408107	.	1040000	1640000	31,120,180
chr4	1640000	2200000	ID_0.01_1132	-0.437369624012	.	1640000	2200000	51,160,44
chr4	2200000	2960000	ID_0.01_1133	-0.391003320102	.	2200000	2960000	31,120,180
chr4	2960000	3480000	ID_0.01_1134	-0.694033301912	.	2960000	3480000	51,160,44
chr4	3480000	3960000	ID_0.01_1135	-0.466234060693	.	3480000	3960000	31,120,180
chr4	3960000	4480000	ID_0.01_1136	-0.591899677702	.	3960000	4480000	51,160,44
chr4	4480000	5000000	ID_0.01_1137	-0.478994505247	.	4480000	5000000	31,120,180
chr4	5000000	5800000	ID_0.01_1138	-0.742599130478	.	5000000	5800000	51,160,44
chr4	5800000	6240000	ID_0.01_1139	-0.428789931437	.	5800000	6240000	31,120,180
chr4	6240000	6680000	ID_0.01_1140	-0.227963891046	.	6240000	6680000	51,160,44
chr4	6680000	7120000	ID_0.01_1141	-0.498745779329	.	6680000	7120000	31,120,180
chr4	7120000	7720000	ID_0.01_1142	-0.469347975806	.	7120000	7720000	51,160,44
chr4	7720000	8160000	ID_0.01_1143	-0.377702687052	.	7720000	8160000	31,120,180
chr4	8160000	8640000	ID_0.01_1144	-0.316826388720	.	8160000	8640000	51,160,44
chr4	8640000	8960000	ID_0.01_1145	-0.699065711185	.	8640000	8960000	31,120,180
chr4	8960000	9360000	ID_0.01_1146	-0.677186058475	.	8960000	9360000	51,160,44
chr4	9360000	9680000	ID_0.01_1147	-0.963530179800	.	9360000	9680000	31,120,180
chr4	9680000	10120000	ID_0.01_1148	-0.690523994321	.	9680000	10120000	51,160,44
chr4	10120000	10560000	ID_0.01_1149	-0.647562568007	.	10120000	10560000	31,120,180
chr4	10560000	11760000	ID_0.01_1150	-0.883835211552	.	10560000	11760000	51,160,44
chr4	11760000	12720000	ID_0.01_1151	-0.529249261235	.	11760000	12720000	31,120,180
chr4	12720000	13640000	ID_0.01_1152	-0.850049514878	.	12720000	13640000	51,160,44
chr4	13640000	14680000	ID_0.01_1153	-1.172835453161	.	13640000	14680000	31,120,180
chr4	14680000	15160000	ID_0.01_1154	-0.293148818978	.	14680000	15160000	51,160,44
chr4	15160000	15480000	ID_0.01_1155	-0.295547094964	.	15160000	15480000	31,120,180
chr4	15480000	16280000	ID_0.01_1156	-0.445158455539	.	15480000	16280000	51,160,44
chr4	16280000	16920000	ID_0.01_1157	-0.792138709917	.	16280000	16920000	31,120,180
chr4	16920000	17480000	ID_0.01_1158	0.374049258862	.	16920000	17480000	51,160,44
chr4	17480000	17840000	ID_0.01_1159	-1.104511181364	.	17480000	17840000	31,120,180
chr4	17840000	18120000	ID_0.01_1160	-0.476175552311	.	17840000	18120000	51,160,44
chr4	18120000	18640000	ID_0.01_1161	0.045195070367	.	18120000	18640000	31,120,180
chr4	18640000	19200000	ID_0.01_1162	-1.022968134546	.	18640000	19200000	51,160,44
chr4	19200000	19880000	ID_0.01_1163	-0.546375913630	.	19200000	19880000	31,120,180
chr4	19880000	20280000	ID_0.01_1164	-0.568461039490	.	19880000	20280000	51,160,44
chr4	20280000	20760000	ID_0.01_1165	-0.723053797164	.	20280000	20760000	31,120,180
chr4	20760000	21160000	ID_0.01_1166	-0.697103992912	.	20760000	21160000	51,160,44
chr4	21160000	21480000	ID_0.01_1167	0.230460449788	.	21160000	21480000	31,120,180
chr4	21480000	21800000	ID_0.01_1168	0.074142335043	.	21480000	21800000	51,160,44
chr4	21800000	22400000	ID_0.01_1169	-0.523895309878	.	21800000	22400000	31,120,180
chr4	22400000	22720000	ID_0.01_1170	-0.363399503578	.	22400000	22720000	51,160,44
chr4	22720000	24440000	ID_0.01_1171	-0.747172585620	.	22720000	24440000	31,120,180
chr4	24440000	25080000	ID_0.01_1172	-0.943883417528	.	24440000	25080000	51,160,44
chr4	25080000	25400000	ID_0.01_1173	-0.219526799725	.	25080000	25400000	31,120,180
chr4	25400000	25880000	ID_0.01_1174	-0.814839328170	.	25400000	25880000	51,160,44
chr4	25880000	26440000	ID_0.01_1175	-0.578750037132	.	25880000	26440000	31,120,180
chr4	26440000	27040000	ID_0.01_1176	-0.751170658938	.	26440000	27040000	51,160,44
chr4	27040000	27680000	ID_0.01_1177	-0.867151529001	.	27040000	27680000	31,120,180
chr4	27680000	28200000	ID_0.01_1178	-0.730627318613	.	27680000	28200000	51,160,44
chr4	28200000	29080000	ID_0.01_1179	-0.220604299511	.	28200000	29080000	31,120,180
chr4	29080000	30280000	ID_0.01_1180	-0.372530027882	.	29080000	30280000	51,160,44
chr4	30280000	30720000	ID_0.01_1181	-0.374432425565	.	30280000	30720000	31,120,180
chr4	30720000	31080000	ID_0.01_1182	-0.793880072902	.	30720000	31080000	51,160,44
chr4	31080000	31360000	ID_0.01_1183	-0.370968420556	.	31080000	31360000	31,120,180
chr4	31360000	32760000	ID_0.01_1184	-0.451513569392	.	31360000	32760000	51,160,44
chr4	32760000	33080000	ID_0.01_1185	-0.202834024240	.	32760000	33080000	31,120,180
chr4	33080000	33640000	ID_0.01_1186	-0.420376381435	.	33080000	33640000	51,160,44
chr4	33640000	34760000	ID_0.01_1187	-0.376519228251	.	33640000	34760000	31,120,180
chr4	34760000	35920000	ID_0.01_1188	-0.511218603389	.	34760000	35920000	51,160,44
chr4	35920000	36400000	ID_0.01_1189	-0.770397979846	.	35920000	36400000	31,120,180
chr4	36400000	37440000	ID_0.01_1190	-0.580526660839	.	36400000	37440000	51,160,44
chr4	37440000	38160000	ID_0.01_1191	-0.695841091013	.	37440000	38160000	31,120,180
chr4	38160000	38760000	ID_0.01_1192	-0.849761782654	.	38160000	38760000	51,160,44
chr4	38760000	39440000	ID_0.01_1193	-0.817736733837	.	38760000	39440000	31,120,180
chr4	39440000	40040000	ID_0.01_1194	-0.854746751926	.	39440000	40040000	51,160,44
chr4	40040000	40360000	ID_0.01_1195	-0.539309479780	.	40040000	40360000	31,120,180
chr4	40360000	40920000	ID_0.01_1196	-0.464080095245	.	40360000	40920000	51,160,44
chr4	40920000	41280000	ID_0.01_1197	-0.934244037123	.	40920000	41280000	31,120,180
chr4	41280000	41680000	ID_0.01_1198	-0.899948541744	.	41280000	41680000	51,160,44
chr4	41680000	41960000	ID_0.01_1199	-0.623671682878	.	41680000	41960000	31,120,180
chr4	41960000	42560000	ID_0.01_1200	-0.403830077072	.	41960000	42560000	51,160,44
chr4	42560000	42880000	ID_0.01_1201	-0.442239716744	.	42560000	42880000	31,120,180
chr4	42880000	43520000	ID_0.01_1202	-0.548828712044	.	42880000	43520000	51,160,44
chr4	43520000	44640000	ID_0.01_1203	0.179261345825	.	43520000	44640000	31,120,180
chr4	44640000	45440000	ID_0.01_1204	-1.009328024576	.	44640000	45440000	51,160,44
chr4	45440000	46320000	ID_0.01_1205	-0.132233614932	.	45440000	46320000	31,120,180
chr4	46320000	46760000	ID_0.01_1206	-0.268649701105	.	46320000	46760000	51,160,44
chr4	46760000	47400000	ID_0.01_1207	-0.029616004449	.	46760000	47400000	31,120,180
chr4	47400000	47640000	ID_0.01_1208	-0.285751586079	.	47400000	47640000	51,160,44
chr4	47640000	48560000	ID_0.01_1209	-0.529282197698	.	47640000	48560000	31,120,180
chr4	48560000	49000000	ID_0.01_1210	-0.424150563709	.	48560000	49000000	51,160,44
chr4	49000000	52920000	ID_0.01_1211	-1.130712309040	.	49000000	52920000	31,120,180
chr4	52920000	53880000	ID_0.01_1212	-0.273557528746	.	52920000	53880000	51,160,44
chr4	53880000	54360000	ID_0.01_1213	-0.894178343254	.	53880000	54360000	31,120,180
chr4	54360000	54760000	ID_0.01_1214	-0.112034628741	.	54360000	54760000	51,160,44
chr4	54760000	55120000	ID_0.01_1215	-0.363425610076	.	54760000	55120000	31,120,180
chr4	55120000	55840000	ID_0.01_1216	-1.212308652644	.	55120000	55840000	51,160,44
chr4	55840000	56200000	ID_0.01_1217	-0.455708970070	.	55840000	56200000	31,120,180
chr4	56200000	56760000	ID_0.01_1218	-0.663758333416	.	56200000	56760000	51,160,44
chr4	56760000	57200000	ID_0.01_1219	-0.607175045937	.	56760000	57200000	31,120,180
chr4	57200000	57760000	ID_0.01_1220	-0.909202680957	.	57200000	57760000	51,160,44
chr4	57760000	58280000	ID_0.01_1221	-0.766597816855	.	57760000	58280000	31,120,180
chr4	58280000	59040000	ID_0.01_1222	-0.528469795250	.	58280000	59040000	51,160,44
chr4	59040000	60040000	ID_0.01_1223	-0.247889813761	.	59040000	60040000	31,120,180
chr4	60040000	61680000	ID_0.01_1224	-0.455596031156	.	60040000	61680000	51,160,44
chr4	61680000	63600000	ID_0.01_1225	-0.304984205448	.	61680000	63600000	31,120,180
chr4	63600000	65000000	ID_0.01_1226	-0.547483935771	.	63600000	65000000	51,160,44
chr4	65000000	65440000	ID_0.01_1227	-0.132823119334	.	65000000	65440000	31,120,180
chr4	65440000	67080000	ID_0.01_1228	-0.887479627295	.	65440000	67080000	51,160,44
chr4	67080000	68280000	ID_0.01_1229	-0.318783136264	.	67080000	68280000	31,120,180
chr4	68280000	68720000	ID_0.01_1230	-1.101700230957	.	68280000	68720000	51,160,44
chr4	68720000	69600000	ID_0.01_1231	-0.288101180575	.	68720000	69600000	31,120,180
chr4	69600000	70040000	ID_0.01_1232	-2.002032318969	.	69600000	70040000	51,160,44
chr4	70040000	70520000	ID_0.01_1233	-0.552645423691	.	70040000	70520000	31,120,180
chr4	70520000	71080000	ID_0.01_1234	-0.573636832964	.	70520000	71080000	51,160,44
chr4	71080000	71440000	ID_0.01_1235	-0.176962806050	.	71080000	71440000	31,120,180
chr4	71440000	71880000	ID_0.01_1236	-1.100166499757	.	71440000	71880000	51,160,44
chr4	71880000	72600000	ID_0.01_1237	-0.438482399483	.	71880000	72600000	31,120,180
chr4	72600000	73160000	ID_0.01_1238	-0.521301981665	.	72600000	73160000	51,160,44
chr4	73160000	73880000	ID_0.01_1239	-0.532087144935	.	73160000	73880000	31,120,180
chr4	73880000	74160000	ID_0.01_1240	-0.935283776266	.	73880000	74160000	51,160,44
chr4	74160000	74520000	ID_0.01_1241	-0.548800427458	.	74160000	74520000	31,120,180
chr4	74520000	75040000	ID_0.01_1242	-0.391991231691	.	74520000	75040000	51,160,44
chr4	75040000	75760000	ID_0.01_1243	-0.672244368104	.	75040000	75760000	31,120,180
chr4	75760000	76440000	ID_0.01_1244	-0.626599076891	.	75760000	76440000	51,160,44
chr4	76440000	76800000	ID_0.01_1245	-0.721218520233	.	76440000	76800000	31,120,180
chr4	76800000	77040000	ID_0.01_1246	-0.323549282731	.	76800000	77040000	51,160,44
chr4	77040000	77320000	ID_0.01_1247	-0.460472918381	.	77040000	77320000	31,120,180
chr4	77320000	78160000	ID_0.01_1248	-0.484993566117	.	77320000	78160000	51,160,44
chr4	78160000	78600000	ID_0.01_1249	-0.309699079796	.	78160000	78600000	31,120,180
chr4	78600000	78880000	ID_0.01_1250	-0.404253276377	.	78600000	78880000	51,160,44
chr4	78880000	79440000	ID_0.01_1251	-0.794563001011	.	78880000	79440000	31,120,180
chr4	79440000	79840000	ID_0.01_1252	-0.500816040771	.	79440000	79840000	51,160,44
chr4	79840000	80520000	ID_0.01_1253	-1.146663376308	.	79840000	80520000	31,120,180
chr4	80520000	81280000	ID_0.01_1254	-0.180904999847	.	80520000	81280000	51,160,44
chr4	81280000	81960000	ID_0.01_1255	-0.935998935980	.	81280000	81960000	31,120,180
chr4	81960000	82320000	ID_0.01_1256	-0.765289091827	.	81960000	82320000	51,160,44
chr4	82320000	82800000	ID_0.01_1257	-0.937298240618	.	82320000	82800000	31,120,180
chr4	82800000	83200000	ID_0.01_1258	0.444595338711	.	82800000	83200000	51,160,44
chr4	83200000	83720000	ID_0.01_1259	-1.102439603976	.	83200000	83720000	31,120,180
chr4	83720000	84240000	ID_0.01_1260	-0.668830646676	.	83720000	84240000	51,160,44
chr4	84240000	84560000	ID_0.01_1261	-0.622542421094	.	84240000	84560000	31,120,180
chr4	84560000	85440000	ID_0.01_1262	-0.372617273802	.	84560000	85440000	51,160,44
chr4	85440000	85960000	ID_0.01_1263	-0.805975884667	.	85440000	85960000	31,120,180
chr4	85960000	86320000	ID_0.01_1264	-0.787076615313	.	85960000	86320000	51,160,44
chr4	86320000	86680000	ID_0.01_1265	-0.191761626443	.	86320000	86680000	31,120,180
chr4	86680000	87000000	ID_0.01_1266	-0.459354050263	.	86680000	87000000	51,160,44
chr4	87000000	87400000	ID_0.01_1267	-0.349285676370	.	87000000	87400000	31,120,180
chr4	87400000	87800000	ID_0.01_1268	-0.547436055115	.	87400000	87800000	51,160,44
chr4	87800000	88160000	ID_0.01_1269	-0.791556007723	.	87800000	88160000	31,120,180
chr4	88160000	88440000	ID_0.01_1270	-0.438116638580	.	88160000	88440000	51,160,44
chr4	88440000	88760000	ID_0.01_1271	-0.212457048446	.	88440000	88760000	31,120,180
chr4	88760000	89440000	ID_0.01_1272	-0.262726054512	.	88760000	89440000	51,160,44
chr4	89440000	90080000	ID_0.01_1273	-0.657498511786	.	89440000	90080000	31,120,180
chr4	90080000	90480000	ID_0.01_1274	-0.767175973927	.	90080000	90480000	51,160,44
chr4	90480000	90840000	ID_0.01_1275	-0.249585218400	.	90480000	90840000	31,120,180
chr4	90840000	91240000	ID_0.01_1276	-0.538931953965	.	90840000	91240000	51,160,44
chr4	91240000	91600000	ID_0.01_1277	-1.212546170097	.	91240000	91600000	31,120,180
chr4	91600000	94160000	ID_0.01_1278	-0.519234769110	.	91600000	94160000	51,160,44
chr4	94160000	94720000	ID_0.01_1279	-0.292449011430	.	94160000	94720000	31,120,180
chr4	94720000	95200000	ID_0.01_1280	-0.760302252112	.	94720000	95200000	51,160,44
chr4	95200000	95560000	ID_0.01_1281	-0.604476702787	.	95200000	95560000	31,120,180
chr4	95560000	96080000	ID_0.01_1282	-0.688237925342	.	95560000	96080000	51,160,44
chr4	96080000	97280000	ID_0.01_1283	-1.069738682265	.	96080000	97280000	31,120,180
chr4	97280000	98080000	ID_0.01_1284	-0.410259452431	.	97280000	98080000	51,160,44
chr4	98080000	98640000	ID_0.01_1285	-0.315693849161	.	98080000	98640000	31,120,180
chr4	98640000	99040000	ID_0.01_1286	-0.441328396025	.	98640000	99040000	51,160,44
chr4	99040000	99360000	ID_0.01_1287	-0.924326556480	.	99040000	99360000	31,120,180
chr4	99360000	100040000	ID_0.01_1288	-0.630252072727	.	99360000	100040000	51,160,44
chr4	100040000	100400000	ID_0.01_1289	-0.684680345324	.	100040000	100400000	31,120,180
chr4	100400000	100880000	ID_0.01_1290	-0.690925077589	.	100400000	100880000	51,160,44
chr4	100880000	101320000	ID_0.01_1291	-0.636877328254	.	100880000	101320000	31,120,180
chr4	101320000	102080000	ID_0.01_1292	-0.138400011605	.	101320000	102080000	51,160,44
chr4	102080000	102680000	ID_0.01_1293	-0.540399881183	.	102080000	102680000	31,120,180
chr4	102680000	103200000	ID_0.01_1294	-0.310151779246	.	102680000	103200000	51,160,44
chr4	103200000	104040000	ID_0.01_1295	-0.763996476677	.	103200000	104040000	31,120,180
chr4	104040000	104920000	ID_0.01_1296	-1.073833039816	.	104040000	104920000	51,160,44
chr4	104920000	105800000	ID_0.01_1297	-0.910166827109	.	104920000	105800000	31,120,180
chr4	105800000	106400000	ID_0.01_1298	-0.348151231520	.	105800000	106400000	51,160,44
chr4	106400000	107160000	ID_0.01_1299	-0.620830803217	.	106400000	107160000	31,120,180
chr4	107160000	107800000	ID_0.01_1300	-0.566111308738	.	107160000	107800000	51,160,44
chr4	107800000	108920000	ID_0.01_1301	-0.125360755367	.	107800000	108920000	31,120,180
chr4	108920000	109600000	ID_0.01_1302	-0.938345791401	.	108920000	109600000	51,160,44
chr4	109600000	110320000	ID_0.01_1303	-0.636061359311	.	109600000	110320000	31,120,180
chr4	110320000	110920000	ID_0.01_1304	-1.099287232035	.	110320000	110920000	51,160,44
chr4	110920000	111520000	ID_0.01_1305	-1.050745694917	.	110920000	111520000	31,120,180
chr4	111520000	111880000	ID_0.01_1306	-1.016156364394	.	111520000	111880000	51,160,44
chr4	111880000	112560000	ID_0.01_1307	-0.248445746936	.	111880000	112560000	31,120,180
chr4	112560000	112960000	ID_0.01_1308	-0.636490190927	.	112560000	112960000	51,160,44
chr4	112960000	113480000	ID_0.01_1309	-0.825484962424	.	112960000	113480000	31,120,180
chr4	113480000	114280000	ID_0.01_1310	-0.315739452188	.	113480000	114280000	51,160,44
chr4	114280000	115320000	ID_0.01_1311	-0.547479122069	.	114280000	115320000	31,120,180
chr4	115320000	115680000	ID_0.01_1312	-0.802239649211	.	115320000	115680000	51,160,44
chr4	115680000	116040000	ID_0.01_1313	-0.743982259313	.	115680000	116040000	31,120,180
chr4	116040000	116480000	ID_0.01_1314	-0.377306678883	.	116040000	116480000	51,160,44
chr4	116480000	118040000	ID_0.01_1315	-0.061433108721	.	116480000	118040000	31,120,180
chr4	118040000	118520000	ID_0.01_1316	-0.440236479587	.	118040000	118520000	51,160,44
chr4	118520000	118960000	ID_0.01_1317	-0.199733738446	.	118520000	118960000	31,120,180
chr4	118960000	119200000	ID_0.01_1318	-0.253939757828	.	118960000	119200000	51,160,44
chr4	119200000	119920000	ID_0.01_1319	-1.065563932337	.	119200000	119920000	31,120,180
chr4	119920000	120440000	ID_0.01_1320	-0.811071923319	.	119920000	120440000	51,160,44
chr4	120440000	121000000	ID_0.01_1321	-0.662468639550	.	120440000	121000000	31,120,180
chr4	121000000	121600000	ID_0.01_1322	-0.996657639987	.	121000000	121600000	51,160,44
chr4	121600000	122040000	ID_0.01_1323	-0.111740618324	.	121600000	122040000	31,120,180
chr4	122040000	122720000	ID_0.01_1324	-0.543586984047	.	122040000	122720000	51,160,44
chr4	122720000	123520000	ID_0.01_1325	-0.793399793179	.	122720000	123520000	31,120,180
chr4	123520000	124000000	ID_0.01_1326	-0.550608775643	.	123520000	124000000	51,160,44
chr4	124000000	124600000	ID_0.01_1327	-0.733702657339	.	124000000	124600000	31,120,180
chr4	124600000	125240000	ID_0.01_1328	-0.401098472199	.	124600000	125240000	51,160,44
chr4	125240000	126200000	ID_0.01_1329	-0.895197116469	.	125240000	126200000	31,120,180
chr4	126200000	126680000	ID_0.01_1330	-1.035698775780	.	126200000	126680000	51,160,44
chr4	126680000	127520000	ID_0.01_1331	-0.347321113494	.	126680000	127520000	31,120,180
chr4	127520000	128040000	ID_0.01_1332	-0.572570275111	.	127520000	128040000	51,160,44
chr4	128040000	128480000	ID_0.01_1333	-0.008464674495	.	128040000	128480000	31,120,180
chr4	128480000	129120000	ID_0.01_1334	-0.579731933548	.	128480000	129120000	51,160,44
chr4	129120000	129800000	ID_0.01_1335	-0.366749474399	.	129120000	129800000	31,120,180
chr4	129800000	130240000	ID_0.01_1336	-0.754927041724	.	129800000	130240000	51,160,44
chr4	130240000	131240000	ID_0.01_1337	-0.687782015593	.	130240000	131240000	31,120,180
chr4	131240000	132040000	ID_0.01_1338	-0.359456256905	.	131240000	132040000	51,160,44
chr4	132040000	132680000	ID_0.01_1339	-0.307094114068	.	132040000	132680000	31,120,180
chr4	132680000	133160000	ID_0.01_1340	-0.604108696949	.	132680000	133160000	51,160,44
chr4	133160000	133560000	ID_0.01_1341	-0.534225687915	.	133160000	133560000	31,120,180
chr4	133560000	134080000	ID_0.01_1342	-0.718575403299	.	133560000	134080000	51,160,44
chr4	134080000	136640000	ID_0.01_1343	-0.497713904477	.	134080000	136640000	31,120,180
chr4	136640000	138640000	ID_0.01_1344	-0.355836049359	.	136640000	138640000	51,160,44
chr4	138640000	139120000	ID_0.01_1345	-0.332133620363	.	138640000	139120000	31,120,180
chr4	139120000	139480000	ID_0.01_1346	-0.363384967698	.	139120000	139480000	51,160,44
chr4	139480000	139880000	ID_0.01_1347	-0.196406912389	.	139480000	139880000	31,120,180
chr4	139880000	140560000	ID_0.01_1348	-1.007105683761	.	139880000	140560000	51,160,44
chr4	140560000	140920000	ID_0.01_1349	-0.672705130597	.	140560000	140920000	31,120,180
chr4	140920000	141280000	ID_0.01_1350	-0.221911658647	.	140920000	141280000	51,160,44
chr4	141280000	141800000	ID_0.01_1351	-0.669745661418	.	141280000	141800000	31,120,180
chr4	141800000	142080000	ID_0.01_1352	-0.561020473818	.	141800000	142080000	51,160,44
chr4	142080000	143040000	ID_0.01_1353	-0.587547875607	.	142080000	143040000	31,120,180
chr4	143040000	143760000	ID_0.01_1354	-0.605688935517	.	143040000	143760000	51,160,44
chr4	143760000	144040000	ID_0.01_1355	-0.388534481776	.	143760000	144040000	31,120,180
chr4	144040000	144480000	ID_0.01_1356	-0.233287470218	.	144040000	144480000	51,160,44
chr4	144480000	145080000	ID_0.01_1357	-0.389789296691	.	144480000	145080000	31,120,180
chr4	145080000	145520000	ID_0.01_1358	-0.826538685474	.	145080000	145520000	51,160,44
chr4	145520000	146000000	ID_0.01_1359	0.061106520369	.	145520000	146000000	31,120,180
chr4	146000000	146560000	ID_0.01_1360	-0.979849471558	.	146000000	146560000	51,160,44
chr4	146560000	147240000	ID_0.01_1361	-0.851753425195	.	146560000	147240000	31,120,180
chr4	147240000	148040000	ID_0.01_1362	-0.492588177149	.	147240000	148040000	51,160,44
chr4	148040000	148520000	ID_0.01_1363	-0.624943404702	.	148040000	148520000	31,120,180
chr4	148520000	148840000	ID_0.01_1364	-0.745152025975	.	148520000	148840000	51,160,44
chr4	148840000	150240000	ID_0.01_1365	-0.765102884774	.	148840000	150240000	31,120,180
chr4	150240000	150840000	ID_0.01_1366	-0.414185748943	.	150240000	150840000	51,160,44
chr4	150840000	151200000	ID_0.01_1367	-0.955590057140	.	150840000	151200000	31,120,180
chr4	151200000	152040000	ID_0.01_1368	-0.766928237983	.	151200000	152040000	51,160,44
chr4	152040000	152560000	ID_0.01_1369	-1.087258471166	.	152040000	152560000	31,120,180
chr4	152560000	153320000	ID_0.01_1370	-0.520665772303	.	152560000	153320000	51,160,44
chr4	153320000	153680000	ID_0.01_1371	-0.780230784623	.	153320000	153680000	31,120,180
chr4	153680000	154040000	ID_0.01_1372	-0.489272140138	.	153680000	154040000	51,160,44
chr4	154040000	154560000	ID_0.01_1373	-0.471546622440	.	154040000	154560000	31,120,180
chr4	154560000	155200000	ID_0.01_1374	-0.633345865711	.	154560000	155200000	51,160,44
chr4	155200000	156320000	ID_0.01_1375	-0.024823309599	.	155200000	156320000	31,120,180
chr4	156320000	156880000	ID_0.01_1376	-0.751643831753	.	156320000	156880000	51,160,44
chr4	156880000	158120000	ID_0.01_1377	-0.509093952189	.	156880000	158120000	31,120,180
chr4	158120000	158880000	ID_0.01_1378	-0.574788603408	.	158120000	158880000	51,160,44
chr4	158880000	159160000	ID_0.01_1379	-0.609856905923	.	158880000	159160000	31,120,180
chr4	159160000	159600000	ID_0.01_1380	-0.663947379152	.	159160000	159600000	51,160,44
chr4	159600000	160120000	ID_0.01_1381	-0.685900884445	.	159600000	160120000	31,120,180
chr4	160120000	160400000	ID_0.01_1382	-0.510260607090	.	160120000	160400000	51,160,44
chr4	160400000	160840000	ID_0.01_1383	-1.060898056791	.	160400000	160840000	31,120,180
chr4	160840000	162160000	ID_0.01_1384	-0.102103330375	.	160840000	162160000	51,160,44
chr4	162160000	163400000	ID_0.01_1385	-0.461214165214	.	162160000	163400000	31,120,180
chr4	163400000	163960000	ID_0.01_1386	-0.893293744268	.	163400000	163960000	51,160,44
chr4	163960000	164400000	ID_0.01_1387	-0.500559078923	.	163960000	164400000	31,120,180
chr4	164400000	164920000	ID_0.01_1388	-0.577495909115	.	164400000	164920000	51,160,44
chr4	164920000	165680000	ID_0.01_1389	-0.071229421365	.	164920000	165680000	31,120,180
chr4	165680000	166040000	ID_0.01_1390	-0.834690809116	.	165680000	166040000	51,160,44
chr4	166040000	166400000	ID_0.01_1391	-0.820224097413	.	166040000	166400000	31,120,180
chr4	166400000	167040000	ID_0.01_1392	-0.955029712217	.	166400000	167040000	51,160,44
chr4	167040000	167520000	ID_0.01_1393	-0.804432714498	.	167040000	167520000	31,120,180
chr4	167520000	167920000	ID_0.01_1394	-0.140945805821	.	167520000	167920000	51,160,44
chr4	167920000	169080000	ID_0.01_1395	-0.210076158464	.	167920000	169080000	31,120,180
chr4	169080000	169440000	ID_0.01_1396	-0.851043068643	.	169080000	169440000	51,160,44
chr4	169440000	169920000	ID_0.01_1397	-0.339822107569	.	169440000	169920000	31,120,180
chr4	169920000	170480000	ID_0.01_1398	-0.865418119344	.	169920000	170480000	51,160,44
chr4	170480000	171040000	ID_0.01_1399	-0.885446391211	.	170480000	171040000	31,120,180
chr4	171040000	171840000	ID_0.01_1400	-0.980906186640	.	171040000	171840000	51,160,44
chr4	171840000	173120000	ID_0.01_1401	-0.193633142556	.	171840000	173120000	31,120,180
chr4	173120000	173840000	ID_0.01_1402	-0.578886174680	.	173120000	173840000	51,160,44
chr4	173840000	174360000	ID_0.01_1403	-0.684465822444	.	173840000	174360000	31,120,180
chr4	174360000	175280000	ID_0.01_1404	-0.592055177772	.	174360000	175280000	51,160,44
chr4	175280000	175680000	ID_0.01_1405	-0.617991866220	.	175280000	175680000	31,120,180
chr4	175680000	176480000	ID_0.01_1406	-0.479816479064	.	175680000	176480000	51,160,44
chr4	176480000	176840000	ID_0.01_1407	-0.767160714796	.	176480000	176840000	31,120,180
chr4	176840000	177280000	ID_0.01_1408	-0.235807244082	.	176840000	177280000	51,160,44
chr4	177280000	178480000	ID_0.01_1409	-1.059026783217	.	177280000	178480000	31,120,180
chr4	178480000	179520000	ID_0.01_1410	-0.665336019522	.	178480000	179520000	51,160,44
chr4	179520000	180240000	ID_0.01_1411	-0.301211635259	.	179520000	180240000	31,120,180
chr4	180240000	180760000	ID_0.01_1412	-0.397909742117	.	180240000	180760000	51,160,44
chr4	180760000	181560000	ID_0.01_1413	-0.151563667154	.	180760000	181560000	31,120,180
chr4	181560000	182040000	ID_0.01_1414	-0.384070765129	.	181560000	182040000	51,160,44
chr4	182040000	182480000	ID_0.01_1415	-0.200426180100	.	182040000	182480000	31,120,180
chr4	182480000	183080000	ID_0.01_1416	-0.399000509959	.	182480000	183080000	51,160,44
chr4	183080000	183360000	ID_0.01_1417	0.189268784894	.	183080000	183360000	31,120,180
chr4	183360000	183840000	ID_0.01_1418	0.084985298074	.	183360000	183840000	51,160,44
chr4	183840000	184320000	ID_0.01_1419	-0.833612567803	.	183840000	184320000	31,120,180
chr4	184320000	184720000	ID_0.01_1420	-0.894906244474	.	184320000	184720000	51,160,44
chr4	184720000	185160000	ID_0.01_1421	-0.053183148167	.	184720000	185160000	31,120,180
chr4	185160000	185680000	ID_0.01_1422	-0.529144704112	.	185160000	185680000	51,160,44
chr4	185680000	186560000	ID_0.01_1423	-0.463029467704	.	185680000	186560000	31,120,180
chr4	186560000	187120000	ID_0.01_1424	-0.431273806368	.	186560000	187120000	51,160,44
chr4	187120000	187560000	ID_0.01_1425	-0.722273221064	.	187120000	187560000	31,120,180
chr4	187560000	187880000	ID_0.01_1426	-0.775342335429	.	187560000	187880000	51,160,44
chr4	187880000	188520000	ID_0.01_1427	-0.628224200592	.	187880000	188520000	31,120,180
chr4	188520000	188880000	ID_0.01_1428	-0.580352184671	.	188520000	188880000	51,160,44
chr4	188880000	189320000	ID_0.01_1429	-0.229636905996	.	188880000	189320000	31,120,180
chr4	189320000	190160000	ID_0.01_1430	-0.367562227074	.	189320000	190160000	51,160,44
chr5	920000	1200000	ID_0.01_1431	-0.256427602696	.	920000	1200000	31,120,180
chr5	1200000	1680000	ID_0.01_1432	-0.228237254349	.	1200000	1680000	51,160,44
chr5	1680000	2160000	ID_0.01_1433	-0.683683710995	.	1680000	2160000	31,120,180
chr5	2160000	4840000	ID_0.01_1434	-0.581684564600	.	2160000	4840000	51,160,44
chr5	4840000	5480000	ID_0.01_1435	-0.454180101800	.	4840000	5480000	31,120,180
chr5	5480000	6280000	ID_0.01_1436	-0.829737523181	.	5480000	6280000	51,160,44
chr5	6280000	6800000	ID_0.01_1437	-0.355057793699	.	6280000	6800000	31,120,180
chr5	6800000	7920000	ID_0.01_1438	-1.136878413313	.	6800000	7920000	51,160,44
chr5	7920000	9240000	ID_0.01_1439	-1.002379948021	.	7920000	9240000	31,120,180
chr5	9240000	9600000	ID_0.01_1440	-0.318103527222	.	9240000	9600000	51,160,44
chr5	9600000	9760000	ID_0.01_1441	-0.054735040401	.	9600000	9760000	31,120,180
chr5	9760000	10240000	ID_0.01_1442	0.037913585943	.	9760000	10240000	51,160,44
chr5	10240000	10680000	ID_0.01_1443	-0.876026626636	.	10240000	10680000	31,120,180
chr5	10680000	11280000	ID_0.01_1444	-0.612069191058	.	10680000	11280000	51,160,44
chr5	11280000	12680000	ID_0.01_1445	-0.089428739047	.	11280000	12680000	31,120,180
chr5	12680000	13960000	ID_0.01_1446	-0.249847069243	.	12680000	13960000	51,160,44
chr5	13960000	14360000	ID_0.01_1447	-1.472466124060	.	13960000	14360000	31,120,180
chr5	14360000	14680000	ID_0.01_1448	-0.513484711802	.	14360000	14680000	51,160,44
chr5	14680000	15040000	ID_0.01_1449	-0.895102089691	.	14680000	15040000	31,120,180
chr5	15040000	16120000	ID_0.01_1450	-1.139024523479	.	15040000	16120000	51,160,44
chr5	16120000	16480000	ID_0.01_1451	-0.079773805097	.	16120000	16480000	31,120,180
chr5	16480000	16680000	ID_0.01_1452	-0.681138413422	.	16480000	16680000	51,160,44
chr5	16680000	17200000	ID_0.01_1453	-0.528641551629	.	16680000	17200000	31,120,180
chr5	17200000	18320000	ID_0.01_1454	-1.061953908909	.	17200000	18320000	51,160,44
chr5	18320000	18760000	ID_0.01_1455	-1.088224535591	.	18320000	18760000	31,120,180
chr5	18760000	19600000	ID_0.01_1456	-0.344845731651	.	18760000	19600000	51,160,44
chr5	19600000	20640000	ID_0.01_1457	-0.434212787424	.	19600000	20640000	31,120,180
chr5	20640000	21440000	ID_0.01_1458	-0.306214391348	.	20640000	21440000	51,160,44
chr5	21440000	21800000	ID_0.01_1459	-0.609727349536	.	21440000	21800000	31,120,180
chr5	21800000	22240000	ID_0.01_1460	-1.056307597281	.	21800000	22240000	51,160,44
chr5	22240000	23200000	ID_0.01_1461	-0.335667921616	.	22240000	23200000	31,120,180
chr5	23200000	23800000	ID_0.01_1462	-0.433134122220	.	23200000	23800000	51,160,44
chr5	23800000	24160000	ID_0.01_1463	-0.462757027006	.	23800000	24160000	31,120,180
chr5	24160000	24640000	ID_0.01_1464	-0.796516978870	.	24160000	24640000	51,160,44
chr5	24640000	25880000	ID_0.01_1465	-0.229618257765	.	24640000	25880000	31,120,180
chr5	25880000	26720000	ID_0.01_1466	-0.459326237423	.	25880000	26720000	51,160,44
chr5	26720000	28040000	ID_0.01_1467	-0.494176704212	.	26720000	28040000	31,120,180
chr5	28040000	28800000	ID_0.01_1468	-0.458716886442	.	28040000	28800000	51,160,44
chr5	28800000	30040000	ID_0.01_1469	-0.658282646766	.	28800000	30040000	31,120,180
chr5	30040000	30400000	ID_0.01_1470	-0.297043962369	.	30040000	30400000	51,160,44
chr5	30400000	31240000	ID_0.01_1471	-0.221725702660	.	30400000	31240000	31,120,180
chr5	31240000	32120000	ID_0.01_1472	-0.870187961943	.	31240000	32120000	51,160,44
chr5	32120000	32640000	ID_0.01_1473	-0.749393686972	.	32120000	32640000	31,120,180
chr5	32640000	33440000	ID_0.01_1474	-0.715269949799	.	32640000	33440000	51,160,44
chr5	33440000	33960000	ID_0.01_1475	-0.882780085754	.	33440000	33960000	31,120,180
chr5	33960000	34480000	ID_0.01_1476	-0.737379209170	.	33960000	34480000	51,160,44
chr5	34480000	35040000	ID_0.01_1477	-1.126713444298	.	34480000	35040000	31,120,180
chr5	35040000	35600000	ID_0.01_1478	-0.895086536993	.	35040000	35600000	51,160,44
chr5	35600000	36040000	ID_0.01_1479	-0.209995608784	.	35600000	36040000	31,120,180
chr5	36040000	36720000	ID_0.01_1480	-0.775492379266	.	36040000	36720000	51,160,44
chr5	36720000	37040000	ID_0.01_1481	-0.728413168049	.	36720000	37040000	31,120,180
chr5	37040000	37400000	ID_0.01_1482	-0.387585575473	.	37040000	37400000	51,160,44
chr5	37400000	37760000	ID_0.01_1483	-0.716071640310	.	37400000	37760000	31,120,180
chr5	37760000	38200000	ID_0.01_1484	-0.208634475451	.	37760000	38200000	51,160,44
chr5	38200000	38840000	ID_0.01_1485	-0.627421070975	.	38200000	38840000	31,120,180
chr5	38840000	39120000	ID_0.01_1486	-0.451605755887	.	38840000	39120000	51,160,44
chr5	39120000	39600000	ID_0.01_1487	-0.203861399255	.	39120000	39600000	31,120,180
chr5	39600000	40720000	ID_0.01_1488	-0.716355173800	.	39600000	40720000	51,160,44
chr5	40720000	41680000	ID_0.01_1489	-0.826655249935	.	40720000	41680000	31,120,180
chr5	41680000	42080000	ID_0.01_1490	-0.953621342442	.	41680000	42080000	51,160,44
chr5	42080000	42880000	ID_0.01_1491	-0.136711248135	.	42080000	42880000	31,120,180
chr5	42880000	43640000	ID_0.01_1492	-0.503892798530	.	42880000	43640000	51,160,44
chr5	43640000	44400000	ID_0.01_1493	-0.788676602129	.	43640000	44400000	31,120,180
chr5	44400000	44800000	ID_0.01_1494	-0.009556202006	.	44400000	44800000	51,160,44
chr5	44800000	45840000	ID_0.01_1495	-0.654850356441	.	44800000	45840000	31,120,180
chr5	45840000	50240000	ID_0.01_1496	-0.174365272402	.	45840000	50240000	51,160,44
chr5	50240000	50680000	ID_0.01_1497	-0.868854840617	.	50240000	50680000	31,120,180
chr5	50680000	51320000	ID_0.01_1498	0.001193759006	.	50680000	51320000	51,160,44
chr5	51320000	51960000	ID_0.01_1499	-0.289372009790	.	51320000	51960000	31,120,180
chr5	51960000	52440000	ID_0.01_1500	-0.629142192452	.	51960000	52440000	51,160,44
chr5	52440000	52760000	ID_0.01_1501	-0.500749644730	.	52440000	52760000	31,120,180
chr5	52760000	53520000	ID_0.01_1502	-0.440166782700	.	52760000	53520000	51,160,44
chr5	53520000	53800000	ID_0.01_1503	-0.715721922754	.	53520000	53800000	31,120,180
chr5	53800000	54160000	ID_0.01_1504	-0.548250478293	.	53800000	54160000	51,160,44
chr5	54160000	54480000	ID_0.01_1505	-0.580621311927	.	54160000	54480000	31,120,180
chr5	54480000	55000000	ID_0.01_1506	-1.053178010915	.	54480000	55000000	51,160,44
chr5	55000000	55560000	ID_0.01_1507	-0.449538423632	.	55000000	55560000	31,120,180
chr5	55560000	56160000	ID_0.01_1508	-0.947535428991	.	55560000	56160000	51,160,44
chr5	56160000	56560000	ID_0.01_1509	-0.683825167054	.	56160000	56560000	31,120,180
chr5	56560000	57080000	ID_0.01_1510	-1.054094897169	.	56560000	57080000	51,160,44
chr5	57080000	57760000	ID_0.01_1511	-0.201558309722	.	57080000	57760000	31,120,180
chr5	57760000	58160000	ID_0.01_1512	-1.064715247828	.	57760000	58160000	51,160,44
chr5	58160000	58480000	ID_0.01_1513	-0.177418851929	.	58160000	58480000	31,120,180
chr5	58480000	59120000	ID_0.01_1514	-0.430458027674	.	58480000	59120000	51,160,44
chr5	59120000	59560000	ID_0.01_1515	-0.412147318916	.	59120000	59560000	31,120,180
chr5	59560000	59920000	ID_0.01_1516	0.034904508001	.	59560000	59920000	51,160,44
chr5	59920000	60280000	ID_0.01_1517	-0.645450670283	.	59920000	60280000	31,120,180
chr5	60280000	60960000	ID_0.01_1518	-0.761693309727	.	60280000	60960000	51,160,44
chr5	60960000	61520000	ID_0.01_1519	-0.454619474366	.	60960000	61520000	31,120,180
chr5	61520000	61720000	ID_0.01_1520	-0.859222436598	.	61520000	61720000	51,160,44
chr5	61720000	62120000	ID_0.01_1521	-0.515148644119	.	61720000	62120000	31,120,180
chr5	62120000	62680000	ID_0.01_1522	-0.490252622760	.	62120000	62680000	51,160,44
chr5	62680000	63400000	ID_0.01_1523	-0.227419833989	.	62680000	63400000	31,120,180
chr5	63400000	63920000	ID_0.01_1524	-0.057797813942	.	63400000	63920000	51,160,44
chr5	63920000	64840000	ID_0.01_1525	-0.628429190045	.	63920000	64840000	31,120,180
chr5	64840000	65560000	ID_0.01_1526	-0.752327211151	.	64840000	65560000	51,160,44
chr5	65560000	66120000	ID_0.01_1527	-0.991150065562	.	65560000	66120000	31,120,180
chr5	66120000	66520000	ID_0.01_1528	0.211697954307	.	66120000	66520000	51,160,44
chr5	66520000	67560000	ID_0.01_1529	-0.814673154006	.	66520000	67560000	31,120,180
chr5	67560000	68320000	ID_0.01_1530	-1.086254718257	.	67560000	68320000	51,160,44
chr5	68320000	71040000	ID_0.01_1531	-1.279670730952	.	68320000	71040000	31,120,180
chr5	71040000	71640000	ID_0.01_1532	-0.799001029876	.	71040000	71640000	51,160,44
chr5	71640000	72200000	ID_0.01_1533	-0.430211641025	.	71640000	72200000	31,120,180
chr5	72200000	72840000	ID_0.01_1534	-0.456058560001	.	72200000	72840000	51,160,44
chr5	72840000	73160000	ID_0.01_1535	-0.794278945525	.	72840000	73160000	31,120,180
chr5	73160000	73960000	ID_0.01_1536	-0.741296692148	.	73160000	73960000	51,160,44
chr5	73960000	74240000	ID_0.01_1537	-0.895507896586	.	73960000	74240000	31,120,180
chr5	74240000	74640000	ID_0.01_1538	-0.568465147961	.	74240000	74640000	51,160,44
chr5	74640000	75000000	ID_0.01_1539	-0.264332466548	.	74640000	75000000	31,120,180
chr5	75000000	75560000	ID_0.01_1540	-0.746746432614	.	75000000	75560000	51,160,44
chr5	75560000	75880000	ID_0.01_1541	-0.475560045206	.	75560000	75880000	31,120,180
chr5	75880000	76400000	ID_0.01_1542	-0.473475270862	.	75880000	76400000	51,160,44
chr5	76400000	76800000	ID_0.01_1543	-0.534566839753	.	76400000	76800000	31,120,180
chr5	76800000	77600000	ID_0.01_1544	-0.709546738663	.	76800000	77600000	51,160,44
chr5	77600000	78280000	ID_0.01_1545	-0.692367747224	.	77600000	78280000	31,120,180
chr5	78280000	78800000	ID_0.01_1546	-0.653908370688	.	78280000	78800000	51,160,44
chr5	78800000	79160000	ID_0.01_1547	-0.616761762524	.	78800000	79160000	31,120,180
chr5	79160000	79640000	ID_0.01_1548	-0.320874898734	.	79160000	79640000	51,160,44
chr5	79640000	80000000	ID_0.01_1549	-0.432191896754	.	79640000	80000000	31,120,180
chr5	80000000	80600000	ID_0.01_1550	-0.749393010694	.	80000000	80600000	51,160,44
chr5	80600000	81160000	ID_0.01_1551	-0.952442899606	.	80600000	81160000	31,120,180
chr5	81160000	81560000	ID_0.01_1552	-0.161992173736	.	81160000	81560000	51,160,44
chr5	81560000	82280000	ID_0.01_1553	-1.335830409897	.	81560000	82280000	31,120,180
chr5	82280000	82880000	ID_0.01_1554	-0.464919991088	.	82280000	82880000	51,160,44
chr5	82880000	84360000	ID_0.01_1555	-1.144201188571	.	82880000	84360000	31,120,180
chr5	84360000	86320000	ID_0.01_1556	-0.435072306978	.	84360000	86320000	51,160,44
chr5	86320000	86720000	ID_0.01_1557	-0.695243662062	.	86320000	86720000	31,120,180
chr5	86720000	87080000	ID_0.01_1558	-0.836729379016	.	86720000	87080000	51,160,44
chr5	87080000	87440000	ID_0.01_1559	-0.370240004209	.	87080000	87440000	31,120,180
chr5	87440000	88000000	ID_0.01_1560	-0.457413354276	.	87440000	88000000	51,160,44
chr5	88000000	89680000	ID_0.01_1561	-1.370833975385	.	88000000	89680000	31,120,180
chr5	89680000	90120000	ID_0.01_1562	-0.496348357192	.	89680000	90120000	51,160,44
chr5	90120000	90760000	ID_0.01_1563	-0.779179445981	.	90120000	90760000	31,120,180
chr5	90760000	91600000	ID_0.01_1564	-1.331761744048	.	90760000	91600000	51,160,44
chr5	91600000	92200000	ID_0.01_1565	-0.146292180165	.	91600000	92200000	31,120,180
chr5	92200000	92920000	ID_0.01_1566	-0.283104404183	.	92200000	92920000	51,160,44
chr5	92920000	93240000	ID_0.01_1567	-0.376345561521	.	92920000	93240000	31,120,180
chr5	93240000	94280000	ID_0.01_1568	-0.682108164998	.	93240000	94280000	51,160,44
chr5	94280000	94600000	ID_0.01_1569	-0.342507856288	.	94280000	94600000	31,120,180
chr5	94600000	94960000	ID_0.01_1570	-0.280529272938	.	94600000	94960000	51,160,44
chr5	94960000	95200000	ID_0.01_1571	-0.296397777614	.	94960000	95200000	31,120,180
chr5	95200000	95680000	ID_0.01_1572	-0.705620032387	.	95200000	95680000	51,160,44
chr5	95680000	95960000	ID_0.01_1573	-0.538568631451	.	95680000	95960000	31,120,180
chr5	95960000	96520000	ID_0.01_1574	-0.464321060698	.	95960000	96520000	51,160,44
chr5	96520000	97680000	ID_0.01_1575	-1.125837964933	.	96520000	97680000	31,120,180
chr5	97680000	98160000	ID_0.01_1576	-0.389154453261	.	97680000	98160000	51,160,44
chr5	98160000	98440000	ID_0.01_1577	-0.870672169167	.	98160000	98440000	31,120,180
chr5	98440000	99720000	ID_0.01_1578	-1.154598026227	.	98440000	99720000	51,160,44
chr5	99720000	100720000	ID_0.01_1579	-0.656860670751	.	99720000	100720000	31,120,180
chr5	100720000	101000000	ID_0.01_1580	-0.317895664986	.	100720000	101000000	51,160,44
chr5	101000000	101560000	ID_0.01_1581	-0.396136318584	.	101000000	101560000	31,120,180
chr5	101560000	101880000	ID_0.01_1582	-0.406701886996	.	101560000	101880000	51,160,44
chr5	101880000	102520000	ID_0.01_1583	-0.852230307140	.	101880000	102520000	31,120,180
chr5	102520000	102880000	ID_0.01_1584	-0.600384131034	.	102520000	102880000	51,160,44
chr5	102880000	103520000	ID_0.01_1585	-1.034058059849	.	102880000	103520000	31,120,180
chr5	103520000	105480000	ID_0.01_1586	-0.760819168340	.	103520000	105480000	51,160,44
chr5	105480000	106600000	ID_0.01_1587	-0.468358693532	.	105480000	106600000	31,120,180
chr5	106600000	107040000	ID_0.01_1588	-0.388822051718	.	106600000	107040000	51,160,44
chr5	107040000	107800000	ID_0.01_1589	-0.611720537340	.	107040000	107800000	31,120,180
chr5	107800000	108840000	ID_0.01_1590	-0.734208196661	.	107800000	108840000	51,160,44
chr5	108840000	109280000	ID_0.01_1591	-0.586965552658	.	108840000	109280000	31,120,180
chr5	109280000	109720000	ID_0.01_1592	-0.086832433957	.	109280000	109720000	51,160,44
chr5	109720000	110080000	ID_0.01_1593	-0.077322515181	.	109720000	110080000	31,120,180
chr5	110080000	110440000	ID_0.01_1594	-0.673957599427	.	110080000	110440000	51,160,44
chr5	110440000	110880000	ID_0.01_1595	-0.362716693665	.	110440000	110880000	31,120,180
chr5	110880000	111520000	ID_0.01_1596	-0.572454401124	.	110880000	111520000	51,160,44
chr5	111520000	111880000	ID_0.01_1597	-0.931110489669	.	111520000	111880000	31,120,180
chr5	111880000	112320000	ID_0.01_1598	-0.357907972385	.	111880000	112320000	51,160,44
chr5	112320000	112680000	ID_0.01_1599	-0.844948589603	.	112320000	112680000	31,120,180
chr5	112680000	112960000	ID_0.01_1600	-0.266216099120	.	112680000	112960000	51,160,44
chr5	112960000	113800000	ID_0.01_1601	-0.912080305580	.	112960000	113800000	31,120,180
chr5	113800000	114400000	ID_0.01_1602	0.148690088655	.	113800000	114400000	51,160,44
chr5	114400000	114960000	ID_0.01_1603	-0.608124817797	.	114400000	114960000	31,120,180
chr5	114960000	115440000	ID_0.01_1604	-0.753906798724	.	114960000	115440000	51,160,44
chr5	115440000	115880000	ID_0.01_1605	-0.996577788041	.	115440000	115880000	31,120,180
chr5	115880000	116360000	ID_0.01_1606	-0.561416253688	.	115880000	116360000	51,160,44
chr5	116360000	118320000	ID_0.01_1607	-0.457306356623	.	116360000	118320000	31,120,180
chr5	118320000	118760000	ID_0.01_1608	-0.935947599527	.	118320000	118760000	51,160,44
chr5	118760000	119800000	ID_0.01_1609	-0.959210153625	.	118760000	119800000	31,120,180
chr5	119800000	121480000	ID_0.01_1610	-0.463241179531	.	119800000	121480000	51,160,44
chr5	121480000	121840000	ID_0.01_1611	-0.713511965105	.	121480000	121840000	31,120,180
chr5	121840000	122320000	ID_0.01_1612	-0.717788102584	.	121840000	122320000	51,160,44
chr5	122320000	122680000	ID_0.01_1613	0.019547632423	.	122320000	122680000	31,120,180
chr5	122680000	122960000	ID_0.01_1614	-0.347259978687	.	122680000	122960000	51,160,44
chr5	122960000	125640000	ID_0.01_1615	-1.058279194071	.	122960000	125640000	31,120,180
chr5	125640000	125960000	ID_0.01_1616	-0.640862213549	.	125640000	125960000	51,160,44
chr5	125960000	126880000	ID_0.01_1617	-0.839335411177	.	125960000	126880000	31,120,180
chr5	126880000	127520000	ID_0.01_1618	-0.971396326879	.	126880000	127520000	51,160,44
chr5	127520000	128200000	ID_0.01_1619	-0.866253334225	.	127520000	128200000	31,120,180
chr5	128200000	128480000	ID_0.01_1620	-0.678767840611	.	128200000	128480000	51,160,44
chr5	128480000	129200000	ID_0.01_1621	-0.213717770854	.	128480000	129200000	31,120,180
chr5	129200000	130080000	ID_0.01_1622	-0.817717928806	.	129200000	130080000	51,160,44
chr5	130080000	130440000	ID_0.01_1623	-0.228706368703	.	130080000	130440000	31,120,180
chr5	130440000	130760000	ID_0.01_1624	-0.608878841448	.	130440000	130760000	51,160,44
chr5	130760000	131400000	ID_0.01_1625	-0.834428189693	.	130760000	131400000	31,120,180
chr5	131400000	132200000	ID_0.01_1626	-0.581224708887	.	131400000	132200000	51,160,44
chr5	132200000	132720000	ID_0.01_1627	-0.357855694290	.	132200000	132720000	31,120,180
chr5	132720000	133320000	ID_0.01_1628	-0.364497705310	.	132720000	133320000	51,160,44
chr5	133320000	133960000	ID_0.01_1629	-0.931951643957	.	133320000	133960000	31,120,180
chr5	133960000	134240000	ID_0.01_1630	-0.334052270412	.	133960000	134240000	51,160,44
chr5	134240000	134760000	ID_0.01_1631	-0.614968432122	.	134240000	134760000	31,120,180
chr5	134760000	135200000	ID_0.01_1632	-0.772483758271	.	134760000	135200000	51,160,44
chr5	135200000	135600000	ID_0.01_1633	-0.673365159307	.	135200000	135600000	31,120,180
chr5	135600000	136920000	ID_0.01_1634	-0.703872040857	.	135600000	136920000	51,160,44
chr5	136920000	137480000	ID_0.01_1635	-0.701453778750	.	136920000	137480000	31,120,180
chr5	137480000	137880000	ID_0.01_1636	-0.489837939871	.	137480000	137880000	51,160,44
chr5	137880000	138680000	ID_0.01_1637	-0.935056624437	.	137880000	138680000	31,120,180
chr5	138680000	139160000	ID_0.01_1638	-0.890757074638	.	138680000	139160000	51,160,44
chr5	139160000	139560000	ID_0.01_1639	-0.397903645777	.	139160000	139560000	31,120,180
chr5	139560000	140120000	ID_0.01_1640	-0.699466344818	.	139560000	140120000	51,160,44
chr5	140120000	140520000	ID_0.01_1641	-1.111241386417	.	140120000	140520000	31,120,180
chr5	140520000	141000000	ID_0.01_1642	0.068809909782	.	140520000	141000000	51,160,44
chr5	141000000	141520000	ID_0.01_1643	-1.072966711411	.	141000000	141520000	31,120,180
chr5	141520000	141960000	ID_0.01_1644	-0.680127379211	.	141520000	141960000	51,160,44
chr5	141960000	142360000	ID_0.01_1645	-0.549473238766	.	141960000	142360000	31,120,180
chr5	142360000	142800000	ID_0.01_1646	-0.938084514521	.	142360000	142800000	51,160,44
chr5	142800000	143560000	ID_0.01_1647	-0.013576681247	.	142800000	143560000	31,120,180
chr5	143560000	144640000	ID_0.01_1648	-0.821096091079	.	143560000	144640000	51,160,44
chr5	144640000	145040000	ID_0.01_1649	-0.391073310327	.	144640000	145040000	31,120,180
chr5	145040000	145440000	ID_0.01_1650	-0.385250282513	.	145040000	145440000	51,160,44
chr5	145440000	145920000	ID_0.01_1651	-0.648222970481	.	145440000	145920000	31,120,180
chr5	145920000	146360000	ID_0.01_1652	-0.887203422494	.	145920000	146360000	51,160,44
chr5	146360000	147240000	ID_0.01_1653	-0.087383171681	.	146360000	147240000	31,120,180
chr5	147240000	148120000	ID_0.01_1654	-0.192951408235	.	147240000	148120000	51,160,44
chr5	148120000	148680000	ID_0.01_1655	-0.534437917470	.	148120000	148680000	31,120,180
chr5	148680000	149000000	ID_0.01_1656	-0.731706549053	.	148680000	149000000	51,160,44
chr5	149000000	149840000	ID_0.01_1657	-0.599822251146	.	149000000	149840000	31,120,180
chr5	149840000	150640000	ID_0.01_1658	-0.623399959516	.	149840000	150640000	51,160,44
chr5	150640000	151200000	ID_0.01_1659	-0.456169264667	.	150640000	151200000	31,120,180
chr5	151200000	151920000	ID_0.01_1660	-1.111649420983	.	151200000	151920000	51,160,44
chr5	151920000	152880000	ID_0.01_1661	-0.480715064942	.	151920000	152880000	31,120,180
chr5	152880000	153360000	ID_0.01_1662	0.039218592982	.	152880000	153360000	51,160,44
chr5	153360000	153800000	ID_0.01_1663	-0.804198046717	.	153360000	153800000	31,120,180
chr5	153800000	154440000	ID_0.01_1664	-0.586424172714	.	153800000	154440000	51,160,44
chr5	154440000	154960000	ID_0.01_1665	-0.799917946053	.	154440000	154960000	31,120,180
chr5	154960000	156560000	ID_0.01_1666	-0.095313754006	.	154960000	156560000	51,160,44
chr5	156560000	157200000	ID_0.01_1667	-0.700075584112	.	156560000	157200000	31,120,180
chr5	157200000	157440000	ID_0.01_1668	-0.670772716062	.	157200000	157440000	51,160,44
chr5	157440000	158120000	ID_0.01_1669	-0.541578040787	.	157440000	158120000	31,120,180
chr5	158120000	158560000	ID_0.01_1670	-0.053594240431	.	158120000	158560000	51,160,44
chr5	158560000	159440000	ID_0.01_1671	-0.960692876315	.	158560000	159440000	31,120,180
chr5	159440000	159840000	ID_0.01_1672	-0.937186055105	.	159440000	159840000	51,160,44
chr5	159840000	162960000	ID_0.01_1673	-1.337451567295	.	159840000	162960000	31,120,180
chr5	162960000	167120000	ID_0.01_1674	-1.159356200085	.	162960000	167120000	51,160,44
chr5	167120000	167680000	ID_0.01_1675	-0.191619307654	.	167120000	167680000	31,120,180
chr5	167680000	168080000	ID_0.01_1676	-0.959995927314	.	167680000	168080000	51,160,44
chr5	168080000	168400000	ID_0.01_1677	-0.442342990909	.	168080000	168400000	31,120,180
chr5	168400000	169000000	ID_0.01_1678	-0.221610835572	.	168400000	169000000	51,160,44
chr5	169000000	169480000	ID_0.01_1679	-0.109117433007	.	169000000	169480000	31,120,180
chr5	169480000	170240000	ID_0.01_1680	-0.464789360757	.	169480000	170240000	51,160,44
chr5	170240000	170800000	ID_0.01_1681	-0.219413258405	.	170240000	170800000	31,120,180
chr5	170800000	171320000	ID_0.01_1682	-1.069856110837	.	170800000	171320000	51,160,44
chr5	171320000	171880000	ID_0.01_1683	-0.323240136810	.	171320000	171880000	31,120,180
chr5	171880000	172400000	ID_0.01_1684	-0.664822729829	.	171880000	172400000	51,160,44
chr5	172400000	172720000	ID_0.01_1685	-0.623479767127	.	172400000	172720000	31,120,180
chr5	172720000	173040000	ID_0.01_1686	-0.541684750930	.	172720000	173040000	51,160,44
chr5	173040000	173440000	ID_0.01_1687	-1.075664992811	.	173040000	173440000	31,120,180
chr5	173440000	173800000	ID_0.01_1688	-0.815942181510	.	173440000	173800000	51,160,44
chr5	173800000	174280000	ID_0.01_1689	-0.519081731121	.	173800000	174280000	31,120,180
chr5	174280000	174920000	ID_0.01_1690	-0.743701575585	.	174280000	174920000	51,160,44
chr5	174920000	175520000	ID_0.01_1691	-0.604513269159	.	174920000	175520000	31,120,180
chr5	175520000	176080000	ID_0.01_1692	-0.770406275795	.	175520000	176080000	51,160,44
chr5	176080000	176520000	ID_0.01_1693	-0.769336962243	.	176080000	176520000	31,120,180
chr5	176520000	177000000	ID_0.01_1694	-0.269215880383	.	176520000	177000000	51,160,44
chr5	177000000	177640000	ID_0.01_1695	-0.922020549228	.	177000000	177640000	31,120,180
chr5	177640000	178560000	ID_0.01_1696	-1.000269575367	.	177640000	178560000	51,160,44
chr5	178560000	178960000	ID_0.01_1697	-0.532818096815	.	178560000	178960000	31,120,180
chr5	178960000	179520000	ID_0.01_1698	-0.569453482666	.	178960000	179520000	51,160,44
chr5	179520000	180160000	ID_0.01_1699	-0.322138202067	.	179520000	180160000	31,120,180
chr6	800000	1480000	ID_0.01_1700	-0.190289662211	.	800000	1480000	51,160,44
chr6	1480000	2040000	ID_0.01_1701	-0.848177775334	.	1480000	2040000	31,120,180
chr6	2040000	2760000	ID_0.01_1702	-1.186270163698	.	2040000	2760000	51,160,44
chr6	2760000	3280000	ID_0.01_1703	-0.937267072197	.	2760000	3280000	31,120,180
chr6	3280000	3720000	ID_0.01_1704	-0.702765236782	.	3280000	3720000	51,160,44
chr6	3720000	4200000	ID_0.01_1705	-0.622299855970	.	3720000	4200000	31,120,180
chr6	4200000	5040000	ID_0.01_1706	-0.650154802952	.	4200000	5040000	51,160,44
chr6	5040000	5440000	ID_0.01_1707	-0.855613884572	.	5040000	5440000	31,120,180
chr6	5440000	6040000	ID_0.01_1708	-0.814266302113	.	5440000	6040000	51,160,44
chr6	6040000	6640000	ID_0.01_1709	0.118231703271	.	6040000	6640000	31,120,180
chr6	6640000	7240000	ID_0.01_1710	-1.159470063732	.	6640000	7240000	51,160,44
chr6	7240000	7640000	ID_0.01_1711	-0.857141988507	.	7240000	7640000	31,120,180
chr6	7640000	8080000	ID_0.01_1712	-0.827888602619	.	7640000	8080000	51,160,44
chr6	8080000	8480000	ID_0.01_1713	-0.849728199065	.	8080000	8480000	31,120,180
chr6	8480000	8960000	ID_0.01_1714	-0.255234365676	.	8480000	8960000	51,160,44
chr6	8960000	9560000	ID_0.01_1715	-0.541540899279	.	8960000	9560000	31,120,180
chr6	9560000	10440000	ID_0.01_1716	-0.134751833467	.	9560000	10440000	51,160,44
chr6	10440000	10840000	ID_0.01_1717	-1.163383005076	.	10440000	10840000	31,120,180
chr6	10840000	11120000	ID_0.01_1718	-0.568795248510	.	10840000	11120000	51,160,44
chr6	11120000	11560000	ID_0.01_1719	-0.468417489777	.	11120000	11560000	31,120,180
chr6	11560000	12240000	ID_0.01_1720	-0.903024762762	.	11560000	12240000	51,160,44
chr6	12240000	12640000	ID_0.01_1721	-0.320261224737	.	12240000	12640000	31,120,180
chr6	12640000	13320000	ID_0.01_1722	-0.801061398134	.	12640000	13320000	51,160,44
chr6	13320000	13640000	ID_0.01_1723	-0.437162870895	.	13320000	13640000	31,120,180
chr6	13640000	14160000	ID_0.01_1724	-0.305373192281	.	13640000	14160000	51,160,44
chr6	14160000	14720000	ID_0.01_1725	-0.894336208644	.	14160000	14720000	31,120,180
chr6	14720000	15680000	ID_0.01_1726	-0.044768264583	.	14720000	15680000	51,160,44
chr6	15680000	16240000	ID_0.01_1727	-1.026084638213	.	15680000	16240000	31,120,180
chr6	16240000	16760000	ID_0.01_1728	-0.896836250555	.	16240000	16760000	51,160,44
chr6	16760000	17120000	ID_0.01_1729	-0.347133160344	.	16760000	17120000	31,120,180
chr6	17120000	17600000	ID_0.01_1730	-0.981104861050	.	17120000	17600000	51,160,44
chr6	17600000	17840000	ID_0.01_1731	-0.703065218418	.	17600000	17840000	31,120,180
chr6	17840000	18280000	ID_0.01_1732	-0.419278150210	.	17840000	18280000	51,160,44
chr6	18280000	18520000	ID_0.01_1733	-0.250801759989	.	18280000	18520000	31,120,180
chr6	18520000	19000000	ID_0.01_1734	-0.557715562516	.	18520000	19000000	51,160,44
chr6	19000000	20080000	ID_0.01_1735	0.007528010204	.	19000000	20080000	31,120,180
chr6	20080000	20560000	ID_0.01_1736	-0.899772781140	.	20080000	20560000	51,160,44
chr6	20560000	20880000	ID_0.01_1737	-0.857703867617	.	20560000	20880000	31,120,180
chr6	20880000	21600000	ID_0.01_1738	-0.413164069192	.	20880000	21600000	51,160,44
chr6	21600000	22920000	ID_0.01_1739	-0.725003044360	.	21600000	22920000	31,120,180
chr6	22920000	23440000	ID_0.01_1740	-0.157564435860	.	22920000	23440000	51,160,44
chr6	23440000	23720000	ID_0.01_1741	-0.005667064312	.	23440000	23720000	31,120,180
chr6	23720000	24400000	ID_0.01_1742	0.093771142560	.	23720000	24400000	51,160,44
chr6	24400000	24800000	ID_0.01_1743	-0.876541072044	.	24400000	24800000	31,120,180
chr6	24800000	25200000	ID_0.01_1744	-0.595311732517	.	24800000	25200000	51,160,44
chr6	25200000	25600000	ID_0.01_1745	-0.775777623370	.	25200000	25600000	31,120,180
chr6	25600000	26000000	ID_0.01_1746	-0.387789717715	.	25600000	26000000	51,160,44
chr6	26000000	26600000	ID_0.01_1747	-1.103759599349	.	26000000	26600000	31,120,180
chr6	26600000	27120000	ID_0.01_1748	-1.169995370663	.	26600000	27120000	51,160,44
chr6	27120000	27800000	ID_0.01_1749	-1.109232989837	.	27120000	27800000	31,120,180
chr6	27800000	33560000	ID_0.01_1750	-0.868671832326	.	27800000	33560000	51,160,44
chr6	33560000	34120000	ID_0.01_1751	-0.756961162580	.	33560000	34120000	31,120,180
chr6	34120000	35240000	ID_0.01_1752	-0.616857680333	.	34120000	35240000	51,160,44
chr6	35240000	35720000	ID_0.01_1753	-0.680063976408	.	35240000	35720000	31,120,180
chr6	35720000	36360000	ID_0.01_1754	-0.301262444346	.	35720000	36360000	51,160,44
chr6	36360000	37280000	ID_0.01_1755	-0.463162307518	.	36360000	37280000	31,120,180
chr6	37280000	37680000	ID_0.01_1756	-0.629593190723	.	37280000	37680000	51,160,44
chr6	37680000	38000000	ID_0.01_1757	-0.735338372202	.	37680000	38000000	31,120,180
chr6	38000000	38680000	ID_0.01_1758	-0.512535314418	.	38000000	38680000	51,160,44
chr6	38680000	39320000	ID_0.01_1759	-0.681270503045	.	38680000	39320000	31,120,180
chr6	39320000	39920000	ID_0.01_1760	-0.940324126868	.	39320000	39920000	51,160,44
chr6	39920000	40280000	ID_0.01_1761	-0.100262850812	.	39920000	40280000	31,120,180
chr6	40280000	41040000	ID_0.01_1762	-0.470271742019	.	40280000	41040000	51,160,44
chr6	41040000	41320000	ID_0.01_1763	-0.607390644910	.	41040000	41320000	31,120,180
chr6	41320000	41760000	ID_0.01_1764	-0.814197495747	.	41320000	41760000	51,160,44
chr6	41760000	42200000	ID_0.01_1765	-0.738825220898	.	41760000	42200000	31,120,180
chr6	42200000	42520000	ID_0.01_1766	-0.839597164174	.	42200000	42520000	51,160,44
chr6	42520000	42880000	ID_0.01_1767	-0.554620265778	.	42520000	42880000	31,120,180
chr6	42880000	43160000	ID_0.01_1768	-0.739700029073	.	42880000	43160000	51,160,44
chr6	43160000	43480000	ID_0.01_1769	-0.149542427300	.	43160000	43480000	31,120,180
chr6	43480000	44040000	ID_0.01_1770	-0.587895406874	.	43480000	44040000	51,160,44
chr6	44040000	44440000	ID_0.01_1771	-0.579170455233	.	44040000	44440000	31,120,180
chr6	44440000	45360000	ID_0.01_1772	-0.898596249596	.	44440000	45360000	51,160,44
chr6	45360000	45920000	ID_0.01_1773	-0.311108827066	.	45360000	45920000	31,120,180
chr6	45920000	46360000	ID_0.01_1774	-0.642892780690	.	45920000	46360000	51,160,44
chr6	46360000	46640000	ID_0.01_1775	-0.021249860062	.	46360000	46640000	31,120,180
chr6	46640000	47040000	ID_0.01_1776	-0.142540101333	.	46640000	47040000	51,160,44
chr6	47040000	47360000	ID_0.01_1777	-0.462924761554	.	47040000	47360000	31,120,180
chr6	47360000	47760000	ID_0.01_1778	-0.595077260023	.	47360000	47760000	51,160,44
chr6	47760000	48720000	ID_0.01_1779	-0.726830199659	.	47760000	48720000	31,120,180
chr6	48720000	49400000	ID_0.01_1780	-0.310608676324	.	48720000	49400000	51,160,44
chr6	49400000	50080000	ID_0.01_1781	-0.779735436002	.	49400000	50080000	31,120,180
chr6	50080000	50600000	ID_0.01_1782	-0.713103541866	.	50080000	50600000	51,160,44
chr6	50600000	51080000	ID_0.01_1783	-0.473186570350	.	50600000	51080000	31,120,180
chr6	51080000	51920000	ID_0.01_1784	0.198324666833	.	51080000	51920000	51,160,44
chr6	51920000	52560000	ID_0.01_1785	-0.677947636314	.	51920000	52560000	31,120,180
chr6	52560000	53000000	ID_0.01_1786	-0.557274759206	.	52560000	53000000	51,160,44
chr6	53000000	53360000	ID_0.01_1787	-0.617625525152	.	53000000	53360000	31,120,180
chr6	53360000	53840000	ID_0.01_1788	-0.514244539484	.	53360000	53840000	51,160,44
chr6	53840000	54560000	ID_0.01_1789	-0.925319191512	.	53840000	54560000	31,120,180
chr6	54560000	55120000	ID_0.01_1790	-0.348935217702	.	54560000	55120000	51,160,44
chr6	55120000	55840000	ID_0.01_1791	-0.735555257707	.	55120000	55840000	31,120,180
chr6	55840000	56160000	ID_0.01_1792	-0.652114366541	.	55840000	56160000	51,160,44
chr6	56160000	56480000	ID_0.01_1793	-0.935955895851	.	56160000	56480000	31,120,180
chr6	56480000	56720000	ID_0.01_1794	-0.412478915444	.	56480000	56720000	51,160,44
chr6	56720000	57200000	ID_0.01_1795	-0.367849520239	.	56720000	57200000	31,120,180
chr6	57200000	58080000	ID_0.01_1796	-1.020060204238	.	57200000	58080000	51,160,44
chr6	58080000	58760000	ID_0.01_1797	-1.800218133193	.	58080000	58760000	31,120,180
chr6	58760000	62480000	ID_0.01_1798	-1.394678314061	.	58760000	62480000	51,160,44
chr6	62480000	63640000	ID_0.01_1799	-0.255689343404	.	62480000	63640000	31,120,180
chr6	63640000	64000000	ID_0.01_1800	-0.130194932835	.	63640000	64000000	51,160,44
chr6	64000000	64520000	ID_0.01_1801	-0.752717601880	.	64000000	64520000	31,120,180
chr6	64520000	65040000	ID_0.01_1802	-1.035315090041	.	64520000	65040000	51,160,44
chr6	65040000	67600000	ID_0.01_1803	-0.421686625265	.	65040000	67600000	31,120,180
chr6	67600000	68600000	ID_0.01_1804	-0.544919850698	.	67600000	68600000	51,160,44
chr6	68600000	69000000	ID_0.01_1805	-0.110984397123	.	68600000	69000000	31,120,180
chr6	69000000	69680000	ID_0.01_1806	-0.514354442458	.	69000000	69680000	51,160,44
chr6	69680000	70440000	ID_0.01_1807	-0.299016599814	.	69680000	70440000	31,120,180
chr6	70440000	70880000	ID_0.01_1808	-0.506736505463	.	70440000	70880000	51,160,44
chr6	70880000	71720000	ID_0.01_1809	-1.179134681200	.	70880000	71720000	31,120,180
chr6	71720000	72240000	ID_0.01_1810	-0.428562169977	.	71720000	72240000	51,160,44
chr6	72240000	72800000	ID_0.01_1811	-0.341283354622	.	72240000	72800000	31,120,180
chr6	72800000	73880000	ID_0.01_1812	-0.358283562720	.	72800000	73880000	51,160,44
chr6	73880000	74440000	ID_0.01_1813	-0.815357842485	.	73880000	74440000	31,120,180
chr6	74440000	75040000	ID_0.01_1814	-0.895592554215	.	74440000	75040000	51,160,44
chr6	75040000	75920000	ID_0.01_1815	0.071984916202	.	75040000	75920000	31,120,180
chr6	75920000	76280000	ID_0.01_1816	-1.202053567768	.	75920000	76280000	51,160,44
chr6	76280000	76600000	ID_0.01_1817	-0.585113148414	.	76280000	76600000	31,120,180
chr6	76600000	77360000	ID_0.01_1818	-0.984505258386	.	76600000	77360000	51,160,44
chr6	77360000	78240000	ID_0.01_1819	-0.349147276974	.	77360000	78240000	31,120,180
chr6	78240000	79560000	ID_0.01_1820	-0.644062035075	.	78240000	79560000	51,160,44
chr6	79560000	80160000	ID_0.01_1821	-0.701941195329	.	79560000	80160000	31,120,180
chr6	80160000	80600000	ID_0.01_1822	-0.282491878959	.	80160000	80600000	51,160,44
chr6	80600000	80840000	ID_0.01_1823	-0.531028869576	.	80600000	80840000	31,120,180
chr6	80840000	81280000	ID_0.01_1824	-0.571289028494	.	80840000	81280000	51,160,44
chr6	81280000	82960000	ID_0.01_1825	-0.128220263683	.	81280000	82960000	31,120,180
chr6	82960000	83760000	ID_0.01_1826	-1.018138453371	.	82960000	83760000	51,160,44
chr6	83760000	84240000	ID_0.01_1827	-1.174871691645	.	83760000	84240000	31,120,180
chr6	84240000	84560000	ID_0.01_1828	-0.824994489153	.	84240000	84560000	51,160,44
chr6	84560000	84960000	ID_0.01_1829	-0.302196408044	.	84560000	84960000	31,120,180
chr6	84960000	85680000	ID_0.01_1830	-0.811897090284	.	84960000	85680000	51,160,44
chr6	85680000	86040000	ID_0.01_1831	0.111063699156	.	85680000	86040000	31,120,180
chr6	86040000	86440000	ID_0.01_1832	-0.591638164745	.	86040000	86440000	51,160,44
chr6	86440000	86920000	ID_0.01_1833	-0.818720732411	.	86440000	86920000	31,120,180
chr6	86920000	87760000	ID_0.01_1834	0.019956405966	.	86920000	87760000	51,160,44
chr6	87760000	88120000	ID_0.01_1835	-1.078608247963	.	87760000	88120000	31,120,180
chr6	88120000	88600000	ID_0.01_1836	-0.292057450351	.	88120000	88600000	51,160,44
chr6	88600000	89200000	ID_0.01_1837	-0.829528926594	.	88600000	89200000	31,120,180
chr6	89200000	89640000	ID_0.01_1838	-0.280325388264	.	89200000	89640000	51,160,44
chr6	89640000	90000000	ID_0.01_1839	-0.952537820073	.	89640000	90000000	31,120,180
chr6	90000000	90640000	ID_0.01_1840	-0.351314249868	.	90000000	90640000	51,160,44
chr6	90640000	91200000	ID_0.01_1841	-0.941674860477	.	90640000	91200000	31,120,180
chr6	91200000	91640000	ID_0.01_1842	-0.930820792317	.	91200000	91640000	51,160,44
chr6	91640000	92840000	ID_0.01_1843	-0.480172006503	.	91640000	92840000	31,120,180
chr6	92840000	93480000	ID_0.01_1844	-0.292116812592	.	92840000	93480000	51,160,44
chr6	93480000	94120000	ID_0.01_1845	-0.691561081224	.	93480000	94120000	31,120,180
chr6	94120000	94400000	ID_0.01_1846	-0.187034782566	.	94120000	94400000	51,160,44
chr6	94400000	95000000	ID_0.01_1847	-0.241039586631	.	94400000	95000000	31,120,180
chr6	95000000	95320000	ID_0.01_1848	-0.191341930423	.	95000000	95320000	51,160,44
chr6	95320000	95760000	ID_0.01_1849	-0.148524340485	.	95320000	95760000	31,120,180
chr6	95760000	96960000	ID_0.01_1850	-1.284162768303	.	95760000	96960000	51,160,44
chr6	96960000	97520000	ID_0.01_1851	-0.465292804412	.	96960000	97520000	31,120,180
chr6	97520000	97880000	ID_0.01_1852	-0.842133647187	.	97520000	97880000	51,160,44
chr6	97880000	98480000	ID_0.01_1853	-0.625825263384	.	97880000	98480000	31,120,180
chr6	98480000	98960000	ID_0.01_1854	-0.534738075870	.	98480000	98960000	51,160,44
chr6	98960000	99280000	ID_0.01_1855	0.013352520355	.	98960000	99280000	31,120,180
chr6	99280000	99720000	ID_0.01_1856	-0.534945147958	.	99280000	99720000	51,160,44
chr6	99720000	100280000	ID_0.01_1857	-1.019948897969	.	99720000	100280000	31,120,180
chr6	100280000	100560000	ID_0.01_1858	-0.694659368390	.	100280000	100560000	51,160,44
chr6	100560000	101120000	ID_0.01_1859	-0.879813583818	.	100560000	101120000	31,120,180
chr6	101120000	101840000	ID_0.01_1860	-0.807272726674	.	101120000	101840000	51,160,44
chr6	101840000	102960000	ID_0.01_1861	-0.295900319940	.	101840000	102960000	31,120,180
chr6	102960000	103280000	ID_0.01_1862	-0.176701470121	.	102960000	103280000	51,160,44
chr6	103280000	104240000	ID_0.01_1863	-0.412071446713	.	103280000	104240000	31,120,180
chr6	104240000	105000000	ID_0.01_1864	-0.467882121827	.	104240000	105000000	51,160,44
chr6	105000000	105520000	ID_0.01_1865	-0.508787233838	.	105000000	105520000	31,120,180
chr6	105520000	105880000	ID_0.01_1866	-0.444926082214	.	105520000	105880000	51,160,44
chr6	105880000	106760000	ID_0.01_1867	-0.884409654167	.	105880000	106760000	31,120,180
chr6	106760000	107320000	ID_0.01_1868	-0.740877589146	.	106760000	107320000	51,160,44
chr6	107320000	108400000	ID_0.01_1869	-1.056589895572	.	107320000	108400000	31,120,180
chr6	108400000	108840000	ID_0.01_1870	-0.399308417799	.	108400000	108840000	51,160,44
chr6	108840000	109440000	ID_0.01_1871	-1.134692255639	.	108840000	109440000	31,120,180
chr6	109440000	109800000	ID_0.01_1872	-0.638407492667	.	109440000	109800000	51,160,44
chr6	109800000	110360000	ID_0.01_1873	-0.641608724833	.	109800000	110360000	31,120,180
chr6	110360000	110760000	ID_0.01_1874	-0.410019691638	.	110360000	110760000	51,160,44
chr6	110760000	111320000	ID_0.01_1875	-0.969746343912	.	110760000	111320000	31,120,180
chr6	111320000	111600000	ID_0.01_1876	-0.781737539734	.	111320000	111600000	51,160,44
chr6	111600000	112000000	ID_0.01_1877	-0.602794195499	.	111600000	112000000	31,120,180
chr6	112000000	112360000	ID_0.01_1878	-0.915615431854	.	112000000	112360000	51,160,44
chr6	112360000	112680000	ID_0.01_1879	-0.546606303132	.	112360000	112680000	31,120,180
chr6	112680000	113080000	ID_0.01_1880	-0.149129525953	.	112680000	113080000	51,160,44
chr6	113080000	114240000	ID_0.01_1881	-0.343073481974	.	113080000	114240000	31,120,180
chr6	114240000	115040000	ID_0.01_1882	-1.183852748817	.	114240000	115040000	51,160,44
chr6	115040000	115880000	ID_0.01_1883	-0.162637452287	.	115040000	115880000	31,120,180
chr6	115880000	116560000	ID_0.01_1884	-0.055972303715	.	115880000	116560000	51,160,44
chr6	116560000	116960000	ID_0.01_1885	-0.891946350637	.	116560000	116960000	31,120,180
chr6	116960000	117200000	ID_0.01_1886	-0.284963839677	.	116960000	117200000	51,160,44
chr6	117200000	117640000	ID_0.01_1887	-0.303411528827	.	117200000	117640000	31,120,180
chr6	117640000	118160000	ID_0.01_1888	-0.850643957571	.	117640000	118160000	51,160,44
chr6	118160000	118600000	ID_0.01_1889	-0.527871849697	.	118160000	118600000	31,120,180
chr6	118600000	118920000	ID_0.01_1890	-0.181718857014	.	118600000	118920000	51,160,44
chr6	118920000	119200000	ID_0.01_1891	-0.337480737247	.	118920000	119200000	31,120,180
chr6	119200000	119440000	ID_0.01_1892	-0.524727368940	.	119200000	119440000	51,160,44
chr6	119440000	120040000	ID_0.01_1893	-0.660702654146	.	119440000	120040000	31,120,180
chr6	120040000	120720000	ID_0.01_1894	-0.407111789895	.	120040000	120720000	51,160,44
chr6	120720000	121280000	ID_0.01_1895	-0.255817586947	.	120720000	121280000	31,120,180
chr6	121280000	121720000	ID_0.01_1896	-0.304272388978	.	121280000	121720000	51,160,44
chr6	121720000	122160000	ID_0.01_1897	-0.821867391727	.	121720000	122160000	31,120,180
chr6	122160000	123200000	ID_0.01_1898	-0.051495024736	.	122160000	123200000	51,160,44
chr6	123200000	123720000	ID_0.01_1899	-0.472820449961	.	123200000	123720000	31,120,180
chr6	123720000	124080000	ID_0.01_1900	-0.500861599117	.	123720000	124080000	51,160,44
chr6	124080000	125160000	ID_0.01_1901	-0.444206940934	.	124080000	125160000	31,120,180
chr6	125160000	125640000	ID_0.01_1902	-0.929259161409	.	125160000	125640000	51,160,44
chr6	125640000	126080000	ID_0.01_1903	-0.918637559721	.	125640000	126080000	31,120,180
chr6	126080000	127040000	ID_0.01_1904	-0.708059515692	.	126080000	127040000	51,160,44
chr6	127040000	127560000	ID_0.01_1905	-0.267341506081	.	127040000	127560000	31,120,180
chr6	127560000	128000000	ID_0.01_1906	-0.880036485341	.	127560000	128000000	51,160,44
chr6	128000000	129040000	ID_0.01_1907	-0.556974689968	.	128000000	129040000	31,120,180
chr6	129040000	129800000	ID_0.01_1908	-0.632560248190	.	129040000	129800000	51,160,44
chr6	129800000	130360000	ID_0.01_1909	-0.578030410734	.	129800000	130360000	31,120,180
chr6	130360000	130640000	ID_0.01_1910	-0.702675403544	.	130360000	130640000	51,160,44
chr6	130640000	131200000	ID_0.01_1911	-0.567226715951	.	130640000	131200000	31,120,180
chr6	131200000	131480000	ID_0.01_1912	-0.915737445165	.	131200000	131480000	51,160,44
chr6	131480000	131960000	ID_0.01_1913	-0.527316791775	.	131480000	131960000	31,120,180
chr6	131960000	132240000	ID_0.01_1914	-0.657908312121	.	131960000	132240000	51,160,44
chr6	132240000	132600000	ID_0.01_1915	-0.527565373380	.	132240000	132600000	31,120,180
chr6	132600000	132840000	ID_0.01_1916	-0.457113077527	.	132600000	132840000	51,160,44
chr6	132840000	133160000	ID_0.01_1917	-0.375133992192	.	132840000	133160000	31,120,180
chr6	133160000	133880000	ID_0.01_1918	-0.410678716563	.	133160000	133880000	51,160,44
chr6	133880000	134480000	ID_0.01_1919	-0.829870760409	.	133880000	134480000	31,120,180
chr6	134480000	134960000	ID_0.01_1920	-1.087302341019	.	134480000	134960000	51,160,44
chr6	134960000	135280000	ID_0.01_1921	0.047352596191	.	134960000	135280000	31,120,180
chr6	135280000	135760000	ID_0.01_1922	-0.657706860247	.	135280000	135760000	51,160,44
chr6	135760000	136240000	ID_0.01_1923	-0.801510705896	.	135760000	136240000	31,120,180
chr6	136240000	136560000	ID_0.01_1924	0.016090946490	.	136240000	136560000	51,160,44
chr6	136560000	136880000	ID_0.01_1925	-0.603967969615	.	136560000	136880000	31,120,180
chr6	136880000	137240000	ID_0.01_1926	-0.595680976422	.	136880000	137240000	51,160,44
chr6	137240000	138000000	ID_0.01_1927	-0.203019734757	.	137240000	138000000	31,120,180
chr6	138000000	138320000	ID_0.01_1928	-1.026903809851	.	138000000	138320000	51,160,44
chr6	138320000	138880000	ID_0.01_1929	-0.776859348489	.	138320000	138880000	31,120,180
chr6	138880000	139120000	ID_0.01_1930	-0.418950993796	.	138880000	139120000	51,160,44
chr6	139120000	139440000	ID_0.01_1931	-0.586546333518	.	139120000	139440000	31,120,180
chr6	139440000	139680000	ID_0.01_1932	-0.201224562506	.	139440000	139680000	51,160,44
chr6	139680000	140200000	ID_0.01_1933	-0.734731269490	.	139680000	140200000	31,120,180
chr6	140200000	140760000	ID_0.01_1934	-0.213934342665	.	140200000	140760000	51,160,44
chr6	140760000	141960000	ID_0.01_1935	-0.019414076092	.	140760000	141960000	31,120,180
chr6	141960000	142440000	ID_0.01_1936	-0.694036543567	.	141960000	142440000	51,160,44
chr6	142440000	142800000	ID_0.01_1937	-0.404203146518	.	142440000	142800000	31,120,180
chr6	142800000	143800000	ID_0.01_1938	-0.441866337133	.	142800000	143800000	51,160,44
chr6	143800000	144400000	ID_0.01_1939	-0.925898547649	.	143800000	144400000	31,120,180
chr6	144400000	144880000	ID_0.01_1940	-0.647163574212	.	144400000	144880000	51,160,44
chr6	144880000	145560000	ID_0.01_1941	-1.019889409129	.	144880000	145560000	31,120,180
chr6	145560000	146040000	ID_0.01_1942	-0.526578105440	.	145560000	146040000	51,160,44
chr6	146040000	147160000	ID_0.01_1943	-0.622266746376	.	146040000	147160000	31,120,180
chr6	147160000	147680000	ID_0.01_1944	-0.908362522793	.	147160000	147680000	51,160,44
chr6	147680000	148480000	ID_0.01_1945	-0.771723964777	.	147680000	148480000	31,120,180
chr6	148480000	148840000	ID_0.01_1946	-0.845804235510	.	148480000	148840000	51,160,44
chr6	148840000	149360000	ID_0.01_1947	-0.849999940004	.	148840000	149360000	31,120,180
chr6	149360000	149840000	ID_0.01_1948	-0.873568123191	.	149360000	149840000	51,160,44
chr6	149840000	150360000	ID_0.01_1949	-0.872500510021	.	149840000	150360000	31,120,180
chr6	150360000	150720000	ID_0.01_1950	-0.573274306651	.	150360000	150720000	51,160,44
chr6	150720000	151160000	ID_0.01_1951	-0.568399912459	.	150720000	151160000	31,120,180
chr6	151160000	151720000	ID_0.01_1952	-0.918144732068	.	151160000	151720000	51,160,44
chr6	151720000	152040000	ID_0.01_1953	-1.076411714508	.	151720000	152040000	31,120,180
chr6	152040000	152680000	ID_0.01_1954	-0.372650498077	.	152040000	152680000	51,160,44
chr6	152680000	153320000	ID_0.01_1955	-0.437917581914	.	152680000	153320000	31,120,180
chr6	153320000	153560000	ID_0.01_1956	-0.585246333692	.	153320000	153560000	51,160,44
chr6	153560000	154440000	ID_0.01_1957	0.029165089143	.	153560000	154440000	31,120,180
chr6	154440000	154960000	ID_0.01_1958	-0.413642034809	.	154440000	154960000	51,160,44
chr6	154960000	155200000	ID_0.01_1959	-0.489323589457	.	154960000	155200000	31,120,180
chr6	155200000	155640000	ID_0.01_1960	-0.327866123074	.	155200000	155640000	51,160,44
chr6	155640000	156000000	ID_0.01_1961	-0.953785986429	.	155640000	156000000	31,120,180
chr6	156000000	156880000	ID_0.01_1962	0.165332247885	.	156000000	156880000	51,160,44
chr6	156880000	157480000	ID_0.01_1963	-0.525516471386	.	156880000	157480000	31,120,180
chr6	157480000	157720000	ID_0.01_1964	-0.518449180213	.	157480000	157720000	51,160,44
chr6	157720000	158080000	ID_0.01_1965	-0.604103378445	.	157720000	158080000	31,120,180
chr6	158080000	158640000	ID_0.01_1966	-0.607152375474	.	158080000	158640000	51,160,44
chr6	158640000	159080000	ID_0.01_1967	-0.903703478418	.	158640000	159080000	31,120,180
chr6	159080000	159560000	ID_0.01_1968	-0.798948156069	.	159080000	159560000	51,160,44
chr6	159560000	160080000	ID_0.01_1969	-1.186905952683	.	159560000	160080000	31,120,180
chr6	160080000	160560000	ID_0.01_1970	-0.894745172730	.	160080000	160560000	51,160,44
chr6	160560000	161120000	ID_0.01_1971	-0.248215084603	.	160560000	161120000	31,120,180
chr6	161120000	161800000	ID_0.01_1972	-0.436111466093	.	161120000	161800000	51,160,44
chr6	161800000	162280000	ID_0.01_1973	-1.076093239836	.	161800000	162280000	31,120,180
chr6	162280000	162720000	ID_0.01_1974	-0.089575330808	.	162280000	162720000	51,160,44
chr6	162720000	163280000	ID_0.01_1975	-0.284808804050	.	162720000	163280000	31,120,180
chr6	163280000	163600000	ID_0.01_1976	-0.325928744373	.	163280000	163600000	51,160,44
chr6	163600000	164000000	ID_0.01_1977	-0.275665777721	.	163600000	164000000	31,120,180
chr6	164000000	164560000	ID_0.01_1978	-0.278582088133	.	164000000	164560000	51,160,44
chr6	164560000	165360000	ID_0.01_1979	-0.255344775465	.	164560000	165360000	31,120,180
chr6	165360000	166600000	ID_0.01_1980	-0.153699159275	.	165360000	166600000	51,160,44
chr6	166600000	167160000	ID_0.01_1981	-0.890149999842	.	166600000	167160000	31,120,180
chr6	167160000	167560000	ID_0.01_1982	-0.306636704152	.	167160000	167560000	51,160,44
chr6	167560000	168120000	ID_0.01_1983	-0.415521755309	.	167560000	168120000	31,120,180
chr6	168120000	168520000	ID_0.01_1984	0.259477161762	.	168120000	168520000	51,160,44
chr6	168520000	169280000	ID_0.01_1985	-0.333663923387	.	168520000	169280000	31,120,180
chr6	169280000	169800000	ID_0.01_1986	-0.389285859037	.	169280000	169800000	51,160,44
chr6	169800000	170200000	ID_0.01_1987	-0.017178935232	.	169800000	170200000	31,120,180
chr7	920000	1600000	ID_0.01_1988	-0.528811144955	.	920000	1600000	51,160,44
chr7	1600000	1840000	ID_0.01_1989	-0.486518146746	.	1600000	1840000	31,120,180
chr7	1840000	2440000	ID_0.01_1990	0.160740286901	.	1840000	2440000	51,160,44
chr7	2440000	2760000	ID_0.01_1991	-0.400501733246	.	2440000	2760000	31,120,180
chr7	2760000	3320000	ID_0.01_1992	-0.533586602196	.	2760000	3320000	51,160,44
chr7	3320000	4320000	ID_0.01_1993	-0.190870365962	.	3320000	4320000	31,120,180
chr7	4320000	4640000	ID_0.01_1994	-0.016735269789	.	4320000	4640000	51,160,44
chr7	4640000	5160000	ID_0.01_1995	-0.652639909961	.	4640000	5160000	31,120,180
chr7	5160000	5520000	ID_0.01_1996	-0.371780214788	.	5160000	5520000	51,160,44
chr7	5520000	5880000	ID_0.01_1997	-0.081112525719	.	5520000	5880000	31,120,180
chr7	5880000	6480000	ID_0.01_1998	-0.313150924366	.	5880000	6480000	51,160,44
chr7	6480000	7000000	ID_0.01_1999	-0.660621917078	.	6480000	7000000	31,120,180
chr7	7000000	7600000	ID_0.01_2000	-0.847383106706	.	7000000	7600000	51,160,44
chr7	7600000	8440000	ID_0.01_2001	-0.414411738894	.	7600000	8440000	31,120,180
chr7	8440000	8800000	ID_0.01_2002	-0.808672970021	.	8440000	8800000	51,160,44
chr7	8800000	9160000	ID_0.01_2003	-0.104756888921	.	8800000	9160000	31,120,180
chr7	9160000	10160000	ID_0.01_2004	-0.235445164067	.	9160000	10160000	51,160,44
chr7	10160000	10440000	ID_0.01_2005	-0.053679482935	.	10160000	10440000	31,120,180
chr7	10440000	10960000	ID_0.01_2006	-0.113564959569	.	10440000	10960000	51,160,44
chr7	10960000	11400000	ID_0.01_2007	-0.470861674955	.	10960000	11400000	31,120,180
chr7	11400000	11840000	ID_0.01_2008	-0.767540398293	.	11400000	11840000	51,160,44
chr7	11840000	12080000	ID_0.01_2009	0.019746622735	.	11840000	12080000	31,120,180
chr7	12080000	12560000	ID_0.01_2010	0.005850870137	.	12080000	12560000	51,160,44
chr7	12560000	13320000	ID_0.01_2011	-0.579768199906	.	12560000	13320000	31,120,180
chr7	13320000	13800000	ID_0.01_2012	-0.801042420127	.	13320000	13800000	51,160,44
chr7	13800000	14720000	ID_0.01_2013	-0.188687180717	.	13800000	14720000	31,120,180
chr7	14720000	15360000	ID_0.01_2014	-0.623427230485	.	14720000	15360000	51,160,44
chr7	15360000	15760000	ID_0.01_2015	-0.255219061514	.	15360000	15760000	31,120,180
chr7	15760000	16120000	ID_0.01_2016	0.029672125178	.	15760000	16120000	51,160,44
chr7	16120000	16640000	ID_0.01_2017	-0.718163191386	.	16120000	16640000	31,120,180
chr7	16640000	17000000	ID_0.01_2018	-0.258975233282	.	16640000	17000000	51,160,44
chr7	17000000	17720000	ID_0.01_2019	-0.551011686583	.	17000000	17720000	31,120,180
chr7	17720000	18400000	ID_0.01_2020	-0.759256242027	.	17720000	18400000	51,160,44
chr7	18400000	18720000	ID_0.01_2021	-0.379619124529	.	18400000	18720000	31,120,180
chr7	18720000	19160000	ID_0.01_2022	-0.365082677845	.	18720000	19160000	51,160,44
chr7	19160000	19720000	ID_0.01_2023	-0.314055124430	.	19160000	19720000	31,120,180
chr7	19720000	20240000	ID_0.01_2024	-0.856965917355	.	19720000	20240000	51,160,44
chr7	20240000	20720000	ID_0.01_2025	-0.118076072044	.	20240000	20720000	31,120,180
chr7	20720000	21280000	ID_0.01_2026	-0.606960249254	.	20720000	21280000	51,160,44
chr7	21280000	22120000	ID_0.01_2027	-0.556320198475	.	21280000	22120000	31,120,180
chr7	22120000	22560000	ID_0.01_2028	-0.715698107470	.	22120000	22560000	51,160,44
chr7	22560000	22800000	ID_0.01_2029	-0.812085482487	.	22560000	22800000	31,120,180
chr7	22800000	23280000	ID_0.01_2030	-0.037145268171	.	22800000	23280000	51,160,44
chr7	23280000	23600000	ID_0.01_2031	-0.454181654077	.	23280000	23600000	31,120,180
chr7	23600000	23840000	ID_0.01_2032	-0.403418932784	.	23600000	23840000	51,160,44
chr7	23840000	24320000	ID_0.01_2033	-0.136573771262	.	23840000	24320000	31,120,180
chr7	24320000	24800000	ID_0.01_2034	-0.185548389237	.	24320000	24800000	51,160,44
chr7	24800000	25200000	ID_0.01_2035	-0.641187348068	.	24800000	25200000	31,120,180
chr7	25200000	25920000	ID_0.01_2036	-0.849274064273	.	25200000	25920000	51,160,44
chr7	25920000	26400000	ID_0.01_2037	-0.618166360021	.	25920000	26400000	31,120,180
chr7	26400000	26720000	ID_0.01_2038	-0.243197607179	.	26400000	26720000	51,160,44
chr7	26720000	27200000	ID_0.01_2039	-0.578535722400	.	26720000	27200000	31,120,180
chr7	27200000	27640000	ID_0.01_2040	-1.020632868136	.	27200000	27640000	51,160,44
chr7	27640000	28160000	ID_0.01_2041	-0.272793070274	.	27640000	28160000	31,120,180
chr7	28160000	28920000	ID_0.01_2042	-0.663679723634	.	28160000	28920000	51,160,44
chr7	28920000	29480000	ID_0.01_2043	-0.476678778731	.	28920000	29480000	31,120,180
chr7	29480000	30160000	ID_0.01_2044	-0.384111434239	.	29480000	30160000	51,160,44
chr7	30160000	30560000	ID_0.01_2045	-0.434258034642	.	30160000	30560000	31,120,180
chr7	30560000	31160000	ID_0.01_2046	-0.210174811844	.	30560000	31160000	51,160,44
chr7	31160000	31800000	ID_0.01_2047	-0.495749461854	.	31160000	31800000	31,120,180
chr7	31800000	32240000	ID_0.01_2048	-0.168128351178	.	31800000	32240000	51,160,44
chr7	32240000	32520000	ID_0.01_2049	-0.176370437555	.	32240000	32520000	31,120,180
chr7	32520000	32760000	ID_0.01_2050	-0.662462637569	.	32520000	32760000	51,160,44
chr7	32760000	33200000	ID_0.01_2051	-0.477763227729	.	32760000	33200000	31,120,180
chr7	33200000	34160000	ID_0.01_2052	-0.805945131465	.	33200000	34160000	51,160,44
chr7	34160000	34720000	ID_0.01_2053	-0.434188661170	.	34160000	34720000	31,120,180
chr7	34720000	35120000	ID_0.01_2054	-0.226921355746	.	34720000	35120000	51,160,44
chr7	35120000	35680000	ID_0.01_2055	-0.536627374665	.	35120000	35680000	31,120,180
chr7	35680000	36000000	ID_0.01_2056	-0.606975647843	.	35680000	36000000	51,160,44
chr7	36000000	36400000	ID_0.01_2057	-0.482478401961	.	36000000	36400000	31,120,180
chr7	36400000	37000000	ID_0.01_2058	-0.760455001101	.	36400000	37000000	51,160,44
chr7	37000000	37240000	ID_0.01_2059	0.133850003001	.	37000000	37240000	31,120,180
chr7	37240000	37920000	ID_0.01_2060	-0.676327150574	.	37240000	37920000	51,160,44
chr7	37920000	38440000	ID_0.01_2061	-0.460656398273	.	37920000	38440000	31,120,180
chr7	38440000	38760000	ID_0.01_2062	-0.542530661197	.	38440000	38760000	51,160,44
chr7	38760000	39560000	ID_0.01_2063	-0.434122950290	.	38760000	39560000	31,120,180
chr7	39560000	39840000	ID_0.01_2064	-0.841045367412	.	39560000	39840000	51,160,44
chr7	39840000	40240000	ID_0.01_2065	-0.354470184148	.	39840000	40240000	31,120,180
chr7	40240000	40680000	ID_0.01_2066	-0.699083342160	.	40240000	40680000	51,160,44
chr7	40680000	41040000	ID_0.01_2067	-0.110142970248	.	40680000	41040000	31,120,180
chr7	41040000	41320000	ID_0.01_2068	-0.250557245971	.	41040000	41320000	51,160,44
chr7	41320000	41960000	ID_0.01_2069	-0.060898029265	.	41320000	41960000	31,120,180
chr7	41960000	42920000	ID_0.01_2070	-0.504404710533	.	41960000	42920000	51,160,44
chr7	42920000	43520000	ID_0.01_2071	-0.901294411590	.	42920000	43520000	31,120,180
chr7	43520000	44000000	ID_0.01_2072	-0.387859696799	.	43520000	44000000	51,160,44
chr7	44000000	44280000	ID_0.01_2073	-0.694422911702	.	44000000	44280000	31,120,180
chr7	44280000	44600000	ID_0.01_2074	-0.223400040837	.	44280000	44600000	51,160,44
chr7	44600000	45200000	ID_0.01_2075	-0.371048012602	.	44600000	45200000	31,120,180
chr7	45200000	45920000	ID_0.01_2076	-0.595090059657	.	45200000	45920000	51,160,44
chr7	45920000	46400000	ID_0.01_2077	-0.727399401498	.	45920000	46400000	31,120,180
chr7	46400000	46760000	ID_0.01_2078	-0.578662530518	.	46400000	46760000	51,160,44
chr7	46760000	47280000	ID_0.01_2079	0.023981160177	.	46760000	47280000	31,120,180
chr7	47280000	47880000	ID_0.01_2080	-0.686202397836	.	47280000	47880000	51,160,44
chr7	47880000	48200000	ID_0.01_2081	-0.496137957701	.	47880000	48200000	31,120,180
chr7	48200000	49920000	ID_0.01_2082	-0.732414764835	.	48200000	49920000	51,160,44
chr7	49920000	50120000	ID_0.01_2083	-0.498689743182	.	49920000	50120000	31,120,180
chr7	50120000	50520000	ID_0.01_2084	-0.559102894434	.	50120000	50520000	51,160,44
chr7	50520000	50760000	ID_0.01_2085	-0.341804154029	.	50520000	50760000	31,120,180
chr7	50760000	51240000	ID_0.01_2086	-0.298711314567	.	50760000	51240000	51,160,44
chr7	51240000	51480000	ID_0.01_2087	-0.443063923211	.	51240000	51480000	31,120,180
chr7	51480000	54800000	ID_0.01_2088	-0.856747869247	.	51480000	54800000	51,160,44
chr7	54800000	55320000	ID_0.01_2089	-0.824260995916	.	54800000	55320000	31,120,180
chr7	55320000	55680000	ID_0.01_2090	-0.535476034075	.	55320000	55680000	51,160,44
chr7	55680000	56200000	ID_0.01_2091	-0.419692191317	.	55680000	56200000	31,120,180
chr7	56200000	57040000	ID_0.01_2092	-0.649937668128	.	56200000	57040000	51,160,44
chr7	57040000	61160000	ID_0.01_2093	-0.384921994051	.	57040000	61160000	31,120,180
chr7	61160000	61940000	ID_0.01_2094	-1.759568288912	.	61160000	61940000	51,160,44
chr7	61940000	62480000	ID_0.01_2095	-1.192226048478	.	61940000	62480000	31,120,180
chr7	62480000	63120000	ID_0.01_2096	-0.003586652608	.	62480000	63120000	51,160,44
chr7	63120000	64080000	ID_0.01_2097	-0.427477639820	.	63120000	64080000	31,120,180
chr7	64080000	65040000	ID_0.01_2098	-0.386450593257	.	64080000	65040000	51,160,44
chr7	65040000	65480000	ID_0.01_2099	-0.928082912066	.	65040000	65480000	31,120,180
chr7	65480000	65960000	ID_0.01_2100	-0.595108894577	.	65480000	65960000	51,160,44
chr7	65960000	66480000	ID_0.01_2101	-0.628668752441	.	65960000	66480000	31,120,180
chr7	66480000	66840000	ID_0.01_2102	-0.532626715566	.	66480000	66840000	51,160,44
chr7	66840000	67600000	ID_0.01_2103	-0.832172687839	.	66840000	67600000	31,120,180
chr7	67600000	70280000	ID_0.01_2104	-0.101240109090	.	67600000	70280000	51,160,44
chr7	70280000	71200000	ID_0.01_2105	-0.574346780189	.	70280000	71200000	31,120,180
chr7	71200000	72400000	ID_0.01_2106	-0.324262488960	.	71200000	72400000	51,160,44
chr7	72400000	72600000	ID_0.01_2107	-0.901783815851	.	72400000	72600000	31,120,180
chr7	72600000	74240000	ID_0.01_2108	-1.030412242000	.	72600000	74240000	51,160,44
chr7	74240000	75400000	ID_0.01_2109	-0.505864317982	.	74240000	75400000	31,120,180
chr7	75400000	76240000	ID_0.01_2110	-0.217059060355	.	75400000	76240000	51,160,44
chr7	76240000	77000000	ID_0.01_2111	-0.760136790636	.	76240000	77000000	31,120,180
chr7	77000000	77280000	ID_0.01_2112	-0.521403965820	.	77000000	77280000	51,160,44
chr7	77280000	77640000	ID_0.01_2113	-0.184897185055	.	77280000	77640000	31,120,180
chr7	77640000	78120000	ID_0.01_2114	-0.356829203122	.	77640000	78120000	51,160,44
chr7	78120000	78560000	ID_0.01_2115	-0.263978688673	.	78120000	78560000	31,120,180
chr7	78560000	78880000	ID_0.01_2116	-0.080344296386	.	78560000	78880000	51,160,44
chr7	78880000	79680000	ID_0.01_2117	-0.484932333514	.	78880000	79680000	31,120,180
chr7	79680000	80040000	ID_0.01_2118	-0.742219391812	.	79680000	80040000	51,160,44
chr7	80040000	80320000	ID_0.01_2119	-0.144793141070	.	80040000	80320000	31,120,180
chr7	80320000	81120000	ID_0.01_2120	-0.659611106149	.	80320000	81120000	51,160,44
chr7	81120000	81640000	ID_0.01_2121	-0.877554281000	.	81120000	81640000	31,120,180
chr7	81640000	82360000	ID_0.01_2122	-0.522190151274	.	81640000	82360000	51,160,44
chr7	82360000	83000000	ID_0.01_2123	-0.688232329749	.	82360000	83000000	31,120,180
chr7	83000000	83600000	ID_0.01_2124	-0.365154352984	.	83000000	83600000	51,160,44
chr7	83600000	84640000	ID_0.01_2125	-0.600860019916	.	83600000	84640000	31,120,180
chr7	84640000	85480000	ID_0.01_2126	-0.675471325409	.	84640000	85480000	51,160,44
chr7	85480000	86120000	ID_0.01_2127	-0.941313835540	.	85480000	86120000	31,120,180
chr7	86120000	86520000	ID_0.01_2128	-0.155199058782	.	86120000	86520000	51,160,44
chr7	86520000	86880000	ID_0.01_2129	-0.584668733435	.	86520000	86880000	31,120,180
chr7	86880000	87080000	ID_0.01_2130	-0.574483749252	.	86880000	87080000	51,160,44
chr7	87080000	87400000	ID_0.01_2131	-0.211094098461	.	87080000	87400000	31,120,180
chr7	87400000	87800000	ID_0.01_2132	-0.076715916155	.	87400000	87800000	51,160,44
chr7	87800000	88480000	ID_0.01_2133	-0.768378836170	.	87800000	88480000	31,120,180
chr7	88480000	88920000	ID_0.01_2134	-0.140133261153	.	88480000	88920000	51,160,44
chr7	88920000	89360000	ID_0.01_2135	-0.076562139534	.	88920000	89360000	31,120,180
chr7	89360000	89760000	ID_0.01_2136	-0.070335867544	.	89360000	89760000	51,160,44
chr7	89760000	90080000	ID_0.01_2137	-0.699846326072	.	89760000	90080000	31,120,180
chr7	90080000	90680000	ID_0.01_2138	-0.502793581913	.	90080000	90680000	51,160,44
chr7	90680000	91480000	ID_0.01_2139	-0.644945123111	.	90680000	91480000	31,120,180
chr7	91480000	91760000	ID_0.01_2140	-0.651045112556	.	91480000	91760000	51,160,44
chr7	91760000	92080000	ID_0.01_2141	-0.237264001156	.	91760000	92080000	31,120,180
chr7	92080000	92720000	ID_0.01_2142	-0.621646570190	.	92080000	92720000	51,160,44
chr7	92720000	93360000	ID_0.01_2143	-0.544524650209	.	92720000	93360000	31,120,180
chr7	93360000	94080000	ID_0.01_2144	-0.029199516183	.	93360000	94080000	51,160,44
chr7	94080000	94880000	ID_0.01_2145	-0.533801904569	.	94080000	94880000	31,120,180
chr7	94880000	95720000	ID_0.01_2146	-0.270340966498	.	94880000	95720000	51,160,44
chr7	95720000	96040000	ID_0.01_2147	-0.396627587756	.	95720000	96040000	31,120,180
chr7	96040000	96680000	ID_0.01_2148	-0.320743369430	.	96040000	96680000	51,160,44
chr7	96680000	97480000	ID_0.01_2149	-0.774836096928	.	96680000	97480000	31,120,180
chr7	97480000	97880000	ID_0.01_2150	-0.606253775604	.	97480000	97880000	51,160,44
chr7	97880000	98480000	ID_0.01_2151	-0.587876395667	.	97880000	98480000	31,120,180
chr7	98480000	99040000	ID_0.01_2152	-0.636734330034	.	98480000	99040000	51,160,44
chr7	99040000	99680000	ID_0.01_2153	-0.768791725801	.	99040000	99680000	31,120,180
chr7	99680000	100040000	ID_0.01_2154	-0.387325707565	.	99680000	100040000	51,160,44
chr7	100040000	100480000	ID_0.01_2155	-0.464026507743	.	100040000	100480000	31,120,180
chr7	100480000	101200000	ID_0.01_2156	-0.307358988216	.	100480000	101200000	51,160,44
chr7	101200000	101920000	ID_0.01_2157	-0.587867384681	.	101200000	101920000	31,120,180
chr7	101920000	102400000	ID_0.01_2158	-0.735791824935	.	101920000	102400000	51,160,44
chr7	102400000	102720000	ID_0.01_2159	-0.657306839287	.	102400000	102720000	31,120,180
chr7	102720000	103080000	ID_0.01_2160	-0.543703524888	.	102720000	103080000	51,160,44
chr7	103080000	103880000	ID_0.01_2161	-0.421572836147	.	103080000	103880000	31,120,180
chr7	103880000	104520000	ID_0.01_2162	-0.389302337077	.	103880000	104520000	51,160,44
chr7	104520000	105240000	ID_0.01_2163	-0.946515858815	.	104520000	105240000	31,120,180
chr7	105240000	105800000	ID_0.01_2164	-0.655624864792	.	105240000	105800000	51,160,44
chr7	105800000	106160000	ID_0.01_2165	-0.633146340125	.	105800000	106160000	31,120,180
chr7	106160000	106440000	ID_0.01_2166	-0.146543082746	.	106160000	106440000	51,160,44
chr7	106440000	106840000	ID_0.01_2167	-0.265195121366	.	106440000	106840000	31,120,180
chr7	106840000	107800000	ID_0.01_2168	-0.642900341928	.	106840000	107800000	51,160,44
chr7	107800000	108240000	ID_0.01_2169	-0.392959765242	.	107800000	108240000	31,120,180
chr7	108240000	108720000	ID_0.01_2170	-0.856572417057	.	108240000	108720000	51,160,44
chr7	108720000	109480000	ID_0.01_2171	-0.112238184512	.	108720000	109480000	31,120,180
chr7	109480000	110200000	ID_0.01_2172	-0.317188278165	.	109480000	110200000	51,160,44
chr7	110200000	110720000	ID_0.01_2173	-0.265420264565	.	110200000	110720000	31,120,180
chr7	110720000	111400000	ID_0.01_2174	-0.470753735309	.	110720000	111400000	51,160,44
chr7	111400000	112160000	ID_0.01_2175	-0.746785224416	.	111400000	112160000	31,120,180
chr7	112160000	112560000	ID_0.01_2176	-0.788802090424	.	112160000	112560000	51,160,44
chr7	112560000	113400000	ID_0.01_2177	-0.458415855719	.	112560000	113400000	31,120,180
chr7	113400000	113640000	ID_0.01_2178	-0.391038537911	.	113400000	113640000	51,160,44
chr7	113640000	114040000	ID_0.01_2179	-0.445692495543	.	113640000	114040000	31,120,180
chr7	114040000	115000000	ID_0.01_2180	-0.196973852280	.	114040000	115000000	51,160,44
chr7	115000000	115800000	ID_0.01_2181	-0.150176066906	.	115000000	115800000	31,120,180
chr7	115800000	116240000	ID_0.01_2182	-0.825331545680	.	115800000	116240000	51,160,44
chr7	116240000	116480000	ID_0.01_2183	-0.386859041825	.	116240000	116480000	31,120,180
chr7	116480000	116840000	ID_0.01_2184	-0.415223277556	.	116480000	116840000	51,160,44
chr7	116840000	117360000	ID_0.01_2185	-0.360236634488	.	116840000	117360000	31,120,180
chr7	117360000	117880000	ID_0.01_2186	-0.455603718727	.	117360000	117880000	51,160,44
chr7	117880000	118520000	ID_0.01_2187	-0.622630289043	.	117880000	118520000	31,120,180
chr7	118520000	118880000	ID_0.01_2188	-0.261150991674	.	118520000	118880000	51,160,44
chr7	118880000	119560000	ID_0.01_2189	-0.933692395519	.	118880000	119560000	31,120,180
chr7	119560000	119920000	ID_0.01_2190	-0.300667590177	.	119560000	119920000	51,160,44
chr7	119920000	120400000	ID_0.01_2191	-0.170240367197	.	119920000	120400000	31,120,180
chr7	120400000	120760000	ID_0.01_2192	-0.457061678599	.	120400000	120760000	51,160,44
chr7	120760000	121240000	ID_0.01_2193	-0.501006350614	.	120760000	121240000	31,120,180
chr7	121240000	121640000	ID_0.01_2194	-0.388200288933	.	121240000	121640000	51,160,44
chr7	121640000	122200000	ID_0.01_2195	-0.716680827544	.	121640000	122200000	31,120,180
chr7	122200000	122800000	ID_0.01_2196	-0.493932966542	.	122200000	122800000	51,160,44
chr7	122800000	123120000	ID_0.01_2197	-0.241121189472	.	122800000	123120000	31,120,180
chr7	123120000	123760000	ID_0.01_2198	-0.496614579772	.	123120000	123760000	51,160,44
chr7	123760000	124480000	ID_0.01_2199	-0.471473400792	.	123760000	124480000	31,120,180
chr7	124480000	125320000	ID_0.01_2200	-0.618284770618	.	124480000	125320000	51,160,44
chr7	125320000	126440000	ID_0.01_2201	-0.185124181690	.	125320000	126440000	31,120,180
chr7	126440000	127280000	ID_0.01_2202	-0.410085850617	.	126440000	127280000	51,160,44
chr7	127280000	127640000	ID_0.01_2203	-0.537695978180	.	127280000	127640000	31,120,180
chr7	127640000	127880000	ID_0.01_2204	-0.364354255870	.	127640000	127880000	51,160,44
chr7	127880000	128520000	ID_0.01_2205	-0.629231942634	.	127880000	128520000	31,120,180
chr7	128520000	128840000	ID_0.01_2206	-0.362081641446	.	128520000	128840000	51,160,44
chr7	128840000	129680000	ID_0.01_2207	-0.269071604067	.	128840000	129680000	31,120,180
chr7	129680000	130520000	ID_0.01_2208	-0.821362428641	.	129680000	130520000	51,160,44
chr7	130520000	131360000	ID_0.01_2209	-0.717822308399	.	130520000	131360000	31,120,180
chr7	131360000	131960000	ID_0.01_2210	-0.737180103338	.	131360000	131960000	51,160,44
chr7	131960000	132400000	ID_0.01_2211	0.038394151327	.	131960000	132400000	31,120,180
chr7	132400000	133120000	ID_0.01_2212	-0.506319763123	.	132400000	133120000	51,160,44
chr7	133120000	133720000	ID_0.01_2213	-0.359275911435	.	133120000	133720000	31,120,180
chr7	133720000	134320000	ID_0.01_2214	-0.302770701076	.	133720000	134320000	51,160,44
chr7	134320000	134640000	ID_0.01_2215	-0.499348822261	.	134320000	134640000	31,120,180
chr7	134640000	134920000	ID_0.01_2216	-0.091186777542	.	134640000	134920000	51,160,44
chr7	134920000	135360000	ID_0.01_2217	-0.614963980728	.	134920000	135360000	31,120,180
chr7	135360000	135760000	ID_0.01_2218	-0.447040384288	.	135360000	135760000	51,160,44
chr7	135760000	137280000	ID_0.01_2219	-0.352316998557	.	135760000	137280000	31,120,180
chr7	137280000	137720000	ID_0.01_2220	-0.529256781132	.	137280000	137720000	51,160,44
chr7	137720000	138440000	ID_0.01_2221	-0.365385217550	.	137720000	138440000	31,120,180
chr7	138440000	139720000	ID_0.01_2222	-0.456347647854	.	138440000	139720000	51,160,44
chr7	139720000	140160000	ID_0.01_2223	-0.561268074855	.	139720000	140160000	31,120,180
chr7	140160000	140360000	ID_0.01_2224	-0.196701433806	.	140160000	140360000	51,160,44
chr7	140360000	140720000	ID_0.01_2225	-0.477223891215	.	140360000	140720000	31,120,180
chr7	140720000	141240000	ID_0.01_2226	-0.441663903224	.	140720000	141240000	51,160,44
chr7	141240000	141480000	ID_0.01_2227	-0.265764024445	.	141240000	141480000	31,120,180
chr7	141480000	142000000	ID_0.01_2228	-0.371132243599	.	141480000	142000000	51,160,44
chr7	142000000	142560000	ID_0.01_2229	-0.696396392232	.	142000000	142560000	31,120,180
chr7	142560000	142920000	ID_0.01_2230	-0.055002680885	.	142560000	142920000	51,160,44
chr7	142920000	143240000	ID_0.01_2231	-0.612479053621	.	142920000	143240000	31,120,180
chr7	143240000	143880000	ID_0.01_2232	-0.397106533192	.	143240000	143880000	51,160,44
chr7	143880000	144160000	ID_0.01_2233	-0.702301338561	.	143880000	144160000	31,120,180
chr7	144160000	145840000	ID_0.01_2234	-0.305402969473	.	144160000	145840000	51,160,44
chr7	145840000	147960000	ID_0.01_2235	-0.229548486770	.	145840000	147960000	31,120,180
chr7	147960000	148240000	ID_0.01_2236	-0.558412865943	.	147960000	148240000	51,160,44
chr7	148240000	148680000	ID_0.01_2237	-0.334888838945	.	148240000	148680000	31,120,180
chr7	148680000	149560000	ID_0.01_2238	-0.532280801602	.	148680000	149560000	51,160,44
chr7	149560000	150120000	ID_0.01_2239	-0.480509044804	.	149560000	150120000	31,120,180
chr7	150120000	150560000	ID_0.01_2240	-0.310623838797	.	150120000	150560000	51,160,44
chr7	150560000	151480000	ID_0.01_2241	-0.573962878853	.	150560000	151480000	31,120,180
chr7	151480000	151840000	ID_0.01_2242	-0.307658843476	.	151480000	151840000	51,160,44
chr7	151840000	152520000	ID_0.01_2243	-0.405129120311	.	151840000	152520000	31,120,180
chr7	152520000	152920000	ID_0.01_2244	-0.860821032862	.	152520000	152920000	51,160,44
chr7	152920000	154600000	ID_0.01_2245	-0.034098092840	.	152920000	154600000	31,120,180
chr7	154600000	155160000	ID_0.01_2246	-0.507513579591	.	154600000	155160000	51,160,44
chr7	155160000	155600000	ID_0.01_2247	-0.381980615976	.	155160000	155600000	31,120,180
chr7	155600000	155960000	ID_0.01_2248	-0.936381229971	.	155600000	155960000	51,160,44
chr7	155960000	156680000	ID_0.01_2249	0.004387679266	.	155960000	156680000	31,120,180
chr7	156680000	157200000	ID_0.01_2250	-0.481338727110	.	156680000	157200000	51,160,44
chr7	157200000	157680000	ID_0.01_2251	-0.679366146348	.	157200000	157680000	31,120,180
chr7	157680000	158160000	ID_0.01_2252	-0.111092379687	.	157680000	158160000	51,160,44
chr7	158160000	158400000	ID_0.01_2253	-0.455591078576	.	158160000	158400000	31,120,180
chrX	3760000	7920000	ID_0.01_2254	-1.259547172201	.	3760000	7920000	51,160,44
chrX	7920000	8680000	ID_0.01_2255	-0.626747299016	.	7920000	8680000	31,120,180
chrX	8680000	9680000	ID_0.01_2256	-0.591342181341	.	8680000	9680000	51,160,44
chrX	9680000	10120000	ID_0.01_2257	-0.392916437949	.	9680000	10120000	31,120,180
chrX	10120000	10680000	ID_0.01_2258	-0.841568447789	.	10120000	10680000	51,160,44
chrX	10680000	11160000	ID_0.01_2259	-0.644956105894	.	10680000	11160000	31,120,180
chrX	11160000	11840000	ID_0.01_2260	-0.700715406992	.	11160000	11840000	51,160,44
chrX	11840000	12920000	ID_0.01_2261	-0.231230818041	.	11840000	12920000	31,120,180
chrX	12920000	13520000	ID_0.01_2262	-0.650217643188	.	12920000	13520000	51,160,44
chrX	13520000	14080000	ID_0.01_2263	-0.621202549176	.	13520000	14080000	31,120,180
chrX	14080000	14720000	ID_0.01_2264	-0.579208785507	.	14080000	14720000	51,160,44
chrX	14720000	15280000	ID_0.01_2265	-0.205605128319	.	14720000	15280000	31,120,180
chrX	15280000	15800000	ID_0.01_2266	-0.672001887957	.	15280000	15800000	51,160,44
chrX	15800000	16360000	ID_0.01_2267	-0.386668240941	.	15800000	16360000	31,120,180
chrX	16360000	16720000	ID_0.01_2268	0.024791583738	.	16360000	16720000	51,160,44
chrX	16720000	17120000	ID_0.01_2269	-0.627297623218	.	16720000	17120000	31,120,180
chrX	17120000	17760000	ID_0.01_2270	-0.499906732567	.	17120000	17760000	51,160,44
chrX	17760000	18400000	ID_0.01_2271	-0.774808936605	.	17760000	18400000	31,120,180
chrX	18400000	18920000	ID_0.01_2272	-0.580117665039	.	18400000	18920000	51,160,44
chrX	18920000	19360000	ID_0.01_2273	-0.273631233976	.	18920000	19360000	31,120,180
chrX	19360000	20160000	ID_0.01_2274	-0.805381290840	.	19360000	20160000	51,160,44
chrX	20160000	20560000	ID_0.01_2275	-0.466346359505	.	20160000	20560000	31,120,180
chrX	20560000	21760000	ID_0.01_2276	-0.642118557620	.	20560000	21760000	51,160,44
chrX	21760000	23680000	ID_0.01_2277	-0.620781684525	.	21760000	23680000	31,120,180
chrX	23680000	24040000	ID_0.01_2278	-0.900075075852	.	23680000	24040000	51,160,44
chrX	24040000	24280000	ID_0.01_2279	-0.079686701635	.	24040000	24280000	31,120,180
chrX	24280000	25200000	ID_0.01_2280	-0.268391167966	.	24280000	25200000	51,160,44
chrX	25200000	25520000	ID_0.01_2281	-0.544423398619	.	25200000	25520000	31,120,180
chrX	25520000	26000000	ID_0.01_2282	-0.287551850437	.	25520000	26000000	51,160,44
chrX	26000000	26680000	ID_0.01_2283	-0.011440392217	.	26000000	26680000	31,120,180
chrX	26680000	27480000	ID_0.01_2284	-0.479111212360	.	26680000	27480000	51,160,44
chrX	27480000	28600000	ID_0.01_2285	-0.488628032859	.	27480000	28600000	31,120,180
chrX	28600000	29960000	ID_0.01_2286	-0.264801699366	.	28600000	29960000	51,160,44
chrX	29960000	30560000	ID_0.01_2287	-1.536747006112	.	29960000	30560000	31,120,180
chrX	30560000	31000000	ID_0.01_2288	-0.548352734223	.	30560000	31000000	51,160,44
chrX	31000000	31720000	ID_0.01_2289	-0.365023204847	.	31000000	31720000	31,120,180
chrX	31720000	32480000	ID_0.01_2290	-0.134526845402	.	31720000	32480000	51,160,44
chrX	32480000	34880000	ID_0.01_2291	-0.371020052026	.	32480000	34880000	31,120,180
chrX	34880000	36920000	ID_0.01_2292	-0.074602026333	.	34880000	36920000	51,160,44
chrX	36920000	37360000	ID_0.01_2293	-0.643048208375	.	36920000	37360000	31,120,180
chrX	37360000	37680000	ID_0.01_2294	-0.183581106199	.	37360000	37680000	51,160,44
chrX	37680000	38080000	ID_0.01_2295	-0.115651209629	.	37680000	38080000	31,120,180
chrX	38080000	38520000	ID_0.01_2296	-0.394686454122	.	38080000	38520000	51,160,44
chrX	38520000	39000000	ID_0.01_2297	-0.631914257134	.	38520000	39000000	31,120,180
chrX	39000000	39480000	ID_0.01_2298	-0.108124369832	.	39000000	39480000	51,160,44
chrX	39480000	40400000	ID_0.01_2299	-0.107134122750	.	39480000	40400000	31,120,180
chrX	40400000	41120000	ID_0.01_2300	-0.732858536846	.	40400000	41120000	51,160,44
chrX	41120000	41640000	ID_0.01_2301	-0.339896689253	.	41120000	41640000	31,120,180
chrX	41640000	42160000	ID_0.01_2302	-0.565683118635	.	41640000	42160000	51,160,44
chrX	42160000	42520000	ID_0.01_2303	-0.036111129410	.	42160000	42520000	31,120,180
chrX	42520000	43800000	ID_0.01_2304	-0.151185954412	.	42520000	43800000	51,160,44
chrX	43800000	44200000	ID_0.01_2305	-0.378718388980	.	43800000	44200000	31,120,180
chrX	44200000	44960000	ID_0.01_2306	-0.068372394105	.	44200000	44960000	51,160,44
chrX	44960000	45680000	ID_0.01_2307	-0.446603321540	.	44960000	45680000	31,120,180
chrX	45680000	46280000	ID_0.01_2308	-0.539870728112	.	45680000	46280000	51,160,44
chrX	46280000	46960000	ID_0.01_2309	-0.673725674602	.	46280000	46960000	31,120,180
chrX	46960000	47360000	ID_0.01_2310	-0.562571816430	.	46960000	47360000	51,160,44
chrX	47360000	47920000	ID_0.01_2311	-0.064308287782	.	47360000	47920000	31,120,180
chrX	47920000	48360000	ID_0.01_2312	-0.473159402837	.	47920000	48360000	51,160,44
chrX	48360000	49160000	ID_0.01_2313	-0.694855976711	.	48360000	49160000	31,120,180
chrX	49160000	49600000	ID_0.01_2314	-0.391091856317	.	49160000	49600000	51,160,44
chrX	49600000	50400000	ID_0.01_2315	-0.528481838103	.	49600000	50400000	31,120,180
chrX	50400000	50840000	ID_0.01_2316	-0.137968517657	.	50400000	50840000	51,160,44
chrX	50840000	51320000	ID_0.01_2317	0.072485542863	.	50840000	51320000	31,120,180
chrX	51320000	52920000	ID_0.01_2318	-0.449465069087	.	51320000	52920000	51,160,44
chrX	52920000	53280000	ID_0.01_2319	-1.015239564345	.	52920000	53280000	31,120,180
chrX	53280000	55480000	ID_0.01_2320	-0.240080840183	.	53280000	55480000	51,160,44
chrX	55480000	56280000	ID_0.01_2321	-0.319810692081	.	55480000	56280000	31,120,180
chrX	56280000	56760000	ID_0.01_2322	-0.634224431148	.	56280000	56760000	51,160,44
chrX	56760000	57160000	ID_0.01_2323	-0.635436327291	.	56760000	57160000	31,120,180
chrX	57160000	57560000	ID_0.01_2324	-0.174665206185	.	57160000	57560000	51,160,44
chrX	57560000	57840000	ID_0.01_2325	-0.236296950836	.	57560000	57840000	31,120,180
chrX	57840000	62440000	ID_0.01_2326	-0.079790065165	.	57840000	62440000	51,160,44
chrX	62440000	63160000	ID_0.01_2327	-0.572348328482	.	62440000	63160000	31,120,180
chrX	63160000	64120000	ID_0.01_2328	-0.335377166453	.	63160000	64120000	51,160,44
chrX	64120000	64680000	ID_0.01_2329	-0.415537736462	.	64120000	64680000	31,120,180
chrX	64680000	65280000	ID_0.01_2330	-0.931774017702	.	64680000	65280000	51,160,44
chrX	65280000	65960000	ID_0.01_2331	-0.353437399282	.	65280000	65960000	31,120,180
chrX	65960000	67400000	ID_0.01_2332	-0.874203806945	.	65960000	67400000	51,160,44
chrX	67400000	68040000	ID_0.01_2333	-0.829052688073	.	67400000	68040000	31,120,180
chrX	68040000	68640000	ID_0.01_2334	-0.581412487612	.	68040000	68640000	51,160,44
chrX	68640000	69320000	ID_0.01_2335	-0.619761786173	.	68640000	69320000	31,120,180
chrX	69320000	69640000	ID_0.01_2336	-0.770881555138	.	69320000	69640000	51,160,44
chrX	69640000	70200000	ID_0.01_2337	-0.147306904467	.	69640000	70200000	31,120,180
chrX	70200000	70880000	ID_0.01_2338	-0.241853302775	.	70200000	70880000	51,160,44
chrX	70880000	71440000	ID_0.01_2339	-0.615678883372	.	70880000	71440000	31,120,180
chrX	71440000	71760000	ID_0.01_2340	-0.460834727613	.	71440000	71760000	51,160,44
chrX	71760000	72320000	ID_0.01_2341	-0.232237423980	.	71760000	72320000	31,120,180
chrX	72320000	73040000	ID_0.01_2342	0.126422298047	.	72320000	73040000	51,160,44
chrX	73040000	73800000	ID_0.01_2343	-0.616585118239	.	73040000	73800000	31,120,180
chrX	73800000	74240000	ID_0.01_2344	-0.526770260443	.	73800000	74240000	51,160,44
chrX	74240000	74800000	ID_0.01_2345	-0.235448494474	.	74240000	74800000	31,120,180
chrX	74800000	75360000	ID_0.01_2346	-0.203173292794	.	74800000	75360000	51,160,44
chrX	75360000	75720000	ID_0.01_2347	-0.524314760366	.	75360000	75720000	31,120,180
chrX	75720000	76640000	ID_0.01_2348	-0.217875320457	.	75720000	76640000	51,160,44
chrX	76640000	77400000	ID_0.01_2349	-0.331046516505	.	76640000	77400000	31,120,180
chrX	77400000	77800000	ID_0.01_2350	-0.703799125468	.	77400000	77800000	51,160,44
chrX	77800000	78720000	ID_0.01_2351	-0.379279441220	.	77800000	78720000	31,120,180
chrX	78720000	79560000	ID_0.01_2352	-0.465017222354	.	78720000	79560000	51,160,44
chrX	79560000	80120000	ID_0.01_2353	-0.511284982441	.	79560000	80120000	31,120,180
chrX	80120000	80720000	ID_0.01_2354	-0.449976564955	.	80120000	80720000	51,160,44
chrX	80720000	81200000	ID_0.01_2355	-0.569494144379	.	80720000	81200000	31,120,180
chrX	81200000	81920000	ID_0.01_2356	-0.125713529923	.	81200000	81920000	51,160,44
chrX	81920000	83160000	ID_0.01_2357	-0.127364543981	.	81920000	83160000	31,120,180
chrX	83160000	83960000	ID_0.01_2358	-0.364906131418	.	83160000	83960000	51,160,44
chrX	83960000	84360000	ID_0.01_2359	-0.119014760146	.	83960000	84360000	31,120,180
chrX	84360000	84840000	ID_0.01_2360	-0.597964459451	.	84360000	84840000	51,160,44
chrX	84840000	85440000	ID_0.01_2361	-0.595977026107	.	84840000	85440000	31,120,180
chrX	85440000	86200000	ID_0.01_2362	-0.411581650641	.	85440000	86200000	51,160,44
chrX	86200000	86560000	ID_0.01_2363	-0.035450208736	.	86200000	86560000	31,120,180
chrX	86560000	86960000	ID_0.01_2364	-0.419919615114	.	86560000	86960000	51,160,44
chrX	86960000	87360000	ID_0.01_2365	-0.616365470245	.	86960000	87360000	31,120,180
chrX	87360000	87880000	ID_0.01_2366	-0.393729168771	.	87360000	87880000	51,160,44
chrX	87880000	91040000	ID_0.01_2367	-0.489257059411	.	87880000	91040000	31,120,180
chrX	91040000	92800000	ID_0.01_2368	-0.877782797658	.	91040000	92800000	51,160,44
chrX	92800000	93560000	ID_0.01_2369	-0.647706490481	.	92800000	93560000	31,120,180
chrX	93560000	94000000	ID_0.01_2370	-0.064480946521	.	93560000	94000000	51,160,44
chrX	94000000	94600000	ID_0.01_2371	-0.283839812615	.	94000000	94600000	31,120,180
chrX	94600000	95040000	ID_0.01_2372	-0.493864228607	.	94600000	95040000	51,160,44
chrX	95040000	96400000	ID_0.01_2373	-0.379712198606	.	95040000	96400000	31,120,180
chrX	96400000	96720000	ID_0.01_2374	-1.151702826170	.	96400000	96720000	51,160,44
chrX	96720000	98560000	ID_0.01_2375	-1.107061425621	.	96720000	98560000	31,120,180
chrX	98560000	99680000	ID_0.01_2376	-0.241390383484	.	98560000	99680000	51,160,44
chrX	99680000	100080000	ID_0.01_2377	-0.518229873098	.	99680000	100080000	31,120,180
chrX	100080000	101080000	ID_0.01_2378	-0.493680137374	.	100080000	101080000	51,160,44
chrX	101080000	101480000	ID_0.01_2379	-0.169460958619	.	101080000	101480000	31,120,180
chrX	101480000	101800000	ID_0.01_2380	-0.738179523859	.	101480000	101800000	51,160,44
chrX	101800000	102160000	ID_0.01_2381	-0.545983722085	.	101800000	102160000	31,120,180
chrX	102160000	102440000	ID_0.01_2382	-0.452675030081	.	102160000	102440000	51,160,44
chrX	102440000	102760000	ID_0.01_2383	-0.488236034268	.	102440000	102760000	31,120,180
chrX	102760000	103080000	ID_0.01_2384	-0.507316837911	.	102760000	103080000	51,160,44
chrX	103080000	103560000	ID_0.01_2385	-0.231279591008	.	103080000	103560000	31,120,180
chrX	103560000	104120000	ID_0.01_2386	-0.320442911921	.	103560000	104120000	51,160,44
chrX	104120000	104440000	ID_0.01_2387	0.159742347555	.	104120000	104440000	31,120,180
chrX	104440000	105200000	ID_0.01_2388	-0.362587008673	.	104440000	105200000	51,160,44
chrX	105200000	105680000	ID_0.01_2389	-0.347197462976	.	105200000	105680000	31,120,180
chrX	105680000	106080000	ID_0.01_2390	-0.568314098026	.	105680000	106080000	51,160,44
chrX	106080000	106680000	ID_0.01_2391	-0.748404619857	.	106080000	106680000	31,120,180
chrX	106680000	107320000	ID_0.01_2392	-0.296113589737	.	106680000	107320000	51,160,44
chrX	107320000	107880000	ID_0.01_2393	-0.536869831037	.	107320000	107880000	31,120,180
chrX	107880000	108680000	ID_0.01_2394	-0.440862968224	.	107880000	108680000	51,160,44
chrX	108680000	109160000	ID_0.01_2395	-0.584633880702	.	108680000	109160000	31,120,180
chrX	109160000	109680000	ID_0.01_2396	-0.336614441016	.	109160000	109680000	51,160,44
chrX	109680000	110080000	ID_0.01_2397	-0.695011207332	.	109680000	110080000	31,120,180
chrX	110080000	110960000	ID_0.01_2398	-0.097721268071	.	110080000	110960000	51,160,44
chrX	110960000	111320000	ID_0.01_2399	-0.323442553208	.	110960000	111320000	31,120,180
chrX	111320000	111600000	ID_0.01_2400	-0.048935895674	.	111320000	111600000	51,160,44
chrX	111600000	111960000	ID_0.01_2401	0.009561052871	.	111600000	111960000	31,120,180
chrX	111960000	112600000	ID_0.01_2402	-0.413188465993	.	111960000	112600000	51,160,44
chrX	112600000	113840000	ID_0.01_2403	-0.116451632382	.	112600000	113840000	31,120,180
chrX	113840000	115000000	ID_0.01_2404	-0.322132203579	.	113840000	115000000	51,160,44
chrX	115000000	115640000	ID_0.01_2405	-1.287096469859	.	115000000	115640000	31,120,180
chrX	115640000	117400000	ID_0.01_2406	-0.328170985609	.	115640000	117400000	51,160,44
chrX	117400000	118560000	ID_0.01_2407	-0.661781445514	.	117400000	118560000	31,120,180
chrX	118560000	119080000	ID_0.01_2408	-0.576098916966	.	118560000	119080000	51,160,44
chrX	119080000	119920000	ID_0.01_2409	-0.512852528550	.	119080000	119920000	31,120,180
chrX	119920000	120440000	ID_0.01_2410	-0.622126514823	.	119920000	120440000	51,160,44
chrX	120440000	120720000	ID_0.01_2411	-0.105894886916	.	120440000	120720000	31,120,180
chrX	120720000	121920000	ID_0.01_2412	-0.540007450158	.	120720000	121920000	51,160,44
chrX	121920000	122280000	ID_0.01_2413	-0.232557398514	.	121920000	122280000	31,120,180
chrX	122280000	122600000	ID_0.01_2414	-0.142487187070	.	122280000	122600000	51,160,44
chrX	122600000	123520000	ID_0.01_2415	-0.400334697921	.	122600000	123520000	31,120,180
chrX	123520000	124280000	ID_0.01_2416	-0.508179633930	.	123520000	124280000	51,160,44
chrX	124280000	128720000	ID_0.01_2417	-0.147709050475	.	124280000	128720000	31,120,180
chrX	128720000	130080000	ID_0.01_2418	-0.663744881034	.	128720000	130080000	51,160,44
chrX	130080000	130920000	ID_0.01_2419	-0.784395675458	.	130080000	130920000	31,120,180
chrX	130920000	131360000	ID_0.01_2420	-0.910832904762	.	130920000	131360000	51,160,44
chrX	131360000	131760000	ID_0.01_2421	-0.210069120821	.	131360000	131760000	31,120,180
chrX	131760000	132400000	ID_0.01_2422	-0.740012044076	.	131760000	132400000	51,160,44
chrX	132400000	132840000	ID_0.01_2423	-0.273676653782	.	132400000	132840000	31,120,180
chrX	132840000	133600000	ID_0.01_2424	-0.443997824980	.	132840000	133600000	51,160,44
chrX	133600000	134240000	ID_0.01_2425	-0.705373551131	.	133600000	134240000	31,120,180
chrX	134240000	134760000	ID_0.01_2426	-0.552667178552	.	134240000	134760000	51,160,44
chrX	134760000	135000000	ID_0.01_2427	-0.203652245984	.	134760000	135000000	31,120,180
chrX	135000000	135360000	ID_0.01_2428	-0.327748640881	.	135000000	135360000	51,160,44
chrX	135360000	135680000	ID_0.01_2429	-0.213915608544	.	135360000	135680000	31,120,180
chrX	135680000	136040000	ID_0.01_2430	-0.252156916100	.	135680000	136040000	51,160,44
chrX	136040000	137200000	ID_0.01_2431	-0.342771800633	.	136040000	137200000	31,120,180
chrX	137200000	137840000	ID_0.01_2432	-0.182712977247	.	137200000	137840000	51,160,44
chrX	137840000	138640000	ID_0.01_2433	-0.322823358740	.	137840000	138640000	31,120,180
chrX	138640000	139080000	ID_0.01_2434	-0.416853503550	.	138640000	139080000	51,160,44
chrX	139080000	139840000	ID_0.01_2435	-0.646379817778	.	139080000	139840000	31,120,180
chrX	139840000	141760000	ID_0.01_2436	-0.985146190636	.	139840000	141760000	51,160,44
chrX	141760000	142760000	ID_0.01_2437	-0.324618843493	.	141760000	142760000	31,120,180
chrX	142760000	143720000	ID_0.01_2438	-0.257088936601	.	142760000	143720000	51,160,44
chrX	143720000	144280000	ID_0.01_2439	-0.259032791033	.	143720000	144280000	31,120,180
chrX	144280000	146120000	ID_0.01_2440	-0.442298379562	.	144280000	146120000	51,160,44
chrX	146120000	147160000	ID_0.01_2441	-0.121726175179	.	146120000	147160000	31,120,180
chrX	147160000	148560000	ID_0.01_2442	-0.615753422757	.	147160000	148560000	51,160,44
chrX	148560000	149120000	ID_0.01_2443	-0.874830171658	.	148560000	149120000	31,120,180
chrX	149120000	149920000	ID_0.01_2444	-0.597687301331	.	149120000	149920000	51,160,44
chrX	149920000	150280000	ID_0.01_2445	-0.625198009177	.	149920000	150280000	31,120,180
chrX	150280000	150880000	ID_0.01_2446	-0.438318241159	.	150280000	150880000	51,160,44
chrX	150880000	151800000	ID_0.01_2447	-0.566993088956	.	150880000	151800000	31,120,180
chrX	151800000	152120000	ID_0.01_2448	-0.827493650090	.	151800000	152120000	51,160,44
chrX	152120000	153280000	ID_0.01_2449	-0.902896333269	.	152120000	153280000	31,120,180
chrX	153280000	154120000	ID_0.01_2450	-0.316769978518	.	153280000	154120000	51,160,44
chr8	760000	1640000	ID_0.01_2451	-0.021110292374	.	760000	1640000	31,120,180
chr8	1640000	2000000	ID_0.01_2452	-0.632894172848	.	1640000	2000000	51,160,44
chr8	2000000	2720000	ID_0.01_2453	-0.504122893182	.	2000000	2720000	31,120,180
chr8	2720000	6240000	ID_0.01_2454	0.026315819727	.	2720000	6240000	51,160,44
chr8	6240000	6680000	ID_0.01_2455	-0.582380966716	.	6240000	6680000	31,120,180
chr8	6680000	7920000	ID_0.01_2456	-0.670221070798	.	6680000	7920000	51,160,44
chr8	7920000	8520000	ID_0.01_2457	-1.549865656978	.	7920000	8520000	31,120,180
chr8	8520000	8880000	ID_0.01_2458	-0.560993996558	.	8520000	8880000	51,160,44
chr8	8880000	9200000	ID_0.01_2459	-0.195873403029	.	8880000	9200000	31,120,180
chr8	9200000	9720000	ID_0.01_2460	-0.240957879782	.	9200000	9720000	51,160,44
chr8	9720000	10280000	ID_0.01_2461	-0.643851225385	.	9720000	10280000	31,120,180
chr8	10280000	10720000	ID_0.01_2462	-0.507115779464	.	10280000	10720000	51,160,44
chr8	10720000	11160000	ID_0.01_2463	-0.497957883778	.	10720000	11160000	31,120,180
chr8	11160000	11600000	ID_0.01_2464	-0.311380569033	.	11160000	11600000	51,160,44
chr8	11600000	11920000	ID_0.01_2465	-0.060299841615	.	11600000	11920000	31,120,180
chr8	11920000	12440000	ID_0.01_2466	-0.886273871037	.	11920000	12440000	51,160,44
chr8	12440000	12920000	ID_0.01_2467	-1.314862478706	.	12440000	12920000	31,120,180
chr8	12920000	13560000	ID_0.01_2468	-0.329248530820	.	12920000	13560000	51,160,44
chr8	13560000	14720000	ID_0.01_2469	-0.704832662973	.	13560000	14720000	31,120,180
chr8	14720000	15240000	ID_0.01_2470	-0.143074662727	.	14720000	15240000	51,160,44
chr8	15240000	16600000	ID_0.01_2471	-0.247921104452	.	15240000	16600000	31,120,180
chr8	16600000	17040000	ID_0.01_2472	-0.645823716854	.	16600000	17040000	51,160,44
chr8	17040000	17440000	ID_0.01_2473	-0.528986429049	.	17040000	17440000	31,120,180
chr8	17440000	17800000	ID_0.01_2474	-0.301385378661	.	17440000	17800000	51,160,44
chr8	17800000	17960000	ID_0.01_2475	-0.526267840593	.	17800000	17960000	31,120,180
chr8	17960000	18760000	ID_0.01_2476	-0.388173830276	.	17960000	18760000	51,160,44
chr8	18760000	19240000	ID_0.01_2477	-0.606369152187	.	18760000	19240000	31,120,180
chr8	19240000	19640000	ID_0.01_2478	-0.564478180985	.	19240000	19640000	51,160,44
chr8	19640000	20040000	ID_0.01_2479	-0.306758636498	.	19640000	20040000	31,120,180
chr8	20040000	20240000	ID_0.01_2480	-0.528825388960	.	20040000	20240000	51,160,44
chr8	20240000	20880000	ID_0.01_2481	-0.579187880637	.	20240000	20880000	31,120,180
chr8	20880000	21760000	ID_0.01_2482	0.194550784740	.	20880000	21760000	51,160,44
chr8	21760000	22080000	ID_0.01_2483	-0.577419671286	.	21760000	22080000	31,120,180
chr8	22080000	22440000	ID_0.01_2484	-0.366938487145	.	22080000	22440000	51,160,44
chr8	22440000	22800000	ID_0.01_2485	-0.391934472901	.	22440000	22800000	31,120,180
chr8	22800000	23320000	ID_0.01_2486	-0.421281442813	.	22800000	23320000	51,160,44
chr8	23320000	23600000	ID_0.01_2487	-0.429038530586	.	23320000	23600000	31,120,180
chr8	23600000	24080000	ID_0.01_2488	-0.230686704532	.	23600000	24080000	51,160,44
chr8	24080000	24320000	ID_0.01_2489	-0.076934919777	.	24080000	24320000	31,120,180
chr8	24320000	25000000	ID_0.01_2490	0.183471790826	.	24320000	25000000	51,160,44
chr8	25000000	25400000	ID_0.01_2491	-0.688787041977	.	25000000	25400000	31,120,180
chr8	25400000	25960000	ID_0.01_2492	-0.618688878713	.	25400000	25960000	51,160,44
chr8	25960000	26240000	ID_0.01_2493	-0.421380734734	.	25960000	26240000	31,120,180
chr8	26240000	26520000	ID_0.01_2494	-0.257046710610	.	26240000	26520000	51,160,44
chr8	26520000	27120000	ID_0.01_2495	-0.683524522006	.	26520000	27120000	31,120,180
chr8	27120000	27640000	ID_0.01_2496	-0.858306945376	.	27120000	27640000	51,160,44
chr8	27640000	27920000	ID_0.01_2497	-0.471501077812	.	27640000	27920000	31,120,180
chr8	27920000	28200000	ID_0.01_2498	-0.155906994634	.	27920000	28200000	51,160,44
chr8	28200000	28640000	ID_0.01_2499	-0.428829025988	.	28200000	28640000	31,120,180
chr8	28640000	29200000	ID_0.01_2500	-0.276460423316	.	28640000	29200000	51,160,44
chr8	29200000	30040000	ID_0.01_2501	-0.656186841197	.	29200000	30040000	31,120,180
chr8	30040000	30480000	ID_0.01_2502	-0.798440694587	.	30040000	30480000	51,160,44
chr8	30480000	31080000	ID_0.01_2503	-0.597771163680	.	30480000	31080000	31,120,180
chr8	31080000	32080000	ID_0.01_2504	-0.931838836174	.	31080000	32080000	51,160,44
chr8	32080000	32400000	ID_0.01_2505	-0.073815138582	.	32080000	32400000	31,120,180
chr8	32400000	33200000	ID_0.01_2506	-0.623115941404	.	32400000	33200000	51,160,44
chr8	33200000	33480000	ID_0.01_2507	-0.420554573350	.	33200000	33480000	31,120,180
chr8	33480000	34760000	ID_0.01_2508	-0.909129252795	.	33480000	34760000	51,160,44
chr8	34760000	35400000	ID_0.01_2509	-0.243699522339	.	34760000	35400000	31,120,180
chr8	35400000	36000000	ID_0.01_2510	-0.074917675459	.	35400000	36000000	51,160,44
chr8	36000000	36680000	ID_0.01_2511	-0.194011024326	.	36000000	36680000	31,120,180
chr8	36680000	37000000	ID_0.01_2512	-0.291907759046	.	36680000	37000000	51,160,44
chr8	37000000	37600000	ID_0.01_2513	-0.254985410043	.	37000000	37600000	31,120,180
chr8	37600000	38040000	ID_0.01_2514	-0.778439943865	.	37600000	38040000	51,160,44
chr8	38040000	38280000	ID_0.01_2515	-0.306101429507	.	38040000	38280000	31,120,180
chr8	38280000	38600000	ID_0.01_2516	-0.352828537854	.	38280000	38600000	51,160,44
chr8	38600000	39760000	ID_0.01_2517	-0.922908012793	.	38600000	39760000	31,120,180
chr8	39760000	40080000	ID_0.01_2518	-0.512332293590	.	39760000	40080000	51,160,44
chr8	40080000	40880000	ID_0.01_2519	-0.192983995326	.	40080000	40880000	31,120,180
chr8	40880000	41400000	ID_0.01_2520	-0.546794194363	.	40880000	41400000	51,160,44
chr8	41400000	41800000	ID_0.01_2521	-0.451160341576	.	41400000	41800000	31,120,180
chr8	41800000	42240000	ID_0.01_2522	-0.099495762286	.	41800000	42240000	51,160,44
chr8	42240000	42520000	ID_0.01_2523	-0.585882733486	.	42240000	42520000	31,120,180
chr8	42520000	42920000	ID_0.01_2524	-0.192328190100	.	42520000	42920000	51,160,44
chr8	42920000	46880000	ID_0.01_2525	-0.362638095135	.	42920000	46880000	31,120,180
chr8	46880000	47840000	ID_0.01_2526	-1.120211958332	.	46880000	47840000	51,160,44
chr8	47840000	48200000	ID_0.01_2527	-0.287087282494	.	47840000	48200000	31,120,180
chr8	48200000	48680000	ID_0.01_2528	-0.349499969242	.	48200000	48680000	51,160,44
chr8	48680000	48960000	ID_0.01_2529	-0.721487978004	.	48680000	48960000	31,120,180
chr8	48960000	49840000	ID_0.01_2530	-0.614192022923	.	48960000	49840000	51,160,44
chr8	49840000	51320000	ID_0.01_2531	-0.869660592119	.	49840000	51320000	31,120,180
chr8	51320000	52480000	ID_0.01_2532	-0.121229459858	.	51320000	52480000	51,160,44
chr8	52480000	52960000	ID_0.01_2533	-0.352133590710	.	52480000	52960000	31,120,180
chr8	52960000	53440000	ID_0.01_2534	-0.339659901325	.	52960000	53440000	51,160,44
chr8	53440000	53880000	ID_0.01_2535	-0.490892082795	.	53440000	53880000	31,120,180
chr8	53880000	54480000	ID_0.01_2536	-0.600725852551	.	53880000	54480000	51,160,44
chr8	54480000	54720000	ID_0.01_2537	0.018432376488	.	54480000	54720000	31,120,180
chr8	54720000	55080000	ID_0.01_2538	-0.225139086044	.	54720000	55080000	51,160,44
chr8	55080000	55480000	ID_0.01_2539	-0.561176267354	.	55080000	55480000	31,120,180
chr8	55480000	56360000	ID_0.01_2540	-0.424656802017	.	55480000	56360000	51,160,44
chr8	56360000	56640000	ID_0.01_2541	-0.217022672309	.	56360000	56640000	31,120,180
chr8	56640000	57120000	ID_0.01_2542	-0.222387722092	.	56640000	57120000	51,160,44
chr8	57120000	57840000	ID_0.01_2543	-0.635847734955	.	57120000	57840000	31,120,180
chr8	57840000	58280000	ID_0.01_2544	-0.236202395018	.	57840000	58280000	51,160,44
chr8	58280000	58880000	ID_0.01_2545	-0.411664316415	.	58280000	58880000	31,120,180
chr8	58880000	59320000	ID_0.01_2546	0.060524205444	.	58880000	59320000	51,160,44
chr8	59320000	59640000	ID_0.01_2547	-0.747511166762	.	59320000	59640000	31,120,180
chr8	59640000	60920000	ID_0.01_2548	-0.594043964007	.	59640000	60920000	51,160,44
chr8	60920000	61320000	ID_0.01_2549	-0.294747881559	.	60920000	61320000	31,120,180
chr8	61320000	61560000	ID_0.01_2550	-0.502893928803	.	61320000	61560000	51,160,44
chr8	61560000	62040000	ID_0.01_2551	-0.340437834592	.	61560000	62040000	31,120,180
chr8	62040000	62520000	ID_0.01_2552	-0.603724916433	.	62040000	62520000	51,160,44
chr8	62520000	63040000	ID_0.01_2553	-0.808103021607	.	62520000	63040000	31,120,180
chr8	63040000	63320000	ID_0.01_2554	-0.135646837584	.	63040000	63320000	51,160,44
chr8	63320000	63920000	ID_0.01_2555	0.101027431505	.	63320000	63920000	31,120,180
chr8	63920000	64040000	ID_0.01_2556	-0.414482613544	.	63920000	64040000	51,160,44
chr8	64040000	64240000	ID_0.01_2557	-0.400678626155	.	64040000	64240000	31,120,180
chr8	64240000	65320000	ID_0.01_2558	-0.528326302063	.	64240000	65320000	51,160,44
chr8	65320000	66480000	ID_0.01_2559	-0.420414017903	.	65320000	66480000	31,120,180
chr8	66480000	66960000	ID_0.01_2560	-0.567588769898	.	66480000	66960000	51,160,44
chr8	66960000	67360000	ID_0.01_2561	-0.243168347423	.	66960000	67360000	31,120,180
chr8	67360000	68400000	ID_0.01_2562	-0.864835259979	.	67360000	68400000	51,160,44
chr8	68400000	68720000	ID_0.01_2563	-0.226305526630	.	68400000	68720000	31,120,180
chr8	68720000	69440000	ID_0.01_2564	-0.623074952322	.	68720000	69440000	51,160,44
chr8	69440000	70520000	ID_0.01_2565	-0.244745566780	.	69440000	70520000	31,120,180
chr8	70520000	71040000	ID_0.01_2566	-0.727321793720	.	70520000	71040000	51,160,44
chr8	71040000	71600000	ID_0.01_2567	-0.517758483122	.	71040000	71600000	31,120,180
chr8	71600000	72720000	ID_0.01_2568	-0.956907059725	.	71600000	72720000	51,160,44
chr8	72720000	73200000	ID_0.01_2569	-0.486753139232	.	72720000	73200000	31,120,180
chr8	73200000	73760000	ID_0.01_2570	-0.319080090668	.	73200000	73760000	51,160,44
chr8	73760000	74120000	ID_0.01_2571	-0.448814971799	.	73760000	74120000	31,120,180
chr8	74120000	74600000	ID_0.01_2572	-0.338827257909	.	74120000	74600000	51,160,44
chr8	74600000	74960000	ID_0.01_2573	-0.602106330126	.	74600000	74960000	31,120,180
chr8	74960000	75280000	ID_0.01_2574	-0.496552279607	.	74960000	75280000	51,160,44
chr8	75280000	75840000	ID_0.01_2575	-0.627678443269	.	75280000	75840000	31,120,180
chr8	75840000	76200000	ID_0.01_2576	-0.463266134926	.	75840000	76200000	51,160,44
chr8	76200000	76560000	ID_0.01_2577	-0.556250123270	.	76200000	76560000	31,120,180
chr8	76560000	77280000	ID_0.01_2578	-0.376531415511	.	76560000	77280000	51,160,44
chr8	77280000	78840000	ID_0.01_2579	-0.681240883924	.	77280000	78840000	31,120,180
chr8	78840000	79160000	ID_0.01_2580	-0.178688472129	.	78840000	79160000	51,160,44
chr8	79160000	80560000	ID_0.01_2581	-0.518680228347	.	79160000	80560000	31,120,180
chr8	80560000	80960000	ID_0.01_2582	-0.715754971150	.	80560000	80960000	51,160,44
chr8	80960000	81160000	ID_0.01_2583	-0.467278093745	.	80960000	81160000	31,120,180
chr8	81160000	81520000	ID_0.01_2584	-0.379146050874	.	81160000	81520000	51,160,44
chr8	81520000	81920000	ID_0.01_2585	-0.444833231696	.	81520000	81920000	31,120,180
chr8	81920000	82160000	ID_0.01_2586	-0.375185304028	.	81920000	82160000	51,160,44
chr8	82160000	82560000	ID_0.01_2587	-0.670820696894	.	82160000	82560000	31,120,180
chr8	82560000	82800000	ID_0.01_2588	-0.711915370817	.	82560000	82800000	51,160,44
chr8	82800000	84800000	ID_0.01_2589	-0.397239495922	.	82800000	84800000	31,120,180
chr8	84800000	85520000	ID_0.01_2590	-0.249313114698	.	84800000	85520000	51,160,44
chr8	85520000	85960000	ID_0.01_2591	-0.743660711060	.	85520000	85960000	31,120,180
chr8	85960000	86200000	ID_0.01_2592	-0.389385452034	.	85960000	86200000	51,160,44
chr8	86200000	87000000	ID_0.01_2593	-0.459447430962	.	86200000	87000000	31,120,180
chr8	87000000	87400000	ID_0.01_2594	-0.551945668762	.	87000000	87400000	51,160,44
chr8	87400000	87520000	ID_0.01_2595	-0.414198557701	.	87400000	87520000	31,120,180
chr8	87520000	87880000	ID_0.01_2596	-0.411701217668	.	87520000	87880000	51,160,44
chr8	87880000	88600000	ID_0.01_2597	-0.485388912757	.	87880000	88600000	31,120,180
chr8	88600000	89320000	ID_0.01_2598	-0.241288268561	.	88600000	89320000	51,160,44
chr8	89320000	90240000	ID_0.01_2599	-0.600231528614	.	89320000	90240000	31,120,180
chr8	90240000	90720000	ID_0.01_2600	-0.228517311688	.	90240000	90720000	51,160,44
chr8	90720000	91040000	ID_0.01_2601	-0.909035475429	.	90720000	91040000	31,120,180
chr8	91040000	91600000	ID_0.01_2602	-0.491014682088	.	91040000	91600000	51,160,44
chr8	91600000	91960000	ID_0.01_2603	-0.417012786665	.	91600000	91960000	31,120,180
chr8	91960000	92440000	ID_0.01_2604	-0.474938884415	.	91960000	92440000	51,160,44
chr8	92440000	93040000	ID_0.01_2605	-0.558368325919	.	92440000	93040000	31,120,180
chr8	93040000	93760000	ID_0.01_2606	-0.134914485950	.	93040000	93760000	51,160,44
chr8	93760000	94080000	ID_0.01_2607	-0.113536393792	.	93760000	94080000	31,120,180
chr8	94080000	94680000	ID_0.01_2608	-0.266683545268	.	94080000	94680000	51,160,44
chr8	94680000	95000000	ID_0.01_2609	-0.932345793621	.	94680000	95000000	31,120,180
chr8	95000000	95400000	ID_0.01_2610	-0.889380011943	.	95000000	95400000	51,160,44
chr8	95400000	96280000	ID_0.01_2611	-0.435831562766	.	95400000	96280000	31,120,180
chr8	96280000	97240000	ID_0.01_2612	-0.868990990398	.	96280000	97240000	51,160,44
chr8	97240000	98200000	ID_0.01_2613	-0.797706949131	.	97240000	98200000	31,120,180
chr8	98200000	98600000	ID_0.01_2614	-0.132608666472	.	98200000	98600000	51,160,44
chr8	98600000	99160000	ID_0.01_2615	-0.924348894941	.	98600000	99160000	31,120,180
chr8	99160000	99520000	ID_0.01_2616	-0.819288780617	.	99160000	99520000	51,160,44
chr8	99520000	99960000	ID_0.01_2617	-0.624232669055	.	99520000	99960000	31,120,180
chr8	99960000	100360000	ID_0.01_2618	-0.267853685159	.	99960000	100360000	51,160,44
chr8	100360000	100840000	ID_0.01_2619	-0.363295253828	.	100360000	100840000	31,120,180
chr8	100840000	101160000	ID_0.01_2620	-0.269978502804	.	100840000	101160000	51,160,44
chr8	101160000	101560000	ID_0.01_2621	-0.725601976830	.	101160000	101560000	31,120,180
chr8	101560000	101880000	ID_0.01_2622	-0.870163606389	.	101560000	101880000	51,160,44
chr8	101880000	102320000	ID_0.01_2623	-0.392043134529	.	101880000	102320000	31,120,180
chr8	102320000	102640000	ID_0.01_2624	-0.730480647954	.	102320000	102640000	51,160,44
chr8	102640000	103240000	ID_0.01_2625	-0.232152120273	.	102640000	103240000	31,120,180
chr8	103240000	103600000	ID_0.01_2626	-0.520351294584	.	103240000	103600000	51,160,44
chr8	103600000	103840000	ID_0.01_2627	-0.191311184083	.	103600000	103840000	31,120,180
chr8	103840000	104720000	ID_0.01_2628	-0.677786983517	.	103840000	104720000	51,160,44
chr8	104720000	105520000	ID_0.01_2629	-0.562401339985	.	104720000	105520000	31,120,180
chr8	105520000	105800000	ID_0.01_2630	-0.567194747133	.	105520000	105800000	51,160,44
chr8	105800000	106400000	ID_0.01_2631	-0.334270249195	.	105800000	106400000	31,120,180
chr8	106400000	106800000	ID_0.01_2632	0.108414450065	.	106400000	106800000	51,160,44
chr8	106800000	107640000	ID_0.01_2633	-0.985807202876	.	106800000	107640000	31,120,180
chr8	107640000	108800000	ID_0.01_2634	-0.643485191777	.	107640000	108800000	51,160,44
chr8	108800000	109880000	ID_0.01_2635	-0.217406088006	.	108800000	109880000	31,120,180
chr8	109880000	110360000	ID_0.01_2636	-0.591630559059	.	109880000	110360000	51,160,44
chr8	110360000	110760000	ID_0.01_2637	-0.794084696765	.	110360000	110760000	31,120,180
chr8	110760000	111080000	ID_0.01_2638	-0.476742488779	.	110760000	111080000	51,160,44
chr8	111080000	111840000	ID_0.01_2639	-0.369253067300	.	111080000	111840000	31,120,180
chr8	111840000	112400000	ID_0.01_2640	-0.468563163484	.	111840000	112400000	51,160,44
chr8	112400000	112880000	ID_0.01_2641	-0.528548668562	.	112400000	112880000	31,120,180
chr8	112880000	113440000	ID_0.01_2642	-0.625697798761	.	112880000	113440000	51,160,44
chr8	113440000	113800000	ID_0.01_2643	-0.363585244343	.	113440000	113800000	31,120,180
chr8	113800000	114480000	ID_0.01_2644	-0.548738464836	.	113800000	114480000	51,160,44
chr8	114480000	115080000	ID_0.01_2645	-0.555141206028	.	114480000	115080000	31,120,180
chr8	115080000	115800000	ID_0.01_2646	-0.150502391685	.	115080000	115800000	51,160,44
chr8	115800000	116120000	ID_0.01_2647	-0.160558577487	.	115800000	116120000	31,120,180
chr8	116120000	117520000	ID_0.01_2648	-0.139466138426	.	116120000	117520000	51,160,44
chr8	117520000	117920000	ID_0.01_2649	-0.470081126953	.	117520000	117920000	31,120,180
chr8	117920000	118320000	ID_0.01_2650	-0.221322040803	.	117920000	118320000	51,160,44
chr8	118320000	118840000	ID_0.01_2651	-0.396537841635	.	118320000	118840000	31,120,180
chr8	118840000	119160000	ID_0.01_2652	-0.256023693892	.	118840000	119160000	51,160,44
chr8	119160000	120440000	ID_0.01_2653	-0.391124398296	.	119160000	120440000	31,120,180
chr8	120440000	120800000	ID_0.01_2654	-0.138774639752	.	120440000	120800000	51,160,44
chr8	120800000	121120000	ID_0.01_2655	-0.565674087425	.	120800000	121120000	31,120,180
chr8	121120000	121440000	ID_0.01_2656	-0.336447435500	.	121120000	121440000	51,160,44
chr8	121440000	121960000	ID_0.01_2657	-0.314949882751	.	121440000	121960000	31,120,180
chr8	121960000	122280000	ID_0.01_2658	-0.754318053582	.	121960000	122280000	51,160,44
chr8	122280000	122640000	ID_0.01_2659	-0.348321033073	.	122280000	122640000	31,120,180
chr8	122640000	123680000	ID_0.01_2660	-0.178201536891	.	122640000	123680000	51,160,44
chr8	123680000	124160000	ID_0.01_2661	-0.879591177415	.	123680000	124160000	31,120,180
chr8	124160000	124440000	ID_0.01_2662	-0.412099503656	.	124160000	124440000	51,160,44
chr8	124440000	124800000	ID_0.01_2663	-0.267351850289	.	124440000	124800000	31,120,180
chr8	124800000	125040000	ID_0.01_2664	-0.440903563769	.	124800000	125040000	51,160,44
chr8	125040000	125480000	ID_0.01_2665	-0.059188646769	.	125040000	125480000	31,120,180
chr8	125480000	126120000	ID_0.01_2666	-1.011340129667	.	125480000	126120000	51,160,44
chr8	126120000	126720000	ID_0.01_2667	-0.818884620712	.	126120000	126720000	31,120,180
chr8	126720000	127320000	ID_0.01_2668	-0.850176153495	.	126720000	127320000	51,160,44
chr8	127320000	127840000	ID_0.01_2669	-0.108350567752	.	127320000	127840000	31,120,180
chr8	127840000	128160000	ID_0.01_2670	-0.914337273275	.	127840000	128160000	51,160,44
chr8	128160000	128760000	ID_0.01_2671	-0.612262172300	.	128160000	128760000	31,120,180
chr8	128760000	129680000	ID_0.01_2672	-0.642039276920	.	128760000	129680000	51,160,44
chr8	129680000	130800000	ID_0.01_2673	-0.364604462820	.	129680000	130800000	31,120,180
chr8	130800000	131120000	ID_0.01_2674	-0.902586846744	.	130800000	131120000	51,160,44
chr8	131120000	131720000	ID_0.01_2675	-0.600546850439	.	131120000	131720000	31,120,180
chr8	131720000	132800000	ID_0.01_2676	-0.889664520623	.	131720000	132800000	51,160,44
chr8	132800000	133080000	ID_0.01_2677	-0.460681700521	.	132800000	133080000	31,120,180
chr8	133080000	133880000	ID_0.01_2678	-0.496011437239	.	133080000	133880000	51,160,44
chr8	133880000	134200000	ID_0.01_2679	-0.376822109548	.	133880000	134200000	31,120,180
chr8	134200000	134480000	ID_0.01_2680	-0.358901653448	.	134200000	134480000	51,160,44
chr8	134480000	135480000	ID_0.01_2681	-0.768720761555	.	134480000	135480000	31,120,180
chr8	135480000	135920000	ID_0.01_2682	-0.410326727718	.	135480000	135920000	51,160,44
chr8	135920000	136440000	ID_0.01_2683	-0.845339392995	.	135920000	136440000	31,120,180
chr8	136440000	136800000	ID_0.01_2684	-0.616476094334	.	136440000	136800000	51,160,44
chr8	136800000	139720000	ID_0.01_2685	-0.469361142399	.	136800000	139720000	31,120,180
chr8	139720000	140680000	ID_0.01_2686	-0.418219603995	.	139720000	140680000	51,160,44
chr8	140680000	141440000	ID_0.01_2687	-0.530933229366	.	140680000	141440000	31,120,180
chr8	141440000	141680000	ID_0.01_2688	-0.630363105007	.	141440000	141680000	51,160,44
chr8	141680000	142160000	ID_0.01_2689	-0.755497399380	.	141680000	142160000	31,120,180
chr8	142160000	142440000	ID_0.01_2690	-0.364615109740	.	142160000	142440000	51,160,44
chr8	142440000	143200000	ID_0.01_2691	-0.453953141133	.	142440000	143200000	31,120,180
chr8	143200000	143560000	ID_0.01_2692	-0.103539740770	.	143200000	143560000	51,160,44
chr8	143560000	144360000	ID_0.01_2693	-0.539012748066	.	143560000	144360000	31,120,180
chr8	144360000	145160000	ID_0.01_2694	-0.683005774522	.	144360000	145160000	51,160,44
chr9	800000	2120000	ID_0.01_2695	-0.351043348454	.	800000	2120000	31,120,180
chr9	2120000	2840000	ID_0.01_2696	-0.350093758659	.	2120000	2840000	51,160,44
chr9	2840000	3240000	ID_0.01_2697	-0.704808286821	.	2840000	3240000	31,120,180
chr9	3240000	3720000	ID_0.01_2698	-0.335638305226	.	3240000	3720000	51,160,44
chr9	3720000	4360000	ID_0.01_2699	-0.126655166916	.	3720000	4360000	31,120,180
chr9	4360000	4680000	ID_0.01_2700	-0.381646365193	.	4360000	4680000	51,160,44
chr9	4680000	5040000	ID_0.01_2701	-0.318473267210	.	4680000	5040000	31,120,180
chr9	5040000	5760000	ID_0.01_2702	-0.017301760762	.	5040000	5760000	51,160,44
chr9	5760000	6360000	ID_0.01_2703	-0.489283058977	.	5760000	6360000	31,120,180
chr9	6360000	6800000	ID_0.01_2704	-0.145271228597	.	6360000	6800000	51,160,44
chr9	6800000	7560000	ID_0.01_2705	-0.490029402047	.	6800000	7560000	31,120,180
chr9	7560000	7880000	ID_0.01_2706	0.046485713615	.	7560000	7880000	51,160,44
chr9	7880000	9960000	ID_0.01_2707	0.077080170029	.	7880000	9960000	31,120,180
chr9	9960000	11480000	ID_0.01_2708	-0.566303631143	.	9960000	11480000	51,160,44
chr9	11480000	12680000	ID_0.01_2709	-0.159595163575	.	11480000	12680000	31,120,180
chr9	12680000	13080000	ID_0.01_2710	-0.859219656864	.	12680000	13080000	51,160,44
chr9	13080000	13400000	ID_0.01_2711	-0.190785575715	.	13080000	13400000	31,120,180
chr9	13400000	14040000	ID_0.01_2712	0.015301037364	.	13400000	14040000	51,160,44
chr9	14040000	14440000	ID_0.01_2713	-0.034378198537	.	14040000	14440000	31,120,180
chr9	14440000	14800000	ID_0.01_2714	-0.490797286222	.	14440000	14800000	51,160,44
chr9	14800000	15160000	ID_0.01_2715	-0.129946584038	.	14800000	15160000	31,120,180
chr9	15160000	15840000	ID_0.01_2716	-0.605569931978	.	15160000	15840000	51,160,44
chr9	15840000	16160000	ID_0.01_2717	-0.486448315161	.	15840000	16160000	31,120,180
chr9	16160000	17080000	ID_0.01_2718	-0.044268245275	.	16160000	17080000	51,160,44
chr9	17080000	17520000	ID_0.01_2719	-0.024565890041	.	17080000	17520000	31,120,180
chr9	17520000	17800000	ID_0.01_2720	-0.487701763492	.	17520000	17800000	51,160,44
chr9	17800000	18240000	ID_0.01_2721	0.160775228914	.	17800000	18240000	31,120,180
chr9	18240000	19040000	ID_0.01_2722	0.006348989638	.	18240000	19040000	51,160,44
chr9	19040000	19480000	ID_0.01_2723	-0.687932322243	.	19040000	19480000	31,120,180
chr9	19480000	19920000	ID_0.01_2724	-0.739544315362	.	19480000	19920000	51,160,44
chr9	19920000	20360000	ID_0.01_2725	0.048337370349	.	19920000	20360000	31,120,180
chr9	20360000	21160000	ID_0.01_2726	-0.269335665259	.	20360000	21160000	51,160,44
chr9	21160000	21800000	ID_0.01_2727	-0.748081527782	.	21160000	21800000	31,120,180
chr9	21800000	22280000	ID_0.01_2728	-0.717363684890	.	21800000	22280000	51,160,44
chr9	22280000	22800000	ID_0.01_2729	-0.665893380296	.	22280000	22800000	31,120,180
chr9	22800000	23120000	ID_0.01_2730	0.037958275042	.	22800000	23120000	51,160,44
chr9	23120000	25360000	ID_0.01_2731	-0.023477954982	.	23120000	25360000	31,120,180
chr9	25360000	25960000	ID_0.01_2732	-0.164147553863	.	25360000	25960000	51,160,44
chr9	25960000	26360000	ID_0.01_2733	-0.272768808419	.	25960000	26360000	31,120,180
chr9	26360000	26680000	ID_0.01_2734	-0.082319150370	.	26360000	26680000	51,160,44
chr9	26680000	27000000	ID_0.01_2735	-0.374801752380	.	26680000	27000000	31,120,180
chr9	27000000	27320000	ID_0.01_2736	-0.255002782761	.	27000000	27320000	51,160,44
chr9	27320000	27640000	ID_0.01_2737	-0.248595894922	.	27320000	27640000	31,120,180
chr9	27640000	28080000	ID_0.01_2738	-0.272184061519	.	27640000	28080000	51,160,44
chr9	28080000	29800000	ID_0.01_2739	-0.185829366527	.	28080000	29800000	31,120,180
chr9	29800000	31120000	ID_0.01_2740	-0.506314241474	.	29800000	31120000	51,160,44
chr9	31120000	31800000	ID_0.01_2741	-0.194269515762	.	31120000	31800000	31,120,180
chr9	31800000	32360000	ID_0.01_2742	-0.389394564944	.	31800000	32360000	51,160,44
chr9	32360000	32600000	ID_0.01_2743	-0.601570529429	.	32360000	32600000	31,120,180
chr9	32600000	33000000	ID_0.01_2744	-0.188221094778	.	32600000	33000000	51,160,44
chr9	33000000	34320000	ID_0.01_2745	-0.736177363873	.	33000000	34320000	31,120,180
chr9	34320000	34680000	ID_0.01_2746	-0.327868468168	.	34320000	34680000	51,160,44
chr9	34680000	35120000	ID_0.01_2747	-0.648856854085	.	34680000	35120000	31,120,180
chr9	35120000	35560000	ID_0.01_2748	-0.410880874848	.	35120000	35560000	51,160,44
chr9	35560000	35920000	ID_0.01_2749	-0.417221555238	.	35560000	35920000	31,120,180
chr9	35920000	36760000	ID_0.01_2750	-0.286353226785	.	35920000	36760000	51,160,44
chr9	36760000	37400000	ID_0.01_2751	-0.398732976126	.	36760000	37400000	31,120,180
chr9	37400000	37880000	ID_0.01_2752	-0.752205418567	.	37400000	37880000	51,160,44
chr9	37880000	38400000	ID_0.01_2753	-0.602916073082	.	37880000	38400000	31,120,180
chr9	38400000	38840000	ID_0.01_2754	-0.799624886137	.	38400000	38840000	51,160,44
chr9	38840000	43040000	ID_0.01_2755	-0.855795965798	.	38840000	43040000	31,120,180
chr9	43040000	46840000	ID_0.01_2756	-1.437435579687	.	43040000	46840000	51,160,44
chr9	46840000	70160000	ID_0.01_2757	-1.481321604888	.	46840000	70160000	31,120,180
chr9	70160000	70680000	ID_0.01_2758	-1.469722866859	.	70160000	70680000	51,160,44
chr9	70680000	71200000	ID_0.01_2759	-1.382863164060	.	70680000	71200000	31,120,180
chr9	71200000	71640000	ID_0.01_2760	0.092329501000	.	71200000	71640000	51,160,44
chr9	71640000	71920000	ID_0.01_2761	-0.597981221951	.	71640000	71920000	31,120,180
chr9	71920000	72560000	ID_0.01_2762	-0.374188355987	.	71920000	72560000	51,160,44
chr9	72560000	72840000	ID_0.01_2763	-0.254807836813	.	72560000	72840000	31,120,180
chr9	72840000	73240000	ID_0.01_2764	-0.263061969586	.	72840000	73240000	51,160,44
chr9	73240000	73880000	ID_0.01_2765	-0.801515031628	.	73240000	73880000	31,120,180
chr9	73880000	74200000	ID_0.01_2766	0.105604117765	.	73880000	74200000	51,160,44
chr9	74200000	74880000	ID_0.01_2767	-0.092458815792	.	74200000	74880000	31,120,180
chr9	74880000	75440000	ID_0.01_2768	-0.500207876916	.	74880000	75440000	51,160,44
chr9	75440000	75840000	ID_0.01_2769	-0.392608588669	.	75440000	75840000	31,120,180
chr9	75840000	76280000	ID_0.01_2770	-0.548980625403	.	75840000	76280000	51,160,44
chr9	76280000	77360000	ID_0.01_2771	-0.138450389865	.	76280000	77360000	31,120,180
chr9	77360000	77800000	ID_0.01_2772	-0.603923622445	.	77360000	77800000	51,160,44
chr9	77800000	78480000	ID_0.01_2773	-0.701991634649	.	77800000	78480000	31,120,180
chr9	78480000	79000000	ID_0.01_2774	-0.482677483638	.	78480000	79000000	51,160,44
chr9	79000000	79360000	ID_0.01_2775	-0.555730328377	.	79000000	79360000	31,120,180
chr9	79360000	79760000	ID_0.01_2776	-0.408921041421	.	79360000	79760000	51,160,44
chr9	79760000	80040000	ID_0.01_2777	-0.385448830778	.	79760000	80040000	31,120,180
chr9	80040000	80400000	ID_0.01_2778	-0.486870307877	.	80040000	80400000	51,160,44
chr9	80400000	81000000	ID_0.01_2779	-0.229892746832	.	80400000	81000000	31,120,180
chr9	81000000	81760000	ID_0.01_2780	-0.546561805395	.	81000000	81760000	51,160,44
chr9	81760000	84080000	ID_0.01_2781	-0.185940654457	.	81760000	84080000	31,120,180
chr9	84080000	85800000	ID_0.01_2782	-0.325885296931	.	84080000	85800000	51,160,44
chr9	85800000	86200000	ID_0.01_2783	-0.234507137995	.	85800000	86200000	31,120,180
chr9	86200000	86520000	ID_0.01_2784	-0.347858538174	.	86200000	86520000	51,160,44
chr9	86520000	87000000	ID_0.01_2785	-0.352129636417	.	86520000	87000000	31,120,180
chr9	87000000	88080000	ID_0.01_2786	-0.826084569748	.	87000000	88080000	51,160,44
chr9	88080000	88440000	ID_0.01_2787	-0.060709926162	.	88080000	88440000	31,120,180
chr9	88440000	89000000	ID_0.01_2788	-0.376083554688	.	88440000	89000000	51,160,44
chr9	89000000	89960000	ID_0.01_2789	-0.460912757911	.	89000000	89960000	31,120,180
chr9	89960000	90280000	ID_0.01_2790	-0.161070878408	.	89960000	90280000	51,160,44
chr9	90280000	90520000	ID_0.01_2791	-0.238657005700	.	90280000	90520000	31,120,180
chr9	90520000	91200000	ID_0.01_2792	-0.122436594210	.	90520000	91200000	51,160,44
chr9	91200000	91640000	ID_0.01_2793	-0.554570427465	.	91200000	91640000	31,120,180
chr9	91640000	91920000	ID_0.01_2794	-0.069288974875	.	91640000	91920000	51,160,44
chr9	91920000	92200000	ID_0.01_2795	-0.546743505656	.	91920000	92200000	31,120,180
chr9	92200000	92920000	ID_0.01_2796	-0.479618071452	.	92200000	92920000	51,160,44
chr9	92920000	93640000	ID_0.01_2797	-0.318931020113	.	92920000	93640000	31,120,180
chr9	93640000	94200000	ID_0.01_2798	-0.862728037631	.	93640000	94200000	51,160,44
chr9	94200000	94480000	ID_0.01_2799	-0.214933086355	.	94200000	94480000	31,120,180
chr9	94480000	94880000	ID_0.01_2800	-0.550859199447	.	94480000	94880000	51,160,44
chr9	94880000	96400000	ID_0.01_2801	-0.697065083796	.	94880000	96400000	31,120,180
chr9	96400000	96760000	ID_0.01_2802	-0.512059968495	.	96400000	96760000	51,160,44
chr9	96760000	97040000	ID_0.01_2803	-0.115540553218	.	96760000	97040000	31,120,180
chr9	97040000	97400000	ID_0.01_2804	-0.251116041746	.	97040000	97400000	51,160,44
chr9	97400000	97920000	ID_0.01_2805	-0.402891954872	.	97400000	97920000	31,120,180
chr9	97920000	98440000	ID_0.01_2806	-0.588019352997	.	97920000	98440000	51,160,44
chr9	98440000	99000000	ID_0.01_2807	-0.092604308045	.	98440000	99000000	31,120,180
chr9	99000000	99600000	ID_0.01_2808	-0.569156355698	.	99000000	99600000	51,160,44
chr9	99600000	100160000	ID_0.01_2809	-0.511493574271	.	99600000	100160000	31,120,180
chr9	100160000	100440000	ID_0.01_2810	-0.476300916830	.	100160000	100440000	51,160,44
chr9	100440000	100680000	ID_0.01_2811	-0.363645925670	.	100440000	100680000	31,120,180
chr9	100680000	101040000	ID_0.01_2812	-0.321989310412	.	100680000	101040000	51,160,44
chr9	101040000	101560000	ID_0.01_2813	-0.403198177141	.	101040000	101560000	31,120,180
chr9	101560000	101920000	ID_0.01_2814	-0.412562266835	.	101560000	101920000	51,160,44
chr9	101920000	102560000	ID_0.01_2815	-0.491657397672	.	101920000	102560000	31,120,180
chr9	102560000	102800000	ID_0.01_2816	-0.095661504837	.	102560000	102800000	51,160,44
chr9	102800000	103360000	ID_0.01_2817	-0.210623198038	.	102800000	103360000	31,120,180
chr9	103360000	104120000	ID_0.01_2818	-0.676909200732	.	103360000	104120000	51,160,44
chr9	104120000	104360000	ID_0.01_2819	-0.600838272288	.	104120000	104360000	31,120,180
chr9	104360000	106560000	ID_0.01_2820	-0.431073706960	.	104360000	106560000	51,160,44
chr9	106560000	106880000	ID_0.01_2821	-0.070204202057	.	106560000	106880000	31,120,180
chr9	106880000	107160000	ID_0.01_2822	0.081243670851	.	106880000	107160000	51,160,44
chr9	107160000	107520000	ID_0.01_2823	0.056768866621	.	107160000	107520000	31,120,180
chr9	107520000	107920000	ID_0.01_2824	-0.720122513661	.	107520000	107920000	51,160,44
chr9	107920000	108200000	ID_0.01_2825	-0.069658336206	.	107920000	108200000	31,120,180
chr9	108200000	108640000	ID_0.01_2826	-0.470652951691	.	108200000	108640000	51,160,44
chr9	108640000	109440000	ID_0.01_2827	-0.248397629344	.	108640000	109440000	31,120,180
chr9	109440000	109880000	ID_0.01_2828	-0.111011617304	.	109440000	109880000	51,160,44
chr9	109880000	110160000	ID_0.01_2829	-0.300038843131	.	109880000	110160000	31,120,180
chr9	110160000	111600000	ID_0.01_2830	-0.630335100419	.	110160000	111600000	51,160,44
chr9	111600000	112280000	ID_0.01_2831	-0.427617069450	.	111600000	112280000	31,120,180
chr9	112280000	112640000	ID_0.01_2832	-0.513752684246	.	112280000	112640000	51,160,44
chr9	112640000	112920000	ID_0.01_2833	-0.114495861424	.	112640000	112920000	31,120,180
chr9	112920000	113400000	ID_0.01_2834	-0.438935644150	.	112920000	113400000	51,160,44
chr9	113400000	114080000	ID_0.01_2835	-0.436897868235	.	113400000	114080000	31,120,180
chr9	114080000	114440000	ID_0.01_2836	-0.376966810199	.	114080000	114440000	51,160,44
chr9	114440000	114840000	ID_0.01_2837	-0.378030709352	.	114440000	114840000	31,120,180
chr9	114840000	115160000	ID_0.01_2838	-0.443303065060	.	114840000	115160000	51,160,44
chr9	115160000	115640000	ID_0.01_2839	-0.271870189487	.	115160000	115640000	31,120,180
chr9	115640000	115920000	ID_0.01_2840	-0.550161261015	.	115640000	115920000	51,160,44
chr9	115920000	116440000	ID_0.01_2841	-0.485624170961	.	115920000	116440000	31,120,180
chr9	116440000	116840000	ID_0.01_2842	-0.608503899486	.	116440000	116840000	51,160,44
chr9	116840000	117080000	ID_0.01_2843	-0.326777189806	.	116840000	117080000	31,120,180
chr9	117080000	117440000	ID_0.01_2844	-0.531114818537	.	117080000	117440000	51,160,44
chr9	117440000	117800000	ID_0.01_2845	-0.447465802522	.	117440000	117800000	31,120,180
chr9	117800000	118320000	ID_0.01_2846	0.023781076057	.	117800000	118320000	51,160,44
chr9	118320000	118920000	ID_0.01_2847	-0.441751669071	.	118320000	118920000	31,120,180
chr9	118920000	119440000	ID_0.01_2848	-0.093212952304	.	118920000	119440000	51,160,44
chr9	119440000	120400000	ID_0.01_2849	-0.661662246948	.	119440000	120400000	31,120,180
chr9	120400000	122160000	ID_0.01_2850	-0.153079814713	.	120400000	122160000	51,160,44
chr9	122160000	122680000	ID_0.01_2851	-0.020217746344	.	122160000	122680000	31,120,180
chr9	122680000	123400000	ID_0.01_2852	0.117872878902	.	122680000	123400000	51,160,44
chr9	123400000	123840000	ID_0.01_2853	-0.533690766450	.	123400000	123840000	31,120,180
chr9	123840000	124280000	ID_0.01_2854	-0.134384218563	.	123840000	124280000	51,160,44
chr9	124280000	124840000	ID_0.01_2855	-0.444697402478	.	124280000	124840000	31,120,180
chr9	124840000	125200000	ID_0.01_2856	-0.622246481768	.	124840000	125200000	51,160,44
chr9	125200000	125560000	ID_0.01_2857	-0.733935735781	.	125200000	125560000	31,120,180
chr9	125560000	126160000	ID_0.01_2858	-0.538889841232	.	125560000	126160000	51,160,44
chr9	126160000	126800000	ID_0.01_2859	-0.630637125984	.	126160000	126800000	31,120,180
chr9	126800000	127120000	ID_0.01_2860	-0.467477612683	.	126800000	127120000	51,160,44
chr9	127120000	127640000	ID_0.01_2861	-0.503179275085	.	127120000	127640000	31,120,180
chr9	127640000	128160000	ID_0.01_2862	-0.455898538558	.	127640000	128160000	51,160,44
chr9	128160000	128760000	ID_0.01_2863	-0.683522742983	.	128160000	128760000	31,120,180
chr9	128760000	129280000	ID_0.01_2864	-0.054657911546	.	128760000	129280000	51,160,44
chr9	129280000	129640000	ID_0.01_2865	-0.278479431661	.	129280000	129640000	31,120,180
chr9	129640000	130200000	ID_0.01_2866	-0.550012924354	.	129640000	130200000	51,160,44
chr9	130200000	130920000	ID_0.01_2867	-0.375637099523	.	130200000	130920000	31,120,180
chr9	130920000	131400000	ID_0.01_2868	-0.498909936571	.	130920000	131400000	51,160,44
chr9	131400000	131880000	ID_0.01_2869	-0.201554298662	.	131400000	131880000	31,120,180
chr9	131880000	132400000	ID_0.01_2870	-0.799084170887	.	131880000	132400000	51,160,44
chr9	132400000	133320000	ID_0.01_2871	-0.578472404212	.	132400000	133320000	31,120,180
chr9	133320000	133560000	ID_0.01_2872	-0.189981956860	.	133320000	133560000	51,160,44
chr9	133560000	133920000	ID_0.01_2873	-0.247834805421	.	133560000	133920000	31,120,180
chr9	133920000	134640000	ID_0.01_2874	-0.103006260274	.	133920000	134640000	51,160,44
chr9	134640000	135160000	ID_0.01_2875	-0.312955289692	.	134640000	135160000	31,120,180
chr9	135160000	135880000	ID_0.01_2876	-0.374408261584	.	135160000	135880000	51,160,44
chr9	135880000	136360000	ID_0.01_2877	-0.495659036941	.	135880000	136360000	31,120,180
chr9	136360000	137000000	ID_0.01_2878	-0.390115327693	.	136360000	137000000	51,160,44
chr9	137000000	137360000	ID_0.01_2879	-0.450683704679	.	137000000	137360000	31,120,180
chr9	137360000	137920000	ID_0.01_2880	0.009562092715	.	137360000	137920000	51,160,44
chr9	137920000	138360000	ID_0.01_2881	0.072051427583	.	137920000	138360000	31,120,180
chr9	138360000	139200000	ID_0.01_2882	-0.260152439107	.	138360000	139200000	51,160,44
chr9	139200000	139640000	ID_0.01_2883	-0.235675441734	.	139200000	139640000	31,120,180
chr9	139640000	140440000	ID_0.01_2884	-0.525214271663	.	139640000	140440000	51,160,44
chr10	840000	1120000	ID_0.01_2885	-0.258723252865	.	840000	1120000	31,120,180
chr10	1120000	3240000	ID_0.01_2886	-0.585686602378	.	1120000	3240000	51,160,44
chr10	3240000	3800000	ID_0.01_2887	-0.728140321979	.	3240000	3800000	31,120,180
chr10	3800000	4280000	ID_0.01_2888	-0.296772044398	.	3800000	4280000	51,160,44
chr10	4280000	4840000	ID_0.01_2889	0.066076243025	.	4280000	4840000	31,120,180
chr10	4840000	5440000	ID_0.01_2890	-0.750084386854	.	4840000	5440000	51,160,44
chr10	5440000	6000000	ID_0.01_2891	-0.216840025699	.	5440000	6000000	31,120,180
chr10	6000000	6440000	ID_0.01_2892	-0.495931482082	.	6000000	6440000	51,160,44
chr10	6440000	6760000	ID_0.01_2893	-0.390247682611	.	6440000	6760000	31,120,180
chr10	6760000	7520000	ID_0.01_2894	-0.188394305464	.	6760000	7520000	51,160,44
chr10	7520000	9360000	ID_0.01_2895	-0.452920951934	.	7520000	9360000	31,120,180
chr10	9360000	10720000	ID_0.01_2896	-0.877343377221	.	9360000	10720000	51,160,44
chr10	10720000	11080000	ID_0.01_2897	-0.196552009060	.	10720000	11080000	31,120,180
chr10	11080000	11520000	ID_0.01_2898	-0.311089870753	.	11080000	11520000	51,160,44
chr10	11520000	11800000	ID_0.01_2899	-0.466194157134	.	11520000	11800000	31,120,180
chr10	11800000	12280000	ID_0.01_2900	-0.483009894434	.	11800000	12280000	51,160,44
chr10	12280000	12760000	ID_0.01_2901	-0.559448033799	.	12280000	12760000	31,120,180
chr10	12760000	13160000	ID_0.01_2902	-0.313217871706	.	12760000	13160000	51,160,44
chr10	13160000	13400000	ID_0.01_2903	-0.519242856757	.	13160000	13400000	31,120,180
chr10	13400000	13680000	ID_0.01_2904	-0.083604470863	.	13400000	13680000	51,160,44
chr10	13680000	14520000	ID_0.01_2905	-0.201144002144	.	13680000	14520000	31,120,180
chr10	14520000	14880000	ID_0.01_2906	-0.316382084449	.	14520000	14880000	51,160,44
chr10	14880000	15160000	ID_0.01_2907	-0.359136548169	.	14880000	15160000	31,120,180
chr10	15160000	15440000	ID_0.01_2908	-0.499299795742	.	15160000	15440000	51,160,44
chr10	15440000	15920000	ID_0.01_2909	-0.603399491280	.	15440000	15920000	31,120,180
chr10	15920000	16840000	ID_0.01_2910	-0.596484287266	.	15920000	16840000	51,160,44
chr10	16840000	17320000	ID_0.01_2911	-0.860837534099	.	16840000	17320000	31,120,180
chr10	17320000	18040000	ID_0.01_2912	-0.481799753129	.	17320000	18040000	51,160,44
chr10	18040000	19000000	ID_0.01_2913	-0.010404064156	.	18040000	19000000	31,120,180
chr10	19000000	19640000	ID_0.01_2914	-0.455366050734	.	19000000	19640000	51,160,44
chr10	19640000	20080000	ID_0.01_2915	0.006379725761	.	19640000	20080000	31,120,180
chr10	20080000	21120000	ID_0.01_2916	-0.318761311579	.	20080000	21120000	51,160,44
chr10	21120000	21560000	ID_0.01_2917	-0.617713776043	.	21120000	21560000	31,120,180
chr10	21560000	22040000	ID_0.01_2918	-0.270495234628	.	21560000	22040000	51,160,44
chr10	22040000	22280000	ID_0.01_2919	-0.351961443178	.	22040000	22280000	31,120,180
chr10	22280000	22840000	ID_0.01_2920	-0.613765639649	.	22280000	22840000	51,160,44
chr10	22840000	23360000	ID_0.01_2921	-0.329858885150	.	22840000	23360000	31,120,180
chr10	23360000	23840000	ID_0.01_2922	-0.800209879645	.	23360000	23840000	51,160,44
chr10	23840000	24840000	ID_0.01_2923	-0.112968378917	.	23840000	24840000	31,120,180
chr10	24840000	25400000	ID_0.01_2924	-0.706892576395	.	24840000	25400000	51,160,44
chr10	25400000	26000000	ID_0.01_2925	-0.431245943942	.	25400000	26000000	31,120,180
chr10	26000000	26560000	ID_0.01_2926	-0.252503088138	.	26000000	26560000	51,160,44
chr10	26560000	26840000	ID_0.01_2927	-0.167464307339	.	26560000	26840000	31,120,180
chr10	26840000	27200000	ID_0.01_2928	-0.369479811919	.	26840000	27200000	51,160,44
chr10	27200000	27640000	ID_0.01_2929	-0.374007582103	.	27200000	27640000	31,120,180
chr10	27640000	28040000	ID_0.01_2930	-0.513009064214	.	27640000	28040000	51,160,44
chr10	28040000	28480000	ID_0.01_2931	-0.253556155353	.	28040000	28480000	31,120,180
chr10	28480000	28920000	ID_0.01_2932	-0.270319441897	.	28480000	28920000	51,160,44
chr10	28920000	29680000	ID_0.01_2933	-0.526561058036	.	28920000	29680000	31,120,180
chr10	29680000	30280000	ID_0.01_2934	-0.476525867343	.	29680000	30280000	51,160,44
chr10	30280000	30600000	ID_0.01_2935	-0.171303065423	.	30280000	30600000	31,120,180
chr10	30600000	31000000	ID_0.01_2936	-0.233679782042	.	30600000	31000000	51,160,44
chr10	31000000	31360000	ID_0.01_2937	-0.649625699920	.	31000000	31360000	31,120,180
chr10	31360000	32120000	ID_0.01_2938	-0.064397223403	.	31360000	32120000	51,160,44
chr10	32120000	32520000	ID_0.01_2939	-0.462409001841	.	32120000	32520000	31,120,180
chr10	32520000	33080000	ID_0.01_2940	-0.435828087161	.	32520000	33080000	51,160,44
chr10	33080000	34280000	ID_0.01_2941	-0.122511622934	.	33080000	34280000	31,120,180
chr10	34280000	34960000	ID_0.01_2942	-0.310672710211	.	34280000	34960000	51,160,44
chr10	34960000	35280000	ID_0.01_2943	-0.529679930362	.	34960000	35280000	31,120,180
chr10	35280000	35880000	ID_0.01_2944	-0.533198608201	.	35280000	35880000	51,160,44
chr10	35880000	37160000	ID_0.01_2945	-0.814144828948	.	35880000	37160000	31,120,180
chr10	37160000	37800000	ID_0.01_2946	-0.256955412876	.	37160000	37800000	51,160,44
chr10	37800000	38760000	ID_0.01_2947	-0.030031740639	.	37800000	38760000	31,120,180
chr10	38760000	42560000	ID_0.01_2948	-0.301553602471	.	38760000	42560000	51,160,44
chr10	42560000	43320000	ID_0.01_2949	-0.766263670073	.	42560000	43320000	31,120,180
chr10	43320000	43640000	ID_0.01_2950	-0.009994329586	.	43320000	43640000	51,160,44
chr10	43640000	43960000	ID_0.01_2951	-0.179196108357	.	43640000	43960000	31,120,180
chr10	43960000	44880000	ID_0.01_2952	-0.637229222735	.	43960000	44880000	51,160,44
chr10	44880000	45360000	ID_0.01_2953	0.187428158965	.	44880000	45360000	31,120,180
chr10	45360000	45960000	ID_0.01_2954	-0.580147709905	.	45360000	45960000	51,160,44
chr10	45960000	49200000	ID_0.01_2955	-0.473037839123	.	45960000	49200000	31,120,180
chr10	49200000	49760000	ID_0.01_2956	-1.289949097535	.	49200000	49760000	51,160,44
chr10	49760000	50760000	ID_0.01_2957	-0.327542768309	.	49760000	50760000	31,120,180
chr10	50760000	51240000	ID_0.01_2958	-0.552676077752	.	50760000	51240000	51,160,44
chr10	51240000	52040000	ID_0.01_2959	-1.359302717208	.	51240000	52040000	31,120,180
chr10	52040000	52760000	ID_0.01_2960	-0.933637993364	.	52040000	52760000	51,160,44
chr10	52760000	53160000	ID_0.01_2961	-0.476908546995	.	52760000	53160000	31,120,180
chr10	53160000	53720000	ID_0.01_2962	-0.319775335085	.	53160000	53720000	51,160,44
chr10	53720000	54040000	ID_0.01_2963	-0.271579610854	.	53720000	54040000	31,120,180
chr10	54040000	54560000	ID_0.01_2964	-0.638845321069	.	54040000	54560000	51,160,44
chr10	54560000	54960000	ID_0.01_2965	-0.806185779037	.	54560000	54960000	31,120,180
chr10	54960000	55360000	ID_0.01_2966	-0.183867166989	.	54960000	55360000	51,160,44
chr10	55360000	56200000	ID_0.01_2967	-0.230161819973	.	55360000	56200000	31,120,180
chr10	56200000	57520000	ID_0.01_2968	-0.256157798555	.	56200000	57520000	51,160,44
chr10	57520000	59080000	ID_0.01_2969	-0.255686501502	.	57520000	59080000	31,120,180
chr10	59080000	59400000	ID_0.01_2970	-0.197181134102	.	59080000	59400000	51,160,44
chr10	59400000	59920000	ID_0.01_2971	-0.163655125298	.	59400000	59920000	31,120,180
chr10	59920000	60520000	ID_0.01_2972	-0.457553159175	.	59920000	60520000	51,160,44
chr10	60520000	61000000	ID_0.01_2973	-0.278962473104	.	60520000	61000000	31,120,180
chr10	61000000	61360000	ID_0.01_2974	-0.317378546238	.	61000000	61360000	51,160,44
chr10	61360000	61840000	ID_0.01_2975	-0.438455734273	.	61360000	61840000	31,120,180
chr10	61840000	62200000	ID_0.01_2976	-0.478629093594	.	61840000	62200000	51,160,44
chr10	62200000	62560000	ID_0.01_2977	-0.183520534554	.	62200000	62560000	31,120,180
chr10	62560000	63600000	ID_0.01_2978	-0.401350422509	.	62560000	63600000	51,160,44
chr10	63600000	64200000	ID_0.01_2979	-0.289213892353	.	63600000	64200000	31,120,180
chr10	64200000	64920000	ID_0.01_2980	-0.275943568801	.	64200000	64920000	51,160,44
chr10	64920000	65600000	ID_0.01_2981	-0.758771784793	.	64920000	65600000	31,120,180
chr10	65600000	66200000	ID_0.01_2982	-0.693091597209	.	65600000	66200000	51,160,44
chr10	66200000	67960000	ID_0.01_2983	-0.248592833212	.	66200000	67960000	31,120,180
chr10	67960000	68400000	ID_0.01_2984	-0.293539400621	.	67960000	68400000	51,160,44
chr10	68400000	68680000	ID_0.01_2985	-0.145381990367	.	68400000	68680000	31,120,180
chr10	68680000	69560000	ID_0.01_2986	-0.444834360493	.	68680000	69560000	51,160,44
chr10	69560000	70120000	ID_0.01_2987	-0.542723166289	.	69560000	70120000	31,120,180
chr10	70120000	70720000	ID_0.01_2988	-0.589175060767	.	70120000	70720000	51,160,44
chr10	70720000	71160000	ID_0.01_2989	-0.298554713353	.	70720000	71160000	31,120,180
chr10	71160000	72160000	ID_0.01_2990	-0.160977166761	.	71160000	72160000	51,160,44
chr10	72160000	72640000	ID_0.01_2991	-0.353902046784	.	72160000	72640000	31,120,180
chr10	72640000	73040000	ID_0.01_2992	-0.469673056116	.	72640000	73040000	51,160,44
chr10	73040000	73480000	ID_0.01_2993	-0.517480569856	.	73040000	73480000	31,120,180
chr10	73480000	74120000	ID_0.01_2994	-0.137328084291	.	73480000	74120000	51,160,44
chr10	74120000	74600000	ID_0.01_2995	-0.958630069649	.	74120000	74600000	31,120,180
chr10	74600000	75000000	ID_0.01_2996	-0.107451432566	.	74600000	75000000	51,160,44
chr10	75000000	75560000	ID_0.01_2997	-0.414270394718	.	75000000	75560000	31,120,180
chr10	75560000	76000000	ID_0.01_2998	-0.353512381702	.	75560000	76000000	51,160,44
chr10	76000000	77800000	ID_0.01_2999	-0.679966177393	.	76000000	77800000	31,120,180
chr10	77800000	78920000	ID_0.01_3000	-0.072766037837	.	77800000	78920000	51,160,44
chr10	78920000	79520000	ID_0.01_3001	-0.391625521547	.	78920000	79520000	31,120,180
chr10	79520000	79800000	ID_0.01_3002	-0.560976443655	.	79520000	79800000	51,160,44
chr10	79800000	81040000	ID_0.01_3003	-0.578117537296	.	79800000	81040000	31,120,180
chr10	81040000	81280000	ID_0.01_3004	-0.535504026800	.	81040000	81280000	51,160,44
chr10	81280000	82000000	ID_0.01_3005	-0.548878522830	.	81280000	82000000	31,120,180
chr10	82000000	82440000	ID_0.01_3006	-0.434267746356	.	82000000	82440000	51,160,44
chr10	82440000	82800000	ID_0.01_3007	-0.335475541249	.	82440000	82800000	31,120,180
chr10	82800000	85880000	ID_0.01_3008	-0.104563575466	.	82800000	85880000	51,160,44
chr10	85880000	86320000	ID_0.01_3009	-0.435268639085	.	85880000	86320000	31,120,180
chr10	86320000	87280000	ID_0.01_3010	-0.382289840520	.	86320000	87280000	51,160,44
chr10	87280000	88160000	ID_0.01_3011	-0.191781667094	.	87280000	88160000	31,120,180
chr10	88160000	88440000	ID_0.01_3012	-0.247675875332	.	88160000	88440000	51,160,44
chr10	88440000	88960000	ID_0.01_3013	-0.365454731446	.	88440000	88960000	31,120,180
chr10	88960000	89280000	ID_0.01_3014	-0.686681468999	.	88960000	89280000	51,160,44
chr10	89280000	89560000	ID_0.01_3015	-0.269769717130	.	89280000	89560000	31,120,180
chr10	89560000	90320000	ID_0.01_3016	-0.437022500814	.	89560000	90320000	51,160,44
chr10	90320000	91000000	ID_0.01_3017	-0.191486000162	.	90320000	91000000	31,120,180
chr10	91000000	91560000	ID_0.01_3018	-0.412431783651	.	91000000	91560000	51,160,44
chr10	91560000	91920000	ID_0.01_3019	-0.526181320658	.	91560000	91920000	31,120,180
chr10	91920000	92640000	ID_0.01_3020	-0.147404698994	.	91920000	92640000	51,160,44
chr10	92640000	93040000	ID_0.01_3021	-0.454466161465	.	92640000	93040000	31,120,180
chr10	93040000	93800000	ID_0.01_3022	-0.366977743584	.	93040000	93800000	51,160,44
chr10	93800000	94200000	ID_0.01_3023	-0.377587200665	.	93800000	94200000	31,120,180
chr10	94200000	94640000	ID_0.01_3024	-0.396504587532	.	94200000	94640000	51,160,44
chr10	94640000	95640000	ID_0.01_3025	-0.288921085883	.	94640000	95640000	31,120,180
chr10	95640000	96000000	ID_0.01_3026	-0.333807137550	.	95640000	96000000	51,160,44
chr10	96000000	96360000	ID_0.01_3027	-0.126414600845	.	96000000	96360000	31,120,180
chr10	96360000	96920000	ID_0.01_3028	-0.602496610623	.	96360000	96920000	51,160,44
chr10	96920000	97680000	ID_0.01_3029	-0.310865219173	.	96920000	97680000	31,120,180
chr10	97680000	98120000	ID_0.01_3030	-0.151604266402	.	97680000	98120000	51,160,44
chr10	98120000	98360000	ID_0.01_3031	-0.438881869332	.	98120000	98360000	31,120,180
chr10	98360000	99160000	ID_0.01_3032	-0.042697515625	.	98360000	99160000	51,160,44
chr10	99160000	99440000	ID_0.01_3033	-0.367558297380	.	99160000	99440000	31,120,180
chr10	99440000	100200000	ID_0.01_3034	-0.326729371478	.	99440000	100200000	51,160,44
chr10	100200000	101120000	ID_0.01_3035	-0.505635664115	.	100200000	101120000	31,120,180
chr10	101120000	101600000	ID_0.01_3036	-0.603374285312	.	101120000	101600000	51,160,44
chr10	101600000	102280000	ID_0.01_3037	-0.374668188221	.	101600000	102280000	31,120,180
chr10	102280000	102800000	ID_0.01_3038	-0.430190283256	.	102280000	102800000	51,160,44
chr10	102800000	103320000	ID_0.01_3039	-0.560178943465	.	102800000	103320000	31,120,180
chr10	103320000	103880000	ID_0.01_3040	-0.312688509739	.	103320000	103880000	51,160,44
chr10	103880000	104440000	ID_0.01_3041	-0.596947506192	.	103880000	104440000	31,120,180
chr10	104440000	105120000	ID_0.01_3042	-0.475665151257	.	104440000	105120000	51,160,44
chr10	105120000	105360000	ID_0.01_3043	-0.144191883065	.	105120000	105360000	31,120,180
chr10	105360000	105640000	ID_0.01_3044	-0.311631124135	.	105360000	105640000	51,160,44
chr10	105640000	106120000	ID_0.01_3045	-0.231527256599	.	105640000	106120000	31,120,180
chr10	106120000	106840000	ID_0.01_3046	-0.634507386748	.	106120000	106840000	51,160,44
chr10	106840000	107600000	ID_0.01_3047	-0.244782718002	.	106840000	107600000	31,120,180
chr10	107600000	108360000	ID_0.01_3048	-0.094023443546	.	107600000	108360000	51,160,44
chr10	108360000	111600000	ID_0.01_3049	-0.330577610921	.	108360000	111600000	31,120,180
chr10	111600000	112040000	ID_0.01_3050	-0.736966404163	.	111600000	112040000	51,160,44
chr10	112040000	112360000	ID_0.01_3051	-0.596753238334	.	112040000	112360000	31,120,180
chr10	112360000	112800000	ID_0.01_3052	-0.445886298304	.	112360000	112800000	51,160,44
chr10	112800000	113880000	ID_0.01_3053	-0.178601656763	.	112800000	113880000	31,120,180
chr10	113880000	114240000	ID_0.01_3054	-0.368131094481	.	113880000	114240000	51,160,44
chr10	114240000	114840000	ID_0.01_3055	-0.578923579053	.	114240000	114840000	31,120,180
chr10	114840000	115440000	ID_0.01_3056	-0.238859443536	.	114840000	115440000	51,160,44
chr10	115440000	115880000	ID_0.01_3057	-0.616623123404	.	115440000	115880000	31,120,180
chr10	115880000	116240000	ID_0.01_3058	-0.325574031670	.	115880000	116240000	51,160,44
chr10	116240000	116600000	ID_0.01_3059	-0.143541047144	.	116240000	116600000	31,120,180
chr10	116600000	116880000	ID_0.01_3060	-0.331254065124	.	116600000	116880000	51,160,44
chr10	116880000	118960000	ID_0.01_3061	-0.479611983687	.	116880000	118960000	31,120,180
chr10	118960000	119240000	ID_0.01_3062	-0.673878612369	.	118960000	119240000	51,160,44
chr10	119240000	119600000	ID_0.01_3063	-0.452588173961	.	119240000	119600000	31,120,180
chr10	119600000	120000000	ID_0.01_3064	-0.282147884156	.	119600000	120000000	51,160,44
chr10	120000000	120320000	ID_0.01_3065	-0.452828169180	.	120000000	120320000	31,120,180
chr10	120320000	120880000	ID_0.01_3066	-0.349298627399	.	120320000	120880000	51,160,44
chr10	120880000	121320000	ID_0.01_3067	-0.346288715935	.	120880000	121320000	31,120,180
chr10	121320000	121680000	ID_0.01_3068	-0.391674492807	.	121320000	121680000	51,160,44
chr10	121680000	122680000	ID_0.01_3069	-0.380681250128	.	121680000	122680000	31,120,180
chr10	122680000	123680000	ID_0.01_3070	-0.433951445556	.	122680000	123680000	51,160,44
chr10	123680000	124760000	ID_0.01_3071	-0.489035148626	.	123680000	124760000	31,120,180
chr10	124760000	125320000	ID_0.01_3072	-0.510975275297	.	124760000	125320000	51,160,44
chr10	125320000	125720000	ID_0.01_3073	-0.473446901242	.	125320000	125720000	31,120,180
chr10	125720000	126080000	ID_0.01_3074	-0.633364879674	.	125720000	126080000	51,160,44
chr10	126080000	126680000	ID_0.01_3075	-0.475032751380	.	126080000	126680000	31,120,180
chr10	126680000	127040000	ID_0.01_3076	-0.528419992896	.	126680000	127040000	51,160,44
chr10	127040000	127600000	ID_0.01_3077	-0.099306928417	.	127040000	127600000	31,120,180
chr10	127600000	128560000	ID_0.01_3078	-0.356854330749	.	127600000	128560000	51,160,44
chr10	128560000	129280000	ID_0.01_3079	-0.388149111110	.	128560000	129280000	31,120,180
chr10	129280000	129640000	ID_0.01_3080	-0.308768931866	.	129280000	129640000	51,160,44
chr10	129640000	130040000	ID_0.01_3081	-0.222069996219	.	129640000	130040000	31,120,180
chr10	130040000	130800000	ID_0.01_3082	-0.543569217421	.	130040000	130800000	51,160,44
chr10	130800000	131360000	ID_0.01_3083	0.126714847083	.	130800000	131360000	31,120,180
chr10	131360000	132000000	ID_0.01_3084	-0.195465275804	.	131360000	132000000	51,160,44
chr10	132000000	133700000	ID_0.01_3085	-0.621103459208	.	132000000	133700000	31,120,180
chr10	133700000	134720000	ID_0.01_3086	-0.575450650531	.	133700000	134720000	51,160,44
chr11	520000	800000	ID_0.01_3087	-0.186532250308	.	520000	800000	31,120,180
chr11	800000	1080000	ID_0.01_3088	-0.967148827053	.	800000	1080000	51,160,44
chr11	1080000	1640000	ID_0.01_3089	-0.102790867350	.	1080000	1640000	31,120,180
chr11	1640000	2200000	ID_0.01_3090	-0.573415290204	.	1640000	2200000	51,160,44
chr11	2200000	2560000	ID_0.01_3091	-0.624080285363	.	2200000	2560000	31,120,180
chr11	2560000	2920000	ID_0.01_3092	-0.533547771787	.	2560000	2920000	51,160,44
chr11	2920000	3440000	ID_0.01_3093	-0.896962238178	.	2920000	3440000	31,120,180
chr11	3440000	3840000	ID_0.01_3094	-0.966838829671	.	3440000	3840000	51,160,44
chr11	3840000	4200000	ID_0.01_3095	-0.717409699902	.	3840000	4200000	31,120,180
chr11	4200000	4640000	ID_0.01_3096	-1.276897868458	.	4200000	4640000	51,160,44
chr11	4640000	5120000	ID_0.01_3097	-0.593309093072	.	4640000	5120000	31,120,180
chr11	5120000	5440000	ID_0.01_3098	-0.522778973491	.	5120000	5440000	51,160,44
chr11	5440000	5920000	ID_0.01_3099	-0.599706801869	.	5440000	5920000	31,120,180
chr11	5920000	6400000	ID_0.01_3100	-0.378772916400	.	5920000	6400000	51,160,44
chr11	6400000	6720000	ID_0.01_3101	-0.866848537454	.	6400000	6720000	31,120,180
chr11	6720000	7120000	ID_0.01_3102	-0.888241417718	.	6720000	7120000	51,160,44
chr11	7120000	7440000	ID_0.01_3103	-0.323940909226	.	7120000	7440000	31,120,180
chr11	7440000	7720000	ID_0.01_3104	0.030579720955	.	7440000	7720000	51,160,44
chr11	7720000	8160000	ID_0.01_3105	-0.432520924895	.	7720000	8160000	31,120,180
chr11	8160000	8680000	ID_0.01_3106	-0.713610398002	.	8160000	8680000	51,160,44
chr11	8680000	9160000	ID_0.01_3107	-0.501044076180	.	8680000	9160000	31,120,180
chr11	9160000	9560000	ID_0.01_3108	-0.598128771516	.	9160000	9560000	51,160,44
chr11	9560000	10360000	ID_0.01_3109	-0.471019675172	.	9560000	10360000	31,120,180
chr11	10360000	10800000	ID_0.01_3110	-1.062004486124	.	10360000	10800000	51,160,44
chr11	10800000	11360000	ID_0.01_3111	-0.869298027649	.	10800000	11360000	31,120,180
chr11	11360000	11800000	ID_0.01_3112	-0.257175630775	.	11360000	11800000	51,160,44
chr11	11800000	12320000	ID_0.01_3113	-0.543386220651	.	11800000	12320000	31,120,180
chr11	12320000	12920000	ID_0.01_3114	-0.895855544930	.	12320000	12920000	51,160,44
chr11	12920000	13440000	ID_0.01_3115	-0.977868428114	.	12920000	13440000	31,120,180
chr11	13440000	13760000	ID_0.01_3116	-0.519802338334	.	13440000	13760000	51,160,44
chr11	13760000	14280000	ID_0.01_3117	-0.464369266585	.	13760000	14280000	31,120,180
chr11	14280000	14520000	ID_0.01_3118	-0.797820889338	.	14280000	14520000	51,160,44
chr11	14520000	14920000	ID_0.01_3119	-0.807362268187	.	14520000	14920000	31,120,180
chr11	14920000	15280000	ID_0.01_3120	-0.340439782939	.	14920000	15280000	51,160,44
chr11	15280000	15840000	ID_0.01_3121	-1.057337579008	.	15280000	15840000	31,120,180
chr11	15840000	16760000	ID_0.01_3122	-0.152996730185	.	15840000	16760000	51,160,44
chr11	16760000	17240000	ID_0.01_3123	-1.191772749337	.	16760000	17240000	31,120,180
chr11	17240000	17560000	ID_0.01_3124	-0.272511124401	.	17240000	17560000	51,160,44
chr11	17560000	18120000	ID_0.01_3125	-0.649667407297	.	17560000	18120000	31,120,180
chr11	18120000	18840000	ID_0.01_3126	-0.740269155355	.	18120000	18840000	51,160,44
chr11	18840000	19560000	ID_0.01_3127	-1.062469734562	.	18840000	19560000	31,120,180
chr11	19560000	19920000	ID_0.01_3128	-0.380371305219	.	19560000	19920000	51,160,44
chr11	19920000	20640000	ID_0.01_3129	-0.423758484776	.	19920000	20640000	31,120,180
chr11	20640000	22320000	ID_0.01_3130	-0.984397497530	.	20640000	22320000	51,160,44
chr11	22320000	22840000	ID_0.01_3131	-0.263601236209	.	22320000	22840000	31,120,180
chr11	22840000	23560000	ID_0.01_3132	-1.084423770235	.	22840000	23560000	51,160,44
chr11	23560000	24400000	ID_0.01_3133	-0.362408149449	.	23560000	24400000	31,120,180
chr11	24400000	26320000	ID_0.01_3134	-0.382756669492	.	24400000	26320000	51,160,44
chr11	26320000	26760000	ID_0.01_3135	-0.897616942161	.	26320000	26760000	31,120,180
chr11	26760000	27200000	ID_0.01_3136	-0.206475871946	.	26760000	27200000	51,160,44
chr11	27200000	27520000	ID_0.01_3137	-0.866658451313	.	27200000	27520000	31,120,180
chr11	27520000	28120000	ID_0.01_3138	-1.135950022337	.	27520000	28120000	51,160,44
chr11	28120000	28720000	ID_0.01_3139	-0.340952328393	.	28120000	28720000	31,120,180
chr11	28720000	29400000	ID_0.01_3140	-0.578898685114	.	28720000	29400000	51,160,44
chr11	29400000	30360000	ID_0.01_3141	-1.037621969025	.	29400000	30360000	31,120,180
chr11	30360000	30960000	ID_0.01_3142	-0.900342620322	.	30360000	30960000	51,160,44
chr11	30960000	31480000	ID_0.01_3143	-0.876104158868	.	30960000	31480000	31,120,180
chr11	31480000	31960000	ID_0.01_3144	-0.396611206457	.	31480000	31960000	51,160,44
chr11	31960000	32320000	ID_0.01_3145	-0.256313577706	.	31960000	32320000	31,120,180
chr11	32320000	32760000	ID_0.01_3146	-0.852188725068	.	32320000	32760000	51,160,44
chr11	32760000	33360000	ID_0.01_3147	-0.441822617040	.	32760000	33360000	31,120,180
chr11	33360000	33800000	ID_0.01_3148	-0.544090860256	.	33360000	33800000	51,160,44
chr11	33800000	34560000	ID_0.01_3149	-0.596868014219	.	33800000	34560000	31,120,180
chr11	34560000	34920000	ID_0.01_3150	-0.797994601736	.	34560000	34920000	51,160,44
chr11	34920000	35480000	ID_0.01_3151	-1.062918097090	.	34920000	35480000	31,120,180
chr11	35480000	36280000	ID_0.01_3152	-0.991402131562	.	35480000	36280000	51,160,44
chr11	36280000	37440000	ID_0.01_3153	-0.775726363240	.	36280000	37440000	31,120,180
chr11	37440000	38840000	ID_0.01_3154	-0.324748380730	.	37440000	38840000	51,160,44
chr11	38840000	39400000	ID_0.01_3155	-0.567116845858	.	38840000	39400000	31,120,180
chr11	39400000	40160000	ID_0.01_3156	-0.568936845143	.	39400000	40160000	51,160,44
chr11	40160000	40800000	ID_0.01_3157	-0.804476920976	.	40160000	40800000	31,120,180
chr11	40800000	41480000	ID_0.01_3158	-0.019318095164	.	40800000	41480000	51,160,44
chr11	41480000	42600000	ID_0.01_3159	-0.844366330643	.	41480000	42600000	31,120,180
chr11	42600000	43320000	ID_0.01_3160	-0.469175408524	.	42600000	43320000	51,160,44
chr11	43320000	43880000	ID_0.01_3161	-0.923618159951	.	43320000	43880000	31,120,180
chr11	43880000	44120000	ID_0.01_3162	-0.513940156820	.	43880000	44120000	51,160,44
chr11	44120000	44640000	ID_0.01_3163	-0.688857532964	.	44120000	44640000	31,120,180
chr11	44640000	44920000	ID_0.01_3164	-0.458404243481	.	44640000	44920000	51,160,44
chr11	44920000	45360000	ID_0.01_3165	-0.461836210264	.	44920000	45360000	31,120,180
chr11	45360000	45800000	ID_0.01_3166	-0.732353749384	.	45360000	45800000	51,160,44
chr11	45800000	46400000	ID_0.01_3167	-0.846769833291	.	45800000	46400000	31,120,180
chr11	46400000	46880000	ID_0.01_3168	-0.665116857996	.	46400000	46880000	51,160,44
chr11	46880000	47200000	ID_0.01_3169	-0.421936985141	.	46880000	47200000	31,120,180
chr11	47200000	47880000	ID_0.01_3170	-0.575149696201	.	47200000	47880000	51,160,44
chr11	47880000	48200000	ID_0.01_3171	-0.740747089969	.	47880000	48200000	31,120,180
chr11	48200000	50040000	ID_0.01_3172	-1.109260404315	.	48200000	50040000	51,160,44
chr11	50040000	50940000	ID_0.01_3173	-0.372154946906	.	50040000	50940000	31,120,180
chr11	50940000	51160000	ID_0.01_3174	-1.337718693810	.	50940000	51160000	51,160,44
chr11	51160000	54760000	ID_0.01_3175	-0.922834716795	.	51160000	54760000	31,120,180
chr11	54760000	55480000	ID_0.01_3176	-1.228082373086	.	54760000	55480000	51,160,44
chr11	55480000	56160000	ID_0.01_3177	-0.300355064854	.	55480000	56160000	31,120,180
chr11	56160000	56560000	ID_0.01_3178	0.211553283219	.	56160000	56560000	51,160,44
chr11	56560000	57080000	ID_0.01_3179	-0.230583845442	.	56560000	57080000	31,120,180
chr11	57080000	57600000	ID_0.01_3180	-0.752659436661	.	57080000	57600000	51,160,44
chr11	57600000	58280000	ID_0.01_3181	-0.723841031796	.	57600000	58280000	31,120,180
chr11	58280000	58920000	ID_0.01_3182	-0.832093151565	.	58280000	58920000	51,160,44
chr11	58920000	59240000	ID_0.01_3183	-0.353759534619	.	58920000	59240000	31,120,180
chr11	59240000	59560000	ID_0.01_3184	-0.452386098013	.	59240000	59560000	51,160,44
chr11	59560000	60000000	ID_0.01_3185	-0.508806118545	.	59560000	60000000	31,120,180
chr11	60000000	60520000	ID_0.01_3186	-0.425452020276	.	60000000	60520000	51,160,44
chr11	60520000	61000000	ID_0.01_3187	-0.854841309395	.	60520000	61000000	31,120,180
chr11	61000000	61560000	ID_0.01_3188	-0.513914137147	.	61000000	61560000	51,160,44
chr11	61560000	61920000	ID_0.01_3189	-0.905062032892	.	61560000	61920000	31,120,180
chr11	61920000	62640000	ID_0.01_3190	-0.423140984651	.	61920000	62640000	51,160,44
chr11	62640000	63520000	ID_0.01_3191	-0.932823851282	.	62640000	63520000	31,120,180
chr11	63520000	63960000	ID_0.01_3192	-0.512642093816	.	63520000	63960000	51,160,44
chr11	63960000	64520000	ID_0.01_3193	-0.780906192236	.	63960000	64520000	31,120,180
chr11	64520000	65360000	ID_0.01_3194	-0.651906406452	.	64520000	65360000	51,160,44
chr11	65360000	66040000	ID_0.01_3195	-0.636871748859	.	65360000	66040000	31,120,180
chr11	66040000	67120000	ID_0.01_3196	-0.714454155135	.	66040000	67120000	51,160,44
chr11	67120000	68240000	ID_0.01_3197	-0.468126088257	.	67120000	68240000	31,120,180
chr11	68240000	68840000	ID_0.01_3198	-0.776050139563	.	68240000	68840000	51,160,44
chr11	68840000	69480000	ID_0.01_3199	-0.761754134555	.	68840000	69480000	31,120,180
chr11	69480000	70040000	ID_0.01_3200	-1.009845383868	.	69480000	70040000	51,160,44
chr11	70040000	70280000	ID_0.01_3201	-0.561163610381	.	70040000	70280000	31,120,180
chr11	70280000	70800000	ID_0.01_3202	-0.717798393880	.	70280000	70800000	51,160,44
chr11	70800000	72160000	ID_0.01_3203	-0.539656299119	.	70800000	72160000	31,120,180
chr11	72160000	72560000	ID_0.01_3204	-0.496083659327	.	72160000	72560000	51,160,44
chr11	72560000	73080000	ID_0.01_3205	-0.827043868588	.	72560000	73080000	31,120,180
chr11	73080000	73400000	ID_0.01_3206	-0.700214306504	.	73080000	73400000	51,160,44
chr11	73400000	73640000	ID_0.01_3207	-0.264071667511	.	73400000	73640000	31,120,180
chr11	73640000	73960000	ID_0.01_3208	-0.716489150723	.	73640000	73960000	51,160,44
chr11	73960000	74600000	ID_0.01_3209	-0.156900291133	.	73960000	74600000	31,120,180
chr11	74600000	74960000	ID_0.01_3210	-0.591014922097	.	74600000	74960000	51,160,44
chr11	74960000	75600000	ID_0.01_3211	-0.578822861414	.	74960000	75600000	31,120,180
chr11	75600000	75880000	ID_0.01_3212	-0.552480972498	.	75600000	75880000	51,160,44
chr11	75880000	76400000	ID_0.01_3213	-0.462658159242	.	75880000	76400000	31,120,180
chr11	76400000	76840000	ID_0.01_3214	-0.692327037972	.	76400000	76840000	51,160,44
chr11	76840000	77320000	ID_0.01_3215	-0.707898650161	.	76840000	77320000	31,120,180
chr11	77320000	77760000	ID_0.01_3216	-0.895582140763	.	77320000	77760000	51,160,44
chr11	77760000	78320000	ID_0.01_3217	-0.713693671648	.	77760000	78320000	31,120,180
chr11	78320000	78840000	ID_0.01_3218	-1.026125293692	.	78320000	78840000	51,160,44
chr11	78840000	79200000	ID_0.01_3219	-0.165253121724	.	78840000	79200000	31,120,180
chr11	79200000	79960000	ID_0.01_3220	-0.130244097842	.	79200000	79960000	51,160,44
chr11	79960000	81280000	ID_0.01_3221	-0.181002853976	.	79960000	81280000	31,120,180
chr11	81280000	82400000	ID_0.01_3222	-0.265895911093	.	81280000	82400000	51,160,44
chr11	82400000	83000000	ID_0.01_3223	-1.007600264221	.	82400000	83000000	31,120,180
chr11	83000000	83560000	ID_0.01_3224	-0.899421558195	.	83000000	83560000	51,160,44
chr11	83560000	84320000	ID_0.01_3225	-0.925562348105	.	83560000	84320000	31,120,180
chr11	84320000	85320000	ID_0.01_3226	-0.304683771708	.	84320000	85320000	51,160,44
chr11	85320000	85560000	ID_0.01_3227	-1.132638410425	.	85320000	85560000	31,120,180
chr11	85560000	86000000	ID_0.01_3228	-0.711780936432	.	85560000	86000000	51,160,44
chr11	86000000	86640000	ID_0.01_3229	-0.897766429268	.	86000000	86640000	31,120,180
chr11	86640000	87040000	ID_0.01_3230	-1.050701694709	.	86640000	87040000	51,160,44
chr11	87040000	88280000	ID_0.01_3231	-0.943094361166	.	87040000	88280000	31,120,180
chr11	88280000	88640000	ID_0.01_3232	-0.794611826105	.	88280000	88640000	51,160,44
chr11	88640000	89360000	ID_0.01_3233	-0.375266967554	.	88640000	89360000	31,120,180
chr11	89360000	89920000	ID_0.01_3234	-1.014414127087	.	89360000	89920000	51,160,44
chr11	89920000	90240000	ID_0.01_3235	-0.724268529450	.	89920000	90240000	31,120,180
chr11	90240000	90720000	ID_0.01_3236	-0.253333302043	.	90240000	90720000	51,160,44
chr11	90720000	91920000	ID_0.01_3237	-0.288897650803	.	90720000	91920000	31,120,180
chr11	91920000	92640000	ID_0.01_3238	-0.071640474990	.	91920000	92640000	51,160,44
chr11	92640000	92960000	ID_0.01_3239	-0.785914212889	.	92640000	92960000	31,120,180
chr11	92960000	93440000	ID_0.01_3240	-0.730584209395	.	92960000	93440000	51,160,44
chr11	93440000	94280000	ID_0.01_3241	-0.805001481540	.	93440000	94280000	31,120,180
chr11	94280000	94880000	ID_0.01_3242	-0.793221250810	.	94280000	94880000	51,160,44
chr11	94880000	95520000	ID_0.01_3243	-0.780821193746	.	94880000	95520000	31,120,180
chr11	95520000	96200000	ID_0.01_3244	-1.074660050307	.	95520000	96200000	51,160,44
chr11	96200000	97080000	ID_0.01_3245	-1.531442912384	.	96200000	97080000	31,120,180
chr11	97080000	98880000	ID_0.01_3246	-0.312875799761	.	97080000	98880000	51,160,44
chr11	98880000	99600000	ID_0.01_3247	-0.526884471229	.	98880000	99600000	31,120,180
chr11	99600000	100440000	ID_0.01_3248	-0.354901149544	.	99600000	100440000	51,160,44
chr11	100440000	100840000	ID_0.01_3249	-1.003213788045	.	100440000	100840000	31,120,180
chr11	100840000	101320000	ID_0.01_3250	-0.910979763699	.	100840000	101320000	51,160,44
chr11	101320000	101720000	ID_0.01_3251	-0.590292753483	.	101320000	101720000	31,120,180
chr11	101720000	102160000	ID_0.01_3252	-0.510647304521	.	101720000	102160000	51,160,44
chr11	102160000	102560000	ID_0.01_3253	-0.605705166007	.	102160000	102560000	31,120,180
chr11	102560000	102920000	ID_0.01_3254	-0.785853969126	.	102560000	102920000	51,160,44
chr11	102920000	103520000	ID_0.01_3255	-0.563669870558	.	102920000	103520000	31,120,180
chr11	103520000	104120000	ID_0.01_3256	-0.702779890787	.	103520000	104120000	51,160,44
chr11	104120000	104480000	ID_0.01_3257	-0.472648531173	.	104120000	104480000	31,120,180
chr11	104480000	104840000	ID_0.01_3258	-0.014566134732	.	104480000	104840000	51,160,44
chr11	104840000	105760000	ID_0.01_3259	-0.216958928425	.	104840000	105760000	31,120,180
chr11	105760000	105960000	ID_0.01_3260	-0.671772942271	.	105760000	105960000	51,160,44
chr11	105960000	106560000	ID_0.01_3261	-0.761448628942	.	105960000	106560000	31,120,180
chr11	106560000	106920000	ID_0.01_3262	-0.103736329132	.	106560000	106920000	51,160,44
chr11	106920000	107400000	ID_0.01_3263	-0.454378560953	.	106920000	107400000	31,120,180
chr11	107400000	107880000	ID_0.01_3264	-0.651481888613	.	107400000	107880000	51,160,44
chr11	107880000	108560000	ID_0.01_3265	-0.751793375185	.	107880000	108560000	31,120,180
chr11	108560000	108840000	ID_0.01_3266	-0.960389938689	.	108560000	108840000	51,160,44
chr11	108840000	109800000	ID_0.01_3267	-0.287119861444	.	108840000	109800000	31,120,180
chr11	109800000	110320000	ID_0.01_3268	-0.479070294842	.	109800000	110320000	51,160,44
chr11	110320000	111120000	ID_0.01_3269	-1.093918772521	.	110320000	111120000	31,120,180
chr11	111120000	111360000	ID_0.01_3270	-0.392773190933	.	111120000	111360000	51,160,44
chr11	111360000	111720000	ID_0.01_3271	-0.596534985702	.	111360000	111720000	31,120,180
chr11	111720000	112160000	ID_0.01_3272	-0.592261986954	.	111720000	112160000	51,160,44
chr11	112160000	112440000	ID_0.01_3273	-0.665927438098	.	112160000	112440000	31,120,180
chr11	112440000	113160000	ID_0.01_3274	-0.042708519551	.	112440000	113160000	51,160,44
chr11	113160000	113720000	ID_0.01_3275	-0.703753021006	.	113160000	113720000	31,120,180
chr11	113720000	114160000	ID_0.01_3276	-0.615518732317	.	113720000	114160000	51,160,44
chr11	114160000	114640000	ID_0.01_3277	-1.018438104809	.	114160000	114640000	31,120,180
chr11	114640000	115160000	ID_0.01_3278	-0.406791499206	.	114640000	115160000	51,160,44
chr11	115160000	116160000	ID_0.01_3279	-0.170012063446	.	115160000	116160000	31,120,180
chr11	116160000	116600000	ID_0.01_3280	-0.386160758789	.	116160000	116600000	51,160,44
chr11	116600000	117120000	ID_0.01_3281	-1.123815462778	.	116600000	117120000	31,120,180
chr11	117120000	117680000	ID_0.01_3282	-0.807249565311	.	117120000	117680000	51,160,44
chr11	117680000	118000000	ID_0.01_3283	-0.497670688941	.	117680000	118000000	31,120,180
chr11	118000000	118480000	ID_0.01_3284	-0.560940497155	.	118000000	118480000	51,160,44
chr11	118480000	118880000	ID_0.01_3285	-0.700498358791	.	118480000	118880000	31,120,180
chr11	118880000	120800000	ID_0.01_3286	-0.490279369948	.	118880000	120800000	51,160,44
chr11	120800000	121120000	ID_0.01_3287	-0.186033241795	.	120800000	121120000	31,120,180
chr11	121120000	121520000	ID_0.01_3288	-0.628358285414	.	121120000	121520000	51,160,44
chr11	121520000	122080000	ID_0.01_3289	-1.146939424537	.	121520000	122080000	31,120,180
chr11	122080000	122440000	ID_0.01_3290	-0.302031108469	.	122080000	122440000	51,160,44
chr11	122440000	122920000	ID_0.01_3291	-1.030369396057	.	122440000	122920000	31,120,180
chr11	122920000	123480000	ID_0.01_3292	-0.699687564971	.	122920000	123480000	51,160,44
chr11	123480000	124480000	ID_0.01_3293	-0.702254923147	.	123480000	124480000	31,120,180
chr11	124480000	124760000	ID_0.01_3294	-0.704939150087	.	124480000	124760000	51,160,44
chr11	124760000	125320000	ID_0.01_3295	-0.545654726248	.	124760000	125320000	31,120,180
chr11	125320000	125760000	ID_0.01_3296	-0.842909486276	.	125320000	125760000	51,160,44
chr11	125760000	126160000	ID_0.01_3297	-1.088978854003	.	125760000	126160000	31,120,180
chr11	126160000	126920000	ID_0.01_3298	-0.866774570290	.	126160000	126920000	51,160,44
chr11	126920000	127360000	ID_0.01_3299	0.053362003645	.	126920000	127360000	31,120,180
chr11	127360000	128000000	ID_0.01_3300	0.142364428510	.	127360000	128000000	51,160,44
chr11	128000000	128840000	ID_0.01_3301	-0.152680389301	.	128000000	128840000	31,120,180
chr11	128840000	129240000	ID_0.01_3302	-0.759894172499	.	128840000	129240000	51,160,44
chr11	129240000	129640000	ID_0.01_3303	-0.497990942348	.	129240000	129640000	31,120,180
chr11	129640000	130080000	ID_0.01_3304	-1.059627217446	.	129640000	130080000	51,160,44
chr11	130080000	130280000	ID_0.01_3305	-0.718343895126	.	130080000	130280000	31,120,180
chr11	130280000	130760000	ID_0.01_3306	-0.553125562446	.	130280000	130760000	51,160,44
chr11	130760000	131560000	ID_0.01_3307	-0.961880980145	.	130760000	131560000	31,120,180
chr11	131560000	131960000	ID_0.01_3308	-0.679233449943	.	131560000	131960000	51,160,44
chr11	131960000	132920000	ID_0.01_3309	0.002345107052	.	131960000	132920000	31,120,180
chr11	132920000	133720000	ID_0.01_3310	-0.385729951998	.	132920000	133720000	51,160,44
chr11	133720000	134200000	ID_0.01_3311	-1.056778360375	.	133720000	134200000	31,120,180
chr12	680000	1240000	ID_0.01_3312	-0.762711439904	.	680000	1240000	51,160,44
chr12	1240000	1720000	ID_0.01_3313	-0.696206458970	.	1240000	1720000	31,120,180
chr12	1720000	2120000	ID_0.01_3314	-1.096486362187	.	1720000	2120000	51,160,44
chr12	2120000	2760000	ID_0.01_3315	-0.352119770076	.	2120000	2760000	31,120,180
chr12	2760000	3160000	ID_0.01_3316	-0.500729211304	.	2760000	3160000	51,160,44
chr12	3160000	3400000	ID_0.01_3317	-0.487758405648	.	3160000	3400000	31,120,180
chr12	3400000	3960000	ID_0.01_3318	-0.736661498202	.	3400000	3960000	51,160,44
chr12	3960000	4400000	ID_0.01_3319	-0.846720089599	.	3960000	4400000	31,120,180
chr12	4400000	4920000	ID_0.01_3320	-0.646470497957	.	4400000	4920000	51,160,44
chr12	4920000	5240000	ID_0.01_3321	-0.521004054972	.	4920000	5240000	31,120,180
chr12	5240000	5600000	ID_0.01_3322	-0.637690605069	.	5240000	5600000	51,160,44
chr12	5600000	6080000	ID_0.01_3323	-0.410015454926	.	5600000	6080000	31,120,180
chr12	6080000	6400000	ID_0.01_3324	-0.821349086605	.	6080000	6400000	51,160,44
chr12	6400000	7080000	ID_0.01_3325	-0.660374686312	.	6400000	7080000	31,120,180
chr12	7080000	7320000	ID_0.01_3326	-0.595259564869	.	7080000	7320000	51,160,44
chr12	7320000	7800000	ID_0.01_3327	-0.985712260538	.	7320000	7800000	31,120,180
chr12	7800000	8640000	ID_0.01_3328	-0.571678988393	.	7800000	8640000	51,160,44
chr12	8640000	9200000	ID_0.01_3329	-0.630687229517	.	8640000	9200000	31,120,180
chr12	9200000	9440000	ID_0.01_3330	-0.397512012447	.	9200000	9440000	51,160,44
chr12	9440000	9880000	ID_0.01_3331	-0.469263804652	.	9440000	9880000	31,120,180
chr12	9880000	10320000	ID_0.01_3332	-0.775551842059	.	9880000	10320000	51,160,44
chr12	10320000	10920000	ID_0.01_3333	-0.765294842722	.	10320000	10920000	31,120,180
chr12	10920000	11360000	ID_0.01_3334	-1.086892059018	.	10920000	11360000	51,160,44
chr12	11360000	11680000	ID_0.01_3335	-0.905864540685	.	11360000	11680000	31,120,180
chr12	11680000	12200000	ID_0.01_3336	-1.088501214985	.	11680000	12200000	51,160,44
chr12	12200000	12520000	ID_0.01_3337	-0.820368071791	.	12200000	12520000	31,120,180
chr12	12520000	12880000	ID_0.01_3338	-0.737693433120	.	12520000	12880000	51,160,44
chr12	12880000	13400000	ID_0.01_3339	-0.908096041564	.	12880000	13400000	31,120,180
chr12	13400000	14360000	ID_0.01_3340	-1.033657960207	.	13400000	14360000	51,160,44
chr12	14360000	14840000	ID_0.01_3341	-1.276354698877	.	14360000	14840000	31,120,180
chr12	14840000	15160000	ID_0.01_3342	-0.578584605580	.	14840000	15160000	51,160,44
chr12	15160000	15680000	ID_0.01_3343	-0.239091795532	.	15160000	15680000	31,120,180
chr12	15680000	16080000	ID_0.01_3344	-0.832987836908	.	15680000	16080000	51,160,44
chr12	16080000	16560000	ID_0.01_3345	-0.845283586888	.	16080000	16560000	31,120,180
chr12	16560000	17040000	ID_0.01_3346	-0.224130621610	.	16560000	17040000	51,160,44
chr12	17040000	17800000	ID_0.01_3347	-0.559385106441	.	17040000	17800000	31,120,180
chr12	17800000	18280000	ID_0.01_3348	-0.153333132871	.	17800000	18280000	51,160,44
chr12	18280000	19000000	ID_0.01_3349	-0.752169433026	.	18280000	19000000	31,120,180
chr12	19000000	19400000	ID_0.01_3350	-0.405144056277	.	19000000	19400000	51,160,44
chr12	19400000	20800000	ID_0.01_3351	-0.574330134757	.	19400000	20800000	31,120,180
chr12	20800000	21360000	ID_0.01_3352	-0.486289043385	.	20800000	21360000	51,160,44
chr12	21360000	21840000	ID_0.01_3353	-0.520827986024	.	21360000	21840000	31,120,180
chr12	21840000	22200000	ID_0.01_3354	-0.694147111267	.	21840000	22200000	51,160,44
chr12	22200000	22600000	ID_0.01_3355	-0.738590723794	.	22200000	22600000	31,120,180
chr12	22600000	22840000	ID_0.01_3356	-0.589554113883	.	22600000	22840000	51,160,44
chr12	22840000	23360000	ID_0.01_3357	-0.860041621428	.	22840000	23360000	31,120,180
chr12	23360000	25000000	ID_0.01_3358	-0.215726196077	.	23360000	25000000	51,160,44
chr12	25000000	25320000	ID_0.01_3359	-0.897044605557	.	25000000	25320000	31,120,180
chr12	25320000	26200000	ID_0.01_3360	-0.536003428628	.	25320000	26200000	51,160,44
chr12	26200000	26880000	ID_0.01_3361	-0.973681567487	.	26200000	26880000	31,120,180
chr12	26880000	27480000	ID_0.01_3362	-0.759293099434	.	26880000	27480000	51,160,44
chr12	27480000	27880000	ID_0.01_3363	-0.811975508210	.	27480000	27880000	31,120,180
chr12	27880000	29160000	ID_0.01_3364	-1.045995269719	.	27880000	29160000	51,160,44
chr12	29160000	29680000	ID_0.01_3365	-0.840388641473	.	29160000	29680000	31,120,180
chr12	29680000	31000000	ID_0.01_3366	-0.739288204952	.	29680000	31000000	51,160,44
chr12	31000000	31440000	ID_0.01_3367	-0.949862900889	.	31000000	31440000	31,120,180
chr12	31440000	31800000	ID_0.01_3368	-0.675443832848	.	31440000	31800000	51,160,44
chr12	31800000	32200000	ID_0.01_3369	-0.988571700734	.	31800000	32200000	31,120,180
chr12	32200000	32480000	ID_0.01_3370	-0.234858337520	.	32200000	32480000	51,160,44
chr12	32480000	32880000	ID_0.01_3371	-0.875776772473	.	32480000	32880000	31,120,180
chr12	32880000	33120000	ID_0.01_3372	-0.741588634093	.	32880000	33120000	51,160,44
chr12	33120000	34160000	ID_0.01_3373	-0.440814425270	.	33120000	34160000	31,120,180
chr12	34160000	38720000	ID_0.01_3374	-1.099116887176	.	34160000	38720000	51,160,44
chr12	38720000	39080000	ID_0.01_3375	-0.863321013410	.	38720000	39080000	31,120,180
chr12	39080000	39280000	ID_0.01_3376	-0.018467032471	.	39080000	39280000	51,160,44
chr12	39280000	39680000	ID_0.01_3377	-0.215607086234	.	39280000	39680000	31,120,180
chr12	39680000	40120000	ID_0.01_3378	-0.655882392673	.	39680000	40120000	51,160,44
chr12	40120000	40520000	ID_0.01_3379	-0.265226268394	.	40120000	40520000	31,120,180
chr12	40520000	40720000	ID_0.01_3380	-0.346273474193	.	40520000	40720000	51,160,44
chr12	40720000	41000000	ID_0.01_3381	-0.358192787899	.	40720000	41000000	31,120,180
chr12	41000000	41320000	ID_0.01_3382	-0.081178491233	.	41000000	41320000	51,160,44
chr12	41320000	41680000	ID_0.01_3383	-0.800075480950	.	41320000	41680000	31,120,180
chr12	41680000	42120000	ID_0.01_3384	-0.412234295201	.	41680000	42120000	51,160,44
chr12	42120000	42440000	ID_0.01_3385	0.021497376681	.	42120000	42440000	31,120,180
chr12	42440000	42840000	ID_0.01_3386	-0.885435462940	.	42440000	42840000	51,160,44
chr12	42840000	43720000	ID_0.01_3387	-0.889178757263	.	42840000	43720000	31,120,180
chr12	43720000	44360000	ID_0.01_3388	-0.836736994732	.	43720000	44360000	51,160,44
chr12	44360000	44800000	ID_0.01_3389	-1.153757814998	.	44360000	44800000	31,120,180
chr12	44800000	45520000	ID_0.01_3390	-0.125426105238	.	44800000	45520000	51,160,44
chr12	45520000	45920000	ID_0.01_3391	-0.927874013782	.	45520000	45920000	31,120,180
chr12	45920000	46400000	ID_0.01_3392	-0.287726068236	.	45920000	46400000	51,160,44
chr12	46400000	46720000	ID_0.01_3393	-0.717099674621	.	46400000	46720000	31,120,180
chr12	46720000	47080000	ID_0.01_3394	-0.725767058140	.	46720000	47080000	51,160,44
chr12	47080000	47400000	ID_0.01_3395	-0.589753120938	.	47080000	47400000	31,120,180
chr12	47400000	48080000	ID_0.01_3396	-0.940492544142	.	47400000	48080000	51,160,44
chr12	48080000	48600000	ID_0.01_3397	-0.798470553428	.	48080000	48600000	31,120,180
chr12	48600000	49040000	ID_0.01_3398	-0.596219116217	.	48600000	49040000	51,160,44
chr12	49040000	49680000	ID_0.01_3399	-0.456085424933	.	49040000	49680000	31,120,180
chr12	49680000	50000000	ID_0.01_3400	-0.584186370433	.	49680000	50000000	51,160,44
chr12	50000000	51160000	ID_0.01_3401	-0.637183800295	.	50000000	51160000	31,120,180
chr12	51160000	51440000	ID_0.01_3402	-0.502483357652	.	51160000	51440000	51,160,44
chr12	51440000	51760000	ID_0.01_3403	-0.154861271900	.	51440000	51760000	31,120,180
chr12	51760000	52280000	ID_0.01_3404	-1.091985935625	.	51760000	52280000	51,160,44
chr12	52280000	52760000	ID_0.01_3405	-0.900827355512	.	52280000	52760000	31,120,180
chr12	52760000	53400000	ID_0.01_3406	-0.132137629060	.	52760000	53400000	51,160,44
chr12	53400000	53920000	ID_0.01_3407	-1.051568610867	.	53400000	53920000	31,120,180
chr12	53920000	54080000	ID_0.01_3408	-0.736677239180	.	53920000	54080000	51,160,44
chr12	54080000	54880000	ID_0.01_3409	-0.550173476665	.	54080000	54880000	31,120,180
chr12	54880000	55520000	ID_0.01_3410	-1.098923097594	.	54880000	55520000	51,160,44
chr12	55520000	56040000	ID_0.01_3411	-0.239772526893	.	55520000	56040000	31,120,180
chr12	56040000	56440000	ID_0.01_3412	-1.320086343154	.	56040000	56440000	51,160,44
chr12	56440000	57040000	ID_0.01_3413	-0.573786385136	.	56440000	57040000	31,120,180
chr12	57040000	57640000	ID_0.01_3414	-0.680441112797	.	57040000	57640000	51,160,44
chr12	57640000	58320000	ID_0.01_3415	-0.658973646205	.	57640000	58320000	31,120,180
chr12	58320000	58720000	ID_0.01_3416	-1.186662547738	.	58320000	58720000	51,160,44
chr12	58720000	58920000	ID_0.01_3417	-0.284018623020	.	58720000	58920000	31,120,180
chr12	58920000	59520000	ID_0.01_3418	-0.160716474516	.	58920000	59520000	51,160,44
chr12	59520000	59800000	ID_0.01_3419	-0.723725800125	.	59520000	59800000	31,120,180
chr12	59800000	60240000	ID_0.01_3420	-0.421934540723	.	59800000	60240000	51,160,44
chr12	60240000	60880000	ID_0.01_3421	-0.448359614718	.	60240000	60880000	31,120,180
chr12	60880000	61920000	ID_0.01_3422	-0.352702931259	.	60880000	61920000	51,160,44
chr12	61920000	62600000	ID_0.01_3423	-0.409593216196	.	61920000	62600000	31,120,180
chr12	62600000	63200000	ID_0.01_3424	-0.953960881195	.	62600000	63200000	51,160,44
chr12	63200000	63480000	ID_0.01_3425	-0.544651437779	.	63200000	63480000	31,120,180
chr12	63480000	64200000	ID_0.01_3426	-0.743968140933	.	63480000	64200000	51,160,44
chr12	64200000	64640000	ID_0.01_3427	-1.133770254841	.	64200000	64640000	31,120,180
chr12	64640000	65200000	ID_0.01_3428	-0.717025009714	.	64640000	65200000	51,160,44
chr12	65200000	65680000	ID_0.01_3429	-0.974085263269	.	65200000	65680000	31,120,180
chr12	65680000	66240000	ID_0.01_3430	-1.178801149809	.	65680000	66240000	51,160,44
chr12	66240000	66880000	ID_0.01_3431	-0.635155945834	.	66240000	66880000	31,120,180
chr12	66880000	67640000	ID_0.01_3432	-0.312730239480	.	66880000	67640000	51,160,44
chr12	67640000	68400000	ID_0.01_3433	-0.326508118755	.	67640000	68400000	31,120,180
chr12	68400000	68720000	ID_0.01_3434	-0.540987786455	.	68400000	68720000	51,160,44
chr12	68720000	69200000	ID_0.01_3435	-0.316427171979	.	68720000	69200000	31,120,180
chr12	69200000	69680000	ID_0.01_3436	-0.800565585451	.	69200000	69680000	51,160,44
chr12	69680000	70280000	ID_0.01_3437	-0.471038813073	.	69680000	70280000	31,120,180
chr12	70280000	71120000	ID_0.01_3438	-0.823336105278	.	70280000	71120000	51,160,44
chr12	71120000	71480000	ID_0.01_3439	-0.616616948719	.	71120000	71480000	31,120,180
chr12	71480000	72320000	ID_0.01_3440	-0.395071972372	.	71480000	72320000	51,160,44
chr12	72320000	72720000	ID_0.01_3441	-0.672059149102	.	72320000	72720000	31,120,180
chr12	72720000	73280000	ID_0.01_3442	-0.532954326812	.	72720000	73280000	51,160,44
chr12	73280000	74360000	ID_0.01_3443	-0.308828796824	.	73280000	74360000	31,120,180
chr12	74360000	75080000	ID_0.01_3444	-0.206240329286	.	74360000	75080000	51,160,44
chr12	75080000	75880000	ID_0.01_3445	-0.949753202645	.	75080000	75880000	31,120,180
chr12	75880000	76440000	ID_0.01_3446	-0.824590851900	.	75880000	76440000	51,160,44
chr12	76440000	76960000	ID_0.01_3447	-1.017769963172	.	76440000	76960000	31,120,180
chr12	76960000	77400000	ID_0.01_3448	-0.771403972073	.	76960000	77400000	51,160,44
chr12	77400000	78080000	ID_0.01_3449	-0.720575071633	.	77400000	78080000	31,120,180
chr12	78080000	78360000	ID_0.01_3450	-0.495030475469	.	78080000	78360000	51,160,44
chr12	78360000	78560000	ID_0.01_3451	-0.656073192184	.	78360000	78560000	31,120,180
chr12	78560000	78960000	ID_0.01_3452	-0.686901127691	.	78560000	78960000	51,160,44
chr12	78960000	79440000	ID_0.01_3453	-0.162897706835	.	78960000	79440000	31,120,180
chr12	79440000	79800000	ID_0.01_3454	-0.331386396322	.	79440000	79800000	51,160,44
chr12	79800000	80200000	ID_0.01_3455	-1.124248627037	.	79800000	80200000	31,120,180
chr12	80200000	80640000	ID_0.01_3456	-0.499906785757	.	80200000	80640000	51,160,44
chr12	80640000	81160000	ID_0.01_3457	-0.520573205506	.	80640000	81160000	31,120,180
chr12	81160000	81640000	ID_0.01_3458	-0.501884011576	.	81160000	81640000	51,160,44
chr12	81640000	82040000	ID_0.01_3459	-0.590560217185	.	81640000	82040000	31,120,180
chr12	82040000	82760000	ID_0.01_3460	-0.540120161270	.	82040000	82760000	51,160,44
chr12	82760000	83400000	ID_0.01_3461	-0.826606255427	.	82760000	83400000	31,120,180
chr12	83400000	83840000	ID_0.01_3462	-0.514093976002	.	83400000	83840000	51,160,44
chr12	83840000	84200000	ID_0.01_3463	-0.186645434942	.	83840000	84200000	31,120,180
chr12	84200000	84920000	ID_0.01_3464	-0.311059331764	.	84200000	84920000	51,160,44
chr12	84920000	85240000	ID_0.01_3465	-0.321592868415	.	84920000	85240000	31,120,180
chr12	85240000	85480000	ID_0.01_3466	-0.628459636737	.	85240000	85480000	51,160,44
chr12	85480000	85840000	ID_0.01_3467	-0.610374928923	.	85480000	85840000	31,120,180
chr12	85840000	86320000	ID_0.01_3468	-0.675551072220	.	85840000	86320000	51,160,44
chr12	86320000	87320000	ID_0.01_3469	-0.990203828170	.	86320000	87320000	31,120,180
chr12	87320000	87680000	ID_0.01_3470	-0.277190188411	.	87320000	87680000	51,160,44
chr12	87680000	88440000	ID_0.01_3471	-0.302106648176	.	87680000	88440000	31,120,180
chr12	88440000	88920000	ID_0.01_3472	-1.120159583365	.	88440000	88920000	51,160,44
chr12	88920000	89400000	ID_0.01_3473	-0.786356026526	.	88920000	89400000	31,120,180
chr12	89400000	89920000	ID_0.01_3474	-1.321890776601	.	89400000	89920000	51,160,44
chr12	89920000	90560000	ID_0.01_3475	-1.126998201648	.	89920000	90560000	31,120,180
chr12	90560000	91360000	ID_0.01_3476	-0.161305200586	.	90560000	91360000	51,160,44
chr12	91360000	91760000	ID_0.01_3477	-0.826287317646	.	91360000	91760000	31,120,180
chr12	91760000	93080000	ID_0.01_3478	-1.129488547447	.	91760000	93080000	51,160,44
chr12	93080000	93400000	ID_0.01_3479	-0.893446331222	.	93080000	93400000	31,120,180
chr12	93400000	93840000	ID_0.01_3480	-0.120155396486	.	93400000	93840000	51,160,44
chr12	93840000	94520000	ID_0.01_3481	-1.194278327759	.	93840000	94520000	31,120,180
chr12	94520000	94920000	ID_0.01_3482	-1.107062291738	.	94520000	94920000	51,160,44
chr12	94920000	95480000	ID_0.01_3483	-0.857220881201	.	94920000	95480000	31,120,180
chr12	95480000	95960000	ID_0.01_3484	-0.468402364837	.	95480000	95960000	51,160,44
chr12	95960000	96960000	ID_0.01_3485	-0.916956147172	.	95960000	96960000	31,120,180
chr12	96960000	97400000	ID_0.01_3486	-1.176835323967	.	96960000	97400000	51,160,44
chr12	97400000	98440000	ID_0.01_3487	-0.729421693119	.	97400000	98440000	31,120,180
chr12	98440000	98800000	ID_0.01_3488	0.000811496066	.	98440000	98800000	51,160,44
chr12	98800000	99080000	ID_0.01_3489	-0.938569933434	.	98800000	99080000	31,120,180
chr12	99080000	99400000	ID_0.01_3490	-0.582802533881	.	99080000	99400000	51,160,44
chr12	99400000	100160000	ID_0.01_3491	-0.514403295577	.	99400000	100160000	31,120,180
chr12	100160000	100480000	ID_0.01_3492	-0.390070665401	.	100160000	100480000	51,160,44
chr12	100480000	101160000	ID_0.01_3493	-0.553587836604	.	100480000	101160000	31,120,180
chr12	101160000	101800000	ID_0.01_3494	-0.728242502351	.	101160000	101800000	51,160,44
chr12	101800000	102280000	ID_0.01_3495	-0.680552261928	.	101800000	102280000	31,120,180
chr12	102280000	102880000	ID_0.01_3496	-0.806974134741	.	102280000	102880000	51,160,44
chr12	102880000	103280000	ID_0.01_3497	-0.079649909137	.	102880000	103280000	31,120,180
chr12	103280000	103960000	ID_0.01_3498	-0.769996537590	.	103280000	103960000	51,160,44
chr12	103960000	104560000	ID_0.01_3499	-0.704781863699	.	103960000	104560000	31,120,180
chr12	104560000	104760000	ID_0.01_3500	-0.541859465344	.	104560000	104760000	51,160,44
chr12	104760000	105120000	ID_0.01_3501	-0.691899174600	.	104760000	105120000	31,120,180
chr12	105120000	105480000	ID_0.01_3502	-0.137352868503	.	105120000	105480000	51,160,44
chr12	105480000	105800000	ID_0.01_3503	-0.572249702889	.	105480000	105800000	31,120,180
chr12	105800000	106600000	ID_0.01_3504	-1.023922842167	.	105800000	106600000	51,160,44
chr12	106600000	107480000	ID_0.01_3505	-0.807876292760	.	106600000	107480000	31,120,180
chr12	107480000	108040000	ID_0.01_3506	-0.852152620716	.	107480000	108040000	51,160,44
chr12	108040000	108320000	ID_0.01_3507	-0.705590732444	.	108040000	108320000	31,120,180
chr12	108320000	108920000	ID_0.01_3508	-0.381850225696	.	108320000	108920000	51,160,44
chr12	108920000	109560000	ID_0.01_3509	-1.202929694334	.	108920000	109560000	31,120,180
chr12	109560000	109840000	ID_0.01_3510	-0.576664560757	.	109560000	109840000	51,160,44
chr12	109840000	110240000	ID_0.01_3511	-0.561953065441	.	109840000	110240000	31,120,180
chr12	110240000	110480000	ID_0.01_3512	-0.457754769220	.	110240000	110480000	51,160,44
chr12	110480000	110880000	ID_0.01_3513	-0.562744930974	.	110480000	110880000	31,120,180
chr12	110880000	111320000	ID_0.01_3514	-0.217393999290	.	110880000	111320000	51,160,44
chr12	111320000	111760000	ID_0.01_3515	-0.676642399163	.	111320000	111760000	31,120,180
chr12	111760000	112240000	ID_0.01_3516	-0.531035722641	.	111760000	112240000	51,160,44
chr12	112240000	112880000	ID_0.01_3517	-0.554944513394	.	112240000	112880000	31,120,180
chr12	112880000	113400000	ID_0.01_3518	-0.764835728403	.	112880000	113400000	51,160,44
chr12	113400000	113880000	ID_0.01_3519	-0.457472623002	.	113400000	113880000	31,120,180
chr12	113880000	114400000	ID_0.01_3520	-0.590922676952	.	113880000	114400000	51,160,44
chr12	114400000	115080000	ID_0.01_3521	-1.077723712432	.	114400000	115080000	31,120,180
chr12	115080000	116400000	ID_0.01_3522	-1.109295239448	.	115080000	116400000	51,160,44
chr12	116400000	117120000	ID_0.01_3523	-1.345756383956	.	116400000	117120000	31,120,180
chr12	117120000	117600000	ID_0.01_3524	-0.966857076619	.	117120000	117600000	51,160,44
chr12	117600000	118280000	ID_0.01_3525	-0.904341265189	.	117600000	118280000	31,120,180
chr12	118280000	118840000	ID_0.01_3526	-1.056280357059	.	118280000	118840000	51,160,44
chr12	118840000	119480000	ID_0.01_3527	-0.840262066243	.	118840000	119480000	31,120,180
chr12	119480000	120080000	ID_0.01_3528	-0.152471708761	.	119480000	120080000	51,160,44
chr12	120080000	120720000	ID_0.01_3529	-0.877309624867	.	120080000	120720000	31,120,180
chr12	120720000	121440000	ID_0.01_3530	-0.779121942336	.	120720000	121440000	51,160,44
chr12	121440000	121880000	ID_0.01_3531	-0.193926905305	.	121440000	121880000	31,120,180
chr12	121880000	122240000	ID_0.01_3532	-0.596278977212	.	121880000	122240000	51,160,44
chr12	122240000	122720000	ID_0.01_3533	-0.450464358980	.	122240000	122720000	31,120,180
chr12	122720000	123720000	ID_0.01_3534	-0.535557514826	.	122720000	123720000	51,160,44
chr12	123720000	124120000	ID_0.01_3535	-0.779318468190	.	123720000	124120000	31,120,180
chr12	124120000	124520000	ID_0.01_3536	-0.496873986673	.	124120000	124520000	51,160,44
chr12	124520000	124840000	ID_0.01_3537	-0.576390145266	.	124520000	124840000	31,120,180
chr12	124840000	125400000	ID_0.01_3538	-0.395199651587	.	124840000	125400000	51,160,44
chr12	125400000	125640000	ID_0.01_3539	-0.892980319113	.	125400000	125640000	31,120,180
chr12	125640000	125960000	ID_0.01_3540	-0.820560489921	.	125640000	125960000	51,160,44
chr12	125960000	126520000	ID_0.01_3541	-0.273905902302	.	125960000	126520000	31,120,180
chr12	126520000	127800000	ID_0.01_3542	-0.164272700680	.	126520000	127800000	51,160,44
chr12	127800000	128640000	ID_0.01_3543	-0.409700390158	.	127800000	128640000	31,120,180
chr12	128640000	129160000	ID_0.01_3544	-0.205029998654	.	128640000	129160000	51,160,44
chr12	129160000	130480000	ID_0.01_3545	-0.429154835024	.	129160000	130480000	31,120,180
chr12	130480000	130880000	ID_0.01_3546	-0.374723907574	.	130480000	130880000	51,160,44
chr12	130880000	131240000	ID_0.01_3547	-0.108498631086	.	130880000	131240000	31,120,180
chr12	131240000	131600000	ID_0.01_3548	-0.767908539427	.	131240000	131600000	51,160,44
chr12	131600000	132080000	ID_0.01_3549	-0.137462138455	.	131600000	132080000	31,120,180
chr12	132080000	132640000	ID_0.01_3550	0.063593931269	.	132080000	132640000	51,160,44
chr13	20160000	20760000	ID_0.01_3551	-0.898518900723	.	20160000	20760000	31,120,180
chr13	20760000	21040000	ID_0.01_3552	-0.733672647411	.	20760000	21040000	51,160,44
chr13	21040000	21480000	ID_0.01_3553	-0.423018168554	.	21040000	21480000	31,120,180
chr13	21480000	21760000	ID_0.01_3554	-0.504763762039	.	21480000	21760000	51,160,44
chr13	21760000	22160000	ID_0.01_3555	-0.274506747856	.	21760000	22160000	31,120,180
chr13	22160000	22800000	ID_0.01_3556	-0.955287150054	.	22160000	22800000	51,160,44
chr13	22800000	23360000	ID_0.01_3557	-0.503054529962	.	22800000	23360000	31,120,180
chr13	23360000	23960000	ID_0.01_3558	-0.771029956261	.	23360000	23960000	51,160,44
chr13	23960000	24480000	ID_0.01_3559	-0.394976542306	.	23960000	24480000	31,120,180
chr13	24480000	24840000	ID_0.01_3560	-0.798503214592	.	24480000	24840000	51,160,44
chr13	24840000	25240000	ID_0.01_3561	-0.682278308256	.	24840000	25240000	31,120,180
chr13	25240000	25560000	ID_0.01_3562	-0.286365203172	.	25240000	25560000	51,160,44
chr13	25560000	26040000	ID_0.01_3563	-0.659028087492	.	25560000	26040000	31,120,180
chr13	26040000	26720000	ID_0.01_3564	-0.732920769368	.	26040000	26720000	51,160,44
chr13	26720000	27080000	ID_0.01_3565	-1.021021842775	.	26720000	27080000	31,120,180
chr13	27080000	27520000	ID_0.01_3566	-0.117476350415	.	27080000	27520000	51,160,44
chr13	27520000	27920000	ID_0.01_3567	-1.363892476549	.	27520000	27920000	31,120,180
chr13	27920000	28600000	ID_0.01_3568	-0.875086036869	.	27920000	28600000	51,160,44
chr13	28600000	28880000	ID_0.01_3569	-0.916614140270	.	28600000	28880000	31,120,180
chr13	28880000	29400000	ID_0.01_3570	-0.275969790277	.	28880000	29400000	51,160,44
chr13	29400000	29960000	ID_0.01_3571	-0.987564392152	.	29400000	29960000	31,120,180
chr13	29960000	30320000	ID_0.01_3572	-0.842012257259	.	29960000	30320000	51,160,44
chr13	30320000	30680000	ID_0.01_3573	-0.468302146868	.	30320000	30680000	31,120,180
chr13	30680000	31760000	ID_0.01_3574	-0.798654370239	.	30680000	31760000	51,160,44
chr13	31760000	32400000	ID_0.01_3575	-0.686525357118	.	31760000	32400000	31,120,180
chr13	32400000	33680000	ID_0.01_3576	-0.831345401277	.	32400000	33680000	51,160,44
chr13	33680000	34120000	ID_0.01_3577	-0.214559434033	.	33680000	34120000	31,120,180
chr13	34120000	35760000	ID_0.01_3578	-0.591214597614	.	34120000	35760000	51,160,44
chr13	35760000	36520000	ID_0.01_3579	-1.050499649765	.	35760000	36520000	31,120,180
chr13	36520000	36880000	ID_0.01_3580	-0.902706003663	.	36520000	36880000	51,160,44
chr13	36880000	37360000	ID_0.01_3581	0.027329229680	.	36880000	37360000	31,120,180
chr13	37360000	37640000	ID_0.01_3582	-0.725683075435	.	37360000	37640000	51,160,44
chr13	37640000	38240000	ID_0.01_3583	-1.256990010601	.	37640000	38240000	31,120,180
chr13	38240000	39560000	ID_0.01_3584	0.206518784735	.	38240000	39560000	51,160,44
chr13	39560000	40240000	ID_0.01_3585	-0.776533073559	.	39560000	40240000	31,120,180
chr13	40240000	40640000	ID_0.01_3586	-0.667901915420	.	40240000	40640000	51,160,44
chr13	40640000	41360000	ID_0.01_3587	-0.109093377841	.	40640000	41360000	31,120,180
chr13	41360000	41640000	ID_0.01_3588	-0.755904498646	.	41360000	41640000	51,160,44
chr13	41640000	41920000	ID_0.01_3589	-0.629983736368	.	41640000	41920000	31,120,180
chr13	41920000	42240000	ID_0.01_3590	-0.812160164190	.	41920000	42240000	51,160,44
chr13	42240000	42800000	ID_0.01_3591	-0.723466111085	.	42240000	42800000	31,120,180
chr13	42800000	43160000	ID_0.01_3592	-0.690604686979	.	42800000	43160000	51,160,44
chr13	43160000	44440000	ID_0.01_3593	-0.361372150881	.	43160000	44440000	31,120,180
chr13	44440000	45040000	ID_0.01_3594	-1.323612240269	.	44440000	45040000	51,160,44
chr13	45040000	45560000	ID_0.01_3595	-1.163758092975	.	45040000	45560000	31,120,180
chr13	45560000	45920000	ID_0.01_3596	-0.964917493495	.	45560000	45920000	51,160,44
chr13	45920000	46720000	ID_0.01_3597	-1.077940531294	.	45920000	46720000	31,120,180
chr13	46720000	47040000	ID_0.01_3598	-0.369058519335	.	46720000	47040000	51,160,44
chr13	47040000	47400000	ID_0.01_3599	-0.675315797121	.	47040000	47400000	31,120,180
chr13	47400000	48360000	ID_0.01_3600	-1.020916512346	.	47400000	48360000	51,160,44
chr13	48360000	48640000	ID_0.01_3601	-0.652009621193	.	48360000	48640000	31,120,180
chr13	48640000	49360000	ID_0.01_3602	-0.624666854723	.	48640000	49360000	51,160,44
chr13	49360000	49800000	ID_0.01_3603	-0.643562918111	.	49360000	49800000	31,120,180
chr13	49800000	50200000	ID_0.01_3604	-0.471768675839	.	49800000	50200000	51,160,44
chr13	50200000	50560000	ID_0.01_3605	-0.773756443541	.	50200000	50560000	31,120,180
chr13	50560000	51120000	ID_0.01_3606	-0.578693378073	.	50560000	51120000	51,160,44
chr13	51120000	51680000	ID_0.01_3607	-0.290353553441	.	51120000	51680000	31,120,180
chr13	51680000	51880000	ID_0.01_3608	-0.780364483846	.	51680000	51880000	51,160,44
chr13	51880000	52360000	ID_0.01_3609	-0.385578756708	.	51880000	52360000	31,120,180
chr13	52360000	52840000	ID_0.01_3610	-1.014632313744	.	52360000	52840000	51,160,44
chr13	52840000	53800000	ID_0.01_3611	-0.610957858086	.	52840000	53800000	31,120,180
chr13	53800000	54360000	ID_0.01_3612	-0.787551689278	.	53800000	54360000	51,160,44
chr13	54360000	54840000	ID_0.01_3613	-0.054065058183	.	54360000	54840000	31,120,180
chr13	54840000	59600000	ID_0.01_3614	-0.072263819420	.	54840000	59600000	51,160,44
chr13	59600000	60240000	ID_0.01_3615	-2.063008184656	.	59600000	60240000	31,120,180
chr13	60240000	61000000	ID_0.01_3616	-0.492801973958	.	60240000	61000000	51,160,44
chr13	61000000	61360000	ID_0.01_3617	-1.027765589388	.	61000000	61360000	31,120,180
chr13	61360000	62560000	ID_0.01_3618	-1.778989141190	.	61360000	62560000	51,160,44
chr13	62560000	62960000	ID_0.01_3619	-0.910954948548	.	62560000	62960000	31,120,180
chr13	62960000	63680000	ID_0.01_3620	-0.653028924866	.	62960000	63680000	51,160,44
chr13	63680000	65040000	ID_0.01_3621	-0.681708481653	.	63680000	65040000	31,120,180
chr13	65040000	66240000	ID_0.01_3622	-0.629486821719	.	65040000	66240000	51,160,44
chr13	66240000	67800000	ID_0.01_3623	-0.572421012796	.	66240000	67800000	31,120,180
chr13	67800000	69560000	ID_0.01_3624	-2.017728775074	.	67800000	69560000	51,160,44
chr13	69560000	70120000	ID_0.01_3625	-0.309028611505	.	69560000	70120000	31,120,180
chr13	70120000	70520000	ID_0.01_3626	-0.690390353170	.	70120000	70520000	51,160,44
chr13	70520000	71160000	ID_0.01_3627	-0.556602524325	.	70520000	71160000	31,120,180
chr13	71160000	71840000	ID_0.01_3628	-1.112911376356	.	71160000	71840000	51,160,44
chr13	71840000	72840000	ID_0.01_3629	-0.434825737489	.	71840000	72840000	31,120,180
chr13	72840000	73280000	ID_0.01_3630	-0.073864060454	.	72840000	73280000	51,160,44
chr13	73280000	74320000	ID_0.01_3631	-1.248082982248	.	73280000	74320000	31,120,180
chr13	74320000	74880000	ID_0.01_3632	-1.264873935590	.	74320000	74880000	51,160,44
chr13	74880000	75840000	ID_0.01_3633	-0.382063455015	.	74880000	75840000	31,120,180
chr13	75840000	76240000	ID_0.01_3634	-1.262578371565	.	75840000	76240000	51,160,44
chr13	76240000	76480000	ID_0.01_3635	-0.727655302607	.	76240000	76480000	31,120,180
chr13	76480000	77080000	ID_0.01_3636	-0.484386960313	.	76480000	77080000	51,160,44
chr13	77080000	77560000	ID_0.01_3637	-0.506708518910	.	77080000	77560000	31,120,180
chr13	77560000	78160000	ID_0.01_3638	-1.105877883665	.	77560000	78160000	51,160,44
chr13	78160000	78720000	ID_0.01_3639	-0.588746705234	.	78160000	78720000	31,120,180
chr13	78720000	79120000	ID_0.01_3640	-0.336407537318	.	78720000	79120000	51,160,44
chr13	79120000	79880000	ID_0.01_3641	-0.039360453371	.	79120000	79880000	31,120,180
chr13	79880000	80160000	ID_0.01_3642	-0.477221664353	.	79880000	80160000	51,160,44
chr13	80160000	80920000	ID_0.01_3643	-0.833366003984	.	80160000	80920000	31,120,180
chr13	80920000	81600000	ID_0.01_3644	-0.752792311952	.	80920000	81600000	51,160,44
chr13	81600000	82120000	ID_0.01_3645	-0.882553537060	.	81600000	82120000	31,120,180
chr13	82120000	82480000	ID_0.01_3646	-0.384124652849	.	82120000	82480000	51,160,44
chr13	82480000	82920000	ID_0.01_3647	-0.323856985349	.	82480000	82920000	31,120,180
chr13	82920000	85440000	ID_0.01_3648	-0.455083608460	.	82920000	85440000	51,160,44
chr13	85440000	86400000	ID_0.01_3649	-1.071929728421	.	85440000	86400000	31,120,180
chr13	86400000	86960000	ID_0.01_3650	-1.127376156819	.	86400000	86960000	51,160,44
chr13	86960000	87520000	ID_0.01_3651	-0.592438325606	.	86960000	87520000	31,120,180
chr13	87520000	87920000	ID_0.01_3652	-0.597031119346	.	87520000	87920000	51,160,44
chr13	87920000	88320000	ID_0.01_3653	-0.678590149683	.	87920000	88320000	31,120,180
chr13	88320000	89720000	ID_0.01_3654	-0.440158563061	.	88320000	89720000	51,160,44
chr13	89720000	90360000	ID_0.01_3655	-0.575107662876	.	89720000	90360000	31,120,180
chr13	90360000	91680000	ID_0.01_3656	-0.539448849608	.	90360000	91680000	51,160,44
chr13	91680000	92000000	ID_0.01_3657	-0.846913968919	.	91680000	92000000	31,120,180
chr13	92000000	92400000	ID_0.01_3658	-0.430713092267	.	92000000	92400000	51,160,44
chr13	92400000	95040000	ID_0.01_3659	-0.562983210167	.	92400000	95040000	31,120,180
chr13	95040000	95320000	ID_0.01_3660	-1.033622620815	.	95040000	95320000	51,160,44
chr13	95320000	95720000	ID_0.01_3661	-0.532384906250	.	95320000	95720000	31,120,180
chr13	95720000	96120000	ID_0.01_3662	-0.532590682293	.	95720000	96120000	51,160,44
chr13	96120000	96560000	ID_0.01_3663	-0.890154455856	.	96120000	96560000	31,120,180
chr13	96560000	97640000	ID_0.01_3664	-0.507956803236	.	96560000	97640000	51,160,44
chr13	97640000	98040000	ID_0.01_3665	-1.206144329554	.	97640000	98040000	31,120,180
chr13	98040000	98480000	ID_0.01_3666	-0.434420316125	.	98040000	98480000	51,160,44
chr13	98480000	99080000	ID_0.01_3667	-1.042475190862	.	98480000	99080000	31,120,180
chr13	99080000	99480000	ID_0.01_3668	-0.779445979625	.	99080000	99480000	51,160,44
chr13	99480000	100280000	ID_0.01_3669	-0.499038264029	.	99480000	100280000	31,120,180
chr13	100280000	100560000	ID_0.01_3670	-0.670226360700	.	100280000	100560000	51,160,44
chr13	100560000	101200000	ID_0.01_3671	-0.589615871283	.	100560000	101200000	31,120,180
chr13	101200000	101800000	ID_0.01_3672	-1.091533408528	.	101200000	101800000	51,160,44
chr13	101800000	102160000	ID_0.01_3673	-1.194635282671	.	101800000	102160000	31,120,180
chr13	102160000	102440000	ID_0.01_3674	-0.083522332605	.	102160000	102440000	51,160,44
chr13	102440000	103200000	ID_0.01_3675	-0.637890715490	.	102440000	103200000	31,120,180
chr13	103200000	103520000	ID_0.01_3676	-0.808324116904	.	103200000	103520000	51,160,44
chr13	103520000	103840000	ID_0.01_3677	-1.123451772440	.	103520000	103840000	31,120,180
chr13	103840000	104520000	ID_0.01_3678	-0.140667140982	.	103840000	104520000	51,160,44
chr13	104520000	105200000	ID_0.01_3679	-0.738776466666	.	104520000	105200000	31,120,180
chr13	105200000	105880000	ID_0.01_3680	-0.431417628957	.	105200000	105880000	51,160,44
chr13	105880000	106720000	ID_0.01_3681	-0.187020562781	.	105880000	106720000	31,120,180
chr13	106720000	107200000	ID_0.01_3682	-0.208986676302	.	106720000	107200000	51,160,44
chr13	107200000	107840000	ID_0.01_3683	-1.108665501470	.	107200000	107840000	31,120,180
chr13	107840000	108320000	ID_0.01_3684	-0.396614892194	.	107840000	108320000	51,160,44
chr13	108320000	108840000	ID_0.01_3685	0.360272757618	.	108320000	108840000	31,120,180
chr13	108840000	109560000	ID_0.01_3686	-0.854916352015	.	108840000	109560000	51,160,44
chr13	109560000	110440000	ID_0.01_3687	-1.027679680262	.	109560000	110440000	31,120,180
chr13	110440000	110800000	ID_0.01_3688	-0.054636379102	.	110440000	110800000	51,160,44
chr13	110800000	111120000	ID_0.01_3689	-0.858063558138	.	110800000	111120000	31,120,180
chr13	111120000	111520000	ID_0.01_3690	-0.501991252078	.	111120000	111520000	51,160,44
chr13	111520000	112120000	ID_0.01_3691	-0.336498539314	.	111520000	112120000	31,120,180
chr13	112120000	113120000	ID_0.01_3692	-0.798287967233	.	112120000	113120000	51,160,44
chr13	113120000	113560000	ID_0.01_3693	-0.722740983311	.	113120000	113560000	31,120,180
chr13	113560000	114120000	ID_0.01_3694	-0.684952495687	.	113560000	114120000	51,160,44
chr14	20720000	21080000	ID_0.01_3695	-0.851563454843	.	20720000	21080000	31,120,180
chr14	21080000	21600000	ID_0.01_3696	-0.618265484442	.	21080000	21600000	51,160,44
chr14	21600000	22040000	ID_0.01_3697	-0.523250441431	.	21600000	22040000	31,120,180
chr14	22040000	22720000	ID_0.01_3698	-0.777508100817	.	22040000	22720000	51,160,44
chr14	22720000	23000000	ID_0.01_3699	0.128432122252	.	22720000	23000000	31,120,180
chr14	23000000	23400000	ID_0.01_3700	-0.631711660996	.	23000000	23400000	51,160,44
chr14	23400000	24040000	ID_0.01_3701	-0.609623281790	.	23400000	24040000	31,120,180
chr14	24040000	24440000	ID_0.01_3702	-0.991088227971	.	24040000	24440000	51,160,44
chr14	24440000	24920000	ID_0.01_3703	-0.656637908802	.	24440000	24920000	31,120,180
chr14	24920000	25200000	ID_0.01_3704	-0.903992040043	.	24920000	25200000	51,160,44
chr14	25200000	25640000	ID_0.01_3705	-0.788616734094	.	25200000	25640000	31,120,180
chr14	25640000	25880000	ID_0.01_3706	-0.351874936192	.	25640000	25880000	51,160,44
chr14	25880000	27480000	ID_0.01_3707	-0.304586676254	.	25880000	27480000	31,120,180
chr14	27480000	28040000	ID_0.01_3708	-0.375918150772	.	27480000	28040000	51,160,44
chr14	28040000	28640000	ID_0.01_3709	-0.414685568189	.	28040000	28640000	31,120,180
chr14	28640000	29120000	ID_0.01_3710	-0.153669592104	.	28640000	29120000	51,160,44
chr14	29120000	30000000	ID_0.01_3711	-1.101904592524	.	29120000	30000000	31,120,180
chr14	30000000	30720000	ID_0.01_3712	-0.646541630675	.	30000000	30720000	51,160,44
chr14	30720000	31000000	ID_0.01_3713	-0.323635223861	.	30720000	31000000	31,120,180
chr14	31000000	31920000	ID_0.01_3714	-0.555616730934	.	31000000	31920000	51,160,44
chr14	31920000	32400000	ID_0.01_3715	-1.046709748514	.	31920000	32400000	31,120,180
chr14	32400000	32720000	ID_0.01_3716	-0.521563014678	.	32400000	32720000	51,160,44
chr14	32720000	33040000	ID_0.01_3717	-0.286537260755	.	32720000	33040000	31,120,180
chr14	33040000	33920000	ID_0.01_3718	-1.105386040660	.	33040000	33920000	51,160,44
chr14	33920000	34280000	ID_0.01_3719	0.355087115489	.	33920000	34280000	31,120,180
chr14	34280000	34800000	ID_0.01_3720	-0.999043410246	.	34280000	34800000	51,160,44
chr14	34800000	35040000	ID_0.01_3721	-0.711125002769	.	34800000	35040000	31,120,180
chr14	35040000	35520000	ID_0.01_3722	-0.780316868731	.	35040000	35520000	51,160,44
chr14	35520000	35880000	ID_0.01_3723	-0.231998073291	.	35520000	35880000	31,120,180
chr14	35880000	36360000	ID_0.01_3724	-0.649241469549	.	35880000	36360000	51,160,44
chr14	36360000	37080000	ID_0.01_3725	-0.698109444765	.	36360000	37080000	31,120,180
chr14	37080000	37720000	ID_0.01_3726	-0.653464104252	.	37080000	37720000	51,160,44
chr14	37720000	38080000	ID_0.01_3727	-1.013887698494	.	37720000	38080000	31,120,180
chr14	38080000	38360000	ID_0.01_3728	-0.184655564832	.	38080000	38360000	51,160,44
chr14	38360000	38720000	ID_0.01_3729	-0.616766228115	.	38360000	38720000	31,120,180
chr14	38720000	39080000	ID_0.01_3730	0.190468733337	.	38720000	39080000	51,160,44
chr14	39080000	39520000	ID_0.01_3731	-0.262204045863	.	39080000	39520000	31,120,180
chr14	39520000	39920000	ID_0.01_3732	-0.843095957326	.	39520000	39920000	51,160,44
chr14	39920000	40440000	ID_0.01_3733	-1.168806695022	.	39920000	40440000	31,120,180
chr14	40440000	40840000	ID_0.01_3734	-0.565911618199	.	40440000	40840000	51,160,44
chr14	40840000	41320000	ID_0.01_3735	-0.175237974317	.	40840000	41320000	31,120,180
chr14	41320000	41760000	ID_0.01_3736	-0.201997122592	.	41320000	41760000	51,160,44
chr14	41760000	42120000	ID_0.01_3737	-0.251031450153	.	41760000	42120000	31,120,180
chr14	42120000	42680000	ID_0.01_3738	-0.477271631121	.	42120000	42680000	51,160,44
chr14	42680000	43960000	ID_0.01_3739	-0.352447728923	.	42680000	43960000	31,120,180
chr14	43960000	44600000	ID_0.01_3740	-0.298011140598	.	43960000	44600000	51,160,44
chr14	44600000	45320000	ID_0.01_3741	-0.225872858834	.	44600000	45320000	31,120,180
chr14	45320000	45760000	ID_0.01_3742	-1.158360717813	.	45320000	45760000	51,160,44
chr14	45760000	46400000	ID_0.01_3743	-0.931410559972	.	45760000	46400000	31,120,180
chr14	46400000	47040000	ID_0.01_3744	-0.073727894960	.	46400000	47040000	51,160,44
chr14	47040000	47520000	ID_0.01_3745	-0.435106454451	.	47040000	47520000	31,120,180
chr14	47520000	48400000	ID_0.01_3746	-0.043524138721	.	47520000	48400000	51,160,44
chr14	48400000	48920000	ID_0.01_3747	-0.334303388524	.	48400000	48920000	31,120,180
chr14	48920000	49640000	ID_0.01_3748	-0.083944796435	.	48920000	49640000	51,160,44
chr14	49640000	50040000	ID_0.01_3749	-0.373829678515	.	49640000	50040000	31,120,180
chr14	50040000	50320000	ID_0.01_3750	-1.014367795874	.	50040000	50320000	51,160,44
chr14	50320000	51000000	ID_0.01_3751	-0.615599379515	.	50320000	51000000	31,120,180
chr14	51000000	51360000	ID_0.01_3752	-0.297724676403	.	51000000	51360000	51,160,44
chr14	51360000	51720000	ID_0.01_3753	-0.719614828567	.	51360000	51720000	31,120,180
chr14	51720000	52240000	ID_0.01_3754	-0.512137466478	.	51720000	52240000	51,160,44
chr14	52240000	53000000	ID_0.01_3755	-0.593274872360	.	52240000	53000000	31,120,180
chr14	53000000	53520000	ID_0.01_3756	-0.133821606710	.	53000000	53520000	51,160,44
chr14	53520000	53760000	ID_0.01_3757	-0.283054723098	.	53520000	53760000	31,120,180
chr14	53760000	54400000	ID_0.01_3758	-0.536396271870	.	53760000	54400000	51,160,44
chr14	54400000	54840000	ID_0.01_3759	-0.364542390795	.	54400000	54840000	31,120,180
chr14	54840000	55320000	ID_0.01_3760	-0.969507843146	.	54840000	55320000	51,160,44
chr14	55320000	55880000	ID_0.01_3761	-0.606811446617	.	55320000	55880000	31,120,180
chr14	55880000	56960000	ID_0.01_3762	-0.998302573219	.	55880000	56960000	51,160,44
chr14	56960000	57880000	ID_0.01_3763	-0.749416927178	.	56960000	57880000	31,120,180
chr14	57880000	58560000	ID_0.01_3764	-0.764393910900	.	57880000	58560000	51,160,44
chr14	58560000	58920000	ID_0.01_3765	-0.942548802475	.	58560000	58920000	31,120,180
chr14	58920000	59560000	ID_0.01_3766	-0.770184043701	.	58920000	59560000	51,160,44
chr14	59560000	59960000	ID_0.01_3767	-0.821770837260	.	59560000	59960000	31,120,180
chr14	59960000	60400000	ID_0.01_3768	-0.796975652435	.	59960000	60400000	51,160,44
chr14	60400000	60680000	ID_0.01_3769	-0.417848934043	.	60400000	60680000	31,120,180
chr14	60680000	61080000	ID_0.01_3770	-0.311334556963	.	60680000	61080000	51,160,44
chr14	61080000	61480000	ID_0.01_3771	-0.886818567825	.	61080000	61480000	31,120,180
chr14	61480000	61760000	ID_0.01_3772	-0.156003802940	.	61480000	61760000	51,160,44
chr14	61760000	62320000	ID_0.01_3773	-0.909664761746	.	61760000	62320000	31,120,180
chr14	62320000	62640000	ID_0.01_3774	-0.974270748505	.	62320000	62640000	51,160,44
chr14	62640000	63800000	ID_0.01_3775	-0.669505869860	.	62640000	63800000	31,120,180
chr14	63800000	64280000	ID_0.01_3776	-1.055445764266	.	63800000	64280000	51,160,44
chr14	64280000	64800000	ID_0.01_3777	-0.355649271425	.	64280000	64800000	31,120,180
chr14	64800000	65600000	ID_0.01_3778	-0.815226839332	.	64800000	65600000	51,160,44
chr14	65600000	66320000	ID_0.01_3779	-0.700985777025	.	65600000	66320000	31,120,180
chr14	66320000	66800000	ID_0.01_3780	-0.327168635025	.	66320000	66800000	51,160,44
chr14	66800000	67240000	ID_0.01_3781	-0.701327301413	.	66800000	67240000	31,120,180
chr14	67240000	67600000	ID_0.01_3782	-0.544237734661	.	67240000	67600000	51,160,44
chr14	67600000	67840000	ID_0.01_3783	-0.788304495052	.	67600000	67840000	31,120,180
chr14	67840000	68280000	ID_0.01_3784	-0.714671249428	.	67840000	68280000	51,160,44
chr14	68280000	68720000	ID_0.01_3785	-0.889555844299	.	68280000	68720000	31,120,180
chr14	68720000	69320000	ID_0.01_3786	-0.406189159681	.	68720000	69320000	51,160,44
chr14	69320000	69600000	ID_0.01_3787	-1.140611661825	.	69320000	69600000	31,120,180
chr14	69600000	70000000	ID_0.01_3788	-0.502793505383	.	69600000	70000000	51,160,44
chr14	70000000	70280000	ID_0.01_3789	-0.660747961324	.	70000000	70280000	31,120,180
chr14	70280000	71040000	ID_0.01_3790	-0.605639495698	.	70280000	71040000	51,160,44
chr14	71040000	71560000	ID_0.01_3791	-0.512156786793	.	71040000	71560000	31,120,180
chr14	71560000	72240000	ID_0.01_3792	-0.915077198656	.	71560000	72240000	51,160,44
chr14	72240000	72920000	ID_0.01_3793	-0.484762321657	.	72240000	72920000	31,120,180
chr14	72920000	73400000	ID_0.01_3794	-0.992918228552	.	72920000	73400000	51,160,44
chr14	73400000	74560000	ID_0.01_3795	-0.938599141812	.	73400000	74560000	31,120,180
chr14	74560000	74960000	ID_0.01_3796	-0.788225927631	.	74560000	74960000	51,160,44
chr14	74960000	75320000	ID_0.01_3797	-0.459291946177	.	74960000	75320000	31,120,180
chr14	75320000	76160000	ID_0.01_3798	-0.536158279802	.	75320000	76160000	51,160,44
chr14	76160000	76480000	ID_0.01_3799	-0.840509613566	.	76160000	76480000	31,120,180
chr14	76480000	77160000	ID_0.01_3800	-0.812820576255	.	76480000	77160000	51,160,44
chr14	77160000	77560000	ID_0.01_3801	-0.651793687682	.	77160000	77560000	31,120,180
chr14	77560000	78080000	ID_0.01_3802	-0.689431203907	.	77560000	78080000	51,160,44
chr14	78080000	78440000	ID_0.01_3803	-0.244941495966	.	78080000	78440000	31,120,180
chr14	78440000	79360000	ID_0.01_3804	-0.617541821240	.	78440000	79360000	51,160,44
chr14	79360000	80120000	ID_0.01_3805	-0.760311135366	.	79360000	80120000	31,120,180
chr14	80120000	80520000	ID_0.01_3806	0.242724869286	.	80120000	80520000	51,160,44
chr14	80520000	80960000	ID_0.01_3807	-0.235310153639	.	80520000	80960000	31,120,180
chr14	80960000	81320000	ID_0.01_3808	-0.058866526833	.	80960000	81320000	51,160,44
chr14	81320000	81680000	ID_0.01_3809	-0.649734386841	.	81320000	81680000	31,120,180
chr14	81680000	82000000	ID_0.01_3810	-0.671614108467	.	81680000	82000000	51,160,44
chr14	82000000	82440000	ID_0.01_3811	-1.092982643821	.	82000000	82440000	31,120,180
chr14	82440000	83880000	ID_0.01_3812	-0.187514221391	.	82440000	83880000	51,160,44
chr14	83880000	88400000	ID_0.01_3813	-0.294715096480	.	83880000	88400000	31,120,180
chr14	88400000	88920000	ID_0.01_3814	-0.556820116969	.	88400000	88920000	51,160,44
chr14	88920000	89480000	ID_0.01_3815	-0.469506763791	.	88920000	89480000	31,120,180
chr14	89480000	89920000	ID_0.01_3816	-0.834318673536	.	89480000	89920000	51,160,44
chr14	89920000	90400000	ID_0.01_3817	-0.039452749791	.	89920000	90400000	31,120,180
chr14	90400000	90720000	ID_0.01_3818	-0.912025442719	.	90400000	90720000	51,160,44
chr14	90720000	91240000	ID_0.01_3819	-0.776753918870	.	90720000	91240000	31,120,180
chr14	91240000	91760000	ID_0.01_3820	-0.670170102037	.	91240000	91760000	51,160,44
chr14	91760000	92440000	ID_0.01_3821	-0.612649999088	.	91760000	92440000	31,120,180
chr14	92440000	93280000	ID_0.01_3822	-0.621466181731	.	92440000	93280000	51,160,44
chr14	93280000	93680000	ID_0.01_3823	-0.708753573227	.	93280000	93680000	31,120,180
chr14	93680000	94080000	ID_0.01_3824	-0.869514552260	.	93680000	94080000	51,160,44
chr14	94080000	94400000	ID_0.01_3825	-0.253575294117	.	94080000	94400000	31,120,180
chr14	94400000	95160000	ID_0.01_3826	-0.503573065626	.	94400000	95160000	51,160,44
chr14	95160000	95560000	ID_0.01_3827	-0.400324833833	.	95160000	95560000	31,120,180
chr14	95560000	96000000	ID_0.01_3828	-0.058270593365	.	95560000	96000000	51,160,44
chr14	96000000	96480000	ID_0.01_3829	-0.855474559011	.	96000000	96480000	31,120,180
chr14	96480000	97040000	ID_0.01_3830	-0.274646706209	.	96480000	97040000	51,160,44
chr14	97040000	97640000	ID_0.01_3831	-0.630923844517	.	97040000	97640000	31,120,180
chr14	97640000	99280000	ID_0.01_3832	-0.600570525514	.	97640000	99280000	51,160,44
chr14	99280000	99920000	ID_0.01_3833	-0.027702913904	.	99280000	99920000	31,120,180
chr14	99920000	100400000	ID_0.01_3834	-0.721167358118	.	99920000	100400000	51,160,44
chr14	100400000	100840000	ID_0.01_3835	-0.540691905527	.	100400000	100840000	31,120,180
chr14	100840000	101120000	ID_0.01_3836	-0.547959293362	.	100840000	101120000	51,160,44
chr14	101120000	101360000	ID_0.01_3837	-0.387917702591	.	101120000	101360000	31,120,180
chr14	101360000	101720000	ID_0.01_3838	-0.399402805356	.	101360000	101720000	51,160,44
chr14	101720000	102160000	ID_0.01_3839	0.154376732498	.	101720000	102160000	31,120,180
chr14	102160000	102840000	ID_0.01_3840	-1.017082723096	.	102160000	102840000	51,160,44
chr14	102840000	103400000	ID_0.01_3841	-0.441897760392	.	102840000	103400000	31,120,180
chr14	103400000	104000000	ID_0.01_3842	-0.331916824880	.	103400000	104000000	51,160,44
chr14	104000000	104520000	ID_0.01_3843	-0.533074203608	.	104000000	104520000	31,120,180
chr14	104520000	105120000	ID_0.01_3844	-0.553052447480	.	104520000	105120000	51,160,44
chr14	105120000	106000000	ID_0.01_3845	-0.832129645293	.	105120000	106000000	31,120,180
chr14	106000000	106480000	ID_0.01_3846	-0.886516790440	.	106000000	106480000	51,160,44
chr15	22620000	23760000	ID_0.01_3847	-1.139641477204	.	22620000	23760000	31,120,180
chr15	23760000	25440000	ID_0.01_3848	-0.977864095494	.	23760000	25440000	51,160,44
chr15	25440000	25760000	ID_0.01_3849	-0.324739356963	.	25440000	25760000	31,120,180
chr15	25760000	27120000	ID_0.01_3850	-0.473117528203	.	25760000	27120000	51,160,44
chr15	27120000	28320000	ID_0.01_3851	-0.471259261251	.	27120000	28320000	31,120,180
chr15	28320000	28960000	ID_0.01_3852	-0.607487417910	.	28320000	28960000	51,160,44
chr15	28960000	29400000	ID_0.01_3853	-0.729273894490	.	28960000	29400000	31,120,180
chr15	29400000	29920000	ID_0.01_3854	-0.272247706573	.	29400000	29920000	51,160,44
chr15	29920000	30480000	ID_0.01_3855	-0.587267754268	.	29920000	30480000	31,120,180
chr15	30480000	31000000	ID_0.01_3856	-0.993008805859	.	30480000	31000000	51,160,44
chr15	31000000	31440000	ID_0.01_3857	-0.621381032635	.	31000000	31440000	31,120,180
chr15	31440000	31800000	ID_0.01_3858	-0.352421540306	.	31440000	31800000	51,160,44
chr15	31800000	32240000	ID_0.01_3859	-0.587633890760	.	31800000	32240000	31,120,180
chr15	32240000	33520000	ID_0.01_3860	-0.336427718152	.	32240000	33520000	51,160,44
chr15	33520000	34000000	ID_0.01_3861	-0.582447660069	.	33520000	34000000	31,120,180
chr15	34000000	34320000	ID_0.01_3862	-0.401876757887	.	34000000	34320000	51,160,44
chr15	34320000	34880000	ID_0.01_3863	-0.548782116639	.	34320000	34880000	31,120,180
chr15	34880000	35280000	ID_0.01_3864	-0.503151261615	.	34880000	35280000	51,160,44
chr15	35280000	35800000	ID_0.01_3865	-0.555928645188	.	35280000	35800000	31,120,180
chr15	35800000	37120000	ID_0.01_3866	-0.373986447994	.	35800000	37120000	51,160,44
chr15	37120000	37480000	ID_0.01_3867	-0.266779832009	.	37120000	37480000	31,120,180
chr15	37480000	38200000	ID_0.01_3868	-0.427699459001	.	37480000	38200000	51,160,44
chr15	38200000	38720000	ID_0.01_3869	-0.737097107278	.	38200000	38720000	31,120,180
chr15	38720000	39000000	ID_0.01_3870	-0.476812642005	.	38720000	39000000	51,160,44
chr15	39000000	39440000	ID_0.01_3871	-0.445486858040	.	39000000	39440000	31,120,180
chr15	39440000	39880000	ID_0.01_3872	-0.142407618399	.	39440000	39880000	51,160,44
chr15	39880000	40320000	ID_0.01_3873	-0.251140135467	.	39880000	40320000	31,120,180
chr15	40320000	40720000	ID_0.01_3874	-0.118886991686	.	40320000	40720000	51,160,44
chr15	40720000	41200000	ID_0.01_3875	-0.251546978661	.	40720000	41200000	31,120,180
chr15	41200000	41720000	ID_0.01_3876	-0.465476186809	.	41200000	41720000	51,160,44
chr15	41720000	42960000	ID_0.01_3877	-0.500550840006	.	41720000	42960000	31,120,180
chr15	42960000	43600000	ID_0.01_3878	-0.481040721295	.	42960000	43600000	51,160,44
chr15	43600000	44160000	ID_0.01_3879	-0.371749139513	.	43600000	44160000	31,120,180
chr15	44160000	44840000	ID_0.01_3880	-0.921956809439	.	44160000	44840000	51,160,44
chr15	44840000	45400000	ID_0.01_3881	-0.653425959073	.	44840000	45400000	31,120,180
chr15	45400000	45960000	ID_0.01_3882	-0.485417834799	.	45400000	45960000	51,160,44
chr15	45960000	46360000	ID_0.01_3883	-0.722844648530	.	45960000	46360000	31,120,180
chr15	46360000	47480000	ID_0.01_3884	-0.103239486219	.	46360000	47480000	51,160,44
chr15	47480000	48600000	ID_0.01_3885	-0.052724558986	.	47480000	48600000	31,120,180
chr15	48600000	49120000	ID_0.01_3886	-0.596250150433	.	48600000	49120000	51,160,44
chr15	49120000	49520000	ID_0.01_3887	-0.438269811474	.	49120000	49520000	31,120,180
chr15	49520000	49720000	ID_0.01_3888	-0.303812158989	.	49520000	49720000	51,160,44
chr15	49720000	51200000	ID_0.01_3889	-0.196031667591	.	49720000	51200000	31,120,180
chr15	51200000	51800000	ID_0.01_3890	-0.462161386558	.	51200000	51800000	51,160,44
chr15	51800000	52160000	ID_0.01_3891	-0.492127723748	.	51800000	52160000	31,120,180
chr15	52160000	52520000	ID_0.01_3892	-0.215217623146	.	52160000	52520000	51,160,44
chr15	52520000	53040000	ID_0.01_3893	-0.611989749993	.	52520000	53040000	31,120,180
chr15	53040000	54120000	ID_0.01_3894	-0.766582425501	.	53040000	54120000	51,160,44
chr15	54120000	55440000	ID_0.01_3895	-0.273341882680	.	54120000	55440000	31,120,180
chr15	55440000	55800000	ID_0.01_3896	-0.598554930605	.	55440000	55800000	51,160,44
chr15	55800000	56200000	ID_0.01_3897	-0.182312261960	.	55800000	56200000	31,120,180
chr15	56200000	56760000	ID_0.01_3898	-0.217632456342	.	56200000	56760000	51,160,44
chr15	56760000	57120000	ID_0.01_3899	-0.520855429158	.	56760000	57120000	31,120,180
chr15	57120000	57600000	ID_0.01_3900	-0.168601242267	.	57120000	57600000	51,160,44
chr15	57600000	57840000	ID_0.01_3901	-0.375899388579	.	57600000	57840000	31,120,180
chr15	57840000	58520000	ID_0.01_3902	-0.409383389862	.	57840000	58520000	51,160,44
chr15	58520000	59960000	ID_0.01_3903	-0.613267190671	.	58520000	59960000	31,120,180
chr15	59960000	60600000	ID_0.01_3904	-0.790604868941	.	59960000	60600000	51,160,44
chr15	60600000	60840000	ID_0.01_3905	-0.548786383289	.	60600000	60840000	31,120,180
chr15	60840000	61440000	ID_0.01_3906	-0.664424905336	.	60840000	61440000	51,160,44
chr15	61440000	62120000	ID_0.01_3907	-0.087430067179	.	61440000	62120000	31,120,180
chr15	62120000	62640000	ID_0.01_3908	-0.515784111668	.	62120000	62640000	51,160,44
chr15	62640000	63040000	ID_0.01_3909	-0.386466249560	.	62640000	63040000	31,120,180
chr15	63040000	63400000	ID_0.01_3910	-0.417054967906	.	63040000	63400000	51,160,44
chr15	63400000	63880000	ID_0.01_3911	-0.257417199848	.	63400000	63880000	31,120,180
chr15	63880000	64440000	ID_0.01_3912	-0.335691044155	.	63880000	64440000	51,160,44
chr15	64440000	65000000	ID_0.01_3913	-0.734344672827	.	64440000	65000000	31,120,180
chr15	65000000	65320000	ID_0.01_3914	-0.401831478889	.	65000000	65320000	51,160,44
chr15	65320000	65600000	ID_0.01_3915	-0.255959240522	.	65320000	65600000	31,120,180
chr15	65600000	66200000	ID_0.01_3916	-0.352559615812	.	65600000	66200000	51,160,44
chr15	66200000	66600000	ID_0.01_3917	-0.295291290240	.	66200000	66600000	31,120,180
chr15	66600000	66840000	ID_0.01_3918	-0.251602642995	.	66600000	66840000	51,160,44
chr15	66840000	67200000	ID_0.01_3919	-0.472115750528	.	66840000	67200000	31,120,180
chr15	67200000	67720000	ID_0.01_3920	-0.637698218619	.	67200000	67720000	51,160,44
chr15	67720000	68120000	ID_0.01_3921	-0.331676646093	.	67720000	68120000	31,120,180
chr15	68120000	68520000	ID_0.01_3922	-0.618999699780	.	68120000	68520000	51,160,44
chr15	68520000	69320000	ID_0.01_3923	-0.633328815164	.	68520000	69320000	31,120,180
chr15	69320000	69760000	ID_0.01_3924	-0.414083545567	.	69320000	69760000	51,160,44
chr15	69760000	70400000	ID_0.01_3925	-0.799826419548	.	69760000	70400000	31,120,180
chr15	70400000	70840000	ID_0.01_3926	0.061503894267	.	70400000	70840000	51,160,44
chr15	70840000	71200000	ID_0.01_3927	-0.441564798654	.	70840000	71200000	31,120,180
chr15	71200000	71720000	ID_0.01_3928	-0.269953850159	.	71200000	71720000	51,160,44
chr15	71720000	72120000	ID_0.01_3929	-0.309470139657	.	71720000	72120000	31,120,180
chr15	72120000	72480000	ID_0.01_3930	-0.357082727691	.	72120000	72480000	51,160,44
chr15	72480000	73000000	ID_0.01_3931	-0.668309901192	.	72480000	73000000	31,120,180
chr15	73000000	73560000	ID_0.01_3932	-0.526708214895	.	73000000	73560000	51,160,44
chr15	73560000	74200000	ID_0.01_3933	-0.417261114600	.	73560000	74200000	31,120,180
chr15	74200000	74640000	ID_0.01_3934	-0.498337343134	.	74200000	74640000	51,160,44
chr15	74640000	74920000	ID_0.01_3935	-0.510919564106	.	74640000	74920000	31,120,180
chr15	74920000	75280000	ID_0.01_3936	-0.119504534331	.	74920000	75280000	51,160,44
chr15	75280000	75600000	ID_0.01_3937	-0.268795767269	.	75280000	75600000	31,120,180
chr15	75600000	76000000	ID_0.01_3938	-0.571990069151	.	75600000	76000000	51,160,44
chr15	76000000	76440000	ID_0.01_3939	-0.432257278655	.	76000000	76440000	31,120,180
chr15	76440000	77240000	ID_0.01_3940	-0.500863397153	.	76440000	77240000	51,160,44
chr15	77240000	77840000	ID_0.01_3941	-0.501665611946	.	77240000	77840000	31,120,180
chr15	77840000	78200000	ID_0.01_3942	-0.686509728271	.	77840000	78200000	51,160,44
chr15	78200000	78560000	ID_0.01_3943	-0.627508708741	.	78200000	78560000	31,120,180
chr15	78560000	79600000	ID_0.01_3944	-0.324913352280	.	78560000	79600000	51,160,44
chr15	79600000	80040000	ID_0.01_3945	-0.399423575041	.	79600000	80040000	31,120,180
chr15	80040000	80680000	ID_0.01_3946	-0.136532720694	.	80040000	80680000	51,160,44
chr15	80680000	81280000	ID_0.01_3947	-0.441821309829	.	80680000	81280000	31,120,180
chr15	81280000	81720000	ID_0.01_3948	-0.246749275279	.	81280000	81720000	51,160,44
chr15	81720000	82480000	ID_0.01_3949	-0.458222530660	.	81720000	82480000	31,120,180
chr15	82480000	83720000	ID_0.01_3950	-0.667796260078	.	82480000	83720000	51,160,44
chr15	83720000	84240000	ID_0.01_3951	-0.243413078224	.	83720000	84240000	31,120,180
chr15	84240000	84800000	ID_0.01_3952	-0.098703648140	.	84240000	84800000	51,160,44
chr15	84800000	85080000	ID_0.01_3953	-0.662772104411	.	84800000	85080000	31,120,180
chr15	85080000	85760000	ID_0.01_3954	-0.722030570446	.	85080000	85760000	51,160,44
chr15	85760000	86400000	ID_0.01_3955	-0.596099625455	.	85760000	86400000	31,120,180
chr15	86400000	89000000	ID_0.01_3956	-0.704912546611	.	86400000	89000000	51,160,44
chr15	89000000	89400000	ID_0.01_3957	-0.467358626776	.	89000000	89400000	31,120,180
chr15	89400000	89880000	ID_0.01_3958	-0.312892772881	.	89400000	89880000	51,160,44
chr15	89880000	90200000	ID_0.01_3959	-0.276433758122	.	89880000	90200000	31,120,180
chr15	90200000	90680000	ID_0.01_3960	-0.380935874313	.	90200000	90680000	51,160,44
chr15	90680000	91600000	ID_0.01_3961	-0.355113960551	.	90680000	91600000	31,120,180
chr15	91600000	91840000	ID_0.01_3962	-0.556290453128	.	91600000	91840000	51,160,44
chr15	91840000	92640000	ID_0.01_3963	-0.375601023089	.	91840000	92640000	31,120,180
chr15	92640000	93280000	ID_0.01_3964	-0.313070388620	.	92640000	93280000	51,160,44
chr15	93280000	93600000	ID_0.01_3965	-0.675602615993	.	93280000	93600000	31,120,180
chr15	93600000	94680000	ID_0.01_3966	-0.639264744779	.	93600000	94680000	51,160,44
chr15	94680000	95200000	ID_0.01_3967	-0.591878341866	.	94680000	95200000	31,120,180
chr15	95200000	95800000	ID_0.01_3968	-0.154470593375	.	95200000	95800000	51,160,44
chr15	95800000	96440000	ID_0.01_3969	-0.295865825215	.	95800000	96440000	31,120,180
chr15	96440000	96880000	ID_0.01_3970	-0.187586193720	.	96440000	96880000	51,160,44
chr15	96880000	97200000	ID_0.01_3971	-0.502331812698	.	96880000	97200000	31,120,180
chr15	97200000	97840000	ID_0.01_3972	-0.162452967060	.	97200000	97840000	51,160,44
chr15	97840000	98400000	ID_0.01_3973	-0.296112620268	.	97840000	98400000	31,120,180
chr15	98400000	99000000	ID_0.01_3974	-0.318025691265	.	98400000	99000000	51,160,44
chr15	99000000	99800000	ID_0.01_3975	-0.393148627856	.	99000000	99800000	31,120,180
chr15	99800000	100320000	ID_0.01_3976	-0.494563639154	.	99800000	100320000	51,160,44
chr15	100320000	100880000	ID_0.01_3977	-0.572252780962	.	100320000	100880000	31,120,180
chr15	100880000	101160000	ID_0.01_3978	-0.213297325173	.	100880000	101160000	51,160,44
chr15	101160000	101560000	ID_0.01_3979	-0.600227976968	.	101160000	101560000	31,120,180
chr15	101560000	101840000	ID_0.01_3980	-0.307435821596	.	101560000	101840000	51,160,44
chr16	760000	1320000	ID_0.01_3981	-0.591638448798	.	760000	1320000	31,120,180
chr16	1320000	1840000	ID_0.01_3982	-0.150105406247	.	1320000	1840000	51,160,44
chr16	1840000	2240000	ID_0.01_3983	-0.520342713217	.	1840000	2240000	31,120,180
chr16	2240000	2680000	ID_0.01_3984	-0.495710347517	.	2240000	2680000	51,160,44
chr16	2680000	3080000	ID_0.01_3985	-0.482911229460	.	2680000	3080000	31,120,180
chr16	3080000	3560000	ID_0.01_3986	-0.525097183386	.	3080000	3560000	51,160,44
chr16	3560000	4000000	ID_0.01_3987	-0.437334097271	.	3560000	4000000	31,120,180
chr16	4000000	5160000	ID_0.01_3988	-0.042647651081	.	4000000	5160000	51,160,44
chr16	5160000	5680000	ID_0.01_3989	-0.880440289978	.	5160000	5680000	31,120,180
chr16	5680000	6920000	ID_0.01_3990	-0.201424120677	.	5680000	6920000	51,160,44
chr16	6920000	8600000	ID_0.01_3991	-1.463739206899	.	6920000	8600000	31,120,180
chr16	8600000	9240000	ID_0.01_3992	-0.672911215351	.	8600000	9240000	51,160,44
chr16	9240000	10280000	ID_0.01_3993	-0.881280610228	.	9240000	10280000	31,120,180
chr16	10280000	10600000	ID_0.01_3994	-0.578624779244	.	10280000	10600000	51,160,44
chr16	10600000	11040000	ID_0.01_3995	-0.168924166747	.	10600000	11040000	31,120,180
chr16	11040000	11480000	ID_0.01_3996	-0.820464588391	.	11040000	11480000	51,160,44
chr16	11480000	11920000	ID_0.01_3997	-0.416868081606	.	11480000	11920000	31,120,180
chr16	11920000	12400000	ID_0.01_3998	-0.376159390238	.	11920000	12400000	51,160,44
chr16	12400000	13000000	ID_0.01_3999	-0.311941566388	.	12400000	13000000	31,120,180
chr16	13000000	14000000	ID_0.01_4000	-0.443235354026	.	13000000	14000000	51,160,44
chr16	14000000	14360000	ID_0.01_4001	-0.790006255309	.	14000000	14360000	31,120,180
chr16	14360000	14880000	ID_0.01_4002	-0.411437410105	.	14360000	14880000	51,160,44
chr16	14880000	15440000	ID_0.01_4003	-1.083689706355	.	14880000	15440000	31,120,180
chr16	15440000	15840000	ID_0.01_4004	-1.100382121135	.	15440000	15840000	51,160,44
chr16	15840000	16320000	ID_0.01_4005	-0.668214038164	.	15840000	16320000	31,120,180
chr16	16320000	17640000	ID_0.01_4006	-0.990737314833	.	16320000	17640000	51,160,44
chr16	17640000	18520000	ID_0.01_4007	-0.133198440482	.	17640000	18520000	31,120,180
chr16	18520000	19080000	ID_0.01_4008	-1.131071152862	.	18520000	19080000	51,160,44
chr16	19080000	19560000	ID_0.01_4009	-0.267389923692	.	19080000	19560000	31,120,180
chr16	19560000	19920000	ID_0.01_4010	-0.565247056734	.	19560000	19920000	51,160,44
chr16	19920000	20400000	ID_0.01_4011	-0.637467935076	.	19920000	20400000	31,120,180
chr16	20400000	20760000	ID_0.01_4012	-0.111396697695	.	20400000	20760000	51,160,44
chr16	20760000	21160000	ID_0.01_4013	-0.541342788660	.	20760000	21160000	31,120,180
chr16	21160000	22320000	ID_0.01_4014	-0.373988487667	.	21160000	22320000	51,160,44
chr16	22320000	22680000	ID_0.01_4015	-0.671491580441	.	22320000	22680000	31,120,180
chr16	22680000	23080000	ID_0.01_4016	-0.550475135518	.	22680000	23080000	51,160,44
chr16	23080000	23440000	ID_0.01_4017	-0.223550536943	.	23080000	23440000	31,120,180
chr16	23440000	23720000	ID_0.01_4018	-0.356831530381	.	23440000	23720000	51,160,44
chr16	23720000	24040000	ID_0.01_4019	-0.583481839334	.	23720000	24040000	31,120,180
chr16	24040000	24520000	ID_0.01_4020	-0.133251060003	.	24040000	24520000	51,160,44
chr16	24520000	25280000	ID_0.01_4021	-0.888717703035	.	24520000	25280000	31,120,180
chr16	25280000	25800000	ID_0.01_4022	-0.675560186583	.	25280000	25800000	51,160,44
chr16	25800000	27120000	ID_0.01_4023	-0.002335328524	.	25800000	27120000	31,120,180
chr16	27120000	27520000	ID_0.01_4024	-0.596858931695	.	27120000	27520000	51,160,44
chr16	27520000	28280000	ID_0.01_4025	-0.522281831349	.	27520000	28280000	31,120,180
chr16	28280000	29000000	ID_0.01_4026	-0.583907020082	.	28280000	29000000	51,160,44
chr16	29000000	29520000	ID_0.01_4027	-0.684893212735	.	29000000	29520000	31,120,180
chr16	29520000	30080000	ID_0.01_4028	-0.737371866658	.	29520000	30080000	51,160,44
chr16	30080000	31480000	ID_0.01_4029	-0.634519531626	.	30080000	31480000	31,120,180
chr16	31480000	33320000	ID_0.01_4030	-0.436795678023	.	31480000	33320000	51,160,44
chr16	33320000	34100000	ID_0.01_4031	-1.064851472697	.	33320000	34100000	31,120,180
chr16	34100000	34680000	ID_0.01_4032	-1.120279869054	.	34100000	34680000	51,160,44
chr16	34680000	47720000	ID_0.01_4033	0.410537334559	.	34680000	47720000	31,120,180
chr16	47720000	48200000	ID_0.01_4034	-0.187726177813	.	47720000	48200000	51,160,44
chr16	48200000	48680000	ID_0.01_4035	-0.709414343523	.	48200000	48680000	31,120,180
chr16	48680000	49400000	ID_0.01_4036	-0.811249705364	.	48680000	49400000	51,160,44
chr16	49400000	50000000	ID_0.01_4037	-0.613464987334	.	49400000	50000000	31,120,180
chr16	50000000	50360000	ID_0.01_4038	-0.473365249764	.	50000000	50360000	51,160,44
chr16	50360000	50840000	ID_0.01_4039	-0.107573556797	.	50360000	50840000	31,120,180
chr16	50840000	52040000	ID_0.01_4040	-0.527440137642	.	50840000	52040000	51,160,44
chr16	52040000	52600000	ID_0.01_4041	-0.236842002735	.	52040000	52600000	31,120,180
chr16	52600000	53080000	ID_0.01_4042	-0.032236895575	.	52600000	53080000	51,160,44
chr16	53080000	53560000	ID_0.01_4043	-0.613417214150	.	53080000	53560000	31,120,180
chr16	53560000	54240000	ID_0.01_4044	-0.696212820357	.	53560000	54240000	51,160,44
chr16	54240000	54600000	ID_0.01_4045	-0.093046728358	.	54240000	54600000	31,120,180
chr16	54600000	55000000	ID_0.01_4046	-0.013794060366	.	54600000	55000000	51,160,44
chr16	55000000	55480000	ID_0.01_4047	-0.057852987497	.	55000000	55480000	31,120,180
chr16	55480000	55880000	ID_0.01_4048	-0.464477109710	.	55480000	55880000	51,160,44
chr16	55880000	56360000	ID_0.01_4049	-0.096290215615	.	55880000	56360000	31,120,180
chr16	56360000	56880000	ID_0.01_4050	-0.679069288035	.	56360000	56880000	51,160,44
chr16	56880000	57560000	ID_0.01_4051	-0.239478743294	.	56880000	57560000	31,120,180
chr16	57560000	58040000	ID_0.01_4052	-0.489596346839	.	57560000	58040000	51,160,44
chr16	58040000	58800000	ID_0.01_4053	-0.220875563187	.	58040000	58800000	31,120,180
chr16	58800000	62240000	ID_0.01_4054	-0.975863160198	.	58800000	62240000	51,160,44
chr16	62240000	63360000	ID_0.01_4055	-0.352331183048	.	62240000	63360000	31,120,180
chr16	63360000	65160000	ID_0.01_4056	-0.371716148817	.	63360000	65160000	51,160,44
chr16	65160000	66360000	ID_0.01_4057	-0.289056568199	.	65160000	66360000	31,120,180
chr16	66360000	66920000	ID_0.01_4058	-0.806977443326	.	66360000	66920000	51,160,44
chr16	66920000	67280000	ID_0.01_4059	-0.542453830838	.	66920000	67280000	31,120,180
chr16	67280000	67520000	ID_0.01_4060	-0.189811123092	.	67280000	67520000	51,160,44
chr16	67520000	68040000	ID_0.01_4061	-0.486584710989	.	67520000	68040000	31,120,180
chr16	68040000	68880000	ID_0.01_4062	-0.231219688184	.	68040000	68880000	51,160,44
chr16	68880000	69360000	ID_0.01_4063	-0.063947675588	.	68880000	69360000	31,120,180
chr16	69360000	69760000	ID_0.01_4064	-0.661743982176	.	69360000	69760000	51,160,44
chr16	69760000	70320000	ID_0.01_4065	-0.377769109025	.	69760000	70320000	31,120,180
chr16	70320000	70840000	ID_0.01_4066	-0.356627560589	.	70320000	70840000	51,160,44
chr16	70840000	71400000	ID_0.01_4067	-0.559605158972	.	70840000	71400000	31,120,180
chr16	71400000	71640000	ID_0.01_4068	-0.314308461096	.	71400000	71640000	51,160,44
chr16	71640000	72160000	ID_0.01_4069	-0.315074408306	.	71640000	72160000	31,120,180
chr16	72160000	72520000	ID_0.01_4070	-0.685131854011	.	72160000	72520000	51,160,44
chr16	72520000	72840000	ID_0.01_4071	-0.145983195061	.	72520000	72840000	31,120,180
chr16	72840000	73240000	ID_0.01_4072	-0.570078981712	.	72840000	73240000	51,160,44
chr16	73240000	74320000	ID_0.01_4073	-0.485664580556	.	73240000	74320000	31,120,180
chr16	74320000	74680000	ID_0.01_4074	-0.875817556377	.	74320000	74680000	51,160,44
chr16	74680000	75200000	ID_0.01_4075	-0.411406565429	.	74680000	75200000	31,120,180
chr16	75200000	75840000	ID_0.01_4076	-0.549722660935	.	75200000	75840000	51,160,44
chr16	75840000	76680000	ID_0.01_4077	-0.656888066659	.	75840000	76680000	31,120,180
chr16	76680000	77240000	ID_0.01_4078	0.169054593430	.	76680000	77240000	51,160,44
chr16	77240000	77680000	ID_0.01_4079	-0.728363788704	.	77240000	77680000	31,120,180
chr16	77680000	78120000	ID_0.01_4080	-0.372246950437	.	77680000	78120000	51,160,44
chr16	78120000	78520000	ID_0.01_4081	-0.624647718507	.	78120000	78520000	31,120,180
chr16	78520000	78920000	ID_0.01_4082	-0.759406430607	.	78520000	78920000	51,160,44
chr16	78920000	80560000	ID_0.01_4083	-0.326580078644	.	78920000	80560000	31,120,180
chr16	80560000	80960000	ID_0.01_4084	-0.280100855219	.	80560000	80960000	51,160,44
chr16	80960000	81400000	ID_0.01_4085	-0.794906380186	.	80960000	81400000	31,120,180
chr16	81400000	81920000	ID_0.01_4086	-0.497535365105	.	81400000	81920000	51,160,44
chr16	81920000	82280000	ID_0.01_4087	-0.625603079587	.	81920000	82280000	31,120,180
chr16	82280000	82720000	ID_0.01_4088	-0.406237608372	.	82280000	82720000	51,160,44
chr16	82720000	83440000	ID_0.01_4089	0.050710869319	.	82720000	83440000	31,120,180
chr16	83440000	83920000	ID_0.01_4090	-0.039826013073	.	83440000	83920000	51,160,44
chr16	83920000	84520000	ID_0.01_4091	-0.740137907037	.	83920000	84520000	31,120,180
chr16	84520000	85120000	ID_0.01_4092	-0.408738324691	.	84520000	85120000	51,160,44
chr16	85120000	85800000	ID_0.01_4093	-0.609826302776	.	85120000	85800000	31,120,180
chr16	85800000	86080000	ID_0.01_4094	-0.611200071601	.	85800000	86080000	51,160,44
chr16	86080000	86560000	ID_0.01_4095	-0.235330355202	.	86080000	86560000	31,120,180
chr16	86560000	87360000	ID_0.01_4096	-0.732190421571	.	86560000	87360000	51,160,44
chr16	87360000	87960000	ID_0.01_4097	-0.582961855033	.	87360000	87960000	31,120,180
chr16	87960000	88640000	ID_0.01_4098	-0.565025270899	.	87960000	88640000	51,160,44
chr16	88640000	89320000	ID_0.01_4099	-0.418246321532	.	88640000	89320000	31,120,180
chr16	89320000	89640000	ID_0.01_4100	-0.607392020224	.	89320000	89640000	51,160,44
chr17	600000	920000	ID_0.01_4101	-0.521292944045	.	600000	920000	31,120,180
chr17	920000	1560000	ID_0.01_4102	-0.459584372879	.	920000	1560000	51,160,44
chr17	1560000	1960000	ID_0.01_4103	-0.265708219285	.	1560000	1960000	31,120,180
chr17	1960000	2240000	ID_0.01_4104	-0.231457758469	.	1960000	2240000	51,160,44
chr17	2240000	2680000	ID_0.01_4105	-0.610986650855	.	2240000	2680000	31,120,180
chr17	2680000	2960000	ID_0.01_4106	-0.439546636227	.	2680000	2960000	51,160,44
chr17	2960000	3440000	ID_0.01_4107	-0.624285827343	.	2960000	3440000	31,120,180
chr17	3440000	4000000	ID_0.01_4108	-0.606740083187	.	3440000	4000000	51,160,44
chr17	4000000	4440000	ID_0.01_4109	-0.032548020959	.	4000000	4440000	31,120,180
chr17	4440000	5400000	ID_0.01_4110	-0.368049698681	.	4440000	5400000	51,160,44
chr17	5400000	6360000	ID_0.01_4111	-0.687024714699	.	5400000	6360000	31,120,180
chr17	6360000	6920000	ID_0.01_4112	-0.732084700832	.	6360000	6920000	51,160,44
chr17	6920000	7120000	ID_0.01_4113	-0.446034994633	.	6920000	7120000	31,120,180
chr17	7120000	7600000	ID_0.01_4114	-0.265986674953	.	7120000	7600000	51,160,44
chr17	7600000	8000000	ID_0.01_4115	-0.386312567228	.	7600000	8000000	31,120,180
chr17	8000000	8280000	ID_0.01_4116	-0.349487063548	.	8000000	8280000	51,160,44
chr17	8280000	8800000	ID_0.01_4117	-0.674402449092	.	8280000	8800000	31,120,180
chr17	8800000	9480000	ID_0.01_4118	-0.570481601696	.	8800000	9480000	51,160,44
chr17	9480000	9800000	ID_0.01_4119	-0.486996471385	.	9480000	9800000	31,120,180
chr17	9800000	10200000	ID_0.01_4120	-0.460130503429	.	9800000	10200000	51,160,44
chr17	10200000	10520000	ID_0.01_4121	-0.548095397964	.	10200000	10520000	31,120,180
chr17	10520000	11880000	ID_0.01_4122	-0.693538853579	.	10520000	11880000	51,160,44
chr17	11880000	12080000	ID_0.01_4123	-0.474251116705	.	11880000	12080000	31,120,180
chr17	12080000	12920000	ID_0.01_4124	-0.590150596565	.	12080000	12920000	51,160,44
chr17	12920000	13480000	ID_0.01_4125	-0.657428534781	.	12920000	13480000	31,120,180
chr17	13480000	13880000	ID_0.01_4126	-0.386254356585	.	13480000	13880000	51,160,44
chr17	13880000	14240000	ID_0.01_4127	-0.013065858421	.	13880000	14240000	31,120,180
chr17	14240000	15080000	ID_0.01_4128	-0.504122980120	.	14240000	15080000	51,160,44
chr17	15080000	15440000	ID_0.01_4129	-0.682596756976	.	15080000	15440000	31,120,180
chr17	15440000	16360000	ID_0.01_4130	-0.357117588901	.	15440000	16360000	51,160,44
chr17	16360000	16760000	ID_0.01_4131	-0.459064866653	.	16360000	16760000	31,120,180
chr17	16760000	17240000	ID_0.01_4132	-0.701827383710	.	16760000	17240000	51,160,44
chr17	17240000	17560000	ID_0.01_4133	-0.303002920642	.	17240000	17560000	31,120,180
chr17	17560000	18000000	ID_0.01_4134	-0.262697171902	.	17560000	18000000	51,160,44
chr17	18000000	19160000	ID_0.01_4135	-0.624090054149	.	18000000	19160000	31,120,180
chr17	19160000	19680000	ID_0.01_4136	-0.773545713232	.	19160000	19680000	51,160,44
chr17	19680000	20320000	ID_0.01_4137	-0.378294044823	.	19680000	20320000	31,120,180
chr17	20320000	20880000	ID_0.01_4138	-0.491002614641	.	20320000	20880000	51,160,44
chr17	20880000	21620000	ID_0.01_4139	-0.293078863492	.	20880000	21620000	31,120,180
chr17	21620000	25520000	ID_0.01_4140	-0.498279095410	.	21620000	25520000	51,160,44
chr17	25520000	25960000	ID_0.01_4141	-0.537691551036	.	25520000	25960000	31,120,180
chr17	25960000	26560000	ID_0.01_4142	-0.317226202489	.	25960000	26560000	51,160,44
chr17	26560000	27600000	ID_0.01_4143	-0.333405168720	.	26560000	27600000	31,120,180
chr17	27600000	27920000	ID_0.01_4144	-0.288630743548	.	27600000	27920000	51,160,44
chr17	27920000	28440000	ID_0.01_4145	-0.525882142577	.	27920000	28440000	31,120,180
chr17	28440000	28680000	ID_0.01_4146	-0.331011272755	.	28440000	28680000	51,160,44
chr17	28680000	29160000	ID_0.01_4147	-0.088710246590	.	28680000	29160000	31,120,180
chr17	29160000	29720000	ID_0.01_4148	-0.727164560991	.	29160000	29720000	51,160,44
chr17	29720000	30200000	ID_0.01_4149	-0.463040143804	.	29720000	30200000	31,120,180
chr17	30200000	30800000	ID_0.01_4150	-0.484284425858	.	30200000	30800000	51,160,44
chr17	30800000	31320000	ID_0.01_4151	-0.504252201836	.	30800000	31320000	31,120,180
chr17	31320000	32080000	ID_0.01_4152	-0.471094606809	.	31320000	32080000	51,160,44
chr17	32080000	32480000	ID_0.01_4153	-0.015308091752	.	32080000	32480000	31,120,180
chr17	32480000	32720000	ID_0.01_4154	-0.069904773638	.	32480000	32720000	51,160,44
chr17	32720000	33480000	ID_0.01_4155	-0.526819497963	.	32720000	33480000	31,120,180
chr17	33480000	33880000	ID_0.01_4156	-0.537531821471	.	33480000	33880000	51,160,44
chr17	33880000	34160000	ID_0.01_4157	-0.426017545878	.	33880000	34160000	31,120,180
chr17	34160000	34880000	ID_0.01_4158	-0.442354050432	.	34160000	34880000	51,160,44
chr17	34880000	35440000	ID_0.01_4159	-0.940357336392	.	34880000	35440000	31,120,180
chr17	35440000	36280000	ID_0.01_4160	-0.225885386998	.	35440000	36280000	51,160,44
chr17	36280000	36880000	ID_0.01_4161	-0.780214207364	.	36280000	36880000	31,120,180
chr17	36880000	37400000	ID_0.01_4162	-0.351732025497	.	36880000	37400000	51,160,44
chr17	37400000	38160000	ID_0.01_4163	-0.407610157569	.	37400000	38160000	31,120,180
chr17	38160000	38480000	ID_0.01_4164	-0.447953739012	.	38160000	38480000	51,160,44
chr17	38480000	38760000	ID_0.01_4165	-0.228339643118	.	38480000	38760000	31,120,180
chr17	38760000	39000000	ID_0.01_4166	-0.444153172257	.	38760000	39000000	51,160,44
chr17	39000000	39840000	ID_0.01_4167	-0.359530083214	.	39000000	39840000	31,120,180
chr17	39840000	40320000	ID_0.01_4168	-1.043218427985	.	39840000	40320000	51,160,44
chr17	40320000	40680000	ID_0.01_4169	0.051613517350	.	40320000	40680000	31,120,180
chr17	40680000	41160000	ID_0.01_4170	-0.485496484361	.	40680000	41160000	51,160,44
chr17	41160000	41400000	ID_0.01_4171	-0.424700446471	.	41160000	41400000	31,120,180
chr17	41400000	41880000	ID_0.01_4172	-0.739400979187	.	41400000	41880000	51,160,44
chr17	41880000	42080000	ID_0.01_4173	-0.439006551054	.	41880000	42080000	31,120,180
chr17	42080000	42440000	ID_0.01_4174	-0.019899050299	.	42080000	42440000	51,160,44
chr17	42440000	42840000	ID_0.01_4175	-0.254313652655	.	42440000	42840000	31,120,180
chr17	42840000	43320000	ID_0.01_4176	-0.317670677038	.	42840000	43320000	51,160,44
chr17	43320000	45040000	ID_0.01_4177	-1.069482122840	.	43320000	45040000	31,120,180
chr17	45040000	45720000	ID_0.01_4178	-0.658856765826	.	45040000	45720000	51,160,44
chr17	45720000	46080000	ID_0.01_4179	-0.484445980105	.	45720000	46080000	31,120,180
chr17	46080000	46720000	ID_0.01_4180	-0.363044242815	.	46080000	46720000	51,160,44
chr17	46720000	48160000	ID_0.01_4181	-0.775098667659	.	46720000	48160000	31,120,180
chr17	48160000	48560000	ID_0.01_4182	-0.326317920122	.	48160000	48560000	51,160,44
chr17	48560000	48840000	ID_0.01_4183	-0.468272311899	.	48560000	48840000	31,120,180
chr17	48840000	49360000	ID_0.01_4184	-0.249386362767	.	48840000	49360000	51,160,44
chr17	49360000	49840000	ID_0.01_4185	-0.667149631497	.	49360000	49840000	31,120,180
chr17	49840000	51080000	ID_0.01_4186	-0.202631114639	.	49840000	51080000	51,160,44
chr17	51080000	51600000	ID_0.01_4187	-0.171674825084	.	51080000	51600000	31,120,180
chr17	51600000	52520000	ID_0.01_4188	-0.112863275623	.	51600000	52520000	51,160,44
chr17	52520000	53040000	ID_0.01_4189	0.048733811386	.	52520000	53040000	31,120,180
chr17	53040000	53520000	ID_0.01_4190	-0.815969880178	.	53040000	53520000	51,160,44
chr17	53520000	53920000	ID_0.01_4191	-0.399143303827	.	53520000	53920000	31,120,180
chr17	53920000	54560000	ID_0.01_4192	-0.100211021124	.	53920000	54560000	51,160,44
chr17	54560000	54880000	ID_0.01_4193	-0.323813182466	.	54560000	54880000	31,120,180
chr17	54880000	55200000	ID_0.01_4194	-0.325164974779	.	54880000	55200000	51,160,44
chr17	55200000	55880000	ID_0.01_4195	-0.814332755440	.	55200000	55880000	31,120,180
chr17	55880000	56280000	ID_0.01_4196	-0.618338632177	.	55880000	56280000	51,160,44
chr17	56280000	56600000	ID_0.01_4197	-0.357752482882	.	56280000	56600000	31,120,180
chr17	56600000	57280000	ID_0.01_4198	-0.693458316752	.	56600000	57280000	51,160,44
chr17	57280000	57720000	ID_0.01_4199	-0.431321886738	.	57280000	57720000	31,120,180
chr17	57720000	58160000	ID_0.01_4200	-0.392606301691	.	57720000	58160000	51,160,44
chr17	58160000	58760000	ID_0.01_4201	-0.891962629797	.	58160000	58760000	31,120,180
chr17	58760000	59480000	ID_0.01_4202	-0.763952674636	.	58760000	59480000	51,160,44
chr17	59480000	60200000	ID_0.01_4203	-0.703038924530	.	59480000	60200000	31,120,180
chr17	60200000	60760000	ID_0.01_4204	-0.434894166026	.	60200000	60760000	51,160,44
chr17	60760000	61080000	ID_0.01_4205	-0.670326407538	.	60760000	61080000	31,120,180
chr17	61080000	61480000	ID_0.01_4206	-0.156791450292	.	61080000	61480000	51,160,44
chr17	61480000	61920000	ID_0.01_4207	-0.692990863381	.	61480000	61920000	31,120,180
chr17	61920000	62440000	ID_0.01_4208	-0.713158565616	.	61920000	62440000	51,160,44
chr17	62440000	62800000	ID_0.01_4209	-0.625804930003	.	62440000	62800000	31,120,180
chr17	62800000	63240000	ID_0.01_4210	-0.626400335227	.	62800000	63240000	51,160,44
chr17	63240000	63560000	ID_0.01_4211	-0.804509561720	.	63240000	63560000	31,120,180
chr17	63560000	64200000	ID_0.01_4212	-0.277898974581	.	63560000	64200000	51,160,44
chr17	64200000	64680000	ID_0.01_4213	-0.805498644043	.	64200000	64680000	31,120,180
chr17	64680000	65360000	ID_0.01_4214	-0.632118769127	.	64680000	65360000	51,160,44
chr17	65360000	65720000	ID_0.01_4215	-0.550349920734	.	65360000	65720000	31,120,180
chr17	65720000	66480000	ID_0.01_4216	-0.540843890255	.	65720000	66480000	51,160,44
chr17	66480000	66760000	ID_0.01_4217	-0.451040878574	.	66480000	66760000	31,120,180
chr17	66760000	67280000	ID_0.01_4218	-0.569895780999	.	66760000	67280000	51,160,44
chr17	67280000	67520000	ID_0.01_4219	-0.505263185424	.	67280000	67520000	31,120,180
chr17	67520000	68160000	ID_0.01_4220	-0.631816210488	.	67520000	68160000	51,160,44
chr17	68160000	68600000	ID_0.01_4221	0.195656135194	.	68160000	68600000	31,120,180
chr17	68600000	69080000	ID_0.01_4222	-0.679640996547	.	68600000	69080000	51,160,44
chr17	69080000	69480000	ID_0.01_4223	-0.300676134643	.	69080000	69480000	31,120,180
chr17	69480000	70120000	ID_0.01_4224	-0.005540777331	.	69480000	70120000	51,160,44
chr17	70120000	70560000	ID_0.01_4225	-0.377146888911	.	70120000	70560000	31,120,180
chr17	70560000	71200000	ID_0.01_4226	-0.781592036393	.	70560000	71200000	51,160,44
chr17	71200000	71400000	ID_0.01_4227	-0.551989176763	.	71200000	71400000	31,120,180
chr17	71400000	72200000	ID_0.01_4228	-0.570729496712	.	71400000	72200000	51,160,44
chr17	72200000	72880000	ID_0.01_4229	-0.902811775319	.	72200000	72880000	31,120,180
chr17	72880000	73240000	ID_0.01_4230	-0.243249599863	.	72880000	73240000	51,160,44
chr17	73240000	73760000	ID_0.01_4231	-0.341852415382	.	73240000	73760000	31,120,180
chr17	73760000	74320000	ID_0.01_4232	-0.470406956822	.	73760000	74320000	51,160,44
chr17	74320000	74720000	ID_0.01_4233	-0.125576182848	.	74320000	74720000	31,120,180
chr17	74720000	75520000	ID_0.01_4234	-0.639534371720	.	74720000	75520000	51,160,44
chr17	75520000	76080000	ID_0.01_4235	-0.280454383360	.	75520000	76080000	31,120,180
chr17	76080000	76440000	ID_0.01_4236	-0.538464468231	.	76080000	76440000	51,160,44
chr17	76440000	76760000	ID_0.01_4237	-0.255407514046	.	76440000	76760000	31,120,180
chr17	76760000	77000000	ID_0.01_4238	-0.327477915344	.	76760000	77000000	51,160,44
chr17	77000000	77400000	ID_0.01_4239	-0.619180742833	.	77000000	77400000	31,120,180
chr17	77400000	77680000	ID_0.01_4240	-0.276732936534	.	77400000	77680000	51,160,44
chr17	77680000	78000000	ID_0.01_4241	-0.855883721897	.	77680000	78000000	31,120,180
chr17	78000000	78400000	ID_0.01_4242	-0.318696766318	.	78000000	78400000	51,160,44
chr17	78400000	78960000	ID_0.01_4243	-0.446549532321	.	78400000	78960000	31,120,180
chr17	78960000	79640000	ID_0.01_4244	-0.694917195426	.	78960000	79640000	51,160,44
chr17	79640000	80160000	ID_0.01_4245	-0.542309172130	.	79640000	80160000	31,120,180
chr17	80160000	80560000	ID_0.01_4246	-0.224254881610	.	80160000	80560000	51,160,44
chr18	600000	840000	ID_0.01_4247	-0.512277282647	.	600000	840000	31,120,180
chr18	840000	1520000	ID_0.01_4248	-1.138317736837	.	840000	1520000	51,160,44
chr18	1520000	2560000	ID_0.01_4249	-0.347350470177	.	1520000	2560000	31,120,180
chr18	2560000	2920000	ID_0.01_4250	-1.215995222122	.	2560000	2920000	51,160,44
chr18	2920000	3240000	ID_0.01_4251	-0.394270736337	.	2920000	3240000	31,120,180
chr18	3240000	3680000	ID_0.01_4252	-1.313440572457	.	3240000	3680000	51,160,44
chr18	3680000	4080000	ID_0.01_4253	-0.588703893505	.	3680000	4080000	31,120,180
chr18	4080000	5080000	ID_0.01_4254	-1.068782533295	.	4080000	5080000	51,160,44
chr18	5080000	5440000	ID_0.01_4255	-0.762341801576	.	5080000	5440000	31,120,180
chr18	5440000	6880000	ID_0.01_4256	-0.394392854277	.	5440000	6880000	51,160,44
chr18	6880000	7160000	ID_0.01_4257	-0.172406013039	.	6880000	7160000	31,120,180
chr18	7160000	7800000	ID_0.01_4258	-0.318985043932	.	7160000	7800000	51,160,44
chr18	7800000	8640000	ID_0.01_4259	-0.411970309574	.	7800000	8640000	31,120,180
chr18	8640000	9080000	ID_0.01_4260	-0.909358746142	.	8640000	9080000	51,160,44
chr18	9080000	9520000	ID_0.01_4261	-0.838274320241	.	9080000	9520000	31,120,180
chr18	9520000	9960000	ID_0.01_4262	-0.787522273405	.	9520000	9960000	51,160,44
chr18	9960000	10520000	ID_0.01_4263	-1.393076414120	.	9960000	10520000	31,120,180
chr18	10520000	10760000	ID_0.01_4264	-0.291622118472	.	10520000	10760000	51,160,44
chr18	10760000	11160000	ID_0.01_4265	-0.228024264770	.	10760000	11160000	31,120,180
chr18	11160000	11600000	ID_0.01_4266	0.226819974356	.	11160000	11600000	51,160,44
chr18	11600000	12080000	ID_0.01_4267	-0.805877778481	.	11600000	12080000	31,120,180
chr18	12080000	12280000	ID_0.01_4268	-0.905303832202	.	12080000	12280000	51,160,44
chr18	12280000	12680000	ID_0.01_4269	-0.860283549825	.	12280000	12680000	31,120,180
chr18	12680000	13160000	ID_0.01_4270	-0.913112184022	.	12680000	13160000	51,160,44
chr18	13160000	13800000	ID_0.01_4271	-0.564793517181	.	13160000	13800000	31,120,180
chr18	13800000	18760000	ID_0.01_4272	-0.844594438709	.	13800000	18760000	51,160,44
chr18	18760000	19080000	ID_0.01_4273	-0.657872309800	.	18760000	19080000	31,120,180
chr18	19080000	19480000	ID_0.01_4274	-0.428612771064	.	19080000	19480000	51,160,44
chr18	19480000	20360000	ID_0.01_4275	-1.014102470299	.	19480000	20360000	31,120,180
chr18	20360000	20600000	ID_0.01_4276	-0.843938414030	.	20360000	20600000	51,160,44
chr18	20600000	21040000	ID_0.01_4277	-0.615382218396	.	20600000	21040000	31,120,180
chr18	21040000	21400000	ID_0.01_4278	-0.741082844257	.	21040000	21400000	51,160,44
chr18	21400000	21720000	ID_0.01_4279	-0.270804477039	.	21400000	21720000	31,120,180
chr18	21720000	22080000	ID_0.01_4280	-0.782100058353	.	21720000	22080000	51,160,44
chr18	22080000	22360000	ID_0.01_4281	-0.829382309395	.	22080000	22360000	31,120,180
chr18	22360000	23480000	ID_0.01_4282	-0.070306364079	.	22360000	23480000	51,160,44
chr18	23480000	23880000	ID_0.01_4283	-1.234162292921	.	23480000	23880000	31,120,180
chr18	23880000	24280000	ID_0.01_4284	-0.520725588401	.	23880000	24280000	51,160,44
chr18	24280000	25200000	ID_0.01_4285	-0.321968669373	.	24280000	25200000	31,120,180
chr18	25200000	26560000	ID_0.01_4286	-0.794048833030	.	25200000	26560000	51,160,44
chr18	26560000	27320000	ID_0.01_4287	-0.394375651405	.	26560000	27320000	31,120,180
chr18	27320000	27880000	ID_0.01_4288	-0.714143914172	.	27320000	27880000	51,160,44
chr18	27880000	28560000	ID_0.01_4289	-0.194656029682	.	27880000	28560000	31,120,180
chr18	28560000	29120000	ID_0.01_4290	-1.278581460078	.	28560000	29120000	51,160,44
chr18	29120000	29720000	ID_0.01_4291	-0.404813496318	.	29120000	29720000	31,120,180
chr18	29720000	30160000	ID_0.01_4292	-1.039714611016	.	29720000	30160000	51,160,44
chr18	30160000	30800000	ID_0.01_4293	-0.894135206933	.	30160000	30800000	31,120,180
chr18	30800000	31360000	ID_0.01_4294	-0.489124730741	.	30800000	31360000	51,160,44
chr18	31360000	32440000	ID_0.01_4295	-0.244979826819	.	31360000	32440000	31,120,180
chr18	32440000	32960000	ID_0.01_4296	-0.725442667754	.	32440000	32960000	51,160,44
chr18	32960000	33320000	ID_0.01_4297	-0.418530643244	.	32960000	33320000	31,120,180
chr18	33320000	33560000	ID_0.01_4298	-0.404736060600	.	33320000	33560000	51,160,44
chr18	33560000	33880000	ID_0.01_4299	-0.730979997380	.	33560000	33880000	31,120,180
chr18	33880000	34400000	ID_0.01_4300	-0.306418586038	.	33880000	34400000	51,160,44
chr18	34400000	34840000	ID_0.01_4301	-1.070158147805	.	34400000	34840000	31,120,180
chr18	34840000	35160000	ID_0.01_4302	-0.619015136614	.	34840000	35160000	51,160,44
chr18	35160000	35960000	ID_0.01_4303	-0.547242058384	.	35160000	35960000	31,120,180
chr18	35960000	36360000	ID_0.01_4304	-0.443590143094	.	35960000	36360000	51,160,44
chr18	36360000	37160000	ID_0.01_4305	-0.344815296884	.	36360000	37160000	31,120,180
chr18	37160000	37960000	ID_0.01_4306	-0.801979087702	.	37160000	37960000	51,160,44
chr18	37960000	39000000	ID_0.01_4307	-0.657724009425	.	37960000	39000000	31,120,180
chr18	39000000	39600000	ID_0.01_4308	-0.320231454409	.	39000000	39600000	51,160,44
chr18	39600000	41200000	ID_0.01_4309	-1.214603747145	.	39600000	41200000	31,120,180
chr18	41200000	41600000	ID_0.01_4310	-0.970699228165	.	41200000	41600000	51,160,44
chr18	41600000	43200000	ID_0.01_4311	-0.000141305007	.	41600000	43200000	31,120,180
chr18	43200000	43680000	ID_0.01_4312	-0.919843394416	.	43200000	43680000	51,160,44
chr18	43680000	44240000	ID_0.01_4313	-1.158870526533	.	43680000	44240000	31,120,180
chr18	44240000	44560000	ID_0.01_4314	-0.546827187825	.	44240000	44560000	51,160,44
chr18	44560000	45280000	ID_0.01_4315	-1.006000137387	.	44560000	45280000	31,120,180
chr18	45280000	46000000	ID_0.01_4316	-1.464800216682	.	45280000	46000000	51,160,44
chr18	46000000	46200000	ID_0.01_4317	-0.597294608657	.	46000000	46200000	31,120,180
chr18	46200000	47000000	ID_0.01_4318	-0.901940904067	.	46200000	47000000	51,160,44
chr18	47000000	47400000	ID_0.01_4319	-1.035317969844	.	47000000	47400000	31,120,180
chr18	47400000	47960000	ID_0.01_4320	-0.884571438703	.	47400000	47960000	51,160,44
chr18	47960000	48320000	ID_0.01_4321	-0.726339826831	.	47960000	48320000	31,120,180
chr18	48320000	48640000	ID_0.01_4322	-0.534412038147	.	48320000	48640000	51,160,44
chr18	48640000	49160000	ID_0.01_4323	-0.888695036211	.	48640000	49160000	31,120,180
chr18	49160000	49840000	ID_0.01_4324	-0.869125699789	.	49160000	49840000	51,160,44
chr18	49840000	51000000	ID_0.01_4325	-0.687786378482	.	49840000	51000000	31,120,180
chr18	51000000	51640000	ID_0.01_4326	-0.314680353698	.	51000000	51640000	51,160,44
chr18	51640000	51920000	ID_0.01_4327	-1.130193019236	.	51640000	51920000	31,120,180
chr18	51920000	52360000	ID_0.01_4328	-0.757042756768	.	51920000	52360000	51,160,44
chr18	52360000	52680000	ID_0.01_4329	-0.737858130650	.	52360000	52680000	31,120,180
chr18	52680000	53600000	ID_0.01_4330	-0.770659952730	.	52680000	53600000	51,160,44
chr18	53600000	54240000	ID_0.01_4331	0.208360652323	.	53600000	54240000	31,120,180
chr18	54240000	54680000	ID_0.01_4332	-1.200311213155	.	54240000	54680000	51,160,44
chr18	54680000	55240000	ID_0.01_4333	-0.165421137956	.	54680000	55240000	31,120,180
chr18	55240000	55560000	ID_0.01_4334	-1.188695221499	.	55240000	55560000	51,160,44
chr18	55560000	56160000	ID_0.01_4335	-0.463013029637	.	55560000	56160000	31,120,180
chr18	56160000	56440000	ID_0.01_4336	-0.673843110119	.	56160000	56440000	51,160,44
chr18	56440000	56760000	ID_0.01_4337	-1.155505076316	.	56440000	56760000	31,120,180
chr18	56760000	57120000	ID_0.01_4338	-0.844068066111	.	56760000	57120000	51,160,44
chr18	57120000	57480000	ID_0.01_4339	-0.150228703481	.	57120000	57480000	31,120,180
chr18	57480000	57640000	ID_0.01_4340	-0.598925812083	.	57480000	57640000	51,160,44
chr18	57640000	58320000	ID_0.01_4341	-0.588440663249	.	57640000	58320000	31,120,180
chr18	58320000	58800000	ID_0.01_4342	-0.675910707780	.	58320000	58800000	51,160,44
chr18	58800000	59200000	ID_0.01_4343	0.022031775289	.	58800000	59200000	31,120,180
chr18	59200000	59840000	ID_0.01_4344	-0.928120711622	.	59200000	59840000	51,160,44
chr18	59840000	60280000	ID_0.01_4345	-0.895161738465	.	59840000	60280000	31,120,180
chr18	60280000	60680000	ID_0.01_4346	-0.432587534215	.	60280000	60680000	51,160,44
chr18	60680000	61160000	ID_0.01_4347	-1.052413147604	.	60680000	61160000	31,120,180
chr18	61160000	61680000	ID_0.01_4348	-0.899661532856	.	61160000	61680000	51,160,44
chr18	61680000	62120000	ID_0.01_4349	-1.291754007445	.	61680000	62120000	31,120,180
chr18	62120000	62760000	ID_0.01_4350	-0.125481704546	.	62120000	62760000	51,160,44
chr18	62760000	63600000	ID_0.01_4351	-0.199920273186	.	62760000	63600000	31,120,180
chr18	63600000	64160000	ID_0.01_4352	-0.391547881364	.	63600000	64160000	51,160,44
chr18	64160000	64880000	ID_0.01_4353	-0.504447602201	.	64160000	64880000	31,120,180
chr18	64880000	66360000	ID_0.01_4354	-1.090043071665	.	64880000	66360000	51,160,44
chr18	66360000	67280000	ID_0.01_4355	-1.220112994097	.	66360000	67280000	31,120,180
chr18	67280000	67760000	ID_0.01_4356	-0.093340955636	.	67280000	67760000	51,160,44
chr18	67760000	68160000	ID_0.01_4357	-1.103954143948	.	67760000	68160000	31,120,180
chr18	68160000	70360000	ID_0.01_4358	-1.641007101702	.	68160000	70360000	51,160,44
chr18	70360000	71800000	ID_0.01_4359	-0.859180848714	.	70360000	71800000	31,120,180
chr18	71800000	72240000	ID_0.01_4360	-0.677502573903	.	71800000	72240000	51,160,44
chr18	72240000	72760000	ID_0.01_4361	-1.166934021849	.	72240000	72760000	31,120,180
chr18	72760000	73200000	ID_0.01_4362	-0.333614927518	.	72760000	73200000	51,160,44
chr18	73200000	73560000	ID_0.01_4363	-0.084865292248	.	73200000	73560000	31,120,180
chr18	73560000	74080000	ID_0.01_4364	-0.249987355351	.	73560000	74080000	51,160,44
chr18	74080000	74440000	ID_0.01_4365	-1.333469393588	.	74080000	74440000	31,120,180
chr18	74440000	74920000	ID_0.01_4366	-0.854446622302	.	74440000	74920000	51,160,44
chr18	74920000	75440000	ID_0.01_4367	-0.523559663682	.	74920000	75440000	31,120,180
chr18	75440000	76760000	ID_0.01_4368	-0.008764176448	.	75440000	76760000	51,160,44
chr18	76760000	77120000	ID_0.01_4369	-0.646348609576	.	76760000	77120000	31,120,180
chr18	77120000	77440000	ID_0.01_4370	-0.967684233078	.	77120000	77440000	51,160,44
chr20	760000	1200000	ID_0.01_4371	-0.561491687472	.	760000	1200000	31,120,180
chr20	1200000	1480000	ID_0.01_4372	-0.432783575264	.	1200000	1480000	51,160,44
chr20	1480000	1760000	ID_0.01_4373	-0.589171076886	.	1480000	1760000	31,120,180
chr20	1760000	2440000	ID_0.01_4374	-0.325495226693	.	1760000	2440000	51,160,44
chr20	2440000	2680000	ID_0.01_4375	-0.391260591906	.	2440000	2680000	31,120,180
chr20	2680000	3040000	ID_0.01_4376	-0.562616516608	.	2680000	3040000	51,160,44
chr20	3040000	3640000	ID_0.01_4377	-0.624003654652	.	3040000	3640000	31,120,180
chr20	3640000	4200000	ID_0.01_4378	-0.554609316538	.	3640000	4200000	51,160,44
chr20	4200000	4560000	ID_0.01_4379	-0.817840062892	.	4200000	4560000	31,120,180
chr20	4560000	5200000	ID_0.01_4380	-0.572189981122	.	4560000	5200000	51,160,44
chr20	5200000	5480000	ID_0.01_4381	-0.902896116514	.	5200000	5480000	31,120,180
chr20	5480000	6120000	ID_0.01_4382	-0.996894410083	.	5480000	6120000	51,160,44
chr20	6120000	7920000	ID_0.01_4383	-1.377001046259	.	6120000	7920000	31,120,180
chr20	7920000	8400000	ID_0.01_4384	-1.216361708601	.	7920000	8400000	51,160,44
chr20	8400000	8720000	ID_0.01_4385	-0.349618595257	.	8400000	8720000	31,120,180
chr20	8720000	9360000	ID_0.01_4386	-1.137798698998	.	8720000	9360000	51,160,44
chr20	9360000	9920000	ID_0.01_4387	-1.053324243611	.	9360000	9920000	31,120,180
chr20	9920000	10400000	ID_0.01_4388	-0.314930719603	.	9920000	10400000	51,160,44
chr20	10400000	11240000	ID_0.01_4389	-0.807925948863	.	10400000	11240000	31,120,180
chr20	11240000	11560000	ID_0.01_4390	-0.232799416700	.	11240000	11560000	51,160,44
chr20	11560000	12040000	ID_0.01_4391	-0.986034703909	.	11560000	12040000	31,120,180
chr20	12040000	12880000	ID_0.01_4392	-0.255065900004	.	12040000	12880000	51,160,44
chr20	12880000	13280000	ID_0.01_4393	-0.485255287615	.	12880000	13280000	31,120,180
chr20	13280000	13800000	ID_0.01_4394	-0.361813161681	.	13280000	13800000	51,160,44
chr20	13800000	14120000	ID_0.01_4395	-0.456567929548	.	13800000	14120000	31,120,180
chr20	14120000	15120000	ID_0.01_4396	-0.825378430906	.	14120000	15120000	51,160,44
chr20	15120000	15680000	ID_0.01_4397	-0.455728812877	.	15120000	15680000	31,120,180
chr20	15680000	16760000	ID_0.01_4398	-0.196292940993	.	15680000	16760000	51,160,44
chr20	16760000	17440000	ID_0.01_4399	-1.160075338537	.	16760000	17440000	31,120,180
chr20	17440000	17960000	ID_0.01_4400	-1.079652580953	.	17440000	17960000	51,160,44
chr20	17960000	18320000	ID_0.01_4401	-0.767399162146	.	17960000	18320000	31,120,180
chr20	18320000	19640000	ID_0.01_4402	-0.440129196886	.	18320000	19640000	51,160,44
chr20	19640000	20040000	ID_0.01_4403	-0.865668624507	.	19640000	20040000	31,120,180
chr20	20040000	20800000	ID_0.01_4404	-0.820808361988	.	20040000	20800000	51,160,44
chr20	20800000	21160000	ID_0.01_4405	-0.567445061859	.	20800000	21160000	31,120,180
chr20	21160000	21600000	ID_0.01_4406	-0.136883081512	.	21160000	21600000	51,160,44
chr20	21600000	22320000	ID_0.01_4407	-1.117288024739	.	21600000	22320000	31,120,180
chr20	22320000	22680000	ID_0.01_4408	-0.174653546290	.	22320000	22680000	51,160,44
chr20	22680000	23000000	ID_0.01_4409	-0.082424041353	.	22680000	23000000	31,120,180
chr20	23000000	23320000	ID_0.01_4410	-0.188877097273	.	23000000	23320000	51,160,44
chr20	23320000	23640000	ID_0.01_4411	-0.655407679694	.	23320000	23640000	31,120,180
chr20	23640000	24480000	ID_0.01_4412	-0.585754759612	.	23640000	24480000	51,160,44
chr20	24480000	24920000	ID_0.01_4413	0.083486476429	.	24480000	24920000	31,120,180
chr20	24920000	29740000	ID_0.01_4414	-0.781169856924	.	24920000	29740000	51,160,44
chr20	29740000	30120000	ID_0.01_4415	-1.058237277130	.	29740000	30120000	31,120,180
chr20	30120000	30720000	ID_0.01_4416	-0.963211104928	.	30120000	30720000	51,160,44
chr20	30720000	31080000	ID_0.01_4417	-0.451225756429	.	30720000	31080000	31,120,180
chr20	31080000	31400000	ID_0.01_4418	-0.290016822212	.	31080000	31400000	51,160,44
chr20	31400000	31920000	ID_0.01_4419	-0.279730057276	.	31400000	31920000	31,120,180
chr20	31920000	32280000	ID_0.01_4420	-0.706829576098	.	31920000	32280000	51,160,44
chr20	32280000	32760000	ID_0.01_4421	-0.477823154064	.	32280000	32760000	31,120,180
chr20	32760000	33400000	ID_0.01_4422	-0.904545380547	.	32760000	33400000	51,160,44
chr20	33400000	34040000	ID_0.01_4423	-0.777505701752	.	33400000	34040000	31,120,180
chr20	34040000	34560000	ID_0.01_4424	-0.655869563196	.	34040000	34560000	51,160,44
chr20	34560000	34800000	ID_0.01_4425	-0.904699548331	.	34560000	34800000	31,120,180
chr20	34800000	35120000	ID_0.01_4426	-0.686367743614	.	34800000	35120000	51,160,44
chr20	35120000	35560000	ID_0.01_4427	-0.576640972829	.	35120000	35560000	31,120,180
chr20	35560000	35800000	ID_0.01_4428	-0.737906350289	.	35560000	35800000	51,160,44
chr20	35800000	36200000	ID_0.01_4429	-0.673057876048	.	35800000	36200000	31,120,180
chr20	36200000	36640000	ID_0.01_4430	-0.869809563127	.	36200000	36640000	51,160,44
chr20	36640000	37040000	ID_0.01_4431	-0.364724802598	.	36640000	37040000	31,120,180
chr20	37040000	37720000	ID_0.01_4432	-0.554763177370	.	37040000	37720000	51,160,44
chr20	37720000	38880000	ID_0.01_4433	-0.899278894235	.	37720000	38880000	31,120,180
chr20	38880000	39320000	ID_0.01_4434	-0.056613031617	.	38880000	39320000	51,160,44
chr20	39320000	39600000	ID_0.01_4435	-0.316399793862	.	39320000	39600000	31,120,180
chr20	39600000	40040000	ID_0.01_4436	-0.610950764170	.	39600000	40040000	51,160,44
chr20	40040000	40360000	ID_0.01_4437	-0.427925875178	.	40040000	40360000	31,120,180
chr20	40360000	42080000	ID_0.01_4438	-0.831884983598	.	40360000	42080000	51,160,44
chr20	42080000	42360000	ID_0.01_4439	-1.251770116564	.	42080000	42360000	31,120,180
chr20	42360000	42720000	ID_0.01_4440	-0.284403713486	.	42360000	42720000	51,160,44
chr20	42720000	43280000	ID_0.01_4441	-0.930758808222	.	42720000	43280000	31,120,180
chr20	43280000	43520000	ID_0.01_4442	-0.431758118678	.	43280000	43520000	51,160,44
chr20	43520000	43920000	ID_0.01_4443	-0.326095206795	.	43520000	43920000	31,120,180
chr20	43920000	44400000	ID_0.01_4444	-0.573295853967	.	43920000	44400000	51,160,44
chr20	44400000	44600000	ID_0.01_4445	-1.044432386060	.	44400000	44600000	31,120,180
chr20	44600000	45080000	ID_0.01_4446	-0.699259565887	.	44600000	45080000	51,160,44
chr20	45080000	45360000	ID_0.01_4447	-0.464071467784	.	45080000	45360000	31,120,180
chr20	45360000	45800000	ID_0.01_4448	-0.806377433894	.	45360000	45800000	51,160,44
chr20	45800000	46280000	ID_0.01_4449	-1.052769935537	.	45800000	46280000	31,120,180
chr20	46280000	46920000	ID_0.01_4450	-1.062668594048	.	46280000	46920000	51,160,44
chr20	46920000	47240000	ID_0.01_4451	0.073874537840	.	46920000	47240000	31,120,180
chr20	47240000	47560000	ID_0.01_4452	-1.039453720101	.	47240000	47560000	51,160,44
chr20	47560000	47920000	ID_0.01_4453	-0.618787853802	.	47560000	47920000	31,120,180
chr20	47920000	48200000	ID_0.01_4454	-0.598055910964	.	47920000	48200000	51,160,44
chr20	48200000	48560000	ID_0.01_4455	-0.465887406636	.	48200000	48560000	31,120,180
chr20	48560000	48800000	ID_0.01_4456	-0.672980267596	.	48560000	48800000	51,160,44
chr20	48800000	49200000	ID_0.01_4457	-0.640826390721	.	48800000	49200000	31,120,180
chr20	49200000	49600000	ID_0.01_4458	-0.429704268739	.	49200000	49600000	51,160,44
chr20	49600000	49960000	ID_0.01_4459	-0.771613644302	.	49600000	49960000	31,120,180
chr20	49960000	50240000	ID_0.01_4460	-0.708078923620	.	49960000	50240000	51,160,44
chr20	50240000	50720000	ID_0.01_4461	-0.753900850660	.	50240000	50720000	31,120,180
chr20	50720000	51760000	ID_0.01_4462	-1.086300175325	.	50720000	51760000	51,160,44
chr20	51760000	52160000	ID_0.01_4463	-0.293657582416	.	51760000	52160000	31,120,180
chr20	52160000	52560000	ID_0.01_4464	-0.885749143788	.	52160000	52560000	51,160,44
chr20	52560000	52840000	ID_0.01_4465	-0.518439548520	.	52560000	52840000	31,120,180
chr20	52840000	53280000	ID_0.01_4466	-0.706400138336	.	52840000	53280000	51,160,44
chr20	53280000	54120000	ID_0.01_4467	-0.992758295778	.	53280000	54120000	31,120,180
chr20	54120000	54920000	ID_0.01_4468	0.054424946424	.	54120000	54920000	51,160,44
chr20	54920000	55160000	ID_0.01_4469	-0.924195844525	.	54920000	55160000	31,120,180
chr20	55160000	55640000	ID_0.01_4470	-0.474983009730	.	55160000	55640000	51,160,44
chr20	55640000	56080000	ID_0.01_4471	-0.606377127839	.	55640000	56080000	31,120,180
chr20	56080000	56800000	ID_0.01_4472	-0.637928656067	.	56080000	56800000	51,160,44
chr20	56800000	57040000	ID_0.01_4473	-1.045857858607	.	56800000	57040000	31,120,180
chr20	57040000	57440000	ID_0.01_4474	-0.433649894083	.	57040000	57440000	51,160,44
chr20	57440000	58120000	ID_0.01_4475	-0.491946210424	.	57440000	58120000	31,120,180
chr20	58120000	58600000	ID_0.01_4476	-0.744915375717	.	58120000	58600000	51,160,44
chr20	58600000	59800000	ID_0.01_4477	-0.571089705459	.	58600000	59800000	31,120,180
chr20	59800000	60480000	ID_0.01_4478	0.102932586145	.	59800000	60480000	51,160,44
chr20	60480000	60960000	ID_0.01_4479	-1.034872310296	.	60480000	60960000	31,120,180
chr20	60960000	61440000	ID_0.01_4480	-0.384558995758	.	60960000	61440000	51,160,44
chr20	61440000	62040000	ID_0.01_4481	-0.615421359784	.	61440000	62040000	31,120,180
chr19	520000	1440000	ID_0.01_4482	-0.589690634692	.	520000	1440000	51,160,44
chr19	1440000	1880000	ID_0.01_4483	-0.545495519728	.	1440000	1880000	31,120,180
chr19	1880000	2400000	ID_0.01_4484	-0.854106506006	.	1880000	2400000	51,160,44
chr19	2400000	2920000	ID_0.01_4485	-0.073264139959	.	2400000	2920000	31,120,180
chr19	2920000	3280000	ID_0.01_4486	-0.397201666747	.	2920000	3280000	51,160,44
chr19	3280000	3720000	ID_0.01_4487	-0.518255962003	.	3280000	3720000	31,120,180
chr19	3720000	4240000	ID_0.01_4488	-0.393591885456	.	3720000	4240000	51,160,44
chr19	4240000	4800000	ID_0.01_4489	-0.764033587367	.	4240000	4800000	31,120,180
chr19	4800000	5040000	ID_0.01_4490	-0.458964900036	.	4800000	5040000	51,160,44
chr19	5040000	5680000	ID_0.01_4491	-0.419378357209	.	5040000	5680000	31,120,180
chr19	5680000	6040000	ID_0.01_4492	-0.853782155264	.	5680000	6040000	51,160,44
chr19	6040000	6480000	ID_0.01_4493	-0.468588825171	.	6040000	6480000	31,120,180
chr19	6480000	6880000	ID_0.01_4494	-0.180569359743	.	6480000	6880000	51,160,44
chr19	6880000	7440000	ID_0.01_4495	-0.614067607528	.	6880000	7440000	31,120,180
chr19	7440000	8000000	ID_0.01_4496	-0.668297196585	.	7440000	8000000	51,160,44
chr19	8000000	8360000	ID_0.01_4497	-0.756887515128	.	8000000	8360000	31,120,180
chr19	8360000	8720000	ID_0.01_4498	-0.745857391468	.	8360000	8720000	51,160,44
chr19	8720000	9240000	ID_0.01_4499	-0.655411832376	.	8720000	9240000	31,120,180
chr19	9240000	9960000	ID_0.01_4500	-0.594105088337	.	9240000	9960000	51,160,44
chr19	9960000	10520000	ID_0.01_4501	-0.918667752562	.	9960000	10520000	31,120,180
chr19	10520000	11000000	ID_0.01_4502	-0.542163237150	.	10520000	11000000	51,160,44
chr19	11000000	11360000	ID_0.01_4503	-0.703009757748	.	11000000	11360000	31,120,180
chr19	11360000	11720000	ID_0.01_4504	-0.328805169785	.	11360000	11720000	51,160,44
chr19	11720000	12800000	ID_0.01_4505	-0.563983994057	.	11720000	12800000	31,120,180
chr19	12800000	13360000	ID_0.01_4506	-0.918400641220	.	12800000	13360000	51,160,44
chr19	13360000	13840000	ID_0.01_4507	-0.429099529799	.	13360000	13840000	31,120,180
chr19	13840000	14240000	ID_0.01_4508	-0.847133048719	.	13840000	14240000	51,160,44
chr19	14240000	14640000	ID_0.01_4509	-0.381215418822	.	14240000	14640000	31,120,180
chr19	14640000	15200000	ID_0.01_4510	-1.018863048641	.	14640000	15200000	51,160,44
chr19	15200000	15680000	ID_0.01_4511	-0.455503170264	.	15200000	15680000	31,120,180
chr19	15680000	16120000	ID_0.01_4512	-0.897912845318	.	15680000	16120000	51,160,44
chr19	16120000	16560000	ID_0.01_4513	-0.131342826514	.	16120000	16560000	31,120,180
chr19	16560000	17160000	ID_0.01_4514	-0.430172673141	.	16560000	17160000	51,160,44
chr19	17160000	17440000	ID_0.01_4515	-0.157925047522	.	17160000	17440000	31,120,180
chr19	17440000	17960000	ID_0.01_4516	-0.478283708895	.	17440000	17960000	51,160,44
chr19	17960000	18560000	ID_0.01_4517	-0.519505562702	.	17960000	18560000	31,120,180
chr19	18560000	19120000	ID_0.01_4518	-0.795686516999	.	18560000	19120000	51,160,44
chr19	19120000	19640000	ID_0.01_4519	-0.462366918330	.	19120000	19640000	31,120,180
chr19	19640000	20040000	ID_0.01_4520	-0.794348202708	.	19640000	20040000	51,160,44
chr19	20040000	20720000	ID_0.01_4521	-0.307254472868	.	20040000	20720000	31,120,180
chr19	20720000	21120000	ID_0.01_4522	-0.615800757902	.	20720000	21120000	51,160,44
chr19	21120000	21680000	ID_0.01_4523	-0.634733256699	.	21120000	21680000	31,120,180
chr19	21680000	22680000	ID_0.01_4524	-0.321975976118	.	21680000	22680000	51,160,44
chr19	22680000	23600000	ID_0.01_4525	-0.142953685366	.	22680000	23600000	31,120,180
chr19	23600000	27760000	ID_0.01_4526	-0.135560449357	.	23600000	27760000	51,160,44
chr19	27760000	28400000	ID_0.01_4527	-1.657659887325	.	27760000	28400000	31,120,180
chr19	28400000	28840000	ID_0.01_4528	-0.188163857164	.	28400000	28840000	51,160,44
chr19	28840000	29400000	ID_0.01_4529	0.085837297020	.	28840000	29400000	31,120,180
chr19	29400000	30080000	ID_0.01_4530	-0.088457816172	.	29400000	30080000	51,160,44
chr19	30080000	30560000	ID_0.01_4531	-0.643629679870	.	30080000	30560000	31,120,180
chr19	30560000	31160000	ID_0.01_4532	-0.197117556584	.	30560000	31160000	51,160,44
chr19	31160000	32720000	ID_0.01_4533	-0.916946275655	.	31160000	32720000	31,120,180
chr19	32720000	33080000	ID_0.01_4534	-0.960699442183	.	32720000	33080000	51,160,44
chr19	33080000	33680000	ID_0.01_4535	-0.580788306128	.	33080000	33680000	31,120,180
chr19	33680000	34240000	ID_0.01_4536	-0.632501791306	.	33680000	34240000	51,160,44
chr19	34240000	34640000	ID_0.01_4537	-0.463127757771	.	34240000	34640000	31,120,180
chr19	34640000	35000000	ID_0.01_4538	-0.472573646681	.	34640000	35000000	51,160,44
chr19	35000000	35520000	ID_0.01_4539	-0.632224110955	.	35000000	35520000	31,120,180
chr19	35520000	36000000	ID_0.01_4540	-0.611587401984	.	35520000	36000000	51,160,44
chr19	36000000	36680000	ID_0.01_4541	-0.277551213063	.	36000000	36680000	31,120,180
chr19	36680000	37600000	ID_0.01_4542	-0.957208522013	.	36680000	37600000	51,160,44
chr19	37600000	38360000	ID_0.01_4543	-0.379104775748	.	37600000	38360000	31,120,180
chr19	38360000	38880000	ID_0.01_4544	-0.854902880833	.	38360000	38880000	51,160,44
chr19	38880000	39440000	ID_0.01_4545	-0.530239597883	.	38880000	39440000	31,120,180
chr19	39440000	39920000	ID_0.01_4546	-0.710566720514	.	39440000	39920000	51,160,44
chr19	39920000	40280000	ID_0.01_4547	-0.655585635084	.	39920000	40280000	31,120,180
chr19	40280000	40760000	ID_0.01_4548	-0.152056033577	.	40280000	40760000	51,160,44
chr19	40760000	41160000	ID_0.01_4549	-0.526518882735	.	40760000	41160000	31,120,180
chr19	41160000	41880000	ID_0.01_4550	-0.611086680788	.	41160000	41880000	51,160,44
chr19	41880000	42360000	ID_0.01_4551	-0.536192740741	.	41880000	42360000	31,120,180
chr19	42360000	42480000	ID_0.01_4552	-0.790543290527	.	42360000	42480000	51,160,44
chr19	42480000	42920000	ID_0.01_4553	-0.497361645569	.	42480000	42920000	31,120,180
chr19	42920000	43920000	ID_0.01_4554	-0.990006433124	.	42920000	43920000	51,160,44
chr19	43920000	44320000	ID_0.01_4555	-0.573610398464	.	43920000	44320000	31,120,180
chr19	44320000	45040000	ID_0.01_4556	-0.708348384029	.	44320000	45040000	51,160,44
chr19	45040000	45480000	ID_0.01_4557	-0.854634209918	.	45040000	45480000	31,120,180
chr19	45480000	45880000	ID_0.01_4558	-0.209048637964	.	45480000	45880000	51,160,44
chr19	45880000	46280000	ID_0.01_4559	-0.489461647456	.	45880000	46280000	31,120,180
chr19	46280000	47080000	ID_0.01_4560	-0.633121652000	.	46280000	47080000	51,160,44
chr19	47080000	47760000	ID_0.01_4561	-0.557415016861	.	47080000	47760000	31,120,180
chr19	47760000	48440000	ID_0.01_4562	-0.736836576931	.	47760000	48440000	51,160,44
chr19	48440000	48760000	ID_0.01_4563	-0.690128277459	.	48440000	48760000	31,120,180
chr19	48760000	49120000	ID_0.01_4564	-0.490445597861	.	48760000	49120000	51,160,44
chr19	49120000	49480000	ID_0.01_4565	-0.753201943368	.	49120000	49480000	31,120,180
chr19	49480000	50000000	ID_0.01_4566	-0.499826426331	.	49480000	50000000	51,160,44
chr19	50000000	51640000	ID_0.01_4567	-0.536986877628	.	50000000	51640000	31,120,180
chr19	51640000	52280000	ID_0.01_4568	-0.673220415404	.	51640000	52280000	51,160,44
chr19	52280000	52880000	ID_0.01_4569	-0.582176255871	.	52280000	52880000	31,120,180
chr19	52880000	53720000	ID_0.01_4570	-0.474863681413	.	52880000	53720000	51,160,44
chr19	53720000	54280000	ID_0.01_4571	-0.014190949384	.	53720000	54280000	31,120,180
chr19	54280000	54640000	ID_0.01_4572	-1.007585531148	.	54280000	54640000	51,160,44
chr19	54640000	54960000	ID_0.01_4573	-0.553670146668	.	54640000	54960000	31,120,180
chr19	54960000	55600000	ID_0.01_4574	-1.045514675493	.	54960000	55600000	51,160,44
chr19	55600000	56200000	ID_0.01_4575	-0.851629110538	.	55600000	56200000	31,120,180
chr19	56200000	56880000	ID_0.01_4576	-1.203547457611	.	56200000	56880000	51,160,44
chr19	56880000	57640000	ID_0.01_4577	-0.776625790867	.	56880000	57640000	31,120,180
chr22	17560000	18000000	ID_0.01_4578	-0.311533163444	.	17560000	18000000	51,160,44
chr22	18000000	18840000	ID_0.01_4579	-0.460968131713	.	18000000	18840000	31,120,180
chr22	18840000	19640000	ID_0.01_4580	-0.877816752106	.	18840000	19640000	51,160,44
chr22	19640000	20400000	ID_0.01_4581	-0.307954252331	.	19640000	20400000	31,120,180
chr22	20400000	20680000	ID_0.01_4582	-1.383834883610	.	20400000	20680000	51,160,44
chr22	20680000	21160000	ID_0.01_4583	-1.179406737078	.	20680000	21160000	31,120,180
chr22	21160000	21720000	ID_0.01_4584	-0.222309416323	.	21160000	21720000	51,160,44
chr22	21720000	22080000	ID_0.01_4585	-1.154382775056	.	21720000	22080000	31,120,180
chr22	22080000	22320000	ID_0.01_4586	-0.284852412835	.	22080000	22320000	51,160,44
chr22	22320000	22760000	ID_0.01_4587	-0.355057295250	.	22320000	22760000	31,120,180
chr22	22760000	24320000	ID_0.01_4588	-0.163376497795	.	22760000	24320000	51,160,44
chr22	24320000	24640000	ID_0.01_4589	-0.820603223677	.	24320000	24640000	31,120,180
chr22	24640000	24960000	ID_0.01_4590	-0.305409556918	.	24640000	24960000	51,160,44
chr22	24960000	25840000	ID_0.01_4591	-0.483215252555	.	24960000	25840000	31,120,180
chr22	25840000	26200000	ID_0.01_4592	-0.291808773697	.	25840000	26200000	51,160,44
chr22	26200000	26760000	ID_0.01_4593	-0.545732656531	.	26200000	26760000	31,120,180
chr22	26760000	27080000	ID_0.01_4594	-0.776861660940	.	26760000	27080000	51,160,44
chr22	27080000	27800000	ID_0.01_4595	-0.705728687569	.	27080000	27800000	31,120,180
chr22	27800000	28440000	ID_0.01_4596	-0.216520443581	.	27800000	28440000	51,160,44
chr22	28440000	29000000	ID_0.01_4597	-0.599828936311	.	28440000	29000000	31,120,180
chr22	29000000	29760000	ID_0.01_4598	-0.500420918508	.	29000000	29760000	51,160,44
chr22	29760000	30040000	ID_0.01_4599	-0.479800316824	.	29760000	30040000	31,120,180
chr22	30040000	30480000	ID_0.01_4600	-0.141752656230	.	30040000	30480000	51,160,44
chr22	30480000	31720000	ID_0.01_4601	-0.478091967765	.	30480000	31720000	31,120,180
chr22	31720000	32040000	ID_0.01_4602	-0.337663605177	.	31720000	32040000	51,160,44
chr22	32040000	32360000	ID_0.01_4603	-0.400552384437	.	32040000	32360000	31,120,180
chr22	32360000	32880000	ID_0.01_4604	-0.524072043071	.	32360000	32880000	51,160,44
chr22	32880000	33640000	ID_0.01_4605	-0.594301728363	.	32880000	33640000	31,120,180
chr22	33640000	34760000	ID_0.01_4606	-0.342332196717	.	33640000	34760000	51,160,44
chr22	34760000	35680000	ID_0.01_4607	0.207004278181	.	34760000	35680000	31,120,180
chr22	35680000	36040000	ID_0.01_4608	-0.686779451107	.	35680000	36040000	51,160,44
chr22	36040000	36520000	ID_0.01_4609	-0.226801869505	.	36040000	36520000	31,120,180
chr22	36520000	36920000	ID_0.01_4610	-0.491311425802	.	36520000	36920000	51,160,44
chr22	36920000	37600000	ID_0.01_4611	-0.661693020301	.	36920000	37600000	31,120,180
chr22	37600000	38000000	ID_0.01_4612	-0.106637637929	.	37600000	38000000	51,160,44
chr22	38000000	38400000	ID_0.01_4613	-0.326329575386	.	38000000	38400000	31,120,180
chr22	38400000	39080000	ID_0.01_4614	-0.531056690223	.	38400000	39080000	51,160,44
chr22	39080000	39520000	ID_0.01_4615	-0.493514802771	.	39080000	39520000	31,120,180
chr22	39520000	39920000	ID_0.01_4616	-0.151960837385	.	39520000	39920000	51,160,44
chr22	39920000	40440000	ID_0.01_4617	-0.507882755786	.	39920000	40440000	31,120,180
chr22	40440000	40760000	ID_0.01_4618	-0.239423899313	.	40440000	40760000	51,160,44
chr22	40760000	41280000	ID_0.01_4619	-0.466168798067	.	40760000	41280000	31,120,180
chr22	41280000	42040000	ID_0.01_4620	-0.256710989757	.	41280000	42040000	51,160,44
chr22	42040000	42360000	ID_0.01_4621	-0.626061647601	.	42040000	42360000	31,120,180
chr22	42360000	43000000	ID_0.01_4622	-0.259950721746	.	42360000	43000000	51,160,44
chr22	43000000	43560000	ID_0.01_4623	-0.579247619599	.	43000000	43560000	31,120,180
chr22	43560000	43800000	ID_0.01_4624	-0.481545951306	.	43560000	43800000	51,160,44
chr22	43800000	44280000	ID_0.01_4625	-0.216685491382	.	43800000	44280000	31,120,180
chr22	44280000	45080000	ID_0.01_4626	-0.452281340787	.	44280000	45080000	51,160,44
chr22	45080000	45560000	ID_0.01_4627	-0.561728507014	.	45080000	45560000	31,120,180
chr22	45560000	45960000	ID_0.01_4628	-0.176977530634	.	45560000	45960000	51,160,44
chr22	45960000	46360000	ID_0.01_4629	-0.422087117249	.	45960000	46360000	31,120,180
chr22	46360000	47200000	ID_0.01_4630	-0.380107479091	.	46360000	47200000	51,160,44
chr22	47200000	47560000	ID_0.01_4631	-0.336499714718	.	47200000	47560000	31,120,180
chr22	47560000	47960000	ID_0.01_4632	-0.283847710521	.	47560000	47960000	51,160,44
chr22	47960000	48240000	ID_0.01_4633	-0.174300263215	.	47960000	48240000	31,120,180
chr22	48240000	48880000	ID_0.01_4634	0.002378874732	.	48240000	48880000	51,160,44
chr22	48880000	49320000	ID_0.01_4635	-0.259727374690	.	48880000	49320000	31,120,180
chr22	49320000	49760000	ID_0.01_4636	0.082114908704	.	49320000	49760000	51,160,44
chr22	49760000	50160000	ID_0.01_4637	-0.206565612597	.	49760000	50160000	31,120,180
chr22	50160000	50640000	ID_0.01_4638	-0.455593128876	.	50160000	50640000	51,160,44
chr21	10160000	15200000	ID_0.01_4639	-1.889371659644	.	10160000	15200000	31,120,180
chr21	15200000	15600000	ID_0.01_4640	-1.244478260890	.	15200000	15600000	51,160,44
chr21	15600000	16960000	ID_0.01_4641	-0.677340212616	.	15600000	16960000	31,120,180
chr21	16960000	17360000	ID_0.01_4642	-0.734911529560	.	16960000	17360000	51,160,44
chr21	17360000	18720000	ID_0.01_4643	-0.541283704873	.	17360000	18720000	31,120,180
chr21	18720000	19000000	ID_0.01_4644	-0.837197138083	.	18720000	19000000	51,160,44
chr21	19000000	19320000	ID_0.01_4645	-0.298232048647	.	19000000	19320000	31,120,180
chr21	19320000	19640000	ID_0.01_4646	-0.411855692582	.	19320000	19640000	51,160,44
chr21	19640000	22360000	ID_0.01_4647	-0.470352241044	.	19640000	22360000	31,120,180
chr21	22360000	24160000	ID_0.01_4648	-0.450051916031	.	22360000	24160000	51,160,44
chr21	24160000	24560000	ID_0.01_4649	-0.328470685667	.	24160000	24560000	31,120,180
chr21	24560000	25920000	ID_0.01_4650	-0.087358631820	.	24560000	25920000	51,160,44
chr21	25920000	26760000	ID_0.01_4651	-0.035874444019	.	25920000	26760000	31,120,180
chr21	26760000	27240000	ID_0.01_4652	-0.938431906067	.	26760000	27240000	51,160,44
chr21	27240000	27560000	ID_0.01_4653	-0.420440287558	.	27240000	27560000	31,120,180
chr21	27560000	28200000	ID_0.01_4654	-0.120257703506	.	27560000	28200000	51,160,44
chr21	28200000	29080000	ID_0.01_4655	-1.074453906235	.	28200000	29080000	31,120,180
chr21	29080000	29720000	ID_0.01_4656	0.034959410294	.	29080000	29720000	51,160,44
chr21	29720000	30360000	ID_0.01_4657	-0.221925495782	.	29720000	30360000	31,120,180
chr21	30360000	30800000	ID_0.01_4658	-0.695293816289	.	30360000	30800000	51,160,44
chr21	30800000	31280000	ID_0.01_4659	-0.825373850189	.	30800000	31280000	31,120,180
chr21	31280000	31680000	ID_0.01_4660	-0.090575267051	.	31280000	31680000	51,160,44
chr21	31680000	32480000	ID_0.01_4661	0.166286473410	.	31680000	32480000	31,120,180
chr21	32480000	33000000	ID_0.01_4662	-0.808896485348	.	32480000	33000000	51,160,44
chr21	33000000	33640000	ID_0.01_4663	-0.801309004864	.	33000000	33640000	31,120,180
chr21	33640000	34000000	ID_0.01_4664	-0.804764186508	.	33640000	34000000	51,160,44
chr21	34000000	34560000	ID_0.01_4665	-0.742818646249	.	34000000	34560000	31,120,180
chr21	34560000	34960000	ID_0.01_4666	-0.287590054442	.	34560000	34960000	51,160,44
chr21	34960000	35280000	ID_0.01_4667	-0.443995778184	.	34960000	35280000	31,120,180
chr21	35280000	35720000	ID_0.01_4668	-0.764564860234	.	35280000	35720000	51,160,44
chr21	35720000	36080000	ID_0.01_4669	-0.695898564031	.	35720000	36080000	31,120,180
chr21	36080000	36800000	ID_0.01_4670	-0.805396437435	.	36080000	36800000	51,160,44
chr21	36800000	37480000	ID_0.01_4671	-0.417787710626	.	36800000	37480000	31,120,180
chr21	37480000	37800000	ID_0.01_4672	-0.772047963651	.	37480000	37800000	51,160,44
chr21	37800000	38320000	ID_0.01_4673	-0.581454647627	.	37800000	38320000	31,120,180
chr21	38320000	39040000	ID_0.01_4674	-0.604858986365	.	38320000	39040000	51,160,44
chr21	39040000	39760000	ID_0.01_4675	-1.007757296360	.	39040000	39760000	31,120,180
chr21	39760000	40080000	ID_0.01_4676	-0.339977674913	.	39760000	40080000	51,160,44
chr21	40080000	40520000	ID_0.01_4677	-0.217009095178	.	40080000	40520000	31,120,180
chr21	40520000	40840000	ID_0.01_4678	-0.611666238147	.	40520000	40840000	51,160,44
chr21	40840000	41120000	ID_0.01_4679	-0.828140453031	.	40840000	41120000	31,120,180
chr21	41120000	41520000	ID_0.01_4680	-0.364205311333	.	41120000	41520000	51,160,44
chr21	41520000	42480000	ID_0.01_4681	0.060740676335	.	41520000	42480000	31,120,180
chr21	42480000	42980000	ID_0.01_4682	-0.899213654987	.	42480000	42980000	51,160,44
chr21	42980000	43240000	ID_0.01_4683	-0.069158726717	.	42980000	43240000	31,120,180
chr21	43240000	43560000	ID_0.01_4684	-0.154967153343	.	43240000	43560000	51,160,44
chr21	43560000	43960000	ID_0.01_4685	-0.356616741693	.	43560000	43960000	31,120,180
chr21	43960000	44240000	ID_0.01_4686	-0.145415511839	.	43960000	44240000	51,160,44
chr21	44240000	44560000	ID_0.01_4687	-0.553436040119	.	44240000	44560000	31,120,180
chr21	44560000	45080000	ID_0.01_4688	-0.704319358059	.	44560000	45080000	51,160,44
chr21	45080000	45520000	ID_0.01_4689	-0.760668476867	.	45080000	45520000	31,120,180
chr21	45520000	45920000	ID_0.01_4690	-0.219561816148	.	45520000	45920000	51,160,44
chr21	45920000	46240000	ID_0.01_4691	-0.186724819026	.	45920000	46240000	31,120,180
chr21	46240000	46560000	ID_0.01_4692	-0.070338930816	.	46240000	46560000	51,160,44
chr21	46560000	46920000	ID_0.01_4693	-0.104139254426	.	46560000	46920000	31,120,180
chr21	46920000	47360000	ID_0.01_4694	-0.584206545494	.	46920000	47360000	51,160,44
chr21	47360000	47600000	ID_0.01_4695	-0.626907140667	.	47360000	47600000	31,120,180
```
