## Supplemental Code for "Cancer Driver Topologically Associated Domains identify oncogenic and tumor suppressive lncRNAs": SRX9127612.40kb_domains.bed

```
chr1	800000	1240000	ID_0.01_1	-0.335111135974	.	800000	1240000	31,120,180
chr1	1240000	1560000	ID_0.01_2	-0.385876827425	.	1240000	1560000	51,160,44
chr1	1560000	2720000	ID_0.01_3	-0.487250127498	.	1560000	2720000	31,120,180
chr1	2720000	2880000	ID_0.01_4	-0.079313947750	.	2720000	2880000	51,160,44
chr1	2880000	3360000	ID_0.01_5	0.142393684139	.	2880000	3360000	31,120,180
chr1	3360000	3720000	ID_0.01_6	-0.627013989848	.	3360000	3720000	51,160,44
chr1	3720000	4160000	ID_0.01_7	-0.726624234161	.	3720000	4160000	31,120,180
chr1	4160000	4680000	ID_0.01_8	0.052746922395	.	4160000	4680000	51,160,44
chr1	4680000	5560000	ID_0.01_9	0.167001509188	.	4680000	5560000	31,120,180
chr1	5560000	6040000	ID_0.01_10	-0.056976508076	.	5560000	6040000	51,160,44
chr1	6040000	6760000	ID_0.01_11	-0.745923748683	.	6040000	6760000	31,120,180
chr1	6760000	7280000	ID_0.01_12	-0.683589913540	.	6760000	7280000	51,160,44
chr1	7280000	7720000	ID_0.01_13	-0.348529940686	.	7280000	7720000	31,120,180
chr1	7720000	8040000	ID_0.01_14	-0.536359650812	.	7720000	8040000	51,160,44
chr1	8040000	8400000	ID_0.01_15	-0.758962091907	.	8040000	8400000	31,120,180
chr1	8400000	8920000	ID_0.01_16	-0.922951771537	.	8400000	8920000	51,160,44
chr1	8920000	9320000	ID_0.01_17	-0.560782565952	.	8920000	9320000	31,120,180
chr1	9320000	9640000	ID_0.01_18	-0.348751265150	.	9320000	9640000	51,160,44
chr1	9640000	10560000	ID_0.01_19	-0.550077056392	.	9640000	10560000	31,120,180
chr1	10560000	11080000	ID_0.01_20	-0.676647991939	.	10560000	11080000	51,160,44
chr1	11080000	11720000	ID_0.01_21	-0.866462526560	.	11080000	11720000	31,120,180
chr1	11720000	12160000	ID_0.01_22	-0.459000466464	.	11720000	12160000	51,160,44
chr1	12160000	12720000	ID_0.01_23	-0.691533944946	.	12160000	12720000	31,120,180
chr1	12720000	13920000	ID_0.01_24	-0.693255537327	.	12720000	13920000	51,160,44
chr1	13920000	14280000	ID_0.01_25	-0.417546853058	.	13920000	14280000	31,120,180
chr1	14280000	14880000	ID_0.01_26	-0.364099547408	.	14280000	14880000	51,160,44
chr1	14880000	15440000	ID_0.01_27	-0.008734842809	.	14880000	15440000	31,120,180
chr1	15440000	15840000	ID_0.01_28	-0.385303634457	.	15440000	15840000	51,160,44
chr1	15840000	16360000	ID_0.01_29	-0.389407957096	.	15840000	16360000	31,120,180
chr1	16360000	16880000	ID_0.01_30	-0.312378962825	.	16360000	16880000	51,160,44
chr1	16880000	17240000	ID_0.01_31	-0.557921380438	.	16880000	17240000	31,120,180
chr1	17240000	17760000	ID_0.01_32	-0.845999350121	.	17240000	17760000	51,160,44
chr1	17760000	17960000	ID_0.01_33	-0.379882205846	.	17760000	17960000	31,120,180
chr1	17960000	18600000	ID_0.01_34	-0.225764515830	.	17960000	18600000	51,160,44
chr1	18600000	18920000	ID_0.01_35	0.231848594950	.	18600000	18920000	31,120,180
chr1	18920000	19200000	ID_0.01_36	-0.431898401495	.	18920000	19200000	51,160,44
chr1	19200000	19640000	ID_0.01_37	-0.462135174679	.	19200000	19640000	31,120,180
chr1	19640000	20000000	ID_0.01_38	-0.783351135701	.	19640000	20000000	51,160,44
chr1	20000000	20520000	ID_0.01_39	-0.570094875524	.	20000000	20520000	31,120,180
chr1	20520000	20840000	ID_0.01_40	-0.151260843627	.	20520000	20840000	51,160,44
chr1	20840000	21000000	ID_0.01_41	-0.578416823892	.	20840000	21000000	31,120,180
chr1	21000000	21520000	ID_0.01_42	-0.442402580948	.	21000000	21520000	51,160,44
chr1	21520000	21960000	ID_0.01_43	-0.737689980329	.	21520000	21960000	31,120,180
chr1	21960000	22360000	ID_0.01_44	-0.459866250994	.	21960000	22360000	51,160,44
chr1	22360000	22760000	ID_0.01_45	-0.741873811485	.	22360000	22760000	31,120,180
chr1	22760000	23000000	ID_0.01_46	-0.147406175383	.	22760000	23000000	51,160,44
chr1	23000000	23280000	ID_0.01_47	-0.350603525623	.	23000000	23280000	31,120,180
chr1	23280000	24080000	ID_0.01_48	-0.564543711018	.	23280000	24080000	51,160,44
chr1	24080000	24720000	ID_0.01_49	-0.575744821628	.	24080000	24720000	31,120,180
chr1	24720000	25160000	ID_0.01_50	-0.215808736581	.	24720000	25160000	51,160,44
chr1	25160000	25560000	ID_0.01_51	-0.467908669320	.	25160000	25560000	31,120,180
chr1	25560000	26160000	ID_0.01_52	-0.468953079627	.	25560000	26160000	51,160,44
chr1	26160000	26360000	ID_0.01_53	-0.403718653961	.	26160000	26360000	31,120,180
chr1	26360000	26800000	ID_0.01_54	-0.332650518670	.	26360000	26800000	51,160,44
chr1	26800000	27240000	ID_0.01_55	-0.591481043284	.	26800000	27240000	31,120,180
chr1	27240000	27640000	ID_0.01_56	-0.560460175787	.	27240000	27640000	51,160,44
chr1	27640000	28000000	ID_0.01_57	-0.034884321004	.	27640000	28000000	31,120,180
chr1	28000000	28840000	ID_0.01_58	-0.406297645845	.	28000000	28840000	51,160,44
chr1	28840000	29560000	ID_0.01_59	-0.323598264753	.	28840000	29560000	31,120,180
chr1	29560000	30160000	ID_0.01_60	-0.812338536648	.	29560000	30160000	51,160,44
chr1	30160000	30600000	ID_0.01_61	-0.057113625602	.	30160000	30600000	31,120,180
chr1	30600000	31200000	ID_0.01_62	-0.263906520108	.	30600000	31200000	51,160,44
chr1	31200000	31400000	ID_0.01_63	-0.688369089551	.	31200000	31400000	31,120,180
chr1	31400000	32040000	ID_0.01_64	-0.402885254604	.	31400000	32040000	51,160,44
chr1	32040000	32560000	ID_0.01_65	-0.163555708888	.	32040000	32560000	31,120,180
chr1	32560000	32880000	ID_0.01_66	-0.286418948783	.	32560000	32880000	51,160,44
chr1	32880000	33560000	ID_0.01_67	-0.527460986237	.	32880000	33560000	31,120,180
chr1	33560000	34080000	ID_0.01_68	-0.420263355340	.	33560000	34080000	51,160,44
chr1	34080000	35240000	ID_0.01_69	-0.835837761284	.	34080000	35240000	31,120,180
chr1	35240000	35640000	ID_0.01_70	-0.720990367456	.	35240000	35640000	51,160,44
chr1	35640000	35920000	ID_0.01_71	-0.428299528529	.	35640000	35920000	31,120,180
chr1	35920000	36280000	ID_0.01_72	-0.210841954403	.	35920000	36280000	51,160,44
chr1	36280000	36560000	ID_0.01_73	-0.541804188901	.	36280000	36560000	31,120,180
chr1	36560000	36960000	ID_0.01_74	-0.493221311436	.	36560000	36960000	51,160,44
chr1	36960000	37480000	ID_0.01_75	-0.891052155123	.	36960000	37480000	31,120,180
chr1	37480000	37920000	ID_0.01_76	0.374178498212	.	37480000	37920000	51,160,44
chr1	37920000	38520000	ID_0.01_77	-0.718502229664	.	37920000	38520000	31,120,180
chr1	38520000	39320000	ID_0.01_78	-0.631111720363	.	38520000	39320000	51,160,44
chr1	39320000	40040000	ID_0.01_79	-0.696654836256	.	39320000	40040000	31,120,180
chr1	40040000	40520000	ID_0.01_80	-0.140194094945	.	40040000	40520000	51,160,44
chr1	40520000	41040000	ID_0.01_81	-0.591181037580	.	40520000	41040000	31,120,180
chr1	41040000	41520000	ID_0.01_82	-0.333927572841	.	41040000	41520000	51,160,44
chr1	41520000	41960000	ID_0.01_83	-0.814907052163	.	41520000	41960000	31,120,180
chr1	41960000	42640000	ID_0.01_84	-0.620206899254	.	41960000	42640000	51,160,44
chr1	42640000	43240000	ID_0.01_85	-0.581850311237	.	42640000	43240000	31,120,180
chr1	43240000	43640000	ID_0.01_86	-0.595308933511	.	43240000	43640000	51,160,44
chr1	43640000	44000000	ID_0.01_87	-0.349090010127	.	43640000	44000000	31,120,180
chr1	44000000	44520000	ID_0.01_88	-0.055459775456	.	44000000	44520000	51,160,44
chr1	44520000	45160000	ID_0.01_89	-0.606525770922	.	44520000	45160000	31,120,180
chr1	45160000	45800000	ID_0.01_90	-0.922589517053	.	45160000	45800000	51,160,44
chr1	45800000	46080000	ID_0.01_91	-0.437264482774	.	45800000	46080000	31,120,180
chr1	46080000	46480000	ID_0.01_92	-0.566158351853	.	46080000	46480000	51,160,44
chr1	46480000	46840000	ID_0.01_93	-0.092624054650	.	46480000	46840000	31,120,180
chr1	46840000	47000000	ID_0.01_94	-0.731659764587	.	46840000	47000000	51,160,44
chr1	47000000	47640000	ID_0.01_95	-0.317244980341	.	47000000	47640000	31,120,180
chr1	47640000	48200000	ID_0.01_96	-0.848377620341	.	47640000	48200000	51,160,44
chr1	48200000	48680000	ID_0.01_97	-0.424010638031	.	48200000	48680000	31,120,180
chr1	48680000	49000000	ID_0.01_98	-0.237718528120	.	48680000	49000000	51,160,44
chr1	49000000	50840000	ID_0.01_99	-0.549747138934	.	49000000	50840000	31,120,180
chr1	50840000	51200000	ID_0.01_100	-0.775309996815	.	50840000	51200000	51,160,44
chr1	51200000	51680000	ID_0.01_101	-0.596897288668	.	51200000	51680000	31,120,180
chr1	51680000	52480000	ID_0.01_102	-0.679357212239	.	51680000	52480000	51,160,44
chr1	52480000	52840000	ID_0.01_103	-0.395594113500	.	52480000	52840000	31,120,180
chr1	52840000	53160000	ID_0.01_104	-0.445938075694	.	52840000	53160000	51,160,44
chr1	53160000	53680000	ID_0.01_105	-0.437609118491	.	53160000	53680000	31,120,180
chr1	53680000	53920000	ID_0.01_106	-0.581067696549	.	53680000	53920000	51,160,44
chr1	53920000	54240000	ID_0.01_107	-0.255446377389	.	53920000	54240000	31,120,180
chr1	54240000	54560000	ID_0.01_108	-0.373357355224	.	54240000	54560000	51,160,44
chr1	54560000	54960000	ID_0.01_109	-0.370764952386	.	54560000	54960000	31,120,180
chr1	54960000	55520000	ID_0.01_110	-0.129175720889	.	54960000	55520000	51,160,44
chr1	55520000	55760000	ID_0.01_111	-0.595827659453	.	55520000	55760000	31,120,180
chr1	55760000	56360000	ID_0.01_112	-0.537627439587	.	55760000	56360000	51,160,44
chr1	56360000	57280000	ID_0.01_113	-0.236438621260	.	56360000	57280000	31,120,180
chr1	57280000	58160000	ID_0.01_114	-0.758446385003	.	57280000	58160000	51,160,44
chr1	58160000	59200000	ID_0.01_115	0.341973794660	.	58160000	59200000	31,120,180
chr1	59200000	59760000	ID_0.01_116	-0.549986212946	.	59200000	59760000	51,160,44
chr1	59760000	60240000	ID_0.01_117	-0.181485279499	.	59760000	60240000	31,120,180
chr1	60240000	61440000	ID_0.01_118	-0.715502736774	.	60240000	61440000	51,160,44
chr1	61440000	61920000	ID_0.01_119	-0.535002582197	.	61440000	61920000	31,120,180
chr1	61920000	62360000	ID_0.01_120	-0.290083715831	.	61920000	62360000	51,160,44
chr1	62360000	62600000	ID_0.01_121	-0.380019997439	.	62360000	62600000	31,120,180
chr1	62600000	62920000	ID_0.01_122	-0.525593020248	.	62600000	62920000	51,160,44
chr1	62920000	63280000	ID_0.01_123	-0.611954692176	.	62920000	63280000	31,120,180
chr1	63280000	64040000	ID_0.01_124	-0.642338238591	.	63280000	64040000	51,160,44
chr1	64040000	64720000	ID_0.01_125	-0.844695141759	.	64040000	64720000	31,120,180
chr1	64720000	66160000	ID_0.01_126	-0.755050682647	.	64720000	66160000	51,160,44
chr1	66160000	66400000	ID_0.01_127	-0.395303746378	.	66160000	66400000	31,120,180
chr1	66400000	66720000	ID_0.01_128	-0.033745672723	.	66400000	66720000	51,160,44
chr1	66720000	67200000	ID_0.01_129	-0.166542662692	.	66720000	67200000	31,120,180
chr1	67200000	67680000	ID_0.01_130	-0.605999711683	.	67200000	67680000	51,160,44
chr1	67680000	68000000	ID_0.01_131	-0.314563438958	.	67680000	68000000	31,120,180
chr1	68000000	68280000	ID_0.01_132	-0.436385942509	.	68000000	68280000	51,160,44
chr1	68280000	68560000	ID_0.01_133	-0.418350763472	.	68280000	68560000	31,120,180
chr1	68560000	68920000	ID_0.01_134	-0.547905703166	.	68560000	68920000	51,160,44
chr1	68920000	70200000	ID_0.01_135	-0.709585867205	.	68920000	70200000	31,120,180
chr1	70200000	70600000	ID_0.01_136	-0.426373356572	.	70200000	70600000	51,160,44
chr1	70600000	70960000	ID_0.01_137	-0.491249329511	.	70600000	70960000	31,120,180
chr1	70960000	71520000	ID_0.01_138	-0.787347390525	.	70960000	71520000	51,160,44
chr1	71520000	72040000	ID_0.01_139	-0.828232849812	.	71520000	72040000	31,120,180
chr1	72040000	72600000	ID_0.01_140	-0.247545737521	.	72040000	72600000	51,160,44
chr1	72600000	73040000	ID_0.01_141	-0.321667490408	.	72600000	73040000	31,120,180
chr1	73040000	73600000	ID_0.01_142	-0.177946918483	.	73040000	73600000	51,160,44
chr1	73600000	74160000	ID_0.01_143	-0.212681711302	.	73600000	74160000	31,120,180
chr1	74160000	74520000	ID_0.01_144	-0.160153954320	.	74160000	74520000	51,160,44
chr1	74520000	74960000	ID_0.01_145	-0.200342443449	.	74520000	74960000	31,120,180
chr1	74960000	75240000	ID_0.01_146	-0.230073061581	.	74960000	75240000	51,160,44
chr1	75240000	75680000	ID_0.01_147	-0.569451221409	.	75240000	75680000	31,120,180
chr1	75680000	76320000	ID_0.01_148	-0.429971254649	.	75680000	76320000	51,160,44
chr1	76320000	77600000	ID_0.01_149	-0.606321169082	.	76320000	77600000	31,120,180
chr1	77600000	78000000	ID_0.01_150	-0.778111687001	.	77600000	78000000	51,160,44
chr1	78000000	78600000	ID_0.01_151	-0.353672253501	.	78000000	78600000	31,120,180
chr1	78600000	79160000	ID_0.01_152	-0.865445034112	.	78600000	79160000	51,160,44
chr1	79160000	79720000	ID_0.01_153	-0.529217884823	.	79160000	79720000	31,120,180
chr1	79720000	79960000	ID_0.01_154	-0.175661498688	.	79720000	79960000	51,160,44
chr1	79960000	80680000	ID_0.01_155	-0.251184677596	.	79960000	80680000	31,120,180
chr1	80680000	81920000	ID_0.01_156	-0.476173684631	.	80680000	81920000	51,160,44
chr1	81920000	83240000	ID_0.01_157	-0.315947179543	.	81920000	83240000	31,120,180
chr1	83240000	84000000	ID_0.01_158	-0.438134583421	.	83240000	84000000	51,160,44
chr1	84000000	84360000	ID_0.01_159	-0.279186257155	.	84000000	84360000	31,120,180
chr1	84360000	84600000	ID_0.01_160	-0.807765293471	.	84360000	84600000	51,160,44
chr1	84600000	84920000	ID_0.01_161	-0.460051718551	.	84600000	84920000	31,120,180
chr1	84920000	85400000	ID_0.01_162	-0.111319289582	.	84920000	85400000	51,160,44
chr1	85400000	85760000	ID_0.01_163	-0.378871694426	.	85400000	85760000	31,120,180
chr1	85760000	86080000	ID_0.01_164	-0.804031938472	.	85760000	86080000	51,160,44
chr1	86080000	86480000	ID_0.01_165	-0.175437597675	.	86080000	86480000	31,120,180
chr1	86480000	86840000	ID_0.01_166	-0.049649722949	.	86480000	86840000	51,160,44
chr1	86840000	87240000	ID_0.01_167	-0.373492428076	.	86840000	87240000	31,120,180
chr1	87240000	87560000	ID_0.01_168	-0.578137323233	.	87240000	87560000	51,160,44
chr1	87560000	88480000	ID_0.01_169	-0.801970236445	.	87560000	88480000	31,120,180
chr1	88480000	89080000	ID_0.01_170	-0.291026620189	.	88480000	89080000	51,160,44
chr1	89080000	89400000	ID_0.01_171	-0.597893693843	.	89080000	89400000	31,120,180
chr1	89400000	89920000	ID_0.01_172	-0.664888344788	.	89400000	89920000	51,160,44
chr1	89920000	90240000	ID_0.01_173	-0.492561225423	.	89920000	90240000	31,120,180
chr1	90240000	90520000	ID_0.01_174	-0.312643816581	.	90240000	90520000	51,160,44
chr1	90520000	91080000	ID_0.01_175	-0.825419339141	.	90520000	91080000	31,120,180
chr1	91080000	91640000	ID_0.01_176	-0.238367481253	.	91080000	91640000	51,160,44
chr1	91640000	91960000	ID_0.01_177	-0.317355445583	.	91640000	91960000	31,120,180
chr1	91960000	92400000	ID_0.01_178	-0.452013499937	.	91960000	92400000	51,160,44
chr1	92400000	92760000	ID_0.01_179	-0.862882631196	.	92400000	92760000	31,120,180
chr1	92760000	93320000	ID_0.01_180	-0.315880605742	.	92760000	93320000	51,160,44
chr1	93320000	93760000	ID_0.01_181	-0.573477124680	.	93320000	93760000	31,120,180
chr1	93760000	94360000	ID_0.01_182	-0.110254921363	.	93760000	94360000	51,160,44
chr1	94360000	94960000	ID_0.01_183	-0.824192072932	.	94360000	94960000	31,120,180
chr1	94960000	95280000	ID_0.01_184	-0.576828978546	.	94960000	95280000	51,160,44
chr1	95280000	95720000	ID_0.01_185	-0.629415106786	.	95280000	95720000	31,120,180
chr1	95720000	96680000	ID_0.01_186	-0.582914404863	.	95720000	96680000	51,160,44
chr1	96680000	97360000	ID_0.01_187	-0.149051273821	.	96680000	97360000	31,120,180
chr1	97360000	98040000	ID_0.01_188	-0.481984658031	.	97360000	98040000	51,160,44
chr1	98040000	98520000	ID_0.01_189	-0.123333726429	.	98040000	98520000	31,120,180
chr1	98520000	98960000	ID_0.01_190	-0.320188352160	.	98520000	98960000	51,160,44
chr1	98960000	99640000	ID_0.01_191	-0.465871513295	.	98960000	99640000	31,120,180
chr1	99640000	100240000	ID_0.01_192	-0.321826792155	.	99640000	100240000	51,160,44
chr1	100240000	100920000	ID_0.01_193	-0.878208157159	.	100240000	100920000	31,120,180
chr1	100920000	101360000	ID_0.01_194	-0.770322900795	.	100920000	101360000	51,160,44
chr1	101360000	101920000	ID_0.01_195	-0.861005660040	.	101360000	101920000	31,120,180
chr1	101920000	102920000	ID_0.01_196	-0.604352293436	.	101920000	102920000	51,160,44
chr1	102920000	103440000	ID_0.01_197	-0.142794804036	.	102920000	103440000	31,120,180
chr1	103440000	104040000	ID_0.01_198	-0.297820191328	.	103440000	104040000	51,160,44
chr1	104040000	104240000	ID_0.01_199	-0.868546290981	.	104040000	104240000	31,120,180
chr1	104240000	105160000	ID_0.01_200	-0.745724493757	.	104240000	105160000	51,160,44
chr1	105160000	107720000	ID_0.01_201	-0.406932822690	.	105160000	107720000	31,120,180
chr1	107720000	108320000	ID_0.01_202	-0.331065632051	.	107720000	108320000	51,160,44
chr1	108320000	109680000	ID_0.01_203	-0.016474718005	.	108320000	109680000	31,120,180
chr1	109680000	110080000	ID_0.01_204	-0.438026208349	.	109680000	110080000	51,160,44
chr1	110080000	110680000	ID_0.01_205	-0.359655909833	.	110080000	110680000	31,120,180
chr1	110680000	111040000	ID_0.01_206	-0.640474331788	.	110680000	111040000	51,160,44
chr1	111040000	111600000	ID_0.01_207	-0.659892970168	.	111040000	111600000	31,120,180
chr1	111600000	112000000	ID_0.01_208	-0.198191538751	.	111600000	112000000	51,160,44
chr1	112000000	112320000	ID_0.01_209	-0.576555101021	.	112000000	112320000	31,120,180
chr1	112320000	112920000	ID_0.01_210	-0.554878844825	.	112320000	112920000	51,160,44
chr1	112920000	113240000	ID_0.01_211	-0.752777365714	.	112920000	113240000	31,120,180
chr1	113240000	113680000	ID_0.01_212	-0.466978539078	.	113240000	113680000	51,160,44
chr1	113680000	114240000	ID_0.01_213	-0.650529479146	.	113680000	114240000	31,120,180
chr1	114240000	114520000	ID_0.01_214	-0.505802934994	.	114240000	114520000	51,160,44
chr1	114520000	114880000	ID_0.01_215	-0.497491582901	.	114520000	114880000	31,120,180
chr1	114880000	115240000	ID_0.01_216	-0.525287697741	.	114880000	115240000	51,160,44
chr1	115240000	115640000	ID_0.01_217	-0.255651307879	.	115240000	115640000	31,120,180
chr1	115640000	116120000	ID_0.01_218	-0.528812366581	.	115640000	116120000	51,160,44
chr1	116120000	116680000	ID_0.01_219	-0.268514587603	.	116120000	116680000	31,120,180
chr1	116680000	117080000	ID_0.01_220	-0.606346025898	.	116680000	117080000	51,160,44
chr1	117080000	117600000	ID_0.01_221	-0.720532379382	.	117080000	117600000	31,120,180
chr1	117600000	118600000	ID_0.01_222	-0.547901234853	.	117600000	118600000	51,160,44
chr1	118600000	119560000	ID_0.01_223	-0.398143637525	.	118600000	119560000	31,120,180
chr1	119560000	119920000	ID_0.01_224	-0.526658484924	.	119560000	119920000	51,160,44
chr1	119920000	120720000	ID_0.01_225	-0.317461219801	.	119920000	120720000	31,120,180
chr1	120720000	121480000	ID_0.01_226	-1.174241466245	.	120720000	121480000	51,160,44
chr1	121480000	145120000	ID_0.01_227	-1.814447653365	.	121480000	145120000	31,120,180
chr1	145120000	145360000	ID_0.01_228	-0.843544323945	.	145120000	145360000	51,160,44
chr1	145360000	146520000	ID_0.01_229	-0.872362031427	.	145360000	146520000	31,120,180
chr1	146520000	150200000	ID_0.01_230	-0.534956161838	.	146520000	150200000	51,160,44
chr1	150200000	150520000	ID_0.01_231	-0.762222329010	.	150200000	150520000	31,120,180
chr1	150520000	151000000	ID_0.01_232	-0.333632567138	.	150520000	151000000	51,160,44
chr1	151000000	152000000	ID_0.01_233	-0.550710820948	.	151000000	152000000	31,120,180
chr1	152000000	152440000	ID_0.01_234	-0.761901227296	.	152000000	152440000	51,160,44
chr1	152440000	153280000	ID_0.01_235	-0.286836670679	.	152440000	153280000	31,120,180
chr1	153280000	155160000	ID_0.01_236	-0.589959607377	.	153280000	155160000	51,160,44
chr1	155160000	155600000	ID_0.01_237	-0.676280901006	.	155160000	155600000	31,120,180
chr1	155600000	156040000	ID_0.01_238	-0.501818822408	.	155600000	156040000	51,160,44
chr1	156040000	156600000	ID_0.01_239	-0.218676973133	.	156040000	156600000	31,120,180
chr1	156600000	157160000	ID_0.01_240	-0.427215412442	.	156600000	157160000	51,160,44
chr1	157160000	157520000	ID_0.01_241	-0.781895587225	.	157160000	157520000	31,120,180
chr1	157520000	157920000	ID_0.01_242	-0.089676603826	.	157520000	157920000	51,160,44
chr1	157920000	158160000	ID_0.01_243	-0.384350727500	.	157920000	158160000	31,120,180
chr1	158160000	159040000	ID_0.01_244	-0.903060458137	.	158160000	159040000	51,160,44
chr1	159040000	159760000	ID_0.01_245	-0.616516688561	.	159040000	159760000	31,120,180
chr1	159760000	160000000	ID_0.01_246	-0.476056005211	.	159760000	160000000	51,160,44
chr1	160000000	160400000	ID_0.01_247	-0.567868308321	.	160000000	160400000	31,120,180
chr1	160400000	160640000	ID_0.01_248	-0.415862969385	.	160400000	160640000	51,160,44
chr1	160640000	161120000	ID_0.01_249	-0.224393332640	.	160640000	161120000	31,120,180
chr1	161120000	161440000	ID_0.01_250	-0.434214723648	.	161120000	161440000	51,160,44
chr1	161440000	162000000	ID_0.01_251	-1.121604983362	.	161440000	162000000	31,120,180
chr1	162000000	162360000	ID_0.01_252	-0.317333846379	.	162000000	162360000	51,160,44
chr1	162360000	162800000	ID_0.01_253	-0.413651488935	.	162360000	162800000	31,120,180
chr1	162800000	163320000	ID_0.01_254	-0.761105571189	.	162800000	163320000	51,160,44
chr1	163320000	164120000	ID_0.01_255	-0.870040244858	.	163320000	164120000	31,120,180
chr1	164120000	165080000	ID_0.01_256	-0.198693723985	.	164120000	165080000	51,160,44
chr1	165080000	165560000	ID_0.01_257	-0.656553050565	.	165080000	165560000	31,120,180
chr1	165560000	165880000	ID_0.01_258	-0.549424128171	.	165560000	165880000	51,160,44
chr1	165880000	166440000	ID_0.01_259	-0.648204579008	.	165880000	166440000	31,120,180
chr1	166440000	166800000	ID_0.01_260	0.251444950030	.	166440000	166800000	51,160,44
chr1	166800000	167520000	ID_0.01_261	-0.278380542574	.	166800000	167520000	31,120,180
chr1	167520000	167680000	ID_0.01_262	-0.476409209193	.	167520000	167680000	51,160,44
chr1	167680000	168080000	ID_0.01_263	-0.313199404828	.	167680000	168080000	31,120,180
chr1	168080000	168560000	ID_0.01_264	-0.292305545970	.	168080000	168560000	51,160,44
chr1	168560000	169400000	ID_0.01_265	-0.320969546841	.	168560000	169400000	31,120,180
chr1	169400000	169840000	ID_0.01_266	-0.582523033897	.	169400000	169840000	51,160,44
chr1	169840000	170920000	ID_0.01_267	-0.645050256915	.	169840000	170920000	31,120,180
chr1	170920000	171960000	ID_0.01_268	-0.422077454415	.	170920000	171960000	51,160,44
chr1	171960000	172400000	ID_0.01_269	-0.383478996461	.	171960000	172400000	31,120,180
chr1	172400000	172720000	ID_0.01_270	-0.562517725088	.	172400000	172720000	51,160,44
chr1	172720000	173360000	ID_0.01_271	-0.841079094137	.	172720000	173360000	31,120,180
chr1	173360000	173800000	ID_0.01_272	-0.533439389589	.	173360000	173800000	51,160,44
chr1	173800000	174200000	ID_0.01_273	-0.376735309136	.	173800000	174200000	31,120,180
chr1	174200000	174720000	ID_0.01_274	-0.627083619309	.	174200000	174720000	51,160,44
chr1	174720000	174960000	ID_0.01_275	-0.603136582754	.	174720000	174960000	31,120,180
chr1	174960000	175320000	ID_0.01_276	-0.794656546887	.	174960000	175320000	51,160,44
chr1	175320000	176320000	ID_0.01_277	-0.354302891420	.	175320000	176320000	31,120,180
chr1	176320000	176880000	ID_0.01_278	-0.438593088645	.	176320000	176880000	51,160,44
chr1	176880000	177920000	ID_0.01_279	-0.384517583684	.	176880000	177920000	31,120,180
chr1	177920000	178280000	ID_0.01_280	-0.957414045336	.	177920000	178280000	51,160,44
chr1	178280000	178480000	ID_0.01_281	-0.474158917240	.	178280000	178480000	31,120,180
chr1	178480000	179000000	ID_0.01_282	-0.410409233597	.	178480000	179000000	51,160,44
chr1	179000000	179360000	ID_0.01_283	-0.574286773365	.	179000000	179360000	31,120,180
chr1	179360000	179800000	ID_0.01_284	-0.223245734658	.	179360000	179800000	51,160,44
chr1	179800000	180160000	ID_0.01_285	-0.618979097569	.	179800000	180160000	31,120,180
chr1	180160000	180480000	ID_0.01_286	-0.623096083168	.	180160000	180480000	51,160,44
chr1	180480000	180840000	ID_0.01_287	-0.780125406549	.	180480000	180840000	31,120,180
chr1	180840000	181160000	ID_0.01_288	-0.687193089387	.	180840000	181160000	51,160,44
chr1	181160000	181400000	ID_0.01_289	-0.588131245245	.	181160000	181400000	31,120,180
chr1	181400000	182040000	ID_0.01_290	-0.440317023630	.	181400000	182040000	51,160,44
chr1	182040000	182400000	ID_0.01_291	-0.606289181542	.	182040000	182400000	31,120,180
chr1	182400000	182800000	ID_0.01_292	-0.206201304136	.	182400000	182800000	51,160,44
chr1	182800000	183240000	ID_0.01_293	-0.799339822750	.	182800000	183240000	31,120,180
chr1	183240000	183600000	ID_0.01_294	-0.515580663998	.	183240000	183600000	51,160,44
chr1	183600000	183920000	ID_0.01_295	-0.620036221165	.	183600000	183920000	31,120,180
chr1	183920000	184680000	ID_0.01_296	-0.231767655554	.	183920000	184680000	51,160,44
chr1	184680000	185160000	ID_0.01_297	-0.710736331197	.	184680000	185160000	31,120,180
chr1	185160000	185680000	ID_0.01_298	-0.360060263371	.	185160000	185680000	51,160,44
chr1	185680000	186320000	ID_0.01_299	-0.611688435231	.	185680000	186320000	31,120,180
chr1	186320000	187000000	ID_0.01_300	-0.624687833713	.	186320000	187000000	51,160,44
chr1	187000000	190440000	ID_0.01_301	-0.761551471503	.	187000000	190440000	31,120,180
chr1	190440000	191800000	ID_0.01_302	-0.526112800429	.	190440000	191800000	51,160,44
chr1	191800000	192440000	ID_0.01_303	-0.192931186875	.	191800000	192440000	31,120,180
chr1	192440000	193000000	ID_0.01_304	-0.723234893517	.	192440000	193000000	51,160,44
chr1	193000000	194040000	ID_0.01_305	-0.545228739934	.	193000000	194040000	31,120,180
chr1	194040000	195800000	ID_0.01_306	-0.359374435621	.	194040000	195800000	51,160,44
chr1	195800000	196320000	ID_0.01_307	-0.402783812623	.	195800000	196320000	31,120,180
chr1	196320000	196680000	ID_0.01_308	-0.172430703265	.	196320000	196680000	51,160,44
chr1	196680000	197480000	ID_0.01_309	-0.452738195507	.	196680000	197480000	31,120,180
chr1	197480000	197920000	ID_0.01_310	-0.784728684129	.	197480000	197920000	51,160,44
chr1	197920000	198360000	ID_0.01_311	-0.516197518945	.	197920000	198360000	31,120,180
chr1	198360000	198680000	ID_0.01_312	-0.208168247942	.	198360000	198680000	51,160,44
chr1	198680000	199520000	ID_0.01_313	-0.812147173429	.	198680000	199520000	31,120,180
chr1	199520000	200080000	ID_0.01_314	-0.579476560494	.	199520000	200080000	51,160,44
chr1	200080000	200520000	ID_0.01_315	-0.222841955509	.	200080000	200520000	31,120,180
chr1	200520000	200840000	ID_0.01_316	-0.880886589030	.	200520000	200840000	51,160,44
chr1	200840000	201400000	ID_0.01_317	-0.396289010112	.	200840000	201400000	31,120,180
chr1	201400000	201800000	ID_0.01_318	-0.449558600888	.	201400000	201800000	51,160,44
chr1	201800000	202120000	ID_0.01_319	-0.281607707682	.	201800000	202120000	31,120,180
chr1	202120000	202720000	ID_0.01_320	-0.757286031015	.	202120000	202720000	51,160,44
chr1	202720000	203000000	ID_0.01_321	-0.401124340107	.	202720000	203000000	31,120,180
chr1	203000000	203800000	ID_0.01_322	-0.528666704919	.	203000000	203800000	51,160,44
chr1	203800000	204120000	ID_0.01_323	-0.576551415740	.	203800000	204120000	31,120,180
chr1	204120000	204480000	ID_0.01_324	-0.549692471869	.	204120000	204480000	51,160,44
chr1	204480000	204920000	ID_0.01_325	-0.456475494698	.	204480000	204920000	31,120,180
chr1	204920000	205240000	ID_0.01_326	-0.292938479174	.	204920000	205240000	51,160,44
chr1	205240000	206640000	ID_0.01_327	-0.389105518905	.	205240000	206640000	31,120,180
chr1	206640000	207200000	ID_0.01_328	-0.840260438415	.	206640000	207200000	51,160,44
chr1	207200000	207720000	ID_0.01_329	-0.545775159221	.	207200000	207720000	31,120,180
chr1	207720000	208440000	ID_0.01_330	-0.357856032267	.	207720000	208440000	51,160,44
chr1	208440000	208840000	ID_0.01_331	-0.360593854576	.	208440000	208840000	31,120,180
chr1	208840000	209720000	ID_0.01_332	0.235667457871	.	208840000	209720000	51,160,44
chr1	209720000	210000000	ID_0.01_333	-0.386306639942	.	209720000	210000000	31,120,180
chr1	210000000	210560000	ID_0.01_334	-0.683364850077	.	210000000	210560000	51,160,44
chr1	210560000	211320000	ID_0.01_335	-0.575416634844	.	210560000	211320000	31,120,180
chr1	211320000	211840000	ID_0.01_336	-0.631871931224	.	211320000	211840000	51,160,44
chr1	211840000	212200000	ID_0.01_337	-0.784308637434	.	211840000	212200000	31,120,180
chr1	212200000	212600000	ID_0.01_338	-0.522567683006	.	212200000	212600000	51,160,44
chr1	212600000	212840000	ID_0.01_339	-0.581682370985	.	212600000	212840000	31,120,180
chr1	212840000	213240000	ID_0.01_340	-0.076541611151	.	212840000	213240000	51,160,44
chr1	213240000	214360000	ID_0.01_341	-0.705860014484	.	213240000	214360000	31,120,180
chr1	214360000	214800000	ID_0.01_342	-0.628184956013	.	214360000	214800000	51,160,44
chr1	214800000	215320000	ID_0.01_343	-0.843163352519	.	214800000	215320000	31,120,180
chr1	215320000	215760000	ID_0.01_344	0.122102511509	.	215320000	215760000	51,160,44
chr1	215760000	216440000	ID_0.01_345	-0.704461309209	.	215760000	216440000	31,120,180
chr1	216440000	216920000	ID_0.01_346	-0.018761414764	.	216440000	216920000	51,160,44
chr1	216920000	217560000	ID_0.01_347	-0.415080179872	.	216920000	217560000	31,120,180
chr1	217560000	218000000	ID_0.01_348	-0.342941296771	.	217560000	218000000	51,160,44
chr1	218000000	218480000	ID_0.01_349	-0.265544377582	.	218000000	218480000	31,120,180
chr1	218480000	219240000	ID_0.01_350	-0.974048648305	.	218480000	219240000	51,160,44
chr1	219240000	220000000	ID_0.01_351	-0.332362228554	.	219240000	220000000	31,120,180
chr1	220000000	220440000	ID_0.01_352	-0.859664557698	.	220000000	220440000	51,160,44
chr1	220440000	221000000	ID_0.01_353	-0.499157764588	.	220440000	221000000	31,120,180
chr1	221000000	221400000	ID_0.01_354	-0.839765499903	.	221000000	221400000	51,160,44
chr1	221400000	221600000	ID_0.01_355	0.055133488236	.	221400000	221600000	31,120,180
chr1	221600000	222280000	ID_0.01_356	-0.228097759842	.	221600000	222280000	51,160,44
chr1	222280000	222640000	ID_0.01_357	-0.119035875350	.	222280000	222640000	31,120,180
chr1	222640000	222920000	ID_0.01_358	-0.700295112308	.	222640000	222920000	51,160,44
chr1	222920000	223280000	ID_0.01_359	-0.471086729303	.	222920000	223280000	31,120,180
chr1	223280000	223880000	ID_0.01_360	-0.706966617042	.	223280000	223880000	51,160,44
chr1	223880000	224240000	ID_0.01_361	-0.625845860825	.	223880000	224240000	31,120,180
chr1	224240000	224680000	ID_0.01_362	-0.143900905970	.	224240000	224680000	51,160,44
chr1	224680000	225120000	ID_0.01_363	-0.784103353294	.	224680000	225120000	31,120,180
chr1	225120000	225640000	ID_0.01_364	-0.397846499280	.	225120000	225640000	51,160,44
chr1	225640000	226280000	ID_0.01_365	-0.963971658504	.	225640000	226280000	31,120,180
chr1	226280000	227160000	ID_0.01_366	-0.473031858353	.	226280000	227160000	51,160,44
chr1	227160000	227640000	ID_0.01_367	-0.357390159205	.	227160000	227640000	31,120,180
chr1	227640000	228160000	ID_0.01_368	-0.656339247613	.	227640000	228160000	51,160,44
chr1	228160000	228760000	ID_0.01_369	-0.446404650571	.	228160000	228760000	31,120,180
chr1	228760000	229360000	ID_0.01_370	-1.094915479264	.	228760000	229360000	51,160,44
chr1	229360000	229800000	ID_0.01_371	-0.627787025137	.	229360000	229800000	31,120,180
chr1	229800000	230440000	ID_0.01_372	-0.509533190348	.	229800000	230440000	51,160,44
chr1	230440000	231400000	ID_0.01_373	-0.682808561081	.	230440000	231400000	31,120,180
chr1	231400000	231800000	ID_0.01_374	-0.660593029046	.	231400000	231800000	51,160,44
chr1	231800000	232760000	ID_0.01_375	-0.710285765225	.	231800000	232760000	31,120,180
chr1	232760000	233440000	ID_0.01_376	-0.466644189838	.	232760000	233440000	51,160,44
chr1	233440000	233920000	ID_0.01_377	-0.797777716957	.	233440000	233920000	31,120,180
chr1	233920000	234240000	ID_0.01_378	-0.030688378025	.	233920000	234240000	51,160,44
chr1	234240000	234600000	ID_0.01_379	-0.644046872142	.	234240000	234600000	31,120,180
chr1	234600000	235280000	ID_0.01_380	-0.625969497151	.	234600000	235280000	51,160,44
chr1	235280000	235640000	ID_0.01_381	-0.748419759453	.	235280000	235640000	31,120,180
chr1	235640000	236240000	ID_0.01_382	-0.497099676494	.	235640000	236240000	51,160,44
chr1	236240000	236720000	ID_0.01_383	-0.807803900228	.	236240000	236720000	31,120,180
chr1	236720000	237120000	ID_0.01_384	-0.589447682451	.	236720000	237120000	51,160,44
chr1	237120000	238000000	ID_0.01_385	0.013458360463	.	237120000	238000000	31,120,180
chr1	238000000	238400000	ID_0.01_386	-0.682098158949	.	238000000	238400000	51,160,44
chr1	238400000	239160000	ID_0.01_387	-0.226754000518	.	238400000	239160000	31,120,180
chr1	239160000	239480000	ID_0.01_388	-0.232598674291	.	239160000	239480000	51,160,44
chr1	239480000	240160000	ID_0.01_389	-0.062349802380	.	239480000	240160000	31,120,180
chr1	240160000	240880000	ID_0.01_390	-0.712839918765	.	240160000	240880000	51,160,44
chr1	240880000	241680000	ID_0.01_391	0.088011622644	.	240880000	241680000	31,120,180
chr1	241680000	242160000	ID_0.01_392	-0.700503773852	.	241680000	242160000	51,160,44
chr1	242160000	243160000	ID_0.01_393	-0.790820810282	.	242160000	243160000	31,120,180
chr1	243160000	243520000	ID_0.01_394	-0.823537230714	.	243160000	243520000	51,160,44
chr1	243520000	244080000	ID_0.01_395	-0.557536919797	.	243520000	244080000	31,120,180
chr1	244080000	244480000	ID_0.01_396	0.196152840369	.	244080000	244480000	51,160,44
chr1	244480000	245240000	ID_0.01_397	-0.641601410384	.	244480000	245240000	31,120,180
chr1	245240000	246160000	ID_0.01_398	-0.772123986248	.	245240000	246160000	51,160,44
chr1	246160000	246640000	ID_0.01_399	-0.463912554185	.	246160000	246640000	31,120,180
chr1	246640000	246960000	ID_0.01_400	-0.581985989386	.	246640000	246960000	51,160,44
chr1	246960000	247560000	ID_0.01_401	-0.417338140398	.	246960000	247560000	31,120,180
chr2	680000	1560000	ID_0.01_402	-0.300555468195	.	680000	1560000	51,160,44
chr2	1560000	1880000	ID_0.01_403	-0.110237573919	.	1560000	1880000	31,120,180
chr2	1880000	2600000	ID_0.01_404	-0.509840721047	.	1880000	2600000	51,160,44
chr2	2600000	3160000	ID_0.01_405	-0.032544363762	.	2600000	3160000	31,120,180
chr2	3160000	3720000	ID_0.01_406	-0.215255913285	.	3160000	3720000	51,160,44
chr2	3720000	6920000	ID_0.01_407	-1.192875342225	.	3720000	6920000	31,120,180
chr2	6920000	7240000	ID_0.01_408	-1.057620929182	.	6920000	7240000	51,160,44
chr2	7240000	8840000	ID_0.01_409	-0.673479129156	.	7240000	8840000	31,120,180
chr2	8840000	9280000	ID_0.01_410	-0.610085221665	.	8840000	9280000	51,160,44
chr2	9280000	9600000	ID_0.01_411	-0.559469856291	.	9280000	9600000	31,120,180
chr2	9600000	9920000	ID_0.01_412	-0.440609058839	.	9600000	9920000	51,160,44
chr2	9920000	10200000	ID_0.01_413	-0.360403389553	.	9920000	10200000	31,120,180
chr2	10200000	10600000	ID_0.01_414	-0.587721323745	.	10200000	10600000	51,160,44
chr2	10600000	10840000	ID_0.01_415	-0.398346685640	.	10600000	10840000	31,120,180
chr2	10840000	11280000	ID_0.01_416	-0.716599342532	.	10840000	11280000	51,160,44
chr2	11280000	11600000	ID_0.01_417	-0.651630512957	.	11280000	11600000	31,120,180
chr2	11600000	11960000	ID_0.01_418	-0.249140102575	.	11600000	11960000	51,160,44
chr2	11960000	12320000	ID_0.01_419	-0.858143458874	.	11960000	12320000	31,120,180
chr2	12320000	13160000	ID_0.01_420	0.020757116703	.	12320000	13160000	51,160,44
chr2	13160000	15280000	ID_0.01_421	-1.046468406338	.	13160000	15280000	31,120,180
chr2	15280000	15760000	ID_0.01_422	-0.488787675787	.	15280000	15760000	51,160,44
chr2	15760000	16080000	ID_0.01_423	-0.983080939078	.	15760000	16080000	31,120,180
chr2	16080000	16720000	ID_0.01_424	-0.135610190716	.	16080000	16720000	51,160,44
chr2	16720000	16960000	ID_0.01_425	-0.135658980937	.	16720000	16960000	31,120,180
chr2	16960000	17760000	ID_0.01_426	-0.316214337182	.	16960000	17760000	51,160,44
chr2	17760000	18040000	ID_0.01_427	-0.488165879626	.	17760000	18040000	31,120,180
chr2	18040000	18560000	ID_0.01_428	-0.376612946077	.	18040000	18560000	51,160,44
chr2	18560000	19560000	ID_0.01_429	-0.778477609893	.	18560000	19560000	31,120,180
chr2	19560000	20080000	ID_0.01_430	-0.294897964972	.	19560000	20080000	51,160,44
chr2	20080000	20560000	ID_0.01_431	-0.728538059854	.	20080000	20560000	31,120,180
chr2	20560000	20880000	ID_0.01_432	-0.333945658894	.	20560000	20880000	51,160,44
chr2	20880000	21240000	ID_0.01_433	-0.906757676315	.	20880000	21240000	31,120,180
chr2	21240000	22600000	ID_0.01_434	-0.456557538102	.	21240000	22600000	51,160,44
chr2	22600000	23560000	ID_0.01_435	-0.018402242845	.	22600000	23560000	31,120,180
chr2	23560000	23960000	ID_0.01_436	-0.422925078567	.	23560000	23960000	51,160,44
chr2	23960000	24640000	ID_0.01_437	-0.677179838553	.	23960000	24640000	31,120,180
chr2	24640000	25040000	ID_0.01_438	-0.775284919844	.	24640000	25040000	51,160,44
chr2	25040000	25440000	ID_0.01_439	-0.708067376775	.	25040000	25440000	31,120,180
chr2	25440000	26080000	ID_0.01_440	-0.595788710880	.	25440000	26080000	51,160,44
chr2	26080000	26400000	ID_0.01_441	-0.558099241857	.	26080000	26400000	31,120,180
chr2	26400000	26720000	ID_0.01_442	-0.269038073279	.	26400000	26720000	51,160,44
chr2	26720000	27600000	ID_0.01_443	-0.309878406664	.	26720000	27600000	31,120,180
chr2	27600000	27920000	ID_0.01_444	-0.707445492053	.	27600000	27920000	51,160,44
chr2	27920000	28680000	ID_0.01_445	-0.989246240273	.	27920000	28680000	31,120,180
chr2	28680000	29160000	ID_0.01_446	-0.846350726073	.	28680000	29160000	51,160,44
chr2	29160000	29480000	ID_0.01_447	-0.698446820343	.	29160000	29480000	31,120,180
chr2	29480000	30360000	ID_0.01_448	-0.508799171319	.	29480000	30360000	51,160,44
chr2	30360000	30920000	ID_0.01_449	-0.825043928531	.	30360000	30920000	31,120,180
chr2	30920000	31600000	ID_0.01_450	-0.984251171808	.	30920000	31600000	51,160,44
chr2	31600000	32080000	ID_0.01_451	-0.248562533505	.	31600000	32080000	31,120,180
chr2	32080000	32520000	ID_0.01_452	-0.662296493684	.	32080000	32520000	51,160,44
chr2	32520000	33600000	ID_0.01_453	-0.296264874636	.	32520000	33600000	31,120,180
chr2	33600000	33880000	ID_0.01_454	-0.345156993130	.	33600000	33880000	51,160,44
chr2	33880000	34320000	ID_0.01_455	-0.798369341700	.	33880000	34320000	31,120,180
chr2	34320000	35280000	ID_0.01_456	-0.317097001477	.	34320000	35280000	51,160,44
chr2	35280000	35680000	ID_0.01_457	-0.043272901072	.	35280000	35680000	31,120,180
chr2	35680000	36080000	ID_0.01_458	-0.223290535124	.	35680000	36080000	51,160,44
chr2	36080000	36560000	ID_0.01_459	-0.233311472672	.	36080000	36560000	31,120,180
chr2	36560000	37000000	ID_0.01_460	-0.653983932570	.	36560000	37000000	51,160,44
chr2	37000000	37360000	ID_0.01_461	-0.769458472420	.	37000000	37360000	31,120,180
chr2	37360000	37600000	ID_0.01_462	-0.422899672420	.	37360000	37600000	51,160,44
chr2	37600000	38120000	ID_0.01_463	-0.486670247089	.	37600000	38120000	31,120,180
chr2	38120000	38520000	ID_0.01_464	-0.856272967388	.	38120000	38520000	51,160,44
chr2	38520000	39080000	ID_0.01_465	-0.481640722966	.	38520000	39080000	31,120,180
chr2	39080000	39520000	ID_0.01_466	-0.435709187089	.	39080000	39520000	51,160,44
chr2	39520000	40080000	ID_0.01_467	-0.459796289082	.	39520000	40080000	31,120,180
chr2	40080000	40440000	ID_0.01_468	-0.629881927861	.	40080000	40440000	51,160,44
chr2	40440000	40800000	ID_0.01_469	-0.027568698415	.	40440000	40800000	31,120,180
chr2	40800000	42040000	ID_0.01_470	-0.477014345154	.	40800000	42040000	51,160,44
chr2	42040000	42600000	ID_0.01_471	-1.049648867413	.	42040000	42600000	31,120,180
chr2	42600000	43000000	ID_0.01_472	-0.417105146537	.	42600000	43000000	51,160,44
chr2	43000000	43480000	ID_0.01_473	-1.123346180992	.	43000000	43480000	31,120,180
chr2	43480000	43800000	ID_0.01_474	-0.012087594473	.	43480000	43800000	51,160,44
chr2	43800000	44120000	ID_0.01_475	-0.792713467121	.	43800000	44120000	31,120,180
chr2	44120000	44600000	ID_0.01_476	-0.362556515542	.	44120000	44600000	51,160,44
chr2	44600000	45200000	ID_0.01_477	-0.545940361060	.	44600000	45200000	31,120,180
chr2	45200000	45840000	ID_0.01_478	-0.800185267657	.	45200000	45840000	51,160,44
chr2	45840000	46200000	ID_0.01_479	-0.727023325391	.	45840000	46200000	31,120,180
chr2	46200000	46680000	ID_0.01_480	-0.816706150556	.	46200000	46680000	51,160,44
chr2	46680000	47120000	ID_0.01_481	-0.458681881624	.	46680000	47120000	31,120,180
chr2	47120000	47560000	ID_0.01_482	-0.687642651180	.	47120000	47560000	51,160,44
chr2	47560000	48000000	ID_0.01_483	-0.677909280206	.	47560000	48000000	31,120,180
chr2	48000000	48320000	ID_0.01_484	-0.721575680715	.	48000000	48320000	51,160,44
chr2	48320000	48800000	ID_0.01_485	-0.435947525615	.	48320000	48800000	31,120,180
chr2	48800000	49160000	ID_0.01_486	-0.712390567282	.	48800000	49160000	51,160,44
chr2	49160000	50720000	ID_0.01_487	-0.258002636803	.	49160000	50720000	31,120,180
chr2	50720000	53680000	ID_0.01_488	-1.112641038514	.	50720000	53680000	51,160,44
chr2	53680000	54040000	ID_0.01_489	-0.117046605861	.	53680000	54040000	31,120,180
chr2	54040000	54960000	ID_0.01_490	-0.659767867395	.	54040000	54960000	51,160,44
chr2	54960000	55440000	ID_0.01_491	-0.463198530402	.	54960000	55440000	31,120,180
chr2	55440000	55920000	ID_0.01_492	-0.429123592630	.	55440000	55920000	51,160,44
chr2	55920000	56400000	ID_0.01_493	-0.848045720011	.	55920000	56400000	31,120,180
chr2	56400000	57760000	ID_0.01_494	-0.847770543943	.	56400000	57760000	51,160,44
chr2	57760000	59000000	ID_0.01_495	-0.809588214860	.	57760000	59000000	31,120,180
chr2	59000000	60440000	ID_0.01_496	-0.409116649502	.	59000000	60440000	51,160,44
chr2	60440000	60920000	ID_0.01_497	-0.193286147657	.	60440000	60920000	31,120,180
chr2	60920000	62120000	ID_0.01_498	-0.881416179773	.	60920000	62120000	51,160,44
chr2	62120000	62640000	ID_0.01_499	-0.869773694166	.	62120000	62640000	31,120,180
chr2	62640000	63000000	ID_0.01_500	-0.850958070129	.	62640000	63000000	51,160,44
chr2	63000000	63280000	ID_0.01_501	-0.627401417527	.	63000000	63280000	31,120,180
chr2	63280000	63800000	ID_0.01_502	-0.208216103468	.	63280000	63800000	51,160,44
chr2	63800000	64240000	ID_0.01_503	-0.523120903389	.	63800000	64240000	31,120,180
chr2	64240000	64560000	ID_0.01_504	-0.424117982906	.	64240000	64560000	51,160,44
chr2	64560000	64800000	ID_0.01_505	-0.206891811355	.	64560000	64800000	31,120,180
chr2	64800000	65120000	ID_0.01_506	-0.434545905443	.	64800000	65120000	51,160,44
chr2	65120000	65480000	ID_0.01_507	-0.822640459932	.	65120000	65480000	31,120,180
chr2	65480000	65840000	ID_0.01_508	-0.549584316402	.	65480000	65840000	51,160,44
chr2	65840000	67440000	ID_0.01_509	-1.018597372820	.	65840000	67440000	31,120,180
chr2	67440000	68280000	ID_0.01_510	-0.147808290793	.	67440000	68280000	51,160,44
chr2	68280000	68680000	ID_0.01_511	-0.715150673197	.	68280000	68680000	31,120,180
chr2	68680000	69160000	ID_0.01_512	-0.594792764531	.	68680000	69160000	51,160,44
chr2	69160000	69560000	ID_0.01_513	-0.569124275907	.	69160000	69560000	31,120,180
chr2	69560000	70120000	ID_0.01_514	-0.396049680125	.	69560000	70120000	51,160,44
chr2	70120000	70520000	ID_0.01_515	-0.331333177668	.	70120000	70520000	31,120,180
chr2	70520000	70880000	ID_0.01_516	-0.911576448354	.	70520000	70880000	51,160,44
chr2	70880000	71200000	ID_0.01_517	-0.702300418456	.	70880000	71200000	31,120,180
chr2	71200000	71760000	ID_0.01_518	-0.537606285275	.	71200000	71760000	51,160,44
chr2	71760000	72400000	ID_0.01_519	-0.927723382981	.	71760000	72400000	31,120,180
chr2	72400000	73480000	ID_0.01_520	-0.481220699098	.	72400000	73480000	51,160,44
chr2	73480000	73880000	ID_0.01_521	-0.629909234239	.	73480000	73880000	31,120,180
chr2	73880000	74440000	ID_0.01_522	-0.566741761815	.	73880000	74440000	51,160,44
chr2	74440000	74800000	ID_0.01_523	-0.354532145857	.	74440000	74800000	31,120,180
chr2	74800000	75160000	ID_0.01_524	-0.608613848592	.	74800000	75160000	51,160,44
chr2	75160000	75880000	ID_0.01_525	-0.275864237546	.	75160000	75880000	31,120,180
chr2	75880000	76400000	ID_0.01_526	-0.866685502965	.	75880000	76400000	51,160,44
chr2	76400000	76800000	ID_0.01_527	-0.005485122624	.	76400000	76800000	31,120,180
chr2	76800000	77160000	ID_0.01_528	-0.198564305120	.	76800000	77160000	51,160,44
chr2	77160000	77760000	ID_0.01_529	-0.328128876383	.	77160000	77760000	31,120,180
chr2	77760000	78240000	ID_0.01_530	-0.253256432086	.	77760000	78240000	51,160,44
chr2	78240000	79240000	ID_0.01_531	-0.278928604222	.	78240000	79240000	31,120,180
chr2	79240000	80160000	ID_0.01_532	-0.731128160761	.	79240000	80160000	51,160,44
chr2	80160000	81520000	ID_0.01_533	-0.713968068564	.	80160000	81520000	31,120,180
chr2	81520000	83440000	ID_0.01_534	-0.133156772074	.	81520000	83440000	51,160,44
chr2	83440000	84040000	ID_0.01_535	-0.254675921966	.	83440000	84040000	31,120,180
chr2	84040000	84560000	ID_0.01_536	-0.218892351233	.	84040000	84560000	51,160,44
chr2	84560000	85120000	ID_0.01_537	-0.639079149958	.	84560000	85120000	31,120,180
chr2	85120000	85560000	ID_0.01_538	-0.821799999705	.	85120000	85560000	51,160,44
chr2	85560000	85920000	ID_0.01_539	-0.675547764549	.	85560000	85920000	31,120,180
chr2	85920000	86320000	ID_0.01_540	-0.359321403236	.	85920000	86320000	51,160,44
chr2	86320000	86640000	ID_0.01_541	-0.253177559099	.	86320000	86640000	31,120,180
chr2	86640000	87040000	ID_0.01_542	-0.316594127679	.	86640000	87040000	51,160,44
chr2	87040000	88280000	ID_0.01_543	-0.395663081615	.	87040000	88280000	31,120,180
chr2	88280000	89040000	ID_0.01_544	-0.745813743400	.	88280000	89040000	51,160,44
chr2	89040000	91720000	ID_0.01_545	-0.739314260115	.	89040000	91720000	31,120,180
chr2	91720000	95640000	ID_0.01_546	-1.426803659892	.	91720000	95640000	51,160,44
chr2	95640000	96000000	ID_0.01_547	-0.449141508906	.	95640000	96000000	31,120,180
chr2	96000000	96640000	ID_0.01_548	-0.346724956999	.	96000000	96640000	51,160,44
chr2	96640000	97200000	ID_0.01_549	-0.786079240633	.	96640000	97200000	31,120,180
chr2	97200000	97800000	ID_0.01_550	-0.600277564564	.	97200000	97800000	51,160,44
chr2	97800000	99000000	ID_0.01_551	-0.837956794434	.	97800000	99000000	31,120,180
chr2	99000000	99680000	ID_0.01_552	-0.429517548417	.	99000000	99680000	51,160,44
chr2	99680000	100160000	ID_0.01_553	-0.530062365302	.	99680000	100160000	31,120,180
chr2	100160000	100840000	ID_0.01_554	-0.832240917544	.	100160000	100840000	51,160,44
chr2	100840000	101200000	ID_0.01_555	-0.296691798698	.	100840000	101200000	31,120,180
chr2	101200000	101640000	ID_0.01_556	-0.624860872676	.	101200000	101640000	51,160,44
chr2	101640000	101920000	ID_0.01_557	-0.552081599230	.	101640000	101920000	31,120,180
chr2	101920000	102520000	ID_0.01_558	-0.704831269117	.	101920000	102520000	51,160,44
chr2	102520000	103440000	ID_0.01_559	-0.556935656118	.	102520000	103440000	31,120,180
chr2	103440000	105040000	ID_0.01_560	-0.750441070584	.	103440000	105040000	51,160,44
chr2	105040000	105560000	ID_0.01_561	0.068753432842	.	105040000	105560000	31,120,180
chr2	105560000	105880000	ID_0.01_562	-0.527809774768	.	105560000	105880000	51,160,44
chr2	105880000	106200000	ID_0.01_563	-0.586539037110	.	105880000	106200000	31,120,180
chr2	106200000	106720000	ID_0.01_564	-0.239318392985	.	106200000	106720000	51,160,44
chr2	106720000	107200000	ID_0.01_565	-0.509806523141	.	106720000	107200000	31,120,180
chr2	107200000	108480000	ID_0.01_566	-0.839404314404	.	107200000	108480000	51,160,44
chr2	108480000	108880000	ID_0.01_567	-0.229080697713	.	108480000	108880000	31,120,180
chr2	108880000	109280000	ID_0.01_568	-0.817498631074	.	108880000	109280000	51,160,44
chr2	109280000	111520000	ID_0.01_569	-0.554205553807	.	109280000	111520000	31,120,180
chr2	111520000	112200000	ID_0.01_570	-0.710795372908	.	111520000	112200000	51,160,44
chr2	112200000	112520000	ID_0.01_571	-0.715219636375	.	112200000	112520000	31,120,180
chr2	112520000	112880000	ID_0.01_572	-0.832673192911	.	112520000	112880000	51,160,44
chr2	112880000	113800000	ID_0.01_573	-0.320671777603	.	112880000	113800000	31,120,180
chr2	113800000	114200000	ID_0.01_574	-0.443331592715	.	113800000	114200000	51,160,44
chr2	114200000	114760000	ID_0.01_575	-1.125301481025	.	114200000	114760000	31,120,180
chr2	114760000	118160000	ID_0.01_576	-0.681737378376	.	114760000	118160000	51,160,44
chr2	118160000	118560000	ID_0.01_577	-0.122292370243	.	118160000	118560000	31,120,180
chr2	118560000	118960000	ID_0.01_578	-0.618239856410	.	118560000	118960000	51,160,44
chr2	118960000	119640000	ID_0.01_579	-0.307299826111	.	118960000	119640000	31,120,180
chr2	119640000	120080000	ID_0.01_580	-0.543174235171	.	119640000	120080000	51,160,44
chr2	120080000	120440000	ID_0.01_581	-0.407054599163	.	120080000	120440000	31,120,180
chr2	120440000	120960000	ID_0.01_582	-0.602399081626	.	120440000	120960000	51,160,44
chr2	120960000	121440000	ID_0.01_583	-0.445797674711	.	120960000	121440000	31,120,180
chr2	121440000	121840000	ID_0.01_584	-0.836118275309	.	121440000	121840000	51,160,44
chr2	121840000	122160000	ID_0.01_585	-0.901093889925	.	121840000	122160000	31,120,180
chr2	122160000	122520000	ID_0.01_586	-0.391332499929	.	122160000	122520000	51,160,44
chr2	122520000	123280000	ID_0.01_587	-0.844039849842	.	122520000	123280000	31,120,180
chr2	123280000	124760000	ID_0.01_588	-0.427722580771	.	123280000	124760000	51,160,44
chr2	124760000	127800000	ID_0.01_589	-0.598663515311	.	124760000	127800000	31,120,180
chr2	127800000	128640000	ID_0.01_590	-0.671317590087	.	127800000	128640000	51,160,44
chr2	128640000	129080000	ID_0.01_591	-0.418325671220	.	128640000	129080000	31,120,180
chr2	129080000	129480000	ID_0.01_592	-0.361650616888	.	129080000	129480000	51,160,44
chr2	129480000	130200000	ID_0.01_593	-0.513522221402	.	129480000	130200000	31,120,180
chr2	130200000	130720000	ID_0.01_594	0.053545526995	.	130200000	130720000	51,160,44
chr2	130720000	131160000	ID_0.01_595	-1.011174691929	.	130720000	131160000	31,120,180
chr2	131160000	131880000	ID_0.01_596	-0.741609276611	.	131160000	131880000	51,160,44
chr2	131880000	132160000	ID_0.01_597	-0.733965841314	.	131880000	132160000	31,120,180
chr2	132160000	132600000	ID_0.01_598	-0.366844344781	.	132160000	132600000	51,160,44
chr2	132600000	133000000	ID_0.01_599	-0.571679380108	.	132600000	133000000	31,120,180
chr2	133000000	133960000	ID_0.01_600	-0.683691722649	.	133000000	133960000	51,160,44
chr2	133960000	134600000	ID_0.01_601	-0.288761872899	.	133960000	134600000	31,120,180
chr2	134600000	135200000	ID_0.01_602	-0.827151653333	.	134600000	135200000	51,160,44
chr2	135200000	135720000	ID_0.01_603	-0.602007727978	.	135200000	135720000	31,120,180
chr2	135720000	136160000	ID_0.01_604	-0.952591732292	.	135720000	136160000	51,160,44
chr2	136160000	136560000	ID_0.01_605	-0.265979371657	.	136160000	136560000	31,120,180
chr2	136560000	137160000	ID_0.01_606	-0.806325425460	.	136560000	137160000	51,160,44
chr2	137160000	138600000	ID_0.01_607	-1.109103331433	.	137160000	138600000	31,120,180
chr2	138600000	139160000	ID_0.01_608	-0.989626682039	.	138600000	139160000	51,160,44
chr2	139160000	139600000	ID_0.01_609	-0.403879459851	.	139160000	139600000	31,120,180
chr2	139600000	140160000	ID_0.01_610	-1.062728686355	.	139600000	140160000	51,160,44
chr2	140160000	141680000	ID_0.01_611	-0.085126334566	.	140160000	141680000	31,120,180
chr2	141680000	142320000	ID_0.01_612	-0.698260131460	.	141680000	142320000	51,160,44
chr2	142320000	142920000	ID_0.01_613	-0.504942505663	.	142320000	142920000	31,120,180
chr2	142920000	143400000	ID_0.01_614	-0.588360701790	.	142920000	143400000	51,160,44
chr2	143400000	143760000	ID_0.01_615	-0.365858124574	.	143400000	143760000	31,120,180
chr2	143760000	145200000	ID_0.01_616	-0.790887664526	.	143760000	145200000	51,160,44
chr2	145200000	147480000	ID_0.01_617	-0.487002717998	.	145200000	147480000	31,120,180
chr2	147480000	147800000	ID_0.01_618	-1.036113084077	.	147480000	147800000	51,160,44
chr2	147800000	148160000	ID_0.01_619	-0.130151008498	.	147800000	148160000	31,120,180
chr2	148160000	148680000	ID_0.01_620	0.016734465260	.	148160000	148680000	51,160,44
chr2	148680000	149280000	ID_0.01_621	-0.993764222662	.	148680000	149280000	31,120,180
chr2	149280000	149880000	ID_0.01_622	-0.748126039938	.	149280000	149880000	51,160,44
chr2	149880000	150440000	ID_0.01_623	-0.760786715763	.	149880000	150440000	31,120,180
chr2	150440000	151360000	ID_0.01_624	-1.051639125826	.	150440000	151360000	51,160,44
chr2	151360000	152120000	ID_0.01_625	-0.397217877496	.	151360000	152120000	31,120,180
chr2	152120000	152440000	ID_0.01_626	-0.527125417607	.	152120000	152440000	51,160,44
chr2	152440000	152880000	ID_0.01_627	-0.412147345277	.	152440000	152880000	31,120,180
chr2	152880000	153600000	ID_0.01_628	-0.861418898389	.	152880000	153600000	51,160,44
chr2	153600000	154400000	ID_0.01_629	-1.071657638478	.	153600000	154400000	31,120,180
chr2	154400000	155240000	ID_0.01_630	-0.406320011259	.	154400000	155240000	51,160,44
chr2	155240000	156200000	ID_0.01_631	-0.772678645258	.	155240000	156200000	31,120,180
chr2	156200000	157440000	ID_0.01_632	-1.116049307481	.	156200000	157440000	51,160,44
chr2	157440000	158120000	ID_0.01_633	-0.634473097512	.	157440000	158120000	31,120,180
chr2	158120000	158880000	ID_0.01_634	-0.791686184808	.	158120000	158880000	51,160,44
chr2	158880000	159640000	ID_0.01_635	-0.890495880655	.	158880000	159640000	31,120,180
chr2	159640000	160080000	ID_0.01_636	-0.871467907868	.	159640000	160080000	51,160,44
chr2	160080000	160880000	ID_0.01_637	-0.492961025197	.	160080000	160880000	31,120,180
chr2	160880000	161200000	ID_0.01_638	-0.794445379027	.	160880000	161200000	51,160,44
chr2	161200000	161880000	ID_0.01_639	-0.267086735758	.	161200000	161880000	31,120,180
chr2	161880000	162440000	ID_0.01_640	-0.702329724219	.	161880000	162440000	51,160,44
chr2	162440000	162800000	ID_0.01_641	-0.479862780121	.	162440000	162800000	31,120,180
chr2	162800000	163160000	ID_0.01_642	-0.306655837098	.	162800000	163160000	51,160,44
chr2	163160000	163720000	ID_0.01_643	-0.540831320771	.	163160000	163720000	31,120,180
chr2	163720000	164000000	ID_0.01_644	-0.098763357862	.	163720000	164000000	51,160,44
chr2	164000000	164920000	ID_0.01_645	-0.798448750611	.	164000000	164920000	31,120,180
chr2	164920000	165360000	ID_0.01_646	-0.325534497388	.	164920000	165360000	51,160,44
chr2	165360000	165840000	ID_0.01_647	-0.673500147777	.	165360000	165840000	31,120,180
chr2	165840000	166160000	ID_0.01_648	-0.657357178898	.	165840000	166160000	51,160,44
chr2	166160000	167400000	ID_0.01_649	-0.094438352325	.	166160000	167400000	31,120,180
chr2	167400000	169000000	ID_0.01_650	-0.675161120185	.	167400000	169000000	51,160,44
chr2	169000000	169200000	ID_0.01_651	-0.578080751648	.	169000000	169200000	31,120,180
chr2	169200000	169600000	ID_0.01_652	-0.609942595515	.	169200000	169600000	51,160,44
chr2	169600000	170280000	ID_0.01_653	-0.503803285180	.	169600000	170280000	31,120,180
chr2	170280000	170800000	ID_0.01_654	-0.932234339184	.	170280000	170800000	51,160,44
chr2	170800000	171200000	ID_0.01_655	-0.354806400407	.	170800000	171200000	31,120,180
chr2	171200000	171760000	ID_0.01_656	-0.405489388895	.	171200000	171760000	51,160,44
chr2	171760000	172400000	ID_0.01_657	-1.066145897944	.	171760000	172400000	31,120,180
chr2	172400000	173000000	ID_0.01_658	-0.722843171070	.	172400000	173000000	51,160,44
chr2	173000000	173360000	ID_0.01_659	-1.027647255771	.	173000000	173360000	31,120,180
chr2	173360000	173640000	ID_0.01_660	-0.468887159701	.	173360000	173640000	51,160,44
chr2	173640000	174240000	ID_0.01_661	-0.614836237477	.	173640000	174240000	31,120,180
chr2	174240000	174680000	ID_0.01_662	-0.519902121400	.	174240000	174680000	51,160,44
chr2	174680000	174920000	ID_0.01_663	-0.156998681296	.	174680000	174920000	31,120,180
chr2	174920000	175240000	ID_0.01_664	-0.273817714126	.	174920000	175240000	51,160,44
chr2	175240000	175560000	ID_0.01_665	-0.706172882267	.	175240000	175560000	31,120,180
chr2	175560000	175880000	ID_0.01_666	-0.565979756391	.	175560000	175880000	51,160,44
chr2	175880000	176200000	ID_0.01_667	-0.448447035487	.	175880000	176200000	31,120,180
chr2	176200000	176560000	ID_0.01_668	-0.548460670468	.	176200000	176560000	51,160,44
chr2	176560000	176960000	ID_0.01_669	0.113919019492	.	176560000	176960000	31,120,180
chr2	176960000	177520000	ID_0.01_670	-1.156849520705	.	176960000	177520000	51,160,44
chr2	177520000	178000000	ID_0.01_671	-0.169972328252	.	177520000	178000000	31,120,180
chr2	178000000	178640000	ID_0.01_672	-0.811513949294	.	178000000	178640000	51,160,44
chr2	178640000	179520000	ID_0.01_673	-0.743618628118	.	178640000	179520000	31,120,180
chr2	179520000	180000000	ID_0.01_674	-0.450001501851	.	179520000	180000000	51,160,44
chr2	180000000	180280000	ID_0.01_675	-0.138279872382	.	180000000	180280000	31,120,180
chr2	180280000	180640000	ID_0.01_676	-0.380709560553	.	180280000	180640000	51,160,44
chr2	180640000	180960000	ID_0.01_677	-0.396535882094	.	180640000	180960000	31,120,180
chr2	180960000	181960000	ID_0.01_678	-0.863365401632	.	180960000	181960000	51,160,44
chr2	181960000	182360000	ID_0.01_679	-0.884375141997	.	181960000	182360000	31,120,180
chr2	182360000	183040000	ID_0.01_680	-0.204435098704	.	182360000	183040000	51,160,44
chr2	183040000	183520000	ID_0.01_681	-0.911943691238	.	183040000	183520000	31,120,180
chr2	183520000	184120000	ID_0.01_682	-0.861641176348	.	183520000	184120000	51,160,44
chr2	184120000	185480000	ID_0.01_683	-0.864028237617	.	184120000	185480000	31,120,180
chr2	185480000	186120000	ID_0.01_684	-0.431088889437	.	185480000	186120000	51,160,44
chr2	186120000	187320000	ID_0.01_685	-0.280299632085	.	186120000	187320000	31,120,180
chr2	187320000	187720000	ID_0.01_686	-0.709763259879	.	187320000	187720000	51,160,44
chr2	187720000	188360000	ID_0.01_687	-0.824272840661	.	187720000	188360000	31,120,180
chr2	188360000	188720000	ID_0.01_688	-0.839006074600	.	188360000	188720000	51,160,44
chr2	188720000	189360000	ID_0.01_689	-0.244967994297	.	188720000	189360000	31,120,180
chr2	189360000	189920000	ID_0.01_690	-0.898783061597	.	189360000	189920000	51,160,44
chr2	189920000	190320000	ID_0.01_691	-0.406761230164	.	189920000	190320000	31,120,180
chr2	190320000	190520000	ID_0.01_692	-0.748852422068	.	190320000	190520000	51,160,44
chr2	190520000	190920000	ID_0.01_693	-0.650564208031	.	190520000	190920000	31,120,180
chr2	190920000	191240000	ID_0.01_694	-0.131592181669	.	190920000	191240000	51,160,44
chr2	191240000	191640000	ID_0.01_695	-0.284411548422	.	191240000	191640000	31,120,180
chr2	191640000	191920000	ID_0.01_696	-0.410360374521	.	191640000	191920000	51,160,44
chr2	191920000	192400000	ID_0.01_697	-0.494422143489	.	191920000	192400000	31,120,180
chr2	192400000	192680000	ID_0.01_698	-0.760320588116	.	192400000	192680000	51,160,44
chr2	192680000	193040000	ID_0.01_699	-0.482248694714	.	192680000	193040000	31,120,180
chr2	193040000	193600000	ID_0.01_700	-0.619181325807	.	193040000	193600000	51,160,44
chr2	193600000	194480000	ID_0.01_701	-0.192468232408	.	193600000	194480000	31,120,180
chr2	194480000	194880000	ID_0.01_702	-0.356972508069	.	194480000	194880000	51,160,44
chr2	194880000	195280000	ID_0.01_703	-0.189649431314	.	194880000	195280000	31,120,180
chr2	195280000	195720000	ID_0.01_704	-0.062002636568	.	195280000	195720000	51,160,44
chr2	195720000	196200000	ID_0.01_705	-0.266237434686	.	195720000	196200000	31,120,180
chr2	196200000	196520000	ID_0.01_706	-0.655108196066	.	196200000	196520000	51,160,44
chr2	196520000	196960000	ID_0.01_707	-0.230279063364	.	196520000	196960000	31,120,180
chr2	196960000	197320000	ID_0.01_708	-0.879901340699	.	196960000	197320000	51,160,44
chr2	197320000	197640000	ID_0.01_709	-0.117332966452	.	197320000	197640000	31,120,180
chr2	197640000	197920000	ID_0.01_710	-0.397980383678	.	197640000	197920000	51,160,44
chr2	197920000	198240000	ID_0.01_711	-0.253071290839	.	197920000	198240000	31,120,180
chr2	198240000	198680000	ID_0.01_712	-0.458032840704	.	198240000	198680000	51,160,44
chr2	198680000	199160000	ID_0.01_713	-0.711034175620	.	198680000	199160000	31,120,180
chr2	199160000	199840000	ID_0.01_714	-0.810306346234	.	199160000	199840000	51,160,44
chr2	199840000	200120000	ID_0.01_715	0.055065090618	.	199840000	200120000	31,120,180
chr2	200120000	200360000	ID_0.01_716	0.013867966983	.	200120000	200360000	51,160,44
chr2	200360000	200840000	ID_0.01_717	-0.574933441264	.	200360000	200840000	31,120,180
chr2	200840000	201360000	ID_0.01_718	-0.968888414640	.	200840000	201360000	51,160,44
chr2	201360000	201720000	ID_0.01_719	-0.461672349158	.	201360000	201720000	31,120,180
chr2	201720000	202080000	ID_0.01_720	-0.521440687751	.	201720000	202080000	51,160,44
chr2	202080000	202640000	ID_0.01_721	-0.636899615494	.	202080000	202640000	31,120,180
chr2	202640000	203080000	ID_0.01_722	-0.660532363548	.	202640000	203080000	51,160,44
chr2	203080000	203400000	ID_0.01_723	-0.662509392708	.	203080000	203400000	31,120,180
chr2	203400000	203720000	ID_0.01_724	-0.626495388979	.	203400000	203720000	51,160,44
chr2	203720000	204040000	ID_0.01_725	-0.323922730591	.	203720000	204040000	31,120,180
chr2	204040000	204320000	ID_0.01_726	-0.256041864199	.	204040000	204320000	51,160,44
chr2	204320000	204800000	ID_0.01_727	-0.598590475321	.	204320000	204800000	31,120,180
chr2	204800000	205800000	ID_0.01_728	-0.611654785466	.	204800000	205800000	51,160,44
chr2	205800000	206560000	ID_0.01_729	0.182632800987	.	205800000	206560000	31,120,180
chr2	206560000	206840000	ID_0.01_730	-0.520307020986	.	206560000	206840000	51,160,44
chr2	206840000	207520000	ID_0.01_731	-0.767453773102	.	206840000	207520000	31,120,180
chr2	207520000	207880000	ID_0.01_732	-0.137313638316	.	207520000	207880000	51,160,44
chr2	207880000	208360000	ID_0.01_733	0.080341155318	.	207880000	208360000	31,120,180
chr2	208360000	208960000	ID_0.01_734	-0.757704243646	.	208360000	208960000	51,160,44
chr2	208960000	209240000	ID_0.01_735	-0.631066831690	.	208960000	209240000	31,120,180
chr2	209240000	209680000	ID_0.01_736	-0.897163803493	.	209240000	209680000	51,160,44
chr2	209680000	210200000	ID_0.01_737	0.119016322658	.	209680000	210200000	31,120,180
chr2	210200000	210840000	ID_0.01_738	-0.678734105000	.	210200000	210840000	51,160,44
chr2	210840000	211080000	ID_0.01_739	-0.449702382255	.	210840000	211080000	31,120,180
chr2	211080000	211280000	ID_0.01_740	-0.624663697026	.	211080000	211280000	51,160,44
chr2	211280000	211920000	ID_0.01_741	-0.284000945140	.	211280000	211920000	31,120,180
chr2	211920000	212600000	ID_0.01_742	-0.342746698254	.	211920000	212600000	51,160,44
chr2	212600000	213040000	ID_0.01_743	-0.138326545750	.	212600000	213040000	31,120,180
chr2	213040000	213440000	ID_0.01_744	0.053097736477	.	213040000	213440000	51,160,44
chr2	213440000	214120000	ID_0.01_745	-0.984606713169	.	213440000	214120000	31,120,180
chr2	214120000	215840000	ID_0.01_746	-0.876268373444	.	214120000	215840000	51,160,44
chr2	215840000	216160000	ID_0.01_747	-0.205516620165	.	215840000	216160000	31,120,180
chr2	216160000	216840000	ID_0.01_748	-0.487554978862	.	216160000	216840000	51,160,44
chr2	216840000	217560000	ID_0.01_749	-1.003427595897	.	216840000	217560000	31,120,180
chr2	217560000	218040000	ID_0.01_750	-0.852245661792	.	217560000	218040000	51,160,44
chr2	218040000	218640000	ID_0.01_751	-0.155097473285	.	218040000	218640000	31,120,180
chr2	218640000	219040000	ID_0.01_752	-0.944350924416	.	218640000	219040000	51,160,44
chr2	219040000	219720000	ID_0.01_753	-0.688467809724	.	219040000	219720000	31,120,180
chr2	219720000	220240000	ID_0.01_754	-0.251348901048	.	219720000	220240000	51,160,44
chr2	220240000	220600000	ID_0.01_755	-0.392069977390	.	220240000	220600000	31,120,180
chr2	220600000	220880000	ID_0.01_756	-0.983888265509	.	220600000	220880000	51,160,44
chr2	220880000	221520000	ID_0.01_757	-0.467523215596	.	220880000	221520000	31,120,180
chr2	221520000	222440000	ID_0.01_758	-1.079579665119	.	221520000	222440000	51,160,44
chr2	222440000	222880000	ID_0.01_759	0.079836250292	.	222440000	222880000	31,120,180
chr2	222880000	223520000	ID_0.01_760	-0.440691851519	.	222880000	223520000	51,160,44
chr2	223520000	223840000	ID_0.01_761	-0.881545744650	.	223520000	223840000	31,120,180
chr2	223840000	224840000	ID_0.01_762	-0.594519803515	.	223840000	224840000	51,160,44
chr2	224840000	225200000	ID_0.01_763	-0.870170060101	.	224840000	225200000	31,120,180
chr2	225200000	225640000	ID_0.01_764	-0.698490385141	.	225200000	225640000	51,160,44
chr2	225640000	225880000	ID_0.01_765	-0.201347487242	.	225640000	225880000	31,120,180
chr2	225880000	226520000	ID_0.01_766	-0.342955786706	.	225880000	226520000	51,160,44
chr2	226520000	227000000	ID_0.01_767	-1.124151956132	.	226520000	227000000	31,120,180
chr2	227000000	227960000	ID_0.01_768	-0.271567498705	.	227000000	227960000	51,160,44
chr2	227960000	228200000	ID_0.01_769	-0.578053239894	.	227960000	228200000	31,120,180
chr2	228200000	228760000	ID_0.01_770	-0.285669770446	.	228200000	228760000	51,160,44
chr2	228760000	229560000	ID_0.01_771	-0.671294562512	.	228760000	229560000	31,120,180
chr2	229560000	230120000	ID_0.01_772	-0.139057221789	.	229560000	230120000	51,160,44
chr2	230120000	230600000	ID_0.01_773	-0.165851619293	.	230120000	230600000	31,120,180
chr2	230600000	231480000	ID_0.01_774	-0.929211889186	.	230600000	231480000	51,160,44
chr2	231480000	231920000	ID_0.01_775	-0.499093175027	.	231480000	231920000	31,120,180
chr2	231920000	232320000	ID_0.01_776	-0.098981361345	.	231920000	232320000	51,160,44
chr2	232320000	232760000	ID_0.01_777	-0.714651312516	.	232320000	232760000	31,120,180
chr2	232760000	233200000	ID_0.01_778	-0.753941582066	.	232760000	233200000	51,160,44
chr2	233200000	233400000	ID_0.01_779	-0.434022189687	.	233200000	233400000	31,120,180
chr2	233400000	234320000	ID_0.01_780	-0.764334634202	.	233400000	234320000	51,160,44
chr2	234320000	234880000	ID_0.01_781	-0.285880355888	.	234320000	234880000	31,120,180
chr2	234880000	235440000	ID_0.01_782	-0.178855987397	.	234880000	235440000	51,160,44
chr2	235440000	236040000	ID_0.01_783	-0.831157498577	.	235440000	236040000	31,120,180
chr2	236040000	236680000	ID_0.01_784	-1.033772683245	.	236040000	236680000	51,160,44
chr2	236680000	237240000	ID_0.01_785	-1.018845304283	.	236680000	237240000	31,120,180
chr2	237240000	238000000	ID_0.01_786	-0.936062524169	.	237240000	238000000	51,160,44
chr2	238000000	238360000	ID_0.01_787	-1.240713713401	.	238000000	238360000	31,120,180
chr2	238360000	238720000	ID_0.01_788	-0.280550393399	.	238360000	238720000	51,160,44
chr2	238720000	239960000	ID_0.01_789	-0.360233181410	.	238720000	239960000	31,120,180
chr2	239960000	240320000	ID_0.01_790	-0.176005204997	.	239960000	240320000	51,160,44
chr2	240320000	241080000	ID_0.01_791	0.218867130835	.	240320000	241080000	31,120,180
chr2	241080000	241440000	ID_0.01_792	-0.262821231999	.	241080000	241440000	51,160,44
chr2	241440000	241800000	ID_0.01_793	-0.297438079547	.	241440000	241800000	31,120,180
chr2	241800000	242400000	ID_0.01_794	-0.321198184611	.	241800000	242400000	51,160,44
chr3	520000	3240000	ID_0.01_795	-0.231988181892	.	520000	3240000	31,120,180
chr3	3240000	4320000	ID_0.01_796	-1.205215120400	.	3240000	4320000	51,160,44
chr3	4320000	4720000	ID_0.01_797	-1.168037603582	.	4320000	4720000	31,120,180
chr3	4720000	5240000	ID_0.01_798	-0.971680825060	.	4720000	5240000	51,160,44
chr3	5240000	6840000	ID_0.01_799	-0.952635013367	.	5240000	6840000	31,120,180
chr3	6840000	7760000	ID_0.01_800	-0.424113924467	.	6840000	7760000	51,160,44
chr3	7760000	8160000	ID_0.01_801	-0.105426100278	.	7760000	8160000	31,120,180
chr3	8160000	8680000	ID_0.01_802	-0.690284825802	.	8160000	8680000	51,160,44
chr3	8680000	9000000	ID_0.01_803	-0.699645007520	.	8680000	9000000	31,120,180
chr3	9000000	9360000	ID_0.01_804	-0.499712442460	.	9000000	9360000	51,160,44
chr3	9360000	9840000	ID_0.01_805	-0.899985385431	.	9360000	9840000	31,120,180
chr3	9840000	10360000	ID_0.01_806	-0.786112268553	.	9840000	10360000	51,160,44
chr3	10360000	10800000	ID_0.01_807	-1.256169797676	.	10360000	10800000	31,120,180
chr3	10800000	11120000	ID_0.01_808	-0.075700015661	.	10800000	11120000	51,160,44
chr3	11120000	11400000	ID_0.01_809	-0.264470163982	.	11120000	11400000	31,120,180
chr3	11400000	12160000	ID_0.01_810	-0.498647506549	.	11400000	12160000	51,160,44
chr3	12160000	12560000	ID_0.01_811	-0.447560506479	.	12160000	12560000	31,120,180
chr3	12560000	13040000	ID_0.01_812	-0.936002287323	.	12560000	13040000	51,160,44
chr3	13040000	13520000	ID_0.01_813	-0.624592245161	.	13040000	13520000	31,120,180
chr3	13520000	14240000	ID_0.01_814	-0.430206162034	.	13520000	14240000	51,160,44
chr3	14240000	14560000	ID_0.01_815	-0.693839366506	.	14240000	14560000	31,120,180
chr3	14560000	15120000	ID_0.01_816	-0.448163820665	.	14560000	15120000	51,160,44
chr3	15120000	16320000	ID_0.01_817	-0.779236816199	.	15120000	16320000	31,120,180
chr3	16320000	16640000	ID_0.01_818	-1.060640143249	.	16320000	16640000	51,160,44
chr3	16640000	17280000	ID_0.01_819	-0.670191067153	.	16640000	17280000	31,120,180
chr3	17280000	17480000	ID_0.01_820	-0.584411462481	.	17280000	17480000	51,160,44
chr3	17480000	17920000	ID_0.01_821	-0.637551704254	.	17480000	17920000	31,120,180
chr3	17920000	18480000	ID_0.01_822	-0.775328805506	.	17920000	18480000	51,160,44
chr3	18480000	19920000	ID_0.01_823	-0.654768282527	.	18480000	19920000	31,120,180
chr3	19920000	20280000	ID_0.01_824	-1.127028985782	.	19920000	20280000	51,160,44
chr3	20280000	22160000	ID_0.01_825	-0.749024342382	.	20280000	22160000	31,120,180
chr3	22160000	23000000	ID_0.01_826	-0.336985540384	.	22160000	23000000	51,160,44
chr3	23000000	23560000	ID_0.01_827	-0.799928446431	.	23000000	23560000	31,120,180
chr3	23560000	23960000	ID_0.01_828	-0.137197420137	.	23560000	23960000	51,160,44
chr3	23960000	24320000	ID_0.01_829	-0.820466906559	.	23960000	24320000	31,120,180
chr3	24320000	24760000	ID_0.01_830	-0.328962803192	.	24320000	24760000	51,160,44
chr3	24760000	25640000	ID_0.01_831	-0.762671197824	.	24760000	25640000	31,120,180
chr3	25640000	25960000	ID_0.01_832	-0.911343143598	.	25640000	25960000	51,160,44
chr3	25960000	27120000	ID_0.01_833	-0.806202719427	.	25960000	27120000	31,120,180
chr3	27120000	27360000	ID_0.01_834	-0.490966101293	.	27120000	27360000	51,160,44
chr3	27360000	27720000	ID_0.01_835	-0.361835282112	.	27360000	27720000	31,120,180
chr3	27720000	28400000	ID_0.01_836	-0.856624172899	.	27720000	28400000	51,160,44
chr3	28400000	28840000	ID_0.01_837	-0.944074857967	.	28400000	28840000	31,120,180
chr3	28840000	30040000	ID_0.01_838	-0.157537928380	.	28840000	30040000	51,160,44
chr3	30040000	30800000	ID_0.01_839	-0.575726594048	.	30040000	30800000	31,120,180
chr3	30800000	31200000	ID_0.01_840	-1.211964408744	.	30800000	31200000	51,160,44
chr3	31200000	31640000	ID_0.01_841	-0.192355639375	.	31200000	31640000	31,120,180
chr3	31640000	32200000	ID_0.01_842	-0.747972616577	.	31640000	32200000	51,160,44
chr3	32200000	32720000	ID_0.01_843	-0.731072300978	.	32200000	32720000	31,120,180
chr3	32720000	33440000	ID_0.01_844	-0.496086983961	.	32720000	33440000	51,160,44
chr3	33440000	33920000	ID_0.01_845	-0.541557312297	.	33440000	33920000	31,120,180
chr3	33920000	36000000	ID_0.01_846	-1.272846739682	.	33920000	36000000	51,160,44
chr3	36000000	36760000	ID_0.01_847	-0.982346320339	.	36000000	36760000	31,120,180
chr3	36760000	37040000	ID_0.01_848	-0.953635055364	.	36760000	37040000	51,160,44
chr3	37040000	37480000	ID_0.01_849	-0.384631555798	.	37040000	37480000	31,120,180
chr3	37480000	37880000	ID_0.01_850	-0.801365055272	.	37480000	37880000	51,160,44
chr3	37880000	38080000	ID_0.01_851	-0.825022252028	.	37880000	38080000	31,120,180
chr3	38080000	38560000	ID_0.01_852	-0.792345028176	.	38080000	38560000	51,160,44
chr3	38560000	39080000	ID_0.01_853	-0.553241897412	.	38560000	39080000	31,120,180
chr3	39080000	39440000	ID_0.01_854	-0.847049129477	.	39080000	39440000	51,160,44
chr3	39440000	40240000	ID_0.01_855	-1.063207228872	.	39440000	40240000	31,120,180
chr3	40240000	40600000	ID_0.01_856	-0.433799694092	.	40240000	40600000	51,160,44
chr3	40600000	41280000	ID_0.01_857	-0.706855261047	.	40600000	41280000	31,120,180
chr3	41280000	41920000	ID_0.01_858	-0.259482366185	.	41280000	41920000	51,160,44
chr3	41920000	42240000	ID_0.01_859	-0.871167599302	.	41920000	42240000	31,120,180
chr3	42240000	42600000	ID_0.01_860	-0.873502631593	.	42240000	42600000	51,160,44
chr3	42600000	42960000	ID_0.01_861	-0.599191592878	.	42600000	42960000	31,120,180
chr3	42960000	43560000	ID_0.01_862	-0.594616093044	.	42960000	43560000	51,160,44
chr3	43560000	43800000	ID_0.01_863	-0.481137442877	.	43560000	43800000	31,120,180
chr3	43800000	44280000	ID_0.01_864	-0.429618445709	.	43800000	44280000	51,160,44
chr3	44280000	45040000	ID_0.01_865	-0.675490632533	.	44280000	45040000	31,120,180
chr3	45040000	45560000	ID_0.01_866	-1.138221138996	.	45040000	45560000	51,160,44
chr3	45560000	46480000	ID_0.01_867	-0.329477463591	.	45560000	46480000	31,120,180
chr3	46480000	46960000	ID_0.01_868	-0.425573633838	.	46480000	46960000	51,160,44
chr3	46960000	47440000	ID_0.01_869	-0.401506544388	.	46960000	47440000	31,120,180
chr3	47440000	47840000	ID_0.01_870	-1.021687678507	.	47440000	47840000	51,160,44
chr3	47840000	48200000	ID_0.01_871	-0.731316789714	.	47840000	48200000	31,120,180
chr3	48200000	48720000	ID_0.01_872	-0.831685017797	.	48200000	48720000	51,160,44
chr3	48720000	49040000	ID_0.01_873	-0.635917830586	.	48720000	49040000	31,120,180
chr3	49040000	49520000	ID_0.01_874	-0.762401502320	.	49040000	49520000	51,160,44
chr3	49520000	49720000	ID_0.01_875	-0.358325702094	.	49520000	49720000	31,120,180
chr3	49720000	50120000	ID_0.01_876	-0.399290597028	.	49720000	50120000	51,160,44
chr3	50120000	50680000	ID_0.01_877	-0.353332136253	.	50120000	50680000	31,120,180
chr3	50680000	51440000	ID_0.01_878	-1.129458341717	.	50680000	51440000	51,160,44
chr3	51440000	51960000	ID_0.01_879	-1.067245464377	.	51440000	51960000	31,120,180
chr3	51960000	52480000	ID_0.01_880	-0.840991773624	.	51960000	52480000	51,160,44
chr3	52480000	52800000	ID_0.01_881	-0.604093388885	.	52480000	52800000	31,120,180
chr3	52800000	53280000	ID_0.01_882	-0.225746492398	.	52800000	53280000	51,160,44
chr3	53280000	53960000	ID_0.01_883	-0.978760976598	.	53280000	53960000	31,120,180
chr3	53960000	54440000	ID_0.01_884	-0.727148984760	.	53960000	54440000	51,160,44
chr3	54440000	54880000	ID_0.01_885	-0.275179280998	.	54440000	54880000	31,120,180
chr3	54880000	56320000	ID_0.01_886	-0.446141312631	.	54880000	56320000	51,160,44
chr3	56320000	56600000	ID_0.01_887	-0.720558111836	.	56320000	56600000	31,120,180
chr3	56600000	57040000	ID_0.01_888	-0.811688912648	.	56600000	57040000	51,160,44
chr3	57040000	57560000	ID_0.01_889	-0.506103381977	.	57040000	57560000	31,120,180
chr3	57560000	57920000	ID_0.01_890	-0.103170672867	.	57560000	57920000	51,160,44
chr3	57920000	58160000	ID_0.01_891	-0.753212854007	.	57920000	58160000	31,120,180
chr3	58160000	58640000	ID_0.01_892	-0.330458607634	.	58160000	58640000	51,160,44
chr3	58640000	59200000	ID_0.01_893	-0.807200442027	.	58640000	59200000	31,120,180
chr3	59200000	59560000	ID_0.01_894	-0.489997422634	.	59200000	59560000	51,160,44
chr3	59560000	59880000	ID_0.01_895	-0.092184479554	.	59560000	59880000	31,120,180
chr3	59880000	60120000	ID_0.01_896	-0.585952761204	.	59880000	60120000	51,160,44
chr3	60120000	60560000	ID_0.01_897	-0.696266013760	.	60120000	60560000	31,120,180
chr3	60560000	61400000	ID_0.01_898	-1.215601869992	.	60560000	61400000	51,160,44
chr3	61400000	62200000	ID_0.01_899	-0.973689041832	.	61400000	62200000	31,120,180
chr3	62200000	62600000	ID_0.01_900	-1.042015322241	.	62200000	62600000	51,160,44
chr3	62600000	63320000	ID_0.01_901	-0.756600290564	.	62600000	63320000	31,120,180
chr3	63320000	63800000	ID_0.01_902	-0.455433713869	.	63320000	63800000	51,160,44
chr3	63800000	64480000	ID_0.01_903	-1.036067910590	.	63800000	64480000	31,120,180
chr3	64480000	65280000	ID_0.01_904	-0.881165386344	.	64480000	65280000	51,160,44
chr3	65280000	65760000	ID_0.01_905	-0.619534349501	.	65280000	65760000	31,120,180
chr3	65760000	66220000	ID_0.01_906	-0.932593456385	.	65760000	66220000	51,160,44
chr3	66220000	66920000	ID_0.01_907	-0.952917072009	.	66220000	66920000	31,120,180
chr3	66920000	67440000	ID_0.01_908	-0.861865407006	.	66920000	67440000	51,160,44
chr3	67440000	67880000	ID_0.01_909	-0.986157743173	.	67440000	67880000	31,120,180
chr3	67880000	69000000	ID_0.01_910	-0.771531104572	.	67880000	69000000	51,160,44
chr3	69000000	69480000	ID_0.01_911	-1.512305948973	.	69000000	69480000	31,120,180
chr3	69480000	70040000	ID_0.01_912	-0.299836807121	.	69480000	70040000	51,160,44
chr3	70040000	70560000	ID_0.01_913	-0.537358500612	.	70040000	70560000	31,120,180
chr3	70560000	71080000	ID_0.01_914	0.153853863905	.	70560000	71080000	51,160,44
chr3	71080000	71680000	ID_0.01_915	-0.438177428506	.	71080000	71680000	31,120,180
chr3	71680000	71920000	ID_0.01_916	-0.780481832458	.	71680000	71920000	51,160,44
chr3	71920000	72320000	ID_0.01_917	-0.691071606333	.	71920000	72320000	31,120,180
chr3	72320000	72880000	ID_0.01_918	-0.318116157934	.	72320000	72880000	51,160,44
chr3	72880000	73160000	ID_0.01_919	-0.716053428447	.	72880000	73160000	31,120,180
chr3	73160000	73560000	ID_0.01_920	-1.184392185036	.	73160000	73560000	51,160,44
chr3	73560000	73920000	ID_0.01_921	-0.575811793785	.	73560000	73920000	31,120,180
chr3	73920000	74320000	ID_0.01_922	0.032122692545	.	73920000	74320000	51,160,44
chr3	74320000	75280000	ID_0.01_923	0.137185762467	.	74320000	75280000	31,120,180
chr3	75280000	75680000	ID_0.01_924	-0.915154935348	.	75280000	75680000	51,160,44
chr3	75680000	76680000	ID_0.01_925	-1.596052218785	.	75680000	76680000	31,120,180
chr3	76680000	77080000	ID_0.01_926	-0.361452552355	.	76680000	77080000	51,160,44
chr3	77080000	77360000	ID_0.01_927	-0.256274175548	.	77080000	77360000	31,120,180
chr3	77360000	78240000	ID_0.01_928	-0.717207757470	.	77360000	78240000	51,160,44
chr3	78240000	78680000	ID_0.01_929	-0.251449683201	.	78240000	78680000	31,120,180
chr3	78680000	79120000	ID_0.01_930	-1.059263289181	.	78680000	79120000	51,160,44
chr3	79120000	79560000	ID_0.01_931	-0.666149473395	.	79120000	79560000	31,120,180
chr3	79560000	80800000	ID_0.01_932	-1.058524175414	.	79560000	80800000	51,160,44
chr3	80800000	81320000	ID_0.01_933	-0.560129608286	.	80800000	81320000	31,120,180
chr3	81320000	82200000	ID_0.01_934	-0.777009255113	.	81320000	82200000	51,160,44
chr3	82200000	83600000	ID_0.01_935	-0.654897195027	.	82200000	83600000	31,120,180
chr3	83600000	84000000	ID_0.01_936	-0.474367186846	.	83600000	84000000	51,160,44
chr3	84000000	84560000	ID_0.01_937	-0.317149599915	.	84000000	84560000	31,120,180
chr3	84560000	84960000	ID_0.01_938	-0.548146818150	.	84560000	84960000	51,160,44
chr3	84960000	85400000	ID_0.01_939	-0.205052373245	.	84960000	85400000	31,120,180
chr3	85400000	85880000	ID_0.01_940	-0.329372027405	.	85400000	85880000	51,160,44
chr3	85880000	86720000	ID_0.01_941	-0.562713555038	.	85880000	86720000	31,120,180
chr3	86720000	87320000	ID_0.01_942	-0.661895972486	.	86720000	87320000	51,160,44
chr3	87320000	87600000	ID_0.01_943	-0.736506338201	.	87320000	87600000	31,120,180
chr3	87600000	88240000	ID_0.01_944	0.112967843743	.	87600000	88240000	51,160,44
chr3	88240000	89560000	ID_0.01_945	-1.097622863368	.	88240000	89560000	31,120,180
chr3	89560000	89880000	ID_0.01_946	-0.086547675437	.	89560000	89880000	51,160,44
chr3	89880000	90240000	ID_0.01_947	-0.101091875605	.	89880000	90240000	31,120,180
chr3	90240000	93960000	ID_0.01_948	-0.734262789909	.	90240000	93960000	51,160,44
chr3	93960000	94560000	ID_0.01_949	-0.523430268084	.	93960000	94560000	31,120,180
chr3	94560000	96040000	ID_0.01_950	-0.279459085833	.	94560000	96040000	51,160,44
chr3	96040000	96520000	ID_0.01_951	-0.267049348929	.	96040000	96520000	31,120,180
chr3	96520000	97440000	ID_0.01_952	-0.401756258385	.	96520000	97440000	51,160,44
chr3	97440000	97760000	ID_0.01_953	-0.770718149822	.	97440000	97760000	31,120,180
chr3	97760000	98080000	ID_0.01_954	-0.588756319128	.	97760000	98080000	51,160,44
chr3	98080000	98760000	ID_0.01_955	-0.289594311878	.	98080000	98760000	31,120,180
chr3	98760000	99520000	ID_0.01_956	-1.058622796217	.	98760000	99520000	51,160,44
chr3	99520000	100000000	ID_0.01_957	-1.321258515754	.	99520000	100000000	31,120,180
chr3	100000000	100520000	ID_0.01_958	-0.817248140934	.	100000000	100520000	51,160,44
chr3	100520000	100920000	ID_0.01_959	-0.352324193989	.	100520000	100920000	31,120,180
chr3	100920000	101400000	ID_0.01_960	-0.150088780997	.	100920000	101400000	51,160,44
chr3	101400000	101960000	ID_0.01_961	-1.021961140215	.	101400000	101960000	31,120,180
chr3	101960000	102360000	ID_0.01_962	-0.583103534782	.	101960000	102360000	51,160,44
chr3	102360000	103000000	ID_0.01_963	-0.563781470097	.	102360000	103000000	31,120,180
chr3	103000000	104320000	ID_0.01_964	-1.134521666845	.	103000000	104320000	51,160,44
chr3	104320000	105320000	ID_0.01_965	-0.533820612131	.	104320000	105320000	31,120,180
chr3	105320000	106360000	ID_0.01_966	-0.861741452693	.	105320000	106360000	51,160,44
chr3	106360000	106840000	ID_0.01_967	-0.508633438740	.	106360000	106840000	31,120,180
chr3	106840000	107280000	ID_0.01_968	-1.252287556552	.	106840000	107280000	51,160,44
chr3	107280000	107600000	ID_0.01_969	-0.450044950599	.	107280000	107600000	31,120,180
chr3	107600000	108200000	ID_0.01_970	-0.464659946801	.	107600000	108200000	51,160,44
chr3	108200000	108720000	ID_0.01_971	-0.912269865501	.	108200000	108720000	31,120,180
chr3	108720000	109240000	ID_0.01_972	-0.386654927943	.	108720000	109240000	51,160,44
chr3	109240000	110040000	ID_0.01_973	-0.443015883316	.	109240000	110040000	31,120,180
chr3	110040000	110800000	ID_0.01_974	-0.473888710028	.	110040000	110800000	51,160,44
chr3	110800000	111280000	ID_0.01_975	-0.529755904113	.	110800000	111280000	31,120,180
chr3	111280000	111800000	ID_0.01_976	-1.086068904058	.	111280000	111800000	51,160,44
chr3	111800000	112280000	ID_0.01_977	-1.115529770532	.	111800000	112280000	31,120,180
chr3	112280000	112720000	ID_0.01_978	-0.821107376893	.	112280000	112720000	51,160,44
chr3	112720000	113040000	ID_0.01_979	-0.939446707806	.	112720000	113040000	31,120,180
chr3	113040000	113360000	ID_0.01_980	-0.308651840809	.	113040000	113360000	51,160,44
chr3	113360000	114080000	ID_0.01_981	-0.811957773001	.	113360000	114080000	31,120,180
chr3	114080000	114480000	ID_0.01_982	-1.026478888262	.	114080000	114480000	51,160,44
chr3	114480000	114880000	ID_0.01_983	-0.355121625141	.	114480000	114880000	31,120,180
chr3	114880000	115560000	ID_0.01_984	-0.496271482662	.	114880000	115560000	51,160,44
chr3	115560000	116480000	ID_0.01_985	-1.204252403220	.	115560000	116480000	31,120,180
chr3	116480000	117720000	ID_0.01_986	-0.686588112934	.	116480000	117720000	51,160,44
chr3	117720000	118560000	ID_0.01_987	-0.465294735669	.	117720000	118560000	31,120,180
chr3	118560000	118960000	ID_0.01_988	-0.892853901048	.	118560000	118960000	51,160,44
chr3	118960000	119520000	ID_0.01_989	-0.560228838462	.	118960000	119520000	31,120,180
chr3	119520000	119920000	ID_0.01_990	-0.723657057416	.	119520000	119920000	51,160,44
chr3	119920000	120280000	ID_0.01_991	-0.679537362431	.	119920000	120280000	31,120,180
chr3	120280000	120520000	ID_0.01_992	-0.708842613253	.	120280000	120520000	51,160,44
chr3	120520000	121240000	ID_0.01_993	-0.286299192271	.	120520000	121240000	31,120,180
chr3	121240000	122080000	ID_0.01_994	-0.975688517108	.	121240000	122080000	51,160,44
chr3	122080000	122440000	ID_0.01_995	-1.013559315392	.	122080000	122440000	31,120,180
chr3	122440000	122640000	ID_0.01_996	-0.301869297711	.	122440000	122640000	51,160,44
chr3	122640000	123000000	ID_0.01_997	-0.065728396427	.	122640000	123000000	31,120,180
chr3	123000000	123320000	ID_0.01_998	-0.502969780527	.	123000000	123320000	51,160,44
chr3	123320000	123720000	ID_0.01_999	-0.873913017473	.	123320000	123720000	31,120,180
chr3	123720000	125320000	ID_0.01_1000	-0.314979562892	.	123720000	125320000	51,160,44
chr3	125320000	126240000	ID_0.01_1001	-0.808758580127	.	125320000	126240000	31,120,180
chr3	126240000	126720000	ID_0.01_1002	-0.559566664378	.	126240000	126720000	51,160,44
chr3	126720000	127280000	ID_0.01_1003	-0.293722844062	.	126720000	127280000	31,120,180
chr3	127280000	127880000	ID_0.01_1004	-1.117401305230	.	127280000	127880000	51,160,44
chr3	127880000	128320000	ID_0.01_1005	-0.559660758204	.	127880000	128320000	31,120,180
chr3	128320000	128680000	ID_0.01_1006	-0.781108569730	.	128320000	128680000	51,160,44
chr3	128680000	129040000	ID_0.01_1007	-0.660677295491	.	128680000	129040000	31,120,180
chr3	129040000	129640000	ID_0.01_1008	-0.755959443213	.	129040000	129640000	51,160,44
chr3	129640000	129840000	ID_0.01_1009	-0.348459355246	.	129640000	129840000	31,120,180
chr3	129840000	130360000	ID_0.01_1010	-0.948882635655	.	129840000	130360000	51,160,44
chr3	130360000	130760000	ID_0.01_1011	-0.267607049291	.	130360000	130760000	31,120,180
chr3	130760000	131240000	ID_0.01_1012	-0.934022852848	.	130760000	131240000	51,160,44
chr3	131240000	131960000	ID_0.01_1013	-0.634940915648	.	131240000	131960000	31,120,180
chr3	131960000	132440000	ID_0.01_1014	-0.448272744639	.	131960000	132440000	51,160,44
chr3	132440000	133120000	ID_0.01_1015	-0.979143258301	.	132440000	133120000	31,120,180
chr3	133120000	133640000	ID_0.01_1016	-1.040666186521	.	133120000	133640000	51,160,44
chr3	133640000	133920000	ID_0.01_1017	-0.358398997004	.	133640000	133920000	31,120,180
chr3	133920000	134240000	ID_0.01_1018	-0.305679296380	.	133920000	134240000	51,160,44
chr3	134240000	135240000	ID_0.01_1019	-1.250584704467	.	134240000	135240000	31,120,180
chr3	135240000	135760000	ID_0.01_1020	0.251711506438	.	135240000	135760000	51,160,44
chr3	135760000	136080000	ID_0.01_1021	-1.134831838118	.	135760000	136080000	31,120,180
chr3	136080000	136480000	ID_0.01_1022	-0.615245864019	.	136080000	136480000	51,160,44
chr3	136480000	136760000	ID_0.01_1023	-0.554530376131	.	136480000	136760000	31,120,180
chr3	136760000	137720000	ID_0.01_1024	-1.209044204833	.	136760000	137720000	51,160,44
chr3	137720000	138200000	ID_0.01_1025	-1.225113633871	.	137720000	138200000	31,120,180
chr3	138200000	138640000	ID_0.01_1026	-0.563407351268	.	138200000	138640000	51,160,44
chr3	138640000	139080000	ID_0.01_1027	-0.906156405658	.	138640000	139080000	31,120,180
chr3	139080000	139280000	ID_0.01_1028	-0.901204676023	.	139080000	139280000	51,160,44
chr3	139280000	139760000	ID_0.01_1029	-0.265740973192	.	139280000	139760000	31,120,180
chr3	139760000	140600000	ID_0.01_1030	0.019671458060	.	139760000	140600000	51,160,44
chr3	140600000	141000000	ID_0.01_1031	-0.996516848867	.	140600000	141000000	31,120,180
chr3	141000000	141360000	ID_0.01_1032	-0.824137721289	.	141000000	141360000	51,160,44
chr3	141360000	141680000	ID_0.01_1033	-0.231768155448	.	141360000	141680000	31,120,180
chr3	141680000	142040000	ID_0.01_1034	-0.620937983470	.	141680000	142040000	51,160,44
chr3	142040000	142280000	ID_0.01_1035	-0.424197142660	.	142040000	142280000	31,120,180
chr3	142280000	142760000	ID_0.01_1036	-0.353418760177	.	142280000	142760000	51,160,44
chr3	142760000	143480000	ID_0.01_1037	-0.899100922370	.	142760000	143480000	31,120,180
chr3	143480000	144520000	ID_0.01_1038	-0.751067984807	.	143480000	144520000	51,160,44
chr3	144520000	145480000	ID_0.01_1039	-0.322768822102	.	144520000	145480000	31,120,180
chr3	145480000	145920000	ID_0.01_1040	-0.463941981608	.	145480000	145920000	51,160,44
chr3	145920000	146360000	ID_0.01_1041	-0.243054286683	.	145920000	146360000	31,120,180
chr3	146360000	146840000	ID_0.01_1042	-0.928023015473	.	146360000	146840000	51,160,44
chr3	146840000	147840000	ID_0.01_1043	-0.194997760327	.	146840000	147840000	31,120,180
chr3	147840000	148080000	ID_0.01_1044	-0.359188173782	.	147840000	148080000	51,160,44
chr3	148080000	148680000	ID_0.01_1045	-0.408317425393	.	148080000	148680000	31,120,180
chr3	148680000	149200000	ID_0.01_1046	-0.691344500425	.	148680000	149200000	51,160,44
chr3	149200000	149520000	ID_0.01_1047	-0.607460046208	.	149200000	149520000	31,120,180
chr3	149520000	149920000	ID_0.01_1048	-0.768530936383	.	149520000	149920000	51,160,44
chr3	149920000	150240000	ID_0.01_1049	-0.584979916556	.	149920000	150240000	31,120,180
chr3	150240000	150880000	ID_0.01_1050	-0.584625876173	.	150240000	150880000	51,160,44
chr3	150880000	151160000	ID_0.01_1051	-0.543218819407	.	150880000	151160000	31,120,180
chr3	151160000	151640000	ID_0.01_1052	-0.969318574823	.	151160000	151640000	51,160,44
chr3	151640000	152200000	ID_0.01_1053	-0.645442276438	.	151640000	152200000	31,120,180
chr3	152200000	152720000	ID_0.01_1054	-0.857339188714	.	152200000	152720000	51,160,44
chr3	152720000	153720000	ID_0.01_1055	-1.241757897744	.	152720000	153720000	31,120,180
chr3	153720000	154040000	ID_0.01_1056	-0.391441095944	.	153720000	154040000	51,160,44
chr3	154040000	154480000	ID_0.01_1057	-0.619657355488	.	154040000	154480000	31,120,180
chr3	154480000	155080000	ID_0.01_1058	-0.016132705107	.	154480000	155080000	51,160,44
chr3	155080000	155440000	ID_0.01_1059	-0.827730648215	.	155080000	155440000	31,120,180
chr3	155440000	155720000	ID_0.01_1060	-0.801391592999	.	155440000	155720000	51,160,44
chr3	155720000	156240000	ID_0.01_1061	-0.826354997041	.	155720000	156240000	31,120,180
chr3	156240000	156880000	ID_0.01_1062	-0.684220776468	.	156240000	156880000	51,160,44
chr3	156880000	157240000	ID_0.01_1063	-1.205176341151	.	156880000	157240000	31,120,180
chr3	157240000	157640000	ID_0.01_1064	-0.755523518656	.	157240000	157640000	51,160,44
chr3	157640000	158240000	ID_0.01_1065	-0.050767936124	.	157640000	158240000	31,120,180
chr3	158240000	158520000	ID_0.01_1066	-0.863121144233	.	158240000	158520000	51,160,44
chr3	158520000	159000000	ID_0.01_1067	-0.911450873213	.	158520000	159000000	31,120,180
chr3	159000000	159320000	ID_0.01_1068	-0.824618221783	.	159000000	159320000	51,160,44
chr3	159320000	159720000	ID_0.01_1069	-0.212951274134	.	159320000	159720000	31,120,180
chr3	159720000	160280000	ID_0.01_1070	-0.492504727499	.	159720000	160280000	51,160,44
chr3	160280000	160680000	ID_0.01_1071	-0.792838602083	.	160280000	160680000	31,120,180
chr3	160680000	161200000	ID_0.01_1072	-0.437158386150	.	160680000	161200000	51,160,44
chr3	161200000	161560000	ID_0.01_1073	-1.169123807091	.	161200000	161560000	31,120,180
chr3	161560000	162760000	ID_0.01_1074	-0.328531603616	.	161560000	162760000	51,160,44
chr3	162760000	163600000	ID_0.01_1075	-0.447041296086	.	162760000	163600000	31,120,180
chr3	163600000	164920000	ID_0.01_1076	-0.450611112929	.	163600000	164920000	51,160,44
chr3	164920000	165600000	ID_0.01_1077	-1.106310904333	.	164920000	165600000	31,120,180
chr3	165600000	166760000	ID_0.01_1078	-0.563902238255	.	165600000	166760000	51,160,44
chr3	166760000	167080000	ID_0.01_1079	-0.220293104371	.	166760000	167080000	31,120,180
chr3	167080000	167640000	ID_0.01_1080	-1.017971864148	.	167080000	167640000	51,160,44
chr3	167640000	167920000	ID_0.01_1081	-0.377531251037	.	167640000	167920000	31,120,180
chr3	167920000	168600000	ID_0.01_1082	-0.596459672944	.	167920000	168600000	51,160,44
chr3	168600000	169480000	ID_0.01_1083	-0.382911455445	.	168600000	169480000	31,120,180
chr3	169480000	169800000	ID_0.01_1084	-0.924425648545	.	169480000	169800000	51,160,44
chr3	169800000	170120000	ID_0.01_1085	-0.439981145021	.	169800000	170120000	31,120,180
chr3	170120000	170600000	ID_0.01_1086	-0.573392394056	.	170120000	170600000	51,160,44
chr3	170600000	171280000	ID_0.01_1087	-1.238828942755	.	170600000	171280000	31,120,180
chr3	171280000	171560000	ID_0.01_1088	-0.733281570619	.	171280000	171560000	51,160,44
chr3	171560000	172040000	ID_0.01_1089	-0.653920062909	.	171560000	172040000	31,120,180
chr3	172040000	172480000	ID_0.01_1090	-0.866876955119	.	172040000	172480000	51,160,44
chr3	172480000	174120000	ID_0.01_1091	-0.916589299520	.	172480000	174120000	31,120,180
chr3	174120000	174480000	ID_0.01_1092	-0.497402191397	.	174120000	174480000	51,160,44
chr3	174480000	174880000	ID_0.01_1093	-0.280580040452	.	174480000	174880000	31,120,180
chr3	174880000	175640000	ID_0.01_1094	-0.260960116333	.	174880000	175640000	51,160,44
chr3	175640000	176160000	ID_0.01_1095	-0.055812275386	.	175640000	176160000	31,120,180
chr3	176160000	176680000	ID_0.01_1096	-0.897990889704	.	176160000	176680000	51,160,44
chr3	176680000	177520000	ID_0.01_1097	-1.006732401709	.	176680000	177520000	31,120,180
chr3	177520000	178120000	ID_0.01_1098	-0.379751321292	.	177520000	178120000	51,160,44
chr3	178120000	178720000	ID_0.01_1099	-0.946537689564	.	178120000	178720000	31,120,180
chr3	178720000	179040000	ID_0.01_1100	-0.892886566219	.	178720000	179040000	51,160,44
chr3	179040000	179520000	ID_0.01_1101	-0.415900899509	.	179040000	179520000	31,120,180
chr3	179520000	180320000	ID_0.01_1102	-0.846396462854	.	179520000	180320000	51,160,44
chr3	180320000	181400000	ID_0.01_1103	-0.290716721239	.	180320000	181400000	31,120,180
chr3	181400000	181960000	ID_0.01_1104	-0.939065183695	.	181400000	181960000	51,160,44
chr3	181960000	182400000	ID_0.01_1105	-0.232989519260	.	181960000	182400000	31,120,180
chr3	182400000	182840000	ID_0.01_1106	-1.046970787807	.	182400000	182840000	51,160,44
chr3	182840000	183160000	ID_0.01_1107	-0.375230965108	.	182840000	183160000	31,120,180
chr3	183160000	183560000	ID_0.01_1108	-0.768707527170	.	183160000	183560000	51,160,44
chr3	183560000	184040000	ID_0.01_1109	-0.784117303800	.	183560000	184040000	31,120,180
chr3	184040000	184560000	ID_0.01_1110	-0.602674098904	.	184040000	184560000	51,160,44
chr3	184560000	185040000	ID_0.01_1111	-0.881210848916	.	184560000	185040000	31,120,180
chr3	185040000	185360000	ID_0.01_1112	-0.744648371060	.	185040000	185360000	51,160,44
chr3	185360000	185680000	ID_0.01_1113	-0.727640608487	.	185360000	185680000	31,120,180
chr3	185680000	186000000	ID_0.01_1114	-1.058648545265	.	185680000	186000000	51,160,44
chr3	186000000	186280000	ID_0.01_1115	-0.288540688831	.	186000000	186280000	31,120,180
chr3	186280000	186560000	ID_0.01_1116	-0.389523688917	.	186280000	186560000	51,160,44
chr3	186560000	186920000	ID_0.01_1117	-0.547077077044	.	186560000	186920000	31,120,180
chr3	186920000	187440000	ID_0.01_1118	-0.737169555822	.	186920000	187440000	51,160,44
chr3	187440000	188120000	ID_0.01_1119	-1.548368109161	.	187440000	188120000	31,120,180
chr3	188120000	188920000	ID_0.01_1120	-0.393991981191	.	188120000	188920000	51,160,44
chr3	188920000	189680000	ID_0.01_1121	-0.841750169657	.	188920000	189680000	31,120,180
chr3	189680000	190160000	ID_0.01_1122	-0.881870698097	.	189680000	190160000	51,160,44
chr3	190160000	190440000	ID_0.01_1123	-0.316423610615	.	190160000	190440000	31,120,180
chr3	190440000	190840000	ID_0.01_1124	-0.391560458840	.	190440000	190840000	51,160,44
chr3	190840000	191120000	ID_0.01_1125	-0.246188926636	.	190840000	191120000	31,120,180
chr3	191120000	191840000	ID_0.01_1126	-0.429712581553	.	191120000	191840000	51,160,44
chr3	191840000	192160000	ID_0.01_1127	-0.194103581093	.	191840000	192160000	31,120,180
chr3	192160000	192520000	ID_0.01_1128	-0.787966702270	.	192160000	192520000	51,160,44
chr3	192520000	192800000	ID_0.01_1129	-0.923494590922	.	192520000	192800000	31,120,180
chr3	192800000	193320000	ID_0.01_1130	-0.327319975426	.	192800000	193320000	51,160,44
chr3	193320000	194040000	ID_0.01_1131	-1.231435494857	.	193320000	194040000	31,120,180
chr3	194040000	194360000	ID_0.01_1132	-0.964284734244	.	194040000	194360000	51,160,44
chr3	194360000	194960000	ID_0.01_1133	-0.953764338115	.	194360000	194960000	31,120,180
chr3	194960000	195280000	ID_0.01_1134	-0.605463435547	.	194960000	195280000	51,160,44
chr3	195280000	195720000	ID_0.01_1135	-1.030969452772	.	195280000	195720000	31,120,180
chr3	195720000	195960000	ID_0.01_1136	-0.887343240166	.	195720000	195960000	51,160,44
chr3	195960000	196240000	ID_0.01_1137	-0.190832431448	.	195960000	196240000	31,120,180
chr3	196240000	196720000	ID_0.01_1138	-0.742366338707	.	196240000	196720000	51,160,44
chr3	196720000	197280000	ID_0.01_1139	-0.456466414709	.	196720000	197280000	31,120,180
chr4	680000	1040000	ID_0.01_1140	-0.507709576864	.	680000	1040000	51,160,44
chr4	1040000	1360000	ID_0.01_1141	-0.399417658935	.	1040000	1360000	31,120,180
chr4	1360000	1640000	ID_0.01_1142	0.123007998147	.	1360000	1640000	51,160,44
chr4	1640000	2200000	ID_0.01_1143	-0.569800702189	.	1640000	2200000	31,120,180
chr4	2200000	2520000	ID_0.01_1144	-0.341760833279	.	2200000	2520000	51,160,44
chr4	2520000	3040000	ID_0.01_1145	-0.255392601081	.	2520000	3040000	31,120,180
chr4	3040000	3480000	ID_0.01_1146	-0.531196691180	.	3040000	3480000	51,160,44
chr4	3480000	3960000	ID_0.01_1147	-0.523818239488	.	3480000	3960000	31,120,180
chr4	3960000	4440000	ID_0.01_1148	-0.756499237538	.	3960000	4440000	51,160,44
chr4	4440000	5000000	ID_0.01_1149	-0.509613350016	.	4440000	5000000	31,120,180
chr4	5000000	5400000	ID_0.01_1150	-0.732445501020	.	5000000	5400000	51,160,44
chr4	5400000	5800000	ID_0.01_1151	0.433767163587	.	5400000	5800000	31,120,180
chr4	5800000	6240000	ID_0.01_1152	-0.311544306927	.	5800000	6240000	51,160,44
chr4	6240000	6720000	ID_0.01_1153	-0.150015743348	.	6240000	6720000	31,120,180
chr4	6720000	7120000	ID_0.01_1154	-0.490726139743	.	6720000	7120000	51,160,44
chr4	7120000	7720000	ID_0.01_1155	-0.475088174767	.	7120000	7720000	31,120,180
chr4	7720000	8160000	ID_0.01_1156	-0.577231511873	.	7720000	8160000	51,160,44
chr4	8160000	8640000	ID_0.01_1157	-0.442289096219	.	8160000	8640000	31,120,180
chr4	8640000	9120000	ID_0.01_1158	-0.662505733677	.	8640000	9120000	51,160,44
chr4	9120000	9680000	ID_0.01_1159	-1.246917518292	.	9120000	9680000	31,120,180
chr4	9680000	10040000	ID_0.01_1160	-0.480712730350	.	9680000	10040000	51,160,44
chr4	10040000	10560000	ID_0.01_1161	-0.754374056961	.	10040000	10560000	31,120,180
chr4	10560000	11440000	ID_0.01_1162	-0.932619995095	.	10560000	11440000	51,160,44
chr4	11440000	11760000	ID_0.01_1163	-0.270869824601	.	11440000	11760000	31,120,180
chr4	11760000	12720000	ID_0.01_1164	-0.365295077234	.	11760000	12720000	51,160,44
chr4	12720000	13640000	ID_0.01_1165	-0.942409943413	.	12720000	13640000	31,120,180
chr4	13640000	14760000	ID_0.01_1166	-1.273884749620	.	13640000	14760000	51,160,44
chr4	14760000	15200000	ID_0.01_1167	-0.295829417665	.	14760000	15200000	31,120,180
chr4	15200000	15680000	ID_0.01_1168	-0.477816886085	.	15200000	15680000	51,160,44
chr4	15680000	16000000	ID_0.01_1169	-0.179014320864	.	15680000	16000000	31,120,180
chr4	16000000	16280000	ID_0.01_1170	-0.305042024829	.	16000000	16280000	51,160,44
chr4	16280000	16920000	ID_0.01_1171	-0.840795821741	.	16280000	16920000	31,120,180
chr4	16920000	17480000	ID_0.01_1172	0.406447560687	.	16920000	17480000	51,160,44
chr4	17480000	17800000	ID_0.01_1173	-1.235557811592	.	17480000	17800000	31,120,180
chr4	17800000	18080000	ID_0.01_1174	-0.481780407335	.	17800000	18080000	51,160,44
chr4	18080000	18640000	ID_0.01_1175	0.116735089443	.	18080000	18640000	31,120,180
chr4	18640000	19520000	ID_0.01_1176	-1.106631439457	.	18640000	19520000	51,160,44
chr4	19520000	20280000	ID_0.01_1177	-0.422385418689	.	19520000	20280000	31,120,180
chr4	20280000	20760000	ID_0.01_1178	-0.667361809899	.	20280000	20760000	51,160,44
chr4	20760000	21480000	ID_0.01_1179	-0.705922741484	.	20760000	21480000	31,120,180
chr4	21480000	21800000	ID_0.01_1180	0.114762012217	.	21480000	21800000	51,160,44
chr4	21800000	22360000	ID_0.01_1181	-0.441030739079	.	21800000	22360000	31,120,180
chr4	22360000	22720000	ID_0.01_1182	-0.469807137267	.	22360000	22720000	51,160,44
chr4	22720000	24440000	ID_0.01_1183	-0.801108551469	.	22720000	24440000	31,120,180
chr4	24440000	25120000	ID_0.01_1184	-0.999199729425	.	24440000	25120000	51,160,44
chr4	25120000	25400000	ID_0.01_1185	-0.462483466884	.	25120000	25400000	31,120,180
chr4	25400000	25920000	ID_0.01_1186	-0.906369576756	.	25400000	25920000	51,160,44
chr4	25920000	26440000	ID_0.01_1187	-0.718221016504	.	25920000	26440000	31,120,180
chr4	26440000	27040000	ID_0.01_1188	-0.831452084662	.	26440000	27040000	51,160,44
chr4	27040000	27680000	ID_0.01_1189	-0.955081119234	.	27040000	27680000	31,120,180
chr4	27680000	28240000	ID_0.01_1190	-0.712737209023	.	27680000	28240000	51,160,44
chr4	28240000	28680000	ID_0.01_1191	-0.183899550098	.	28240000	28680000	31,120,180
chr4	28680000	29080000	ID_0.01_1192	-0.098474246560	.	28680000	29080000	51,160,44
chr4	29080000	30720000	ID_0.01_1193	-0.489872139155	.	29080000	30720000	31,120,180
chr4	30720000	31120000	ID_0.01_1194	-0.788352468445	.	30720000	31120000	51,160,44
chr4	31120000	31360000	ID_0.01_1195	-0.335893743309	.	31120000	31360000	31,120,180
chr4	31360000	32400000	ID_0.01_1196	-0.467030624259	.	31360000	32400000	51,160,44
chr4	32400000	33680000	ID_0.01_1197	-0.416931097758	.	32400000	33680000	31,120,180
chr4	33680000	35400000	ID_0.01_1198	-0.431109863915	.	33680000	35400000	51,160,44
chr4	35400000	35960000	ID_0.01_1199	-0.123241809237	.	35400000	35960000	31,120,180
chr4	35960000	36360000	ID_0.01_1200	-0.749218972686	.	35960000	36360000	51,160,44
chr4	36360000	36960000	ID_0.01_1201	-0.742709126575	.	36360000	36960000	31,120,180
chr4	36960000	37440000	ID_0.01_1202	0.050358358150	.	36960000	37440000	51,160,44
chr4	37440000	38160000	ID_0.01_1203	-0.849449947346	.	37440000	38160000	31,120,180
chr4	38160000	38760000	ID_0.01_1204	-0.764484930715	.	38160000	38760000	51,160,44
chr4	38760000	39440000	ID_0.01_1205	-0.973043319045	.	38760000	39440000	31,120,180
chr4	39440000	40000000	ID_0.01_1206	-0.777109725988	.	39440000	40000000	51,160,44
chr4	40000000	40360000	ID_0.01_1207	-0.634028460571	.	40000000	40360000	31,120,180
chr4	40360000	40920000	ID_0.01_1208	-0.352968101041	.	40360000	40920000	51,160,44
chr4	40920000	41280000	ID_0.01_1209	-0.898783890441	.	40920000	41280000	31,120,180
chr4	41280000	41680000	ID_0.01_1210	-1.108007064252	.	41280000	41680000	51,160,44
chr4	41680000	41920000	ID_0.01_1211	-0.757612914393	.	41680000	41920000	31,120,180
chr4	41920000	42560000	ID_0.01_1212	-0.400527659318	.	41920000	42560000	51,160,44
chr4	42560000	42920000	ID_0.01_1213	-0.306640943880	.	42560000	42920000	31,120,180
chr4	42920000	43640000	ID_0.01_1214	-0.648275747262	.	42920000	43640000	51,160,44
chr4	43640000	44640000	ID_0.01_1215	0.078408157263	.	43640000	44640000	31,120,180
chr4	44640000	46320000	ID_0.01_1216	-0.985369941696	.	44640000	46320000	51,160,44
chr4	46320000	46760000	ID_0.01_1217	-0.109269970692	.	46320000	46760000	31,120,180
chr4	46760000	47400000	ID_0.01_1218	-0.111596253695	.	46760000	47400000	51,160,44
chr4	47400000	47640000	ID_0.01_1219	-0.322168764451	.	47400000	47640000	31,120,180
chr4	47640000	48120000	ID_0.01_1220	-0.372072726598	.	47640000	48120000	51,160,44
chr4	48120000	48560000	ID_0.01_1221	-0.600248608626	.	48120000	48560000	31,120,180
chr4	48560000	49000000	ID_0.01_1222	-0.334349749961	.	48560000	49000000	51,160,44
chr4	49000000	53880000	ID_0.01_1223	-1.358290958157	.	49000000	53880000	31,120,180
chr4	53880000	54760000	ID_0.01_1224	-1.003213486731	.	53880000	54760000	51,160,44
chr4	54760000	55120000	ID_0.01_1225	-0.396908796406	.	54760000	55120000	31,120,180
chr4	55120000	55840000	ID_0.01_1226	-1.322381435838	.	55120000	55840000	51,160,44
chr4	55840000	56200000	ID_0.01_1227	-0.414819330955	.	55840000	56200000	31,120,180
chr4	56200000	56760000	ID_0.01_1228	-0.767079137575	.	56200000	56760000	51,160,44
chr4	56760000	57240000	ID_0.01_1229	-0.539415142803	.	56760000	57240000	31,120,180
chr4	57240000	57840000	ID_0.01_1230	-0.906678703737	.	57240000	57840000	51,160,44
chr4	57840000	58280000	ID_0.01_1231	-0.829737336433	.	57840000	58280000	31,120,180
chr4	58280000	59120000	ID_0.01_1232	-0.647777855311	.	58280000	59120000	51,160,44
chr4	59120000	60080000	ID_0.01_1233	-0.341193329394	.	59120000	60080000	31,120,180
chr4	60080000	63600000	ID_0.01_1234	-0.671117601042	.	60080000	63600000	51,160,44
chr4	63600000	65480000	ID_0.01_1235	-0.620603766791	.	63600000	65480000	31,120,180
chr4	65480000	67560000	ID_0.01_1236	-0.918695710101	.	65480000	67560000	51,160,44
chr4	67560000	68280000	ID_0.01_1237	-0.218822063506	.	67560000	68280000	31,120,180
chr4	68280000	68760000	ID_0.01_1238	-1.207810098603	.	68280000	68760000	51,160,44
chr4	68760000	70520000	ID_0.01_1239	-0.316233804580	.	68760000	70520000	31,120,180
chr4	70520000	70760000	ID_0.01_1240	-0.699103944007	.	70520000	70760000	51,160,44
chr4	70760000	71120000	ID_0.01_1241	-0.393478853898	.	70760000	71120000	31,120,180
chr4	71120000	71440000	ID_0.01_1242	-0.193817549134	.	71120000	71440000	51,160,44
chr4	71440000	71960000	ID_0.01_1243	-1.169539060941	.	71440000	71960000	31,120,180
chr4	71960000	72600000	ID_0.01_1244	-0.484807210625	.	71960000	72600000	51,160,44
chr4	72600000	73160000	ID_0.01_1245	-0.702246085066	.	72600000	73160000	31,120,180
chr4	73160000	73880000	ID_0.01_1246	-0.544218464535	.	73160000	73880000	51,160,44
chr4	73880000	74160000	ID_0.01_1247	-1.024866032161	.	73880000	74160000	31,120,180
chr4	74160000	74520000	ID_0.01_1248	-0.700594242879	.	74160000	74520000	51,160,44
chr4	74520000	75040000	ID_0.01_1249	-0.419173589218	.	74520000	75040000	31,120,180
chr4	75040000	75600000	ID_0.01_1250	-0.866783833375	.	75040000	75600000	51,160,44
chr4	75600000	76440000	ID_0.01_1251	-0.837385016667	.	75600000	76440000	31,120,180
chr4	76440000	76800000	ID_0.01_1252	-0.747368091612	.	76440000	76800000	51,160,44
chr4	76800000	77040000	ID_0.01_1253	-0.238128948719	.	76800000	77040000	31,120,180
chr4	77040000	77360000	ID_0.01_1254	-0.490013948267	.	77040000	77360000	51,160,44
chr4	77360000	77960000	ID_0.01_1255	-0.404409902149	.	77360000	77960000	31,120,180
chr4	77960000	78160000	ID_0.01_1256	-0.519248417193	.	77960000	78160000	51,160,44
chr4	78160000	78880000	ID_0.01_1257	-0.507557975106	.	78160000	78880000	31,120,180
chr4	78880000	79480000	ID_0.01_1258	-0.774834990169	.	78880000	79480000	51,160,44
chr4	79480000	79840000	ID_0.01_1259	-0.601046800826	.	79480000	79840000	31,120,180
chr4	79840000	81280000	ID_0.01_1260	-1.264517040849	.	79840000	81280000	51,160,44
chr4	81280000	81960000	ID_0.01_1261	-0.915490134573	.	81280000	81960000	31,120,180
chr4	81960000	82320000	ID_0.01_1262	-0.768511546423	.	81960000	82320000	51,160,44
chr4	82320000	83200000	ID_0.01_1263	-0.993358228244	.	82320000	83200000	31,120,180
chr4	83200000	83760000	ID_0.01_1264	-1.162193752156	.	83200000	83760000	51,160,44
chr4	83760000	84200000	ID_0.01_1265	-0.925225502347	.	83760000	84200000	31,120,180
chr4	84200000	84560000	ID_0.01_1266	-0.741501575233	.	84200000	84560000	51,160,44
chr4	84560000	85440000	ID_0.01_1267	-0.388133423600	.	84560000	85440000	31,120,180
chr4	85440000	86000000	ID_0.01_1268	-0.873946356696	.	85440000	86000000	51,160,44
chr4	86000000	86320000	ID_0.01_1269	-0.973532998294	.	86000000	86320000	31,120,180
chr4	86320000	86680000	ID_0.01_1270	-0.218647380038	.	86320000	86680000	51,160,44
chr4	86680000	87400000	ID_0.01_1271	-0.564405036967	.	86680000	87400000	31,120,180
chr4	87400000	87800000	ID_0.01_1272	-0.706006239084	.	87400000	87800000	51,160,44
chr4	87800000	88160000	ID_0.01_1273	-0.884892551445	.	87800000	88160000	31,120,180
chr4	88160000	88440000	ID_0.01_1274	-0.691583870505	.	88160000	88440000	51,160,44
chr4	88440000	89440000	ID_0.01_1275	-0.139930961286	.	88440000	89440000	31,120,180
chr4	89440000	90080000	ID_0.01_1276	-0.722936495737	.	89440000	90080000	51,160,44
chr4	90080000	90480000	ID_0.01_1277	-0.909624526092	.	90080000	90480000	31,120,180
chr4	90480000	90840000	ID_0.01_1278	-0.411933952936	.	90480000	90840000	51,160,44
chr4	90840000	91240000	ID_0.01_1279	-0.655836412274	.	90840000	91240000	31,120,180
chr4	91240000	91640000	ID_0.01_1280	-1.227453591297	.	91240000	91640000	51,160,44
chr4	91640000	94120000	ID_0.01_1281	-0.696997866688	.	91640000	94120000	31,120,180
chr4	94120000	94720000	ID_0.01_1282	-0.198810580683	.	94120000	94720000	51,160,44
chr4	94720000	95240000	ID_0.01_1283	-0.839197537917	.	94720000	95240000	31,120,180
chr4	95240000	95560000	ID_0.01_1284	-0.584063966029	.	95240000	95560000	51,160,44
chr4	95560000	96080000	ID_0.01_1285	-0.682613072655	.	95560000	96080000	31,120,180
chr4	96080000	97320000	ID_0.01_1286	-1.306884328409	.	96080000	97320000	51,160,44
chr4	97320000	98160000	ID_0.01_1287	-0.464558853030	.	97320000	98160000	31,120,180
chr4	98160000	98640000	ID_0.01_1288	-0.126794486436	.	98160000	98640000	51,160,44
chr4	98640000	99040000	ID_0.01_1289	-0.242610130062	.	98640000	99040000	31,120,180
chr4	99040000	99360000	ID_0.01_1290	-1.056247852639	.	99040000	99360000	51,160,44
chr4	99360000	100040000	ID_0.01_1291	-0.732391544472	.	99360000	100040000	31,120,180
chr4	100040000	100400000	ID_0.01_1292	-0.789332474640	.	100040000	100400000	51,160,44
chr4	100400000	101000000	ID_0.01_1293	-0.664227535975	.	100400000	101000000	31,120,180
chr4	101000000	101360000	ID_0.01_1294	-0.678770741608	.	101000000	101360000	51,160,44
chr4	101360000	102080000	ID_0.01_1295	-0.287012285082	.	101360000	102080000	31,120,180
chr4	102080000	102640000	ID_0.01_1296	-0.546726797413	.	102080000	102640000	51,160,44
chr4	102640000	103240000	ID_0.01_1297	-0.532153454616	.	102640000	103240000	31,120,180
chr4	103240000	104040000	ID_0.01_1298	-0.813496057042	.	103240000	104040000	51,160,44
chr4	104040000	104920000	ID_0.01_1299	-1.082848974937	.	104040000	104920000	31,120,180
chr4	104920000	105800000	ID_0.01_1300	-0.900072135771	.	104920000	105800000	51,160,44
chr4	105800000	106400000	ID_0.01_1301	-0.504087470876	.	105800000	106400000	31,120,180
chr4	106400000	106680000	ID_0.01_1302	-0.647110038054	.	106400000	106680000	51,160,44
chr4	106680000	107120000	ID_0.01_1303	-0.279432169795	.	106680000	107120000	31,120,180
chr4	107120000	108920000	ID_0.01_1304	-0.667868791956	.	107120000	108920000	51,160,44
chr4	108920000	109520000	ID_0.01_1305	-0.913818885278	.	108920000	109520000	31,120,180
chr4	109520000	110320000	ID_0.01_1306	-0.721550451217	.	109520000	110320000	51,160,44
chr4	110320000	110920000	ID_0.01_1307	-1.223936988655	.	110320000	110920000	31,120,180
chr4	110920000	111520000	ID_0.01_1308	-1.229997771225	.	110920000	111520000	51,160,44
chr4	111520000	111920000	ID_0.01_1309	-1.005716135432	.	111520000	111920000	31,120,180
chr4	111920000	112560000	ID_0.01_1310	-0.200120882496	.	111920000	112560000	51,160,44
chr4	112560000	112960000	ID_0.01_1311	-0.644892324123	.	112560000	112960000	31,120,180
chr4	112960000	113520000	ID_0.01_1312	-1.152151899407	.	112960000	113520000	51,160,44
chr4	113520000	114280000	ID_0.01_1313	-0.394464867047	.	113520000	114280000	31,120,180
chr4	114280000	114800000	ID_0.01_1314	-0.567117392712	.	114280000	114800000	51,160,44
chr4	114800000	115320000	ID_0.01_1315	-0.516266663735	.	114800000	115320000	31,120,180
chr4	115320000	115640000	ID_0.01_1316	-0.891698856297	.	115320000	115640000	51,160,44
chr4	115640000	116000000	ID_0.01_1317	-0.751383643248	.	115640000	116000000	31,120,180
chr4	116000000	116480000	ID_0.01_1318	-0.403230551871	.	116000000	116480000	51,160,44
chr4	116480000	117720000	ID_0.01_1319	-0.095729936946	.	116480000	117720000	31,120,180
chr4	117720000	118040000	ID_0.01_1320	-0.099519684267	.	117720000	118040000	51,160,44
chr4	118040000	118480000	ID_0.01_1321	-0.484180370289	.	118040000	118480000	31,120,180
chr4	118480000	119200000	ID_0.01_1322	-0.155425278426	.	118480000	119200000	51,160,44
chr4	119200000	119920000	ID_0.01_1323	-1.049894174948	.	119200000	119920000	31,120,180
chr4	119920000	120480000	ID_0.01_1324	-0.835775083347	.	119920000	120480000	51,160,44
chr4	120480000	121000000	ID_0.01_1325	-0.668927885007	.	120480000	121000000	31,120,180
chr4	121000000	122040000	ID_0.01_1326	-0.969084534050	.	121000000	122040000	51,160,44
chr4	122040000	122720000	ID_0.01_1327	-0.634662208690	.	122040000	122720000	31,120,180
chr4	122720000	123200000	ID_0.01_1328	-0.948315186321	.	122720000	123200000	51,160,44
chr4	123200000	123520000	ID_0.01_1329	-0.127508335156	.	123200000	123520000	31,120,180
chr4	123520000	124000000	ID_0.01_1330	-0.673022371967	.	123520000	124000000	51,160,44
chr4	124000000	124600000	ID_0.01_1331	-0.753459753342	.	124000000	124600000	31,120,180
chr4	124600000	125240000	ID_0.01_1332	-0.271783343997	.	124600000	125240000	51,160,44
chr4	125240000	125720000	ID_0.01_1333	-0.978544716924	.	125240000	125720000	31,120,180
chr4	125720000	126200000	ID_0.01_1334	-0.000523871307	.	125720000	126200000	51,160,44
chr4	126200000	126680000	ID_0.01_1335	-1.177338839917	.	126200000	126680000	31,120,180
chr4	126680000	127520000	ID_0.01_1336	-0.421822686179	.	126680000	127520000	51,160,44
chr4	127520000	128000000	ID_0.01_1337	-0.500263320092	.	127520000	128000000	31,120,180
chr4	128000000	128440000	ID_0.01_1338	-0.119255664993	.	128000000	128440000	51,160,44
chr4	128440000	128680000	ID_0.01_1339	-0.659038760756	.	128440000	128680000	31,120,180
chr4	128680000	129080000	ID_0.01_1340	-0.484381407725	.	128680000	129080000	51,160,44
chr4	129080000	129800000	ID_0.01_1341	-0.527152654955	.	129080000	129800000	31,120,180
chr4	129800000	130280000	ID_0.01_1342	-0.753311552129	.	129800000	130280000	51,160,44
chr4	130280000	131280000	ID_0.01_1343	-0.622533748220	.	130280000	131280000	31,120,180
chr4	131280000	132000000	ID_0.01_1344	-0.334285105329	.	131280000	132000000	51,160,44
chr4	132000000	132720000	ID_0.01_1345	-0.483922731655	.	132000000	132720000	31,120,180
chr4	132720000	133160000	ID_0.01_1346	-0.662802160040	.	132720000	133160000	51,160,44
chr4	133160000	133560000	ID_0.01_1347	-0.398864970199	.	133160000	133560000	31,120,180
chr4	133560000	134040000	ID_0.01_1348	-0.655020664136	.	133560000	134040000	51,160,44
chr4	134040000	134800000	ID_0.01_1349	-0.561545826104	.	134040000	134800000	31,120,180
chr4	134800000	135840000	ID_0.01_1350	-0.353205672794	.	134800000	135840000	51,160,44
chr4	135840000	136240000	ID_0.01_1351	-0.662346294664	.	135840000	136240000	31,120,180
chr4	136240000	136640000	ID_0.01_1352	-0.179827110432	.	136240000	136640000	51,160,44
chr4	136640000	137800000	ID_0.01_1353	-0.280539236168	.	136640000	137800000	31,120,180
chr4	137800000	138640000	ID_0.01_1354	-0.514932014976	.	137800000	138640000	51,160,44
chr4	138640000	139120000	ID_0.01_1355	-0.526669325499	.	138640000	139120000	31,120,180
chr4	139120000	139480000	ID_0.01_1356	-0.404545124774	.	139120000	139480000	51,160,44
chr4	139480000	139920000	ID_0.01_1357	-0.332001386347	.	139480000	139920000	31,120,180
chr4	139920000	140560000	ID_0.01_1358	-1.136517044712	.	139920000	140560000	51,160,44
chr4	140560000	140920000	ID_0.01_1359	-0.628877339182	.	140560000	140920000	31,120,180
chr4	140920000	141280000	ID_0.01_1360	-0.223322638407	.	140920000	141280000	51,160,44
chr4	141280000	141760000	ID_0.01_1361	-0.757100051879	.	141280000	141760000	31,120,180
chr4	141760000	142080000	ID_0.01_1362	-0.565324919443	.	141760000	142080000	51,160,44
chr4	142080000	143760000	ID_0.01_1363	-0.578886074372	.	142080000	143760000	31,120,180
chr4	143760000	144000000	ID_0.01_1364	-0.382575273114	.	143760000	144000000	51,160,44
chr4	144000000	144480000	ID_0.01_1365	-0.253850957010	.	144000000	144480000	31,120,180
chr4	144480000	145080000	ID_0.01_1366	-0.500319233601	.	144480000	145080000	51,160,44
chr4	145080000	145520000	ID_0.01_1367	-0.780418944359	.	145080000	145520000	31,120,180
chr4	145520000	146040000	ID_0.01_1368	0.172745102932	.	145520000	146040000	51,160,44
chr4	146040000	146520000	ID_0.01_1369	-1.047150091405	.	146040000	146520000	31,120,180
chr4	146520000	147160000	ID_0.01_1370	-0.800889052123	.	146520000	147160000	51,160,44
chr4	147160000	148040000	ID_0.01_1371	-0.603642195432	.	147160000	148040000	31,120,180
chr4	148040000	148520000	ID_0.01_1372	-0.686217020147	.	148040000	148520000	51,160,44
chr4	148520000	148880000	ID_0.01_1373	-0.757808508616	.	148520000	148880000	31,120,180
chr4	148880000	150200000	ID_0.01_1374	-0.704269259044	.	148880000	150200000	51,160,44
chr4	150200000	150840000	ID_0.01_1375	-0.428401251004	.	150200000	150840000	31,120,180
chr4	150840000	151200000	ID_0.01_1376	-1.100302536582	.	150840000	151200000	51,160,44
chr4	151200000	152040000	ID_0.01_1377	-0.853469432596	.	151200000	152040000	31,120,180
chr4	152040000	152560000	ID_0.01_1378	-1.174749328984	.	152040000	152560000	51,160,44
chr4	152560000	153320000	ID_0.01_1379	-0.643930971699	.	152560000	153320000	31,120,180
chr4	153320000	153720000	ID_0.01_1380	-0.823779081634	.	153320000	153720000	51,160,44
chr4	153720000	154040000	ID_0.01_1381	-0.493351863236	.	153720000	154040000	31,120,180
chr4	154040000	154680000	ID_0.01_1382	-0.533606715517	.	154040000	154680000	51,160,44
chr4	154680000	155720000	ID_0.01_1383	-0.794716810534	.	154680000	155720000	31,120,180
chr4	155720000	156320000	ID_0.01_1384	-0.355990419504	.	155720000	156320000	51,160,44
chr4	156320000	156880000	ID_0.01_1385	-0.819725438803	.	156320000	156880000	31,120,180
chr4	156880000	157600000	ID_0.01_1386	-0.528209083425	.	156880000	157600000	51,160,44
chr4	157600000	158120000	ID_0.01_1387	-0.045215498134	.	157600000	158120000	31,120,180
chr4	158120000	158440000	ID_0.01_1388	-0.501852747231	.	158120000	158440000	51,160,44
chr4	158440000	158880000	ID_0.01_1389	0.055531858523	.	158440000	158880000	31,120,180
chr4	158880000	159160000	ID_0.01_1390	-0.708496588296	.	158880000	159160000	51,160,44
chr4	159160000	159560000	ID_0.01_1391	-0.604866683579	.	159160000	159560000	31,120,180
chr4	159560000	160120000	ID_0.01_1392	-0.837109560188	.	159560000	160120000	51,160,44
chr4	160120000	160400000	ID_0.01_1393	-0.602395223468	.	160120000	160400000	31,120,180
chr4	160400000	160880000	ID_0.01_1394	-1.079589320000	.	160400000	160880000	51,160,44
chr4	160880000	161560000	ID_0.01_1395	-0.130240104089	.	160880000	161560000	31,120,180
chr4	161560000	162160000	ID_0.01_1396	-0.423917234374	.	161560000	162160000	51,160,44
chr4	162160000	163400000	ID_0.01_1397	-0.476754932498	.	162160000	163400000	31,120,180
chr4	163400000	163960000	ID_0.01_1398	-0.773138565659	.	163400000	163960000	51,160,44
chr4	163960000	164400000	ID_0.01_1399	-0.559258686708	.	163960000	164400000	31,120,180
chr4	164400000	164960000	ID_0.01_1400	-0.627665246027	.	164400000	164960000	51,160,44
chr4	164960000	165680000	ID_0.01_1401	-0.395749310026	.	164960000	165680000	31,120,180
chr4	165680000	166040000	ID_0.01_1402	-0.828725854774	.	165680000	166040000	51,160,44
chr4	166040000	166400000	ID_0.01_1403	-0.795640425467	.	166040000	166400000	31,120,180
chr4	166400000	167040000	ID_0.01_1404	-1.025263429320	.	166400000	167040000	51,160,44
chr4	167040000	167560000	ID_0.01_1405	-0.846889984310	.	167040000	167560000	31,120,180
chr4	167560000	167920000	ID_0.01_1406	-0.185882532765	.	167560000	167920000	51,160,44
chr4	167920000	169080000	ID_0.01_1407	-0.306920378478	.	167920000	169080000	31,120,180
chr4	169080000	169480000	ID_0.01_1408	-0.949240555130	.	169080000	169480000	51,160,44
chr4	169480000	169920000	ID_0.01_1409	-0.393604544060	.	169480000	169920000	31,120,180
chr4	169920000	170440000	ID_0.01_1410	-1.032257088823	.	169920000	170440000	51,160,44
chr4	170440000	171040000	ID_0.01_1411	-0.977821758263	.	170440000	171040000	31,120,180
chr4	171040000	171880000	ID_0.01_1412	-1.057398508476	.	171040000	171880000	51,160,44
chr4	171880000	173120000	ID_0.01_1413	-0.258875751031	.	171880000	173120000	31,120,180
chr4	173120000	173800000	ID_0.01_1414	-0.708884448682	.	173120000	173800000	51,160,44
chr4	173800000	174360000	ID_0.01_1415	-0.710569612104	.	173800000	174360000	31,120,180
chr4	174360000	175240000	ID_0.01_1416	-0.584775339633	.	174360000	175240000	51,160,44
chr4	175240000	175640000	ID_0.01_1417	-0.699850640882	.	175240000	175640000	31,120,180
chr4	175640000	176480000	ID_0.01_1418	-0.441445842082	.	175640000	176480000	51,160,44
chr4	176480000	176840000	ID_0.01_1419	-0.638619858556	.	176480000	176840000	31,120,180
chr4	176840000	177280000	ID_0.01_1420	-0.274936511712	.	176840000	177280000	51,160,44
chr4	177280000	178000000	ID_0.01_1421	-1.053018716590	.	177280000	178000000	31,120,180
chr4	178000000	178480000	ID_0.01_1422	-0.387622591577	.	178000000	178480000	51,160,44
chr4	178480000	179520000	ID_0.01_1423	-0.686451704234	.	178480000	179520000	31,120,180
chr4	179520000	180240000	ID_0.01_1424	-0.422382263007	.	179520000	180240000	51,160,44
chr4	180240000	181560000	ID_0.01_1425	-0.299205080144	.	180240000	181560000	31,120,180
chr4	181560000	182040000	ID_0.01_1426	-0.348617622648	.	181560000	182040000	51,160,44
chr4	182040000	182480000	ID_0.01_1427	-0.334434270597	.	182040000	182480000	31,120,180
chr4	182480000	183360000	ID_0.01_1428	-0.369119634487	.	182480000	183360000	51,160,44
chr4	183360000	183840000	ID_0.01_1429	-0.087359843094	.	183360000	183840000	31,120,180
chr4	183840000	184320000	ID_0.01_1430	-0.729189298755	.	183840000	184320000	51,160,44
chr4	184320000	184720000	ID_0.01_1431	-0.973086394207	.	184320000	184720000	31,120,180
chr4	184720000	185160000	ID_0.01_1432	-0.334702587914	.	184720000	185160000	51,160,44
chr4	185160000	185640000	ID_0.01_1433	-0.718573240509	.	185160000	185640000	31,120,180
chr4	185640000	186080000	ID_0.01_1434	-0.665672148563	.	185640000	186080000	51,160,44
chr4	186080000	186560000	ID_0.01_1435	-0.425934003482	.	186080000	186560000	31,120,180
chr4	186560000	186960000	ID_0.01_1436	-0.407491010567	.	186560000	186960000	51,160,44
chr4	186960000	187520000	ID_0.01_1437	-0.701538786237	.	186960000	187520000	31,120,180
chr4	187520000	187880000	ID_0.01_1438	-0.833304946518	.	187520000	187880000	51,160,44
chr4	187880000	188520000	ID_0.01_1439	-0.659690075197	.	187880000	188520000	31,120,180
chr4	188520000	188880000	ID_0.01_1440	-0.521508151072	.	188520000	188880000	51,160,44
chr4	188880000	189320000	ID_0.01_1441	-0.177160013809	.	188880000	189320000	31,120,180
chr4	189320000	190120000	ID_0.01_1442	-0.571452622191	.	189320000	190120000	51,160,44
chr5	920000	1200000	ID_0.01_1443	-0.070712514634	.	920000	1200000	31,120,180
chr5	1200000	1680000	ID_0.01_1444	-0.257483261180	.	1200000	1680000	51,160,44
chr5	1680000	2160000	ID_0.01_1445	-0.813908916821	.	1680000	2160000	31,120,180
chr5	2160000	4840000	ID_0.01_1446	-0.564587128874	.	2160000	4840000	51,160,44
chr5	4840000	5440000	ID_0.01_1447	-0.555548873364	.	4840000	5440000	31,120,180
chr5	5440000	6240000	ID_0.01_1448	-0.887911850997	.	5440000	6240000	51,160,44
chr5	6240000	6800000	ID_0.01_1449	-0.258518431087	.	6240000	6800000	31,120,180
chr5	6800000	7920000	ID_0.01_1450	-1.082602477637	.	6800000	7920000	51,160,44
chr5	7920000	9200000	ID_0.01_1451	-0.982441575138	.	7920000	9200000	31,120,180
chr5	9200000	9760000	ID_0.01_1452	-0.180596043151	.	9200000	9760000	51,160,44
chr5	9760000	10200000	ID_0.01_1453	-0.015598877046	.	9760000	10200000	31,120,180
chr5	10200000	10680000	ID_0.01_1454	-0.903917727882	.	10200000	10680000	51,160,44
chr5	10680000	13440000	ID_0.01_1455	-0.594716196752	.	10680000	13440000	31,120,180
chr5	13440000	13960000	ID_0.01_1456	0.008295219357	.	13440000	13960000	51,160,44
chr5	13960000	14360000	ID_0.01_1457	-1.587901437666	.	13960000	14360000	31,120,180
chr5	14360000	14680000	ID_0.01_1458	-0.584154962715	.	14360000	14680000	51,160,44
chr5	14680000	15040000	ID_0.01_1459	-0.979500013913	.	14680000	15040000	31,120,180
chr5	15040000	16480000	ID_0.01_1460	-1.104116817358	.	15040000	16480000	51,160,44
chr5	16480000	16680000	ID_0.01_1461	-0.453142109514	.	16480000	16680000	31,120,180
chr5	16680000	17200000	ID_0.01_1462	-0.474362310394	.	16680000	17200000	51,160,44
chr5	17200000	18320000	ID_0.01_1463	-1.176522334522	.	17200000	18320000	31,120,180
chr5	18320000	18720000	ID_0.01_1464	-1.032341660368	.	18320000	18720000	51,160,44
chr5	18720000	19160000	ID_0.01_1465	-0.340674385455	.	18720000	19160000	31,120,180
chr5	19160000	19640000	ID_0.01_1466	-0.036361277047	.	19160000	19640000	51,160,44
chr5	19640000	21800000	ID_0.01_1467	-0.483998775088	.	19640000	21800000	31,120,180
chr5	21800000	23200000	ID_0.01_1468	-1.175453419236	.	21800000	23200000	51,160,44
chr5	23200000	23800000	ID_0.01_1469	-0.512649454932	.	23200000	23800000	31,120,180
chr5	23800000	24120000	ID_0.01_1470	-0.685382727288	.	23800000	24120000	51,160,44
chr5	24120000	24640000	ID_0.01_1471	-0.666860820743	.	24120000	24640000	31,120,180
chr5	24640000	25840000	ID_0.01_1472	-0.104267334045	.	24640000	25840000	51,160,44
chr5	25840000	26360000	ID_0.01_1473	-0.507416561151	.	25840000	26360000	31,120,180
chr5	26360000	26720000	ID_0.01_1474	-0.350897125336	.	26360000	26720000	51,160,44
chr5	26720000	27040000	ID_0.01_1475	-0.442106722499	.	26720000	27040000	31,120,180
chr5	27040000	27640000	ID_0.01_1476	-0.277588307390	.	27040000	27640000	51,160,44
chr5	27640000	28040000	ID_0.01_1477	-0.277344291930	.	27640000	28040000	31,120,180
chr5	28040000	28880000	ID_0.01_1478	-0.454959839522	.	28040000	28880000	51,160,44
chr5	28880000	29280000	ID_0.01_1479	-0.664018424398	.	28880000	29280000	31,120,180
chr5	29280000	30040000	ID_0.01_1480	-0.147013463108	.	29280000	30040000	51,160,44
chr5	30040000	30400000	ID_0.01_1481	-0.269267466452	.	30040000	30400000	31,120,180
chr5	30400000	31280000	ID_0.01_1482	-0.240125669113	.	30400000	31280000	51,160,44
chr5	31280000	32120000	ID_0.01_1483	-0.792303266151	.	31280000	32120000	31,120,180
chr5	32120000	32640000	ID_0.01_1484	-0.717893582280	.	32120000	32640000	51,160,44
chr5	32640000	33440000	ID_0.01_1485	-0.795463740672	.	32640000	33440000	31,120,180
chr5	33440000	33960000	ID_0.01_1486	-0.793870119414	.	33440000	33960000	51,160,44
chr5	33960000	34480000	ID_0.01_1487	-1.067465181229	.	33960000	34480000	31,120,180
chr5	34480000	35000000	ID_0.01_1488	-1.225277629255	.	34480000	35000000	51,160,44
chr5	35000000	35600000	ID_0.01_1489	-0.904525608650	.	35000000	35600000	31,120,180
chr5	35600000	36040000	ID_0.01_1490	-0.286213811760	.	35600000	36040000	51,160,44
chr5	36040000	36720000	ID_0.01_1491	-0.765740549580	.	36040000	36720000	31,120,180
chr5	36720000	37040000	ID_0.01_1492	-0.796795705147	.	36720000	37040000	51,160,44
chr5	37040000	37400000	ID_0.01_1493	-0.286025646599	.	37040000	37400000	31,120,180
chr5	37400000	37800000	ID_0.01_1494	-0.762617306312	.	37400000	37800000	51,160,44
chr5	37800000	38200000	ID_0.01_1495	-0.257506264558	.	37800000	38200000	31,120,180
chr5	38200000	38840000	ID_0.01_1496	-0.668594660299	.	38200000	38840000	51,160,44
chr5	38840000	39560000	ID_0.01_1497	-0.573311949818	.	38840000	39560000	31,120,180
chr5	39560000	40880000	ID_0.01_1498	-0.680527140519	.	39560000	40880000	51,160,44
chr5	40880000	41680000	ID_0.01_1499	-0.785238983307	.	40880000	41680000	31,120,180
chr5	41680000	42080000	ID_0.01_1500	-0.726094457680	.	41680000	42080000	51,160,44
chr5	42080000	42880000	ID_0.01_1501	-0.357956128351	.	42080000	42880000	31,120,180
chr5	42880000	43120000	ID_0.01_1502	-0.609008638499	.	42880000	43120000	51,160,44
chr5	43120000	43640000	ID_0.01_1503	-0.013426498476	.	43120000	43640000	31,120,180
chr5	43640000	44360000	ID_0.01_1504	-0.779548368498	.	43640000	44360000	51,160,44
chr5	44360000	44800000	ID_0.01_1505	-0.081857907775	.	44360000	44800000	31,120,180
chr5	44800000	45840000	ID_0.01_1506	-0.659357157170	.	44800000	45840000	51,160,44
chr5	45840000	49600000	ID_0.01_1507	-0.347395759275	.	45840000	49600000	31,120,180
chr5	49600000	50240000	ID_0.01_1508	-0.478424809273	.	49600000	50240000	51,160,44
chr5	50240000	50640000	ID_0.01_1509	-1.050057878533	.	50240000	50640000	31,120,180
chr5	50640000	51320000	ID_0.01_1510	-0.325708323565	.	50640000	51320000	51,160,44
chr5	51320000	52000000	ID_0.01_1511	-0.308944414400	.	51320000	52000000	31,120,180
chr5	52000000	52440000	ID_0.01_1512	-0.632238892091	.	52000000	52440000	51,160,44
chr5	52440000	52760000	ID_0.01_1513	-0.534719373116	.	52440000	52760000	31,120,180
chr5	52760000	53520000	ID_0.01_1514	-0.446013983707	.	52760000	53520000	51,160,44
chr5	53520000	53800000	ID_0.01_1515	-0.727769996226	.	53520000	53800000	31,120,180
chr5	53800000	54200000	ID_0.01_1516	-0.690413695026	.	53800000	54200000	51,160,44
chr5	54200000	54480000	ID_0.01_1517	-0.459029198290	.	54200000	54480000	31,120,180
chr5	54480000	55000000	ID_0.01_1518	-1.126052751661	.	54480000	55000000	51,160,44
chr5	55000000	55560000	ID_0.01_1519	-0.418507051628	.	55000000	55560000	31,120,180
chr5	55560000	56160000	ID_0.01_1520	-1.046569983042	.	55560000	56160000	51,160,44
chr5	56160000	56560000	ID_0.01_1521	-0.776394578610	.	56160000	56560000	31,120,180
chr5	56560000	57120000	ID_0.01_1522	-1.032850978365	.	56560000	57120000	51,160,44
chr5	57120000	57760000	ID_0.01_1523	-0.215242019615	.	57120000	57760000	31,120,180
chr5	57760000	58160000	ID_0.01_1524	-1.274172290183	.	57760000	58160000	51,160,44
chr5	58160000	59080000	ID_0.01_1525	-0.352178324328	.	58160000	59080000	31,120,180
chr5	59080000	59600000	ID_0.01_1526	-0.401547218770	.	59080000	59600000	51,160,44
chr5	59600000	59960000	ID_0.01_1527	-0.046724644411	.	59600000	59960000	31,120,180
chr5	59960000	60240000	ID_0.01_1528	-0.646385392461	.	59960000	60240000	51,160,44
chr5	60240000	60960000	ID_0.01_1529	-0.682228946234	.	60240000	60960000	31,120,180
chr5	60960000	61520000	ID_0.01_1530	-0.511161411173	.	60960000	61520000	51,160,44
chr5	61520000	62080000	ID_0.01_1531	-0.926950281783	.	61520000	62080000	31,120,180
chr5	62080000	62680000	ID_0.01_1532	-0.562347999019	.	62080000	62680000	51,160,44
chr5	62680000	63360000	ID_0.01_1533	-0.250792757902	.	62680000	63360000	31,120,180
chr5	63360000	63920000	ID_0.01_1534	0.055716762466	.	63360000	63920000	51,160,44
chr5	63920000	64360000	ID_0.01_1535	-0.566877507204	.	63920000	64360000	31,120,180
chr5	64360000	64800000	ID_0.01_1536	-0.054614318375	.	64360000	64800000	51,160,44
chr5	64800000	65560000	ID_0.01_1537	-0.917015329421	.	64800000	65560000	31,120,180
chr5	65560000	66080000	ID_0.01_1538	-1.033290336590	.	65560000	66080000	51,160,44
chr5	66080000	66520000	ID_0.01_1539	0.187823938170	.	66080000	66520000	31,120,180
chr5	66520000	67560000	ID_0.01_1540	-0.748117579700	.	66520000	67560000	51,160,44
chr5	67560000	68320000	ID_0.01_1541	-1.251579192628	.	67560000	68320000	31,120,180
chr5	68320000	69400000	ID_0.01_1542	-1.418657351326	.	68320000	69400000	51,160,44
chr5	69400000	69960000	ID_0.01_1543	-2.221818166563	.	69400000	69960000	31,120,180
chr5	69960000	70320000	ID_0.01_1544	-2.141819072122	.	69960000	70320000	51,160,44
chr5	70320000	70760000	ID_0.01_1545	-2.104307079510	.	70320000	70760000	31,120,180
chr5	70760000	71080000	ID_0.01_1546	-1.080504638651	.	70760000	71080000	51,160,44
chr5	71080000	71640000	ID_0.01_1547	-0.966148128916	.	71080000	71640000	31,120,180
chr5	71640000	72200000	ID_0.01_1548	-0.768068782184	.	71640000	72200000	51,160,44
chr5	72200000	72800000	ID_0.01_1549	-0.466147011772	.	72200000	72800000	31,120,180
chr5	72800000	73160000	ID_0.01_1550	-0.797909035633	.	72800000	73160000	51,160,44
chr5	73160000	73960000	ID_0.01_1551	-0.791308368360	.	73160000	73960000	31,120,180
chr5	73960000	74240000	ID_0.01_1552	-0.985100968976	.	73960000	74240000	51,160,44
chr5	74240000	74640000	ID_0.01_1553	-0.590495959404	.	74240000	74640000	31,120,180
chr5	74640000	75000000	ID_0.01_1554	-0.341166230445	.	74640000	75000000	51,160,44
chr5	75000000	75560000	ID_0.01_1555	-0.876007006596	.	75000000	75560000	31,120,180
chr5	75560000	75880000	ID_0.01_1556	-0.478438176624	.	75560000	75880000	51,160,44
chr5	75880000	76400000	ID_0.01_1557	-0.460177640874	.	75880000	76400000	31,120,180
chr5	76400000	76800000	ID_0.01_1558	-0.297783119589	.	76400000	76800000	51,160,44
chr5	76800000	77600000	ID_0.01_1559	-0.761970634171	.	76800000	77600000	31,120,180
chr5	77600000	78160000	ID_0.01_1560	-0.609703736098	.	77600000	78160000	51,160,44
chr5	78160000	78800000	ID_0.01_1561	-0.639735718229	.	78160000	78800000	31,120,180
chr5	78800000	79160000	ID_0.01_1562	-0.649856446371	.	78800000	79160000	51,160,44
chr5	79160000	79600000	ID_0.01_1563	-0.350293179479	.	79160000	79600000	31,120,180
chr5	79600000	80000000	ID_0.01_1564	-0.384525075114	.	79600000	80000000	51,160,44
chr5	80000000	80600000	ID_0.01_1565	-0.757807754081	.	80000000	80600000	31,120,180
chr5	80600000	81560000	ID_0.01_1566	-0.995825722398	.	80600000	81560000	51,160,44
chr5	81560000	82280000	ID_0.01_1567	-1.459202128720	.	81560000	82280000	31,120,180
chr5	82280000	83000000	ID_0.01_1568	-0.427617472706	.	82280000	83000000	51,160,44
chr5	83000000	83560000	ID_0.01_1569	-1.167541487125	.	83000000	83560000	31,120,180
chr5	83560000	84400000	ID_0.01_1570	-0.353239715786	.	83560000	84400000	51,160,44
chr5	84400000	86320000	ID_0.01_1571	-0.284149399824	.	84400000	86320000	31,120,180
chr5	86320000	86720000	ID_0.01_1572	-0.824492694928	.	86320000	86720000	51,160,44
chr5	86720000	87080000	ID_0.01_1573	-0.878628223486	.	86720000	87080000	31,120,180
chr5	87080000	87400000	ID_0.01_1574	-0.404356817341	.	87080000	87400000	51,160,44
chr5	87400000	88000000	ID_0.01_1575	-0.361441867207	.	87400000	88000000	31,120,180
chr5	88000000	89040000	ID_0.01_1576	-1.372823539465	.	88000000	89040000	51,160,44
chr5	89040000	89680000	ID_0.01_1577	-0.258623853474	.	89040000	89680000	31,120,180
chr5	89680000	90120000	ID_0.01_1578	-0.479207549307	.	89680000	90120000	51,160,44
chr5	90120000	90760000	ID_0.01_1579	-0.973834857089	.	90120000	90760000	31,120,180
chr5	90760000	91240000	ID_0.01_1580	-1.349374021732	.	90760000	91240000	51,160,44
chr5	91240000	91520000	ID_0.01_1581	-0.215206186653	.	91240000	91520000	31,120,180
chr5	91520000	92920000	ID_0.01_1582	-0.285294297543	.	91520000	92920000	51,160,44
chr5	92920000	93240000	ID_0.01_1583	-0.422762188400	.	92920000	93240000	31,120,180
chr5	93240000	94600000	ID_0.01_1584	-0.825065617416	.	93240000	94600000	51,160,44
chr5	94600000	94960000	ID_0.01_1585	-0.346864795126	.	94600000	94960000	31,120,180
chr5	94960000	95200000	ID_0.01_1586	-0.270576168853	.	94960000	95200000	51,160,44
chr5	95200000	95680000	ID_0.01_1587	-0.805747465819	.	95200000	95680000	31,120,180
chr5	95680000	95960000	ID_0.01_1588	-0.495162336752	.	95680000	95960000	51,160,44
chr5	95960000	96520000	ID_0.01_1589	-0.491987675975	.	95960000	96520000	31,120,180
chr5	96520000	97680000	ID_0.01_1590	-1.088178124421	.	96520000	97680000	51,160,44
chr5	97680000	98160000	ID_0.01_1591	-0.401485735392	.	97680000	98160000	31,120,180
chr5	98160000	98400000	ID_0.01_1592	-0.805182597052	.	98160000	98400000	51,160,44
chr5	98400000	99680000	ID_0.01_1593	-1.216701887379	.	98400000	99680000	31,120,180
chr5	99680000	100720000	ID_0.01_1594	-0.710216699074	.	99680000	100720000	51,160,44
chr5	100720000	101000000	ID_0.01_1595	-0.418061438790	.	100720000	101000000	31,120,180
chr5	101000000	101600000	ID_0.01_1596	-0.425159437521	.	101000000	101600000	51,160,44
chr5	101600000	101920000	ID_0.01_1597	-0.322450126181	.	101600000	101920000	31,120,180
chr5	101920000	102480000	ID_0.01_1598	-0.865727116864	.	101920000	102480000	51,160,44
chr5	102480000	102880000	ID_0.01_1599	-0.582738498602	.	102480000	102880000	31,120,180
chr5	102880000	103560000	ID_0.01_1600	-0.953899809965	.	102880000	103560000	51,160,44
chr5	103560000	105480000	ID_0.01_1601	-0.715212965009	.	103560000	105480000	31,120,180
chr5	105480000	106560000	ID_0.01_1602	-0.475875616959	.	105480000	106560000	51,160,44
chr5	106560000	107040000	ID_0.01_1603	-0.435783468732	.	106560000	107040000	31,120,180
chr5	107040000	107480000	ID_0.01_1604	-0.671344651921	.	107040000	107480000	51,160,44
chr5	107480000	107720000	ID_0.01_1605	-0.302649053026	.	107480000	107720000	31,120,180
chr5	107720000	108280000	ID_0.01_1606	-0.731182333076	.	107720000	108280000	51,160,44
chr5	108280000	108840000	ID_0.01_1607	-0.234340611771	.	108280000	108840000	31,120,180
chr5	108840000	109280000	ID_0.01_1608	-0.503338978128	.	108840000	109280000	51,160,44
chr5	109280000	109760000	ID_0.01_1609	-0.106080672970	.	109280000	109760000	31,120,180
chr5	109760000	110040000	ID_0.01_1610	-0.144985764025	.	109760000	110040000	51,160,44
chr5	110040000	110480000	ID_0.01_1611	-0.710237152610	.	110040000	110480000	31,120,180
chr5	110480000	110880000	ID_0.01_1612	-0.338980659269	.	110480000	110880000	51,160,44
chr5	110880000	111480000	ID_0.01_1613	-0.554949219999	.	110880000	111480000	31,120,180
chr5	111480000	111880000	ID_0.01_1614	-0.941738052732	.	111480000	111880000	51,160,44
chr5	111880000	112320000	ID_0.01_1615	-0.309758853350	.	111880000	112320000	31,120,180
chr5	112320000	112680000	ID_0.01_1616	-1.018236760964	.	112320000	112680000	51,160,44
chr5	112680000	112960000	ID_0.01_1617	-0.324455068713	.	112680000	112960000	31,120,180
chr5	112960000	113800000	ID_0.01_1618	-0.904960913138	.	112960000	113800000	51,160,44
chr5	113800000	114400000	ID_0.01_1619	0.095963682976	.	113800000	114400000	31,120,180
chr5	114400000	114960000	ID_0.01_1620	-0.539990008094	.	114400000	114960000	51,160,44
chr5	114960000	115440000	ID_0.01_1621	-0.716939412536	.	114960000	115440000	31,120,180
chr5	115440000	115880000	ID_0.01_1622	-1.112299181258	.	115440000	115880000	51,160,44
chr5	115880000	116320000	ID_0.01_1623	-0.634896830482	.	115880000	116320000	31,120,180
chr5	116320000	117400000	ID_0.01_1624	-0.311884689536	.	116320000	117400000	51,160,44
chr5	117400000	118320000	ID_0.01_1625	-0.164770975467	.	117400000	118320000	31,120,180
chr5	118320000	118760000	ID_0.01_1626	-1.008838904468	.	118320000	118760000	51,160,44
chr5	118760000	119800000	ID_0.01_1627	-0.964316913076	.	118760000	119800000	31,120,180
chr5	119800000	120160000	ID_0.01_1628	-0.440815185436	.	119800000	120160000	51,160,44
chr5	120160000	121480000	ID_0.01_1629	-0.314453872380	.	120160000	121480000	31,120,180
chr5	121480000	121840000	ID_0.01_1630	-0.821374297358	.	121480000	121840000	51,160,44
chr5	121840000	122960000	ID_0.01_1631	-0.867114046330	.	121840000	122960000	31,120,180
chr5	122960000	125640000	ID_0.01_1632	-1.082019277242	.	122960000	125640000	51,160,44
chr5	125640000	125960000	ID_0.01_1633	-0.702392716536	.	125640000	125960000	31,120,180
chr5	125960000	126200000	ID_0.01_1634	-0.725882323049	.	125960000	126200000	51,160,44
chr5	126200000	126880000	ID_0.01_1635	-0.259933327917	.	126200000	126880000	31,120,180
chr5	126880000	127520000	ID_0.01_1636	-1.050880322375	.	126880000	127520000	51,160,44
chr5	127520000	128200000	ID_0.01_1637	-0.880605761390	.	127520000	128200000	31,120,180
chr5	128200000	128480000	ID_0.01_1638	-0.695088192818	.	128200000	128480000	51,160,44
chr5	128480000	129200000	ID_0.01_1639	-0.452796508871	.	128480000	129200000	31,120,180
chr5	129200000	129480000	ID_0.01_1640	-0.665784786494	.	129200000	129480000	51,160,44
chr5	129480000	130080000	ID_0.01_1641	-0.222698612699	.	129480000	130080000	31,120,180
chr5	130080000	130440000	ID_0.01_1642	-0.225628257155	.	130080000	130440000	51,160,44
chr5	130440000	130760000	ID_0.01_1643	-0.717121941600	.	130440000	130760000	31,120,180
chr5	130760000	131400000	ID_0.01_1644	-0.926553386401	.	130760000	131400000	51,160,44
chr5	131400000	131840000	ID_0.01_1645	-0.718097662150	.	131400000	131840000	31,120,180
chr5	131840000	132200000	ID_0.01_1646	-0.166081254775	.	131840000	132200000	51,160,44
chr5	132200000	132760000	ID_0.01_1647	-0.282889635618	.	132200000	132760000	31,120,180
chr5	132760000	133320000	ID_0.01_1648	-0.281730863373	.	132760000	133320000	51,160,44
chr5	133320000	133920000	ID_0.01_1649	-0.969777756356	.	133320000	133920000	31,120,180
chr5	133920000	134240000	ID_0.01_1650	-0.341047018101	.	133920000	134240000	51,160,44
chr5	134240000	134760000	ID_0.01_1651	-0.697682029902	.	134240000	134760000	31,120,180
chr5	134760000	135200000	ID_0.01_1652	-0.841905456080	.	134760000	135200000	51,160,44
chr5	135200000	135560000	ID_0.01_1653	-0.569650392805	.	135200000	135560000	31,120,180
chr5	135560000	136120000	ID_0.01_1654	-0.784418632566	.	135560000	136120000	51,160,44
chr5	136120000	136920000	ID_0.01_1655	0.273722773441	.	136120000	136920000	31,120,180
chr5	136920000	137480000	ID_0.01_1656	-0.721044451818	.	136920000	137480000	51,160,44
chr5	137480000	137880000	ID_0.01_1657	-0.407657203686	.	137480000	137880000	31,120,180
chr5	137880000	138600000	ID_0.01_1658	-0.993034815539	.	137880000	138600000	51,160,44
chr5	138600000	139160000	ID_0.01_1659	-0.892331414163	.	138600000	139160000	31,120,180
chr5	139160000	139560000	ID_0.01_1660	-0.440497104524	.	139160000	139560000	51,160,44
chr5	139560000	140120000	ID_0.01_1661	-0.595805630181	.	139560000	140120000	31,120,180
chr5	140120000	140520000	ID_0.01_1662	-1.104289864970	.	140120000	140520000	51,160,44
chr5	140520000	140960000	ID_0.01_1663	0.162560496020	.	140520000	140960000	31,120,180
chr5	140960000	141520000	ID_0.01_1664	-1.035292202238	.	140960000	141520000	51,160,44
chr5	141520000	141960000	ID_0.01_1665	-0.644012412760	.	141520000	141960000	31,120,180
chr5	141960000	142360000	ID_0.01_1666	-0.636484006541	.	141960000	142360000	51,160,44
chr5	142360000	142840000	ID_0.01_1667	-0.885721239994	.	142360000	142840000	31,120,180
chr5	142840000	143560000	ID_0.01_1668	-0.183803071846	.	142840000	143560000	51,160,44
chr5	143560000	144640000	ID_0.01_1669	-0.865334525898	.	143560000	144640000	31,120,180
chr5	144640000	145040000	ID_0.01_1670	-0.420971141011	.	144640000	145040000	51,160,44
chr5	145040000	145440000	ID_0.01_1671	-0.356216561489	.	145040000	145440000	31,120,180
chr5	145440000	145920000	ID_0.01_1672	-0.753190069312	.	145440000	145920000	51,160,44
chr5	145920000	146360000	ID_0.01_1673	-0.944345428647	.	145920000	146360000	31,120,180
chr5	146360000	146840000	ID_0.01_1674	-0.246447848509	.	146360000	146840000	51,160,44
chr5	146840000	147520000	ID_0.01_1675	-0.408760866712	.	146840000	147520000	31,120,180
chr5	147520000	147840000	ID_0.01_1676	-0.107235933603	.	147520000	147840000	51,160,44
chr5	147840000	148120000	ID_0.01_1677	0.016889090106	.	147840000	148120000	31,120,180
chr5	148120000	148680000	ID_0.01_1678	-0.452220556909	.	148120000	148680000	51,160,44
chr5	148680000	149000000	ID_0.01_1679	-0.603504742785	.	148680000	149000000	31,120,180
chr5	149000000	149400000	ID_0.01_1680	-0.697288357187	.	149000000	149400000	51,160,44
chr5	149400000	149840000	ID_0.01_1681	-0.243812965847	.	149400000	149840000	31,120,180
chr5	149840000	150360000	ID_0.01_1682	-0.670939848846	.	149840000	150360000	51,160,44
chr5	150360000	150640000	ID_0.01_1683	-0.473992267145	.	150360000	150640000	31,120,180
chr5	150640000	151200000	ID_0.01_1684	-0.476829737982	.	150640000	151200000	51,160,44
chr5	151200000	151920000	ID_0.01_1685	-1.199059578405	.	151200000	151920000	31,120,180
chr5	151920000	152880000	ID_0.01_1686	-0.495531627671	.	151920000	152880000	51,160,44
chr5	152880000	153360000	ID_0.01_1687	-0.093473152475	.	152880000	153360000	31,120,180
chr5	153360000	153800000	ID_0.01_1688	-0.828676338643	.	153360000	153800000	51,160,44
chr5	153800000	154480000	ID_0.01_1689	-0.574899668036	.	153800000	154480000	31,120,180
chr5	154480000	155000000	ID_0.01_1690	-0.774804549629	.	154480000	155000000	51,160,44
chr5	155000000	155320000	ID_0.01_1691	-0.020132113623	.	155000000	155320000	31,120,180
chr5	155320000	156560000	ID_0.01_1692	-0.062164204146	.	155320000	156560000	51,160,44
chr5	156560000	157200000	ID_0.01_1693	-0.777366944384	.	156560000	157200000	31,120,180
chr5	157200000	157480000	ID_0.01_1694	-0.625941886682	.	157200000	157480000	51,160,44
chr5	157480000	158120000	ID_0.01_1695	-0.521487950322	.	157480000	158120000	31,120,180
chr5	158120000	158560000	ID_0.01_1696	0.010548604785	.	158120000	158560000	51,160,44
chr5	158560000	158840000	ID_0.01_1697	-1.060550018793	.	158560000	158840000	31,120,180
chr5	158840000	159440000	ID_0.01_1698	-0.170087323025	.	158840000	159440000	51,160,44
chr5	159440000	159840000	ID_0.01_1699	-1.032275334585	.	159440000	159840000	31,120,180
chr5	159840000	162960000	ID_0.01_1700	-1.297231307631	.	159840000	162960000	51,160,44
chr5	162960000	167680000	ID_0.01_1701	-1.161392958550	.	162960000	167680000	31,120,180
chr5	167680000	168080000	ID_0.01_1702	-0.985097316418	.	167680000	168080000	51,160,44
chr5	168080000	168400000	ID_0.01_1703	-0.451642671777	.	168080000	168400000	31,120,180
chr5	168400000	169040000	ID_0.01_1704	-0.310111064995	.	168400000	169040000	51,160,44
chr5	169040000	169520000	ID_0.01_1705	-0.140835822980	.	169040000	169520000	31,120,180
chr5	169520000	170080000	ID_0.01_1706	-0.269934355145	.	169520000	170080000	51,160,44
chr5	170080000	170800000	ID_0.01_1707	-0.215354352860	.	170080000	170800000	31,120,180
chr5	170800000	171320000	ID_0.01_1708	-1.012944023086	.	170800000	171320000	51,160,44
chr5	171320000	171880000	ID_0.01_1709	-0.203963982773	.	171320000	171880000	31,120,180
chr5	171880000	172120000	ID_0.01_1710	-0.648634581979	.	171880000	172120000	51,160,44
chr5	172120000	172400000	ID_0.01_1711	-0.619258909644	.	172120000	172400000	31,120,180
chr5	172400000	172720000	ID_0.01_1712	-0.548629289058	.	172400000	172720000	51,160,44
chr5	172720000	173040000	ID_0.01_1713	-0.500555949425	.	172720000	173040000	31,120,180
chr5	173040000	173400000	ID_0.01_1714	-0.885370211969	.	173040000	173400000	51,160,44
chr5	173400000	173760000	ID_0.01_1715	-0.944564910656	.	173400000	173760000	31,120,180
chr5	173760000	174320000	ID_0.01_1716	-0.592737166439	.	173760000	174320000	51,160,44
chr5	174320000	174880000	ID_0.01_1717	-0.748769688887	.	174320000	174880000	31,120,180
chr5	174880000	176080000	ID_0.01_1718	-0.540329404597	.	174880000	176080000	51,160,44
chr5	176080000	176520000	ID_0.01_1719	-0.706332285650	.	176080000	176520000	31,120,180
chr5	176520000	177640000	ID_0.01_1720	-0.303255786695	.	176520000	177640000	51,160,44
chr5	177640000	178560000	ID_0.01_1721	-1.105414995419	.	177640000	178560000	31,120,180
chr5	178560000	178960000	ID_0.01_1722	-0.533985646659	.	178560000	178960000	51,160,44
chr5	178960000	179520000	ID_0.01_1723	-0.610412357992	.	178960000	179520000	31,120,180
chr5	179520000	180200000	ID_0.01_1724	-0.370964090174	.	179520000	180200000	51,160,44
chr6	800000	1560000	ID_0.01_1725	-0.125552672476	.	800000	1560000	31,120,180
chr6	1560000	2040000	ID_0.01_1726	-0.889510134282	.	1560000	2040000	51,160,44
chr6	2040000	2320000	ID_0.01_1727	-1.036349085918	.	2040000	2320000	31,120,180
chr6	2320000	2760000	ID_0.01_1728	-0.102292192938	.	2320000	2760000	51,160,44
chr6	2760000	3280000	ID_0.01_1729	-0.908486693682	.	2760000	3280000	31,120,180
chr6	3280000	3720000	ID_0.01_1730	-0.652728667281	.	3280000	3720000	51,160,44
chr6	3720000	4240000	ID_0.01_1731	-0.430928897682	.	3720000	4240000	31,120,180
chr6	4240000	5040000	ID_0.01_1732	-0.711459505463	.	4240000	5040000	51,160,44
chr6	5040000	5440000	ID_0.01_1733	-0.843908487401	.	5040000	5440000	31,120,180
chr6	5440000	6640000	ID_0.01_1734	-0.632513503206	.	5440000	6640000	51,160,44
chr6	6640000	7240000	ID_0.01_1735	-1.117329776178	.	6640000	7240000	31,120,180
chr6	7240000	7640000	ID_0.01_1736	-0.894251903627	.	7240000	7640000	51,160,44
chr6	7640000	8120000	ID_0.01_1737	-0.620822971689	.	7640000	8120000	31,120,180
chr6	8120000	8520000	ID_0.01_1738	-0.728560814233	.	8120000	8520000	51,160,44
chr6	8520000	8960000	ID_0.01_1739	-0.315094518918	.	8520000	8960000	31,120,180
chr6	8960000	9560000	ID_0.01_1740	-0.227142789921	.	8960000	9560000	51,160,44
chr6	9560000	10000000	ID_0.01_1741	-0.435271468557	.	9560000	10000000	31,120,180
chr6	10000000	10440000	ID_0.01_1742	-0.181147186931	.	10000000	10440000	51,160,44
chr6	10440000	10840000	ID_0.01_1743	-1.032685429176	.	10440000	10840000	31,120,180
chr6	10840000	11120000	ID_0.01_1744	-0.801371974612	.	10840000	11120000	51,160,44
chr6	11120000	11560000	ID_0.01_1745	-0.731343443459	.	11120000	11560000	31,120,180
chr6	11560000	12240000	ID_0.01_1746	-0.848503715750	.	11560000	12240000	51,160,44
chr6	12240000	12640000	ID_0.01_1747	-0.403561084016	.	12240000	12640000	31,120,180
chr6	12640000	13320000	ID_0.01_1748	-0.724559317411	.	12640000	13320000	51,160,44
chr6	13320000	13640000	ID_0.01_1749	-0.428875097062	.	13320000	13640000	31,120,180
chr6	13640000	14160000	ID_0.01_1750	-0.529346394766	.	13640000	14160000	51,160,44
chr6	14160000	14720000	ID_0.01_1751	-0.778049226041	.	14160000	14720000	31,120,180
chr6	14720000	15640000	ID_0.01_1752	-0.253041886221	.	14720000	15640000	51,160,44
chr6	15640000	16240000	ID_0.01_1753	-0.999835078298	.	15640000	16240000	31,120,180
chr6	16240000	16800000	ID_0.01_1754	-0.851869784582	.	16240000	16800000	51,160,44
chr6	16800000	17120000	ID_0.01_1755	-0.319616151158	.	16800000	17120000	31,120,180
chr6	17120000	17600000	ID_0.01_1756	-0.997295619960	.	17120000	17600000	51,160,44
chr6	17600000	17800000	ID_0.01_1757	-0.784668097392	.	17600000	17800000	31,120,180
chr6	17800000	18240000	ID_0.01_1758	-0.503300728725	.	17800000	18240000	51,160,44
chr6	18240000	18520000	ID_0.01_1759	-0.410540584195	.	18240000	18520000	31,120,180
chr6	18520000	19000000	ID_0.01_1760	-0.755893914227	.	18520000	19000000	51,160,44
chr6	19000000	20080000	ID_0.01_1761	0.066833743979	.	19000000	20080000	31,120,180
chr6	20080000	20560000	ID_0.01_1762	-0.912652297268	.	20080000	20560000	51,160,44
chr6	20560000	20880000	ID_0.01_1763	-0.705605229049	.	20560000	20880000	31,120,180
chr6	20880000	21600000	ID_0.01_1764	-0.411392267028	.	20880000	21600000	51,160,44
chr6	21600000	21960000	ID_0.01_1765	-0.609896574732	.	21600000	21960000	31,120,180
chr6	21960000	22840000	ID_0.01_1766	-0.206509700420	.	21960000	22840000	51,160,44
chr6	22840000	23440000	ID_0.01_1767	-0.291432978985	.	22840000	23440000	31,120,180
chr6	23440000	24400000	ID_0.01_1768	-0.103069979048	.	23440000	24400000	51,160,44
chr6	24400000	24800000	ID_0.01_1769	-0.678835678183	.	24400000	24800000	31,120,180
chr6	24800000	25200000	ID_0.01_1770	-0.413650764459	.	24800000	25200000	51,160,44
chr6	25200000	25600000	ID_0.01_1771	-0.633460147789	.	25200000	25600000	31,120,180
chr6	25600000	26000000	ID_0.01_1772	-0.561279558365	.	25600000	26000000	51,160,44
chr6	26000000	26600000	ID_0.01_1773	-0.959855949071	.	26000000	26600000	31,120,180
chr6	26600000	27120000	ID_0.01_1774	-0.794996473626	.	26600000	27120000	51,160,44
chr6	27120000	27760000	ID_0.01_1775	-1.279406998770	.	27120000	27760000	31,120,180
chr6	27760000	28320000	ID_0.01_1776	-0.689453226102	.	27760000	28320000	51,160,44
chr6	28320000	33400000	ID_0.01_1777	-0.863369193665	.	28320000	33400000	31,120,180
chr6	33400000	34120000	ID_0.01_1778	-1.757103109282	.	33400000	34120000	51,160,44
chr6	34120000	35240000	ID_0.01_1779	-0.668443726983	.	34120000	35240000	31,120,180
chr6	35240000	35960000	ID_0.01_1780	-0.785327350319	.	35240000	35960000	51,160,44
chr6	35960000	36360000	ID_0.01_1781	-0.321791583820	.	35960000	36360000	31,120,180
chr6	36360000	37200000	ID_0.01_1782	-0.312919071487	.	36360000	37200000	51,160,44
chr6	37200000	37680000	ID_0.01_1783	-0.644293039134	.	37200000	37680000	31,120,180
chr6	37680000	38000000	ID_0.01_1784	-0.360362579147	.	37680000	38000000	51,160,44
chr6	38000000	38680000	ID_0.01_1785	-0.461682696534	.	38000000	38680000	31,120,180
chr6	38680000	39320000	ID_0.01_1786	-0.661475995923	.	38680000	39320000	51,160,44
chr6	39320000	39840000	ID_0.01_1787	-1.004917554722	.	39320000	39840000	31,120,180
chr6	39840000	40280000	ID_0.01_1788	-0.075539910928	.	39840000	40280000	51,160,44
chr6	40280000	41040000	ID_0.01_1789	-0.368212853495	.	40280000	41040000	31,120,180
chr6	41040000	41320000	ID_0.01_1790	-0.571823376430	.	41040000	41320000	51,160,44
chr6	41320000	41680000	ID_0.01_1791	-0.575580017027	.	41320000	41680000	31,120,180
chr6	41680000	42200000	ID_0.01_1792	-0.908924063501	.	41680000	42200000	51,160,44
chr6	42200000	42520000	ID_0.01_1793	-0.559686897504	.	42200000	42520000	31,120,180
chr6	42520000	42880000	ID_0.01_1794	-0.434064274058	.	42520000	42880000	51,160,44
chr6	42880000	43160000	ID_0.01_1795	-0.667149656654	.	42880000	43160000	31,120,180
chr6	43160000	43560000	ID_0.01_1796	-0.129668428782	.	43160000	43560000	51,160,44
chr6	43560000	44040000	ID_0.01_1797	-0.705751929899	.	43560000	44040000	31,120,180
chr6	44040000	44440000	ID_0.01_1798	-0.522429717473	.	44040000	44440000	51,160,44
chr6	44440000	45360000	ID_0.01_1799	-0.874494928829	.	44440000	45360000	31,120,180
chr6	45360000	45880000	ID_0.01_1800	-0.154634533958	.	45360000	45880000	51,160,44
chr6	45880000	46680000	ID_0.01_1801	-0.580324574318	.	45880000	46680000	31,120,180
chr6	46680000	47040000	ID_0.01_1802	-0.272640576950	.	46680000	47040000	51,160,44
chr6	47040000	47360000	ID_0.01_1803	-0.596908035717	.	47040000	47360000	31,120,180
chr6	47360000	47720000	ID_0.01_1804	-0.369593132691	.	47360000	47720000	51,160,44
chr6	47720000	48720000	ID_0.01_1805	-0.489789230997	.	47720000	48720000	31,120,180
chr6	48720000	49400000	ID_0.01_1806	-0.153191347819	.	48720000	49400000	51,160,44
chr6	49400000	50080000	ID_0.01_1807	-0.768981111599	.	49400000	50080000	31,120,180
chr6	50080000	50760000	ID_0.01_1808	-0.562065622974	.	50080000	50760000	51,160,44
chr6	50760000	51920000	ID_0.01_1809	-0.369478072319	.	50760000	51920000	31,120,180
chr6	51920000	52560000	ID_0.01_1810	-0.702591814718	.	51920000	52560000	51,160,44
chr6	52560000	53000000	ID_0.01_1811	-0.506104023188	.	52560000	53000000	31,120,180
chr6	53000000	53360000	ID_0.01_1812	-0.571848242074	.	53000000	53360000	51,160,44
chr6	53360000	53840000	ID_0.01_1813	-0.595369461443	.	53360000	53840000	31,120,180
chr6	53840000	54560000	ID_0.01_1814	-0.951500390548	.	53840000	54560000	51,160,44
chr6	54560000	55120000	ID_0.01_1815	-0.276179484215	.	54560000	55120000	31,120,180
chr6	55120000	55840000	ID_0.01_1816	-0.642934543896	.	55120000	55840000	51,160,44
chr6	55840000	56160000	ID_0.01_1817	-0.507644815742	.	55840000	56160000	31,120,180
chr6	56160000	56480000	ID_0.01_1818	-0.961621055183	.	56160000	56480000	51,160,44
chr6	56480000	56760000	ID_0.01_1819	-0.500215760909	.	56480000	56760000	31,120,180
chr6	56760000	57200000	ID_0.01_1820	-0.260614618873	.	56760000	57200000	51,160,44
chr6	57200000	58080000	ID_0.01_1821	-1.117715465462	.	57200000	58080000	31,120,180
chr6	58080000	62280000	ID_0.01_1822	-1.646138722573	.	58080000	62280000	51,160,44
chr6	62280000	62520000	ID_0.01_1823	-0.384155214807	.	62280000	62520000	31,120,180
chr6	62520000	62960000	ID_0.01_1824	-0.256057421856	.	62520000	62960000	51,160,44
chr6	62960000	63600000	ID_0.01_1825	-0.280203918431	.	62960000	63600000	31,120,180
chr6	63600000	64000000	ID_0.01_1826	-0.109285684059	.	63600000	64000000	51,160,44
chr6	64000000	64560000	ID_0.01_1827	-0.845920831260	.	64000000	64560000	31,120,180
chr6	64560000	65000000	ID_0.01_1828	-0.909194507355	.	64560000	65000000	51,160,44
chr6	65000000	65520000	ID_0.01_1829	-0.190469605949	.	65000000	65520000	31,120,180
chr6	65520000	66240000	ID_0.01_1830	-0.043526957128	.	65520000	66240000	51,160,44
chr6	66240000	67640000	ID_0.01_1831	-0.234842490678	.	66240000	67640000	31,120,180
chr6	67640000	68960000	ID_0.01_1832	-0.627494097066	.	67640000	68960000	51,160,44
chr6	68960000	70440000	ID_0.01_1833	-0.376188992717	.	68960000	70440000	31,120,180
chr6	70440000	70920000	ID_0.01_1834	-0.382934908542	.	70440000	70920000	51,160,44
chr6	70920000	71760000	ID_0.01_1835	-0.874376832074	.	70920000	71760000	31,120,180
chr6	71760000	72240000	ID_0.01_1836	-0.634307556238	.	71760000	72240000	51,160,44
chr6	72240000	72800000	ID_0.01_1837	-0.403872154325	.	72240000	72800000	31,120,180
chr6	72800000	73120000	ID_0.01_1838	-0.154532307352	.	72800000	73120000	51,160,44
chr6	73120000	73880000	ID_0.01_1839	-0.406213356660	.	73120000	73880000	31,120,180
chr6	73880000	74440000	ID_0.01_1840	-0.717963125347	.	73880000	74440000	51,160,44
chr6	74440000	75560000	ID_0.01_1841	-0.786928472572	.	74440000	75560000	31,120,180
chr6	75560000	75920000	ID_0.01_1842	0.030894472589	.	75560000	75920000	51,160,44
chr6	75920000	76280000	ID_0.01_1843	-0.984156338923	.	75920000	76280000	31,120,180
chr6	76280000	76560000	ID_0.01_1844	-0.529981412362	.	76280000	76560000	51,160,44
chr6	76560000	77400000	ID_0.01_1845	-0.897522866267	.	76560000	77400000	31,120,180
chr6	77400000	78200000	ID_0.01_1846	-0.500767053649	.	77400000	78200000	51,160,44
chr6	78200000	79560000	ID_0.01_1847	-0.593108982644	.	78200000	79560000	31,120,180
chr6	79560000	80160000	ID_0.01_1848	-0.678434722373	.	79560000	80160000	51,160,44
chr6	80160000	80600000	ID_0.01_1849	-0.303550071874	.	80160000	80600000	31,120,180
chr6	80600000	80840000	ID_0.01_1850	-0.488127761852	.	80600000	80840000	51,160,44
chr6	80840000	81840000	ID_0.01_1851	-0.448376778357	.	80840000	81840000	31,120,180
chr6	81840000	82400000	ID_0.01_1852	0.062401961427	.	81840000	82400000	51,160,44
chr6	82400000	82960000	ID_0.01_1853	-0.059995212273	.	82400000	82960000	31,120,180
chr6	82960000	83320000	ID_0.01_1854	-0.943884850357	.	82960000	83320000	51,160,44
chr6	83320000	83760000	ID_0.01_1855	0.043160640390	.	83320000	83760000	31,120,180
chr6	83760000	84240000	ID_0.01_1856	-0.850982284912	.	83760000	84240000	51,160,44
chr6	84240000	84600000	ID_0.01_1857	-0.665181544429	.	84240000	84600000	31,120,180
chr6	84600000	84960000	ID_0.01_1858	-0.201513687568	.	84600000	84960000	51,160,44
chr6	84960000	85720000	ID_0.01_1859	-0.696803674257	.	84960000	85720000	31,120,180
chr6	85720000	86040000	ID_0.01_1860	0.081375886624	.	85720000	86040000	51,160,44
chr6	86040000	86440000	ID_0.01_1861	-0.549451548652	.	86040000	86440000	31,120,180
chr6	86440000	86920000	ID_0.01_1862	-0.885267498592	.	86440000	86920000	51,160,44
chr6	86920000	87760000	ID_0.01_1863	0.069133832203	.	86920000	87760000	31,120,180
chr6	87760000	88600000	ID_0.01_1864	-0.915673366128	.	87760000	88600000	51,160,44
chr6	88600000	89240000	ID_0.01_1865	-0.605764294766	.	88600000	89240000	31,120,180
chr6	89240000	89640000	ID_0.01_1866	-0.194776520433	.	89240000	89640000	51,160,44
chr6	89640000	90040000	ID_0.01_1867	-0.885332971854	.	89640000	90040000	31,120,180
chr6	90040000	90640000	ID_0.01_1868	-0.350882190143	.	90040000	90640000	51,160,44
chr6	90640000	91200000	ID_0.01_1869	-0.886183765997	.	90640000	91200000	31,120,180
chr6	91200000	91640000	ID_0.01_1870	-0.795362210969	.	91200000	91640000	51,160,44
chr6	91640000	92040000	ID_0.01_1871	-0.320726843802	.	91640000	92040000	31,120,180
chr6	92040000	92840000	ID_0.01_1872	-0.203908902249	.	92040000	92840000	51,160,44
chr6	92840000	93480000	ID_0.01_1873	-0.265548536511	.	92840000	93480000	31,120,180
chr6	93480000	94160000	ID_0.01_1874	-0.482472174262	.	93480000	94160000	51,160,44
chr6	94160000	94400000	ID_0.01_1875	-0.283859755954	.	94160000	94400000	31,120,180
chr6	94400000	94920000	ID_0.01_1876	-0.158340773000	.	94400000	94920000	51,160,44
chr6	94920000	95320000	ID_0.01_1877	-0.180823663439	.	94920000	95320000	31,120,180
chr6	95320000	95760000	ID_0.01_1878	-0.124731695377	.	95320000	95760000	51,160,44
chr6	95760000	96960000	ID_0.01_1879	-0.926663763838	.	95760000	96960000	31,120,180
chr6	96960000	97520000	ID_0.01_1880	-0.404643653585	.	96960000	97520000	51,160,44
chr6	97520000	97880000	ID_0.01_1881	-0.733191226293	.	97520000	97880000	31,120,180
chr6	97880000	98520000	ID_0.01_1882	-0.692890901588	.	97880000	98520000	51,160,44
chr6	98520000	99280000	ID_0.01_1883	-0.332933109934	.	98520000	99280000	31,120,180
chr6	99280000	99720000	ID_0.01_1884	-0.572300998748	.	99280000	99720000	51,160,44
chr6	99720000	100280000	ID_0.01_1885	-1.020769252180	.	99720000	100280000	31,120,180
chr6	100280000	100560000	ID_0.01_1886	-0.974482251842	.	100280000	100560000	51,160,44
chr6	100560000	101160000	ID_0.01_1887	-0.717311162502	.	100560000	101160000	31,120,180
chr6	101160000	101840000	ID_0.01_1888	-0.672875957708	.	101160000	101840000	51,160,44
chr6	101840000	103200000	ID_0.01_1889	-0.259703197434	.	101840000	103200000	31,120,180
chr6	103200000	104240000	ID_0.01_1890	-0.181987375725	.	103200000	104240000	51,160,44
chr6	104240000	105000000	ID_0.01_1891	-0.362027050583	.	104240000	105000000	31,120,180
chr6	105000000	105520000	ID_0.01_1892	-0.484762159347	.	105000000	105520000	51,160,44
chr6	105520000	105880000	ID_0.01_1893	-0.455848629621	.	105520000	105880000	31,120,180
chr6	105880000	106200000	ID_0.01_1894	-0.646953287355	.	105880000	106200000	51,160,44
chr6	106200000	106760000	ID_0.01_1895	0.085158236120	.	106200000	106760000	31,120,180
chr6	106760000	107440000	ID_0.01_1896	-0.727024699918	.	106760000	107440000	51,160,44
chr6	107440000	108000000	ID_0.01_1897	-0.943728918914	.	107440000	108000000	31,120,180
chr6	108000000	108400000	ID_0.01_1898	-0.590219186083	.	108000000	108400000	51,160,44
chr6	108400000	108840000	ID_0.01_1899	-0.413509995999	.	108400000	108840000	31,120,180
chr6	108840000	109400000	ID_0.01_1900	-0.892865935068	.	108840000	109400000	51,160,44
chr6	109400000	109800000	ID_0.01_1901	-0.631827851191	.	109400000	109800000	31,120,180
chr6	109800000	110360000	ID_0.01_1902	-0.647664068783	.	109800000	110360000	51,160,44
chr6	110360000	110760000	ID_0.01_1903	-0.349712511634	.	110360000	110760000	31,120,180
chr6	110760000	111320000	ID_0.01_1904	-0.884485858573	.	110760000	111320000	51,160,44
chr6	111320000	111600000	ID_0.01_1905	-0.730107433459	.	111320000	111600000	31,120,180
chr6	111600000	112000000	ID_0.01_1906	-0.583555098321	.	111600000	112000000	51,160,44
chr6	112000000	112400000	ID_0.01_1907	-0.913743812615	.	112000000	112400000	31,120,180
chr6	112400000	112640000	ID_0.01_1908	-0.546339372969	.	112400000	112640000	51,160,44
chr6	112640000	113080000	ID_0.01_1909	-0.237176439907	.	112640000	113080000	31,120,180
chr6	113080000	113440000	ID_0.01_1910	-0.381735475659	.	113080000	113440000	51,160,44
chr6	113440000	114280000	ID_0.01_1911	-0.099741541841	.	113440000	114280000	31,120,180
chr6	114280000	115040000	ID_0.01_1912	-1.180650687036	.	114280000	115040000	51,160,44
chr6	115040000	115880000	ID_0.01_1913	-0.161206271058	.	115040000	115880000	31,120,180
chr6	115880000	116560000	ID_0.01_1914	-0.134861041972	.	115880000	116560000	51,160,44
chr6	116560000	116920000	ID_0.01_1915	-0.849943006018	.	116560000	116920000	31,120,180
chr6	116920000	117640000	ID_0.01_1916	-0.303121129540	.	116920000	117640000	51,160,44
chr6	117640000	118160000	ID_0.01_1917	-0.650719982174	.	117640000	118160000	31,120,180
chr6	118160000	118600000	ID_0.01_1918	-0.481842481150	.	118160000	118600000	51,160,44
chr6	118600000	119120000	ID_0.01_1919	-0.181354014037	.	118600000	119120000	31,120,180
chr6	119120000	120040000	ID_0.01_1920	-0.783957494063	.	119120000	120040000	51,160,44
chr6	120040000	120680000	ID_0.01_1921	-0.518724073420	.	120040000	120680000	31,120,180
chr6	120680000	121240000	ID_0.01_1922	-0.104440378763	.	120680000	121240000	51,160,44
chr6	121240000	121720000	ID_0.01_1923	-0.338236665873	.	121240000	121720000	31,120,180
chr6	121720000	122680000	ID_0.01_1924	-0.713825281809	.	121720000	122680000	51,160,44
chr6	122680000	123160000	ID_0.01_1925	-0.481986931226	.	122680000	123160000	31,120,180
chr6	123160000	123680000	ID_0.01_1926	-0.465881129186	.	123160000	123680000	51,160,44
chr6	123680000	124080000	ID_0.01_1927	-0.524175167783	.	123680000	124080000	31,120,180
chr6	124080000	125160000	ID_0.01_1928	-0.368245060088	.	124080000	125160000	51,160,44
chr6	125160000	125640000	ID_0.01_1929	-0.879034280727	.	125160000	125640000	31,120,180
chr6	125640000	126080000	ID_0.01_1930	-0.836563580371	.	125640000	126080000	51,160,44
chr6	126080000	126320000	ID_0.01_1931	-0.731192144680	.	126080000	126320000	31,120,180
chr6	126320000	127000000	ID_0.01_1932	-0.672653396812	.	126320000	127000000	51,160,44
chr6	127000000	127520000	ID_0.01_1933	-0.175076441713	.	127000000	127520000	31,120,180
chr6	127520000	128040000	ID_0.01_1934	-0.935498192688	.	127520000	128040000	51,160,44
chr6	128040000	129080000	ID_0.01_1935	-0.520166843433	.	128040000	129080000	31,120,180
chr6	129080000	129800000	ID_0.01_1936	-0.625886912088	.	129080000	129800000	51,160,44
chr6	129800000	130360000	ID_0.01_1937	-0.642217545560	.	129800000	130360000	31,120,180
chr6	130360000	130640000	ID_0.01_1938	-0.704837642529	.	130360000	130640000	51,160,44
chr6	130640000	131160000	ID_0.01_1939	-0.552857576218	.	130640000	131160000	31,120,180
chr6	131160000	131480000	ID_0.01_1940	-0.890347583355	.	131160000	131480000	51,160,44
chr6	131480000	131960000	ID_0.01_1941	-0.388866722595	.	131480000	131960000	31,120,180
chr6	131960000	132240000	ID_0.01_1942	-0.665899940145	.	131960000	132240000	51,160,44
chr6	132240000	132560000	ID_0.01_1943	-0.535963747623	.	132240000	132560000	31,120,180
chr6	132560000	132840000	ID_0.01_1944	-0.415824596119	.	132560000	132840000	51,160,44
chr6	132840000	133160000	ID_0.01_1945	-0.242855861477	.	132840000	133160000	31,120,180
chr6	133160000	133880000	ID_0.01_1946	-0.397368568678	.	133160000	133880000	51,160,44
chr6	133880000	134480000	ID_0.01_1947	-0.758029157055	.	133880000	134480000	31,120,180
chr6	134480000	134960000	ID_0.01_1948	-1.089597003157	.	134480000	134960000	51,160,44
chr6	134960000	135280000	ID_0.01_1949	0.087838918331	.	134960000	135280000	31,120,180
chr6	135280000	135760000	ID_0.01_1950	-0.722454107718	.	135280000	135760000	51,160,44
chr6	135760000	136240000	ID_0.01_1951	-0.741271552432	.	135760000	136240000	31,120,180
chr6	136240000	136560000	ID_0.01_1952	0.048597691628	.	136240000	136560000	51,160,44
chr6	136560000	136880000	ID_0.01_1953	-0.565251297567	.	136560000	136880000	31,120,180
chr6	136880000	137280000	ID_0.01_1954	-0.537966708160	.	136880000	137280000	51,160,44
chr6	137280000	137560000	ID_0.01_1955	-0.291162081155	.	137280000	137560000	31,120,180
chr6	137560000	138000000	ID_0.01_1956	0.000346806009	.	137560000	138000000	51,160,44
chr6	138000000	138320000	ID_0.01_1957	-0.935441168302	.	138000000	138320000	31,120,180
chr6	138320000	138840000	ID_0.01_1958	-0.735412726488	.	138320000	138840000	51,160,44
chr6	138840000	139120000	ID_0.01_1959	-0.239246035040	.	138840000	139120000	31,120,180
chr6	139120000	139440000	ID_0.01_1960	-0.519015227462	.	139120000	139440000	51,160,44
chr6	139440000	139680000	ID_0.01_1961	-0.352042274224	.	139440000	139680000	31,120,180
chr6	139680000	141920000	ID_0.01_1962	-0.812938297909	.	139680000	141920000	51,160,44
chr6	141920000	142480000	ID_0.01_1963	-0.550238816113	.	141920000	142480000	31,120,180
chr6	142480000	143000000	ID_0.01_1964	-0.455327592694	.	142480000	143000000	51,160,44
chr6	143000000	143800000	ID_0.01_1965	-0.538871742971	.	143000000	143800000	31,120,180
chr6	143800000	144400000	ID_0.01_1966	-0.865055114102	.	143800000	144400000	51,160,44
chr6	144400000	144880000	ID_0.01_1967	-0.614085240789	.	144400000	144880000	31,120,180
chr6	144880000	145560000	ID_0.01_1968	-0.890015631126	.	144880000	145560000	51,160,44
chr6	145560000	146040000	ID_0.01_1969	-0.533402071153	.	145560000	146040000	31,120,180
chr6	146040000	147120000	ID_0.01_1970	-0.592037849936	.	146040000	147120000	51,160,44
chr6	147120000	147680000	ID_0.01_1971	-0.871389774327	.	147120000	147680000	31,120,180
chr6	147680000	148480000	ID_0.01_1972	-0.633900508289	.	147680000	148480000	51,160,44
chr6	148480000	148880000	ID_0.01_1973	-0.663425733476	.	148480000	148880000	31,120,180
chr6	148880000	149360000	ID_0.01_1974	-0.922906546888	.	148880000	149360000	51,160,44
chr6	149360000	149840000	ID_0.01_1975	-0.801610764564	.	149360000	149840000	31,120,180
chr6	149840000	150360000	ID_0.01_1976	-0.828046535579	.	149840000	150360000	51,160,44
chr6	150360000	150720000	ID_0.01_1977	-0.590426611342	.	150360000	150720000	31,120,180
chr6	150720000	151160000	ID_0.01_1978	-0.508230177995	.	150720000	151160000	51,160,44
chr6	151160000	151680000	ID_0.01_1979	-0.832296786200	.	151160000	151680000	31,120,180
chr6	151680000	152040000	ID_0.01_1980	-1.101321129701	.	151680000	152040000	51,160,44
chr6	152040000	152600000	ID_0.01_1981	-0.399110724925	.	152040000	152600000	31,120,180
chr6	152600000	153320000	ID_0.01_1982	-0.375816852408	.	152600000	153320000	51,160,44
chr6	153320000	154440000	ID_0.01_1983	-0.527628142057	.	153320000	154440000	31,120,180
chr6	154440000	154960000	ID_0.01_1984	-0.395020218254	.	154440000	154960000	51,160,44
chr6	154960000	155240000	ID_0.01_1985	-0.498774292915	.	154960000	155240000	31,120,180
chr6	155240000	155600000	ID_0.01_1986	-0.264295227252	.	155240000	155600000	51,160,44
chr6	155600000	155960000	ID_0.01_1987	-0.859452422145	.	155600000	155960000	31,120,180
chr6	155960000	156880000	ID_0.01_1988	0.117933536828	.	155960000	156880000	51,160,44
chr6	156880000	157400000	ID_0.01_1989	-0.379065746480	.	156880000	157400000	31,120,180
chr6	157400000	157720000	ID_0.01_1990	-0.375269150365	.	157400000	157720000	51,160,44
chr6	157720000	158080000	ID_0.01_1991	-0.642579912169	.	157720000	158080000	31,120,180
chr6	158080000	158640000	ID_0.01_1992	-0.580954458018	.	158080000	158640000	51,160,44
chr6	158640000	159040000	ID_0.01_1993	-0.882052644269	.	158640000	159040000	31,120,180
chr6	159040000	159560000	ID_0.01_1994	-0.725062207961	.	159040000	159560000	51,160,44
chr6	159560000	160080000	ID_0.01_1995	-1.119731557511	.	159560000	160080000	31,120,180
chr6	160080000	160560000	ID_0.01_1996	-0.746123024263	.	160080000	160560000	51,160,44
chr6	160560000	161120000	ID_0.01_1997	-0.300009055525	.	160560000	161120000	31,120,180
chr6	161120000	161800000	ID_0.01_1998	-0.398334383825	.	161120000	161800000	51,160,44
chr6	161800000	162280000	ID_0.01_1999	-1.027715586591	.	161800000	162280000	31,120,180
chr6	162280000	162800000	ID_0.01_2000	-0.085769401437	.	162280000	162800000	51,160,44
chr6	162800000	163320000	ID_0.01_2001	-0.264372740452	.	162800000	163320000	31,120,180
chr6	163320000	163600000	ID_0.01_2002	-0.366739397265	.	163320000	163600000	51,160,44
chr6	163600000	165360000	ID_0.01_2003	-0.213642265750	.	163600000	165360000	31,120,180
chr6	165360000	166280000	ID_0.01_2004	-0.161770371513	.	165360000	166280000	51,160,44
chr6	166280000	166560000	ID_0.01_2005	-0.037814127810	.	166280000	166560000	31,120,180
chr6	166560000	167200000	ID_0.01_2006	-0.682536140526	.	166560000	167200000	51,160,44
chr6	167200000	167560000	ID_0.01_2007	-0.358823345742	.	167200000	167560000	31,120,180
chr6	167560000	168520000	ID_0.01_2008	-0.331285805008	.	167560000	168520000	51,160,44
chr6	168520000	169280000	ID_0.01_2009	-0.221602145843	.	168520000	169280000	31,120,180
chr6	169280000	170200000	ID_0.01_2010	-0.392549443989	.	169280000	170200000	51,160,44
chr7	920000	1240000	ID_0.01_2011	-0.433359668772	.	920000	1240000	31,120,180
chr7	1240000	1600000	ID_0.01_2012	-0.318896598796	.	1240000	1600000	51,160,44
chr7	1600000	2440000	ID_0.01_2013	-0.552072492961	.	1600000	2440000	31,120,180
chr7	2440000	2880000	ID_0.01_2014	-0.412824974771	.	2440000	2880000	51,160,44
chr7	2880000	3360000	ID_0.01_2015	-0.549095548504	.	2880000	3360000	31,120,180
chr7	3360000	3960000	ID_0.01_2016	-0.125596800935	.	3360000	3960000	51,160,44
chr7	3960000	4320000	ID_0.01_2017	0.063640988620	.	3960000	4320000	31,120,180
chr7	4320000	4640000	ID_0.01_2018	-0.136347434052	.	4320000	4640000	51,160,44
chr7	4640000	5200000	ID_0.01_2019	-0.711427830871	.	4640000	5200000	31,120,180
chr7	5200000	5520000	ID_0.01_2020	-0.323089641855	.	5200000	5520000	51,160,44
chr7	5520000	5880000	ID_0.01_2021	-0.050268561898	.	5520000	5880000	31,120,180
chr7	5880000	6480000	ID_0.01_2022	-0.458243195100	.	5880000	6480000	51,160,44
chr7	6480000	6960000	ID_0.01_2023	-0.690495975955	.	6480000	6960000	31,120,180
chr7	6960000	7680000	ID_0.01_2024	-0.770035693833	.	6960000	7680000	51,160,44
chr7	7680000	8440000	ID_0.01_2025	-0.359651726989	.	7680000	8440000	31,120,180
chr7	8440000	8800000	ID_0.01_2026	-0.741957335726	.	8440000	8800000	51,160,44
chr7	8800000	9160000	ID_0.01_2027	-0.095886085567	.	8800000	9160000	31,120,180
chr7	9160000	10200000	ID_0.01_2028	-0.218958022986	.	9160000	10200000	51,160,44
chr7	10200000	10960000	ID_0.01_2029	-0.132003542712	.	10200000	10960000	31,120,180
chr7	10960000	11400000	ID_0.01_2030	-0.444941944533	.	10960000	11400000	51,160,44
chr7	11400000	11880000	ID_0.01_2031	-0.788615772974	.	11400000	11880000	31,120,180
chr7	11880000	12080000	ID_0.01_2032	-0.020177222516	.	11880000	12080000	51,160,44
chr7	12080000	13320000	ID_0.01_2033	0.076473245587	.	12080000	13320000	31,120,180
chr7	13320000	14720000	ID_0.01_2034	-0.934834677340	.	13320000	14720000	51,160,44
chr7	14720000	15360000	ID_0.01_2035	-0.704324341324	.	14720000	15360000	31,120,180
chr7	15360000	16120000	ID_0.01_2036	-0.194526784320	.	15360000	16120000	51,160,44
chr7	16120000	17000000	ID_0.01_2037	-0.612767037943	.	16120000	17000000	31,120,180
chr7	17000000	17720000	ID_0.01_2038	-0.569547599987	.	17000000	17720000	51,160,44
chr7	17720000	18400000	ID_0.01_2039	-0.750809359607	.	17720000	18400000	31,120,180
chr7	18400000	18720000	ID_0.01_2040	-0.389451761516	.	18400000	18720000	51,160,44
chr7	18720000	19160000	ID_0.01_2041	-0.251473012824	.	18720000	19160000	31,120,180
chr7	19160000	19720000	ID_0.01_2042	-0.271300069663	.	19160000	19720000	51,160,44
chr7	19720000	20360000	ID_0.01_2043	-0.901636365622	.	19720000	20360000	31,120,180
chr7	20360000	20720000	ID_0.01_2044	-0.120785430479	.	20360000	20720000	51,160,44
chr7	20720000	21280000	ID_0.01_2045	-0.703595012236	.	20720000	21280000	31,120,180
chr7	21280000	21800000	ID_0.01_2046	-0.421462460008	.	21280000	21800000	51,160,44
chr7	21800000	22120000	ID_0.01_2047	-0.126221341917	.	21800000	22120000	31,120,180
chr7	22120000	22560000	ID_0.01_2048	-0.705388203233	.	22120000	22560000	51,160,44
chr7	22560000	23280000	ID_0.01_2049	-0.887619788562	.	22560000	23280000	31,120,180
chr7	23280000	23600000	ID_0.01_2050	-0.432628422837	.	23280000	23600000	51,160,44
chr7	23600000	24320000	ID_0.01_2051	-0.370223830280	.	23600000	24320000	31,120,180
chr7	24320000	24800000	ID_0.01_2052	-0.161610786356	.	24320000	24800000	51,160,44
chr7	24800000	25200000	ID_0.01_2053	-0.631353886573	.	24800000	25200000	31,120,180
chr7	25200000	25920000	ID_0.01_2054	-0.955533156956	.	25200000	25920000	51,160,44
chr7	25920000	26400000	ID_0.01_2055	-0.670328906002	.	25920000	26400000	31,120,180
chr7	26400000	26720000	ID_0.01_2056	-0.266033036273	.	26400000	26720000	51,160,44
chr7	26720000	27200000	ID_0.01_2057	-0.580165048407	.	26720000	27200000	31,120,180
chr7	27200000	27640000	ID_0.01_2058	-1.117164404436	.	27200000	27640000	51,160,44
chr7	27640000	28160000	ID_0.01_2059	-0.270676626855	.	27640000	28160000	31,120,180
chr7	28160000	28920000	ID_0.01_2060	-0.656994716396	.	28160000	28920000	51,160,44
chr7	28920000	29640000	ID_0.01_2061	-0.409114732417	.	28920000	29640000	31,120,180
chr7	29640000	30160000	ID_0.01_2062	-0.496604223268	.	29640000	30160000	51,160,44
chr7	30160000	30600000	ID_0.01_2063	-0.505085178065	.	30160000	30600000	31,120,180
chr7	30600000	31200000	ID_0.01_2064	-0.239767892199	.	30600000	31200000	51,160,44
chr7	31200000	31800000	ID_0.01_2065	-0.497912609491	.	31200000	31800000	31,120,180
chr7	31800000	32240000	ID_0.01_2066	-0.060340198062	.	31800000	32240000	51,160,44
chr7	32240000	32520000	ID_0.01_2067	-0.064899614678	.	32240000	32520000	31,120,180
chr7	32520000	32760000	ID_0.01_2068	-0.659351737248	.	32520000	32760000	51,160,44
chr7	32760000	33160000	ID_0.01_2069	-0.490248449694	.	32760000	33160000	31,120,180
chr7	33160000	34120000	ID_0.01_2070	-0.801813625241	.	33160000	34120000	51,160,44
chr7	34120000	34680000	ID_0.01_2071	-0.395166681993	.	34120000	34680000	31,120,180
chr7	34680000	35120000	ID_0.01_2072	-0.192370153638	.	34680000	35120000	51,160,44
chr7	35120000	35680000	ID_0.01_2073	-0.565416869852	.	35120000	35680000	31,120,180
chr7	35680000	36000000	ID_0.01_2074	-0.552847969237	.	35680000	36000000	51,160,44
chr7	36000000	36480000	ID_0.01_2075	-0.469848512620	.	36000000	36480000	31,120,180
chr7	36480000	37240000	ID_0.01_2076	-0.809541851324	.	36480000	37240000	51,160,44
chr7	37240000	37920000	ID_0.01_2077	-0.742603254760	.	37240000	37920000	31,120,180
chr7	37920000	38400000	ID_0.01_2078	-0.213058108756	.	37920000	38400000	51,160,44
chr7	38400000	38760000	ID_0.01_2079	-0.656046420515	.	38400000	38760000	31,120,180
chr7	38760000	39560000	ID_0.01_2080	-0.484726845255	.	38760000	39560000	51,160,44
chr7	39560000	39840000	ID_0.01_2081	-0.768281226506	.	39560000	39840000	31,120,180
chr7	39840000	40240000	ID_0.01_2082	-0.325718862495	.	39840000	40240000	51,160,44
chr7	40240000	40680000	ID_0.01_2083	-0.764710951979	.	40240000	40680000	31,120,180
chr7	40680000	41320000	ID_0.01_2084	-0.166338973902	.	40680000	41320000	51,160,44
chr7	41320000	41960000	ID_0.01_2085	0.106516006146	.	41320000	41960000	31,120,180
chr7	41960000	42920000	ID_0.01_2086	-0.557333364001	.	41960000	42920000	51,160,44
chr7	42920000	43520000	ID_0.01_2087	-1.004480905602	.	42920000	43520000	31,120,180
chr7	43520000	44000000	ID_0.01_2088	-0.419867695721	.	43520000	44000000	51,160,44
chr7	44000000	44600000	ID_0.01_2089	-0.745082522851	.	44000000	44600000	31,120,180
chr7	44600000	45200000	ID_0.01_2090	-0.547889324742	.	44600000	45200000	51,160,44
chr7	45200000	45920000	ID_0.01_2091	-0.630271073796	.	45200000	45920000	31,120,180
chr7	45920000	46400000	ID_0.01_2092	-0.797891891567	.	45920000	46400000	51,160,44
chr7	46400000	47280000	ID_0.01_2093	-0.331094244986	.	46400000	47280000	31,120,180
chr7	47280000	47880000	ID_0.01_2094	-0.767765781827	.	47280000	47880000	51,160,44
chr7	47880000	48240000	ID_0.01_2095	-0.397912066797	.	47880000	48240000	31,120,180
chr7	48240000	48880000	ID_0.01_2096	-0.470904187569	.	48240000	48880000	51,160,44
chr7	48880000	49640000	ID_0.01_2097	0.054729771440	.	48880000	49640000	31,120,180
chr7	49640000	50120000	ID_0.01_2098	-0.310235182668	.	49640000	50120000	51,160,44
chr7	50120000	50480000	ID_0.01_2099	-0.558237301744	.	50120000	50480000	31,120,180
chr7	50480000	50760000	ID_0.01_2100	-0.480564342446	.	50480000	50760000	51,160,44
chr7	50760000	51200000	ID_0.01_2101	-0.270038506504	.	50760000	51200000	31,120,180
chr7	51200000	51480000	ID_0.01_2102	-0.493328112461	.	51200000	51480000	51,160,44
chr7	51480000	54800000	ID_0.01_2103	-0.845972354374	.	51480000	54800000	31,120,180
chr7	54800000	55320000	ID_0.01_2104	-0.895469144377	.	54800000	55320000	51,160,44
chr7	55320000	55680000	ID_0.01_2105	-0.551505012788	.	55320000	55680000	31,120,180
chr7	55680000	56160000	ID_0.01_2106	-0.403119738925	.	55680000	56160000	51,160,44
chr7	56160000	57040000	ID_0.01_2107	-0.614829727112	.	56160000	57040000	31,120,180
chr7	57040000	57680000	ID_0.01_2108	-0.943544458627	.	57040000	57680000	51,160,44
chr7	57680000	61940000	ID_0.01_2109	-0.078272817108	.	57680000	61940000	31,120,180
chr7	61940000	64080000	ID_0.01_2110	-1.242315108597	.	61940000	64080000	51,160,44
chr7	64080000	65120000	ID_0.01_2111	-0.450043348315	.	64080000	65120000	31,120,180
chr7	65120000	65480000	ID_0.01_2112	-0.850281375488	.	65120000	65480000	51,160,44
chr7	65480000	65960000	ID_0.01_2113	-0.589482593515	.	65480000	65960000	31,120,180
chr7	65960000	66480000	ID_0.01_2114	-0.663120524553	.	65960000	66480000	51,160,44
chr7	66480000	66840000	ID_0.01_2115	-0.465971886897	.	66480000	66840000	31,120,180
chr7	66840000	70280000	ID_0.01_2116	-0.850325964762	.	66840000	70280000	51,160,44
chr7	70280000	71200000	ID_0.01_2117	-0.485384637143	.	70280000	71200000	31,120,180
chr7	71200000	72440000	ID_0.01_2118	-0.379109354887	.	71200000	72440000	51,160,44
chr7	72440000	73280000	ID_0.01_2119	-1.339445526315	.	72440000	73280000	31,120,180
chr7	73280000	75040000	ID_0.01_2120	-0.414216212861	.	73280000	75040000	51,160,44
chr7	75040000	75400000	ID_0.01_2121	-1.261973318550	.	75040000	75400000	31,120,180
chr7	75400000	76040000	ID_0.01_2122	-0.339371941069	.	75400000	76040000	51,160,44
chr7	76040000	76280000	ID_0.01_2123	-0.381657403422	.	76040000	76280000	31,120,180
chr7	76280000	77000000	ID_0.01_2124	-0.857399111327	.	76280000	77000000	51,160,44
chr7	77000000	77600000	ID_0.01_2125	-0.451824597414	.	77000000	77600000	31,120,180
chr7	77600000	78160000	ID_0.01_2126	-0.492981558922	.	77600000	78160000	51,160,44
chr7	78160000	78560000	ID_0.01_2127	-0.192104372100	.	78160000	78560000	31,120,180
chr7	78560000	78880000	ID_0.01_2128	-0.054016431062	.	78560000	78880000	51,160,44
chr7	78880000	79680000	ID_0.01_2129	-0.376451559320	.	78880000	79680000	31,120,180
chr7	79680000	80320000	ID_0.01_2130	-0.758506919423	.	79680000	80320000	51,160,44
chr7	80320000	81120000	ID_0.01_2131	-0.652710669149	.	80320000	81120000	31,120,180
chr7	81120000	81640000	ID_0.01_2132	-0.861575149879	.	81120000	81640000	51,160,44
chr7	81640000	82360000	ID_0.01_2133	-0.520935166732	.	81640000	82360000	31,120,180
chr7	82360000	83000000	ID_0.01_2134	-0.637033187180	.	82360000	83000000	51,160,44
chr7	83000000	83600000	ID_0.01_2135	-0.465048224376	.	83000000	83600000	31,120,180
chr7	83600000	84640000	ID_0.01_2136	-0.737536726522	.	83600000	84640000	51,160,44
chr7	84640000	85480000	ID_0.01_2137	-0.825160175189	.	84640000	85480000	31,120,180
chr7	85480000	86120000	ID_0.01_2138	-0.672012013701	.	85480000	86120000	51,160,44
chr7	86120000	86520000	ID_0.01_2139	-0.354471115227	.	86120000	86520000	31,120,180
chr7	86520000	86880000	ID_0.01_2140	-0.633259611557	.	86520000	86880000	51,160,44
chr7	86880000	87080000	ID_0.01_2141	-0.613486151064	.	86880000	87080000	31,120,180
chr7	87080000	87800000	ID_0.01_2142	-0.135627470853	.	87080000	87800000	51,160,44
chr7	87800000	88480000	ID_0.01_2143	-0.761040416164	.	87800000	88480000	31,120,180
chr7	88480000	88920000	ID_0.01_2144	-0.163651390615	.	88480000	88920000	51,160,44
chr7	88920000	89360000	ID_0.01_2145	-0.084263132258	.	88920000	89360000	31,120,180
chr7	89360000	89760000	ID_0.01_2146	-0.211959401931	.	89360000	89760000	51,160,44
chr7	89760000	90080000	ID_0.01_2147	-0.808554711939	.	89760000	90080000	31,120,180
chr7	90080000	90680000	ID_0.01_2148	-0.494069351572	.	90080000	90680000	51,160,44
chr7	90680000	91440000	ID_0.01_2149	-0.652949290050	.	90680000	91440000	31,120,180
chr7	91440000	92120000	ID_0.01_2150	-0.602295542632	.	91440000	92120000	51,160,44
chr7	92120000	92720000	ID_0.01_2151	-0.791880400311	.	92120000	92720000	31,120,180
chr7	92720000	94040000	ID_0.01_2152	-0.499094341603	.	92720000	94040000	51,160,44
chr7	94040000	94880000	ID_0.01_2153	-0.485924283750	.	94040000	94880000	31,120,180
chr7	94880000	95320000	ID_0.01_2154	-0.586040593818	.	94880000	95320000	51,160,44
chr7	95320000	95680000	ID_0.01_2155	-0.622955694063	.	95320000	95680000	31,120,180
chr7	95680000	96040000	ID_0.01_2156	-0.467086442253	.	95680000	96040000	51,160,44
chr7	96040000	96720000	ID_0.01_2157	-0.259645972242	.	96040000	96720000	31,120,180
chr7	96720000	97480000	ID_0.01_2158	-0.711256695671	.	96720000	97480000	51,160,44
chr7	97480000	97880000	ID_0.01_2159	-0.594774935107	.	97480000	97880000	31,120,180
chr7	97880000	98480000	ID_0.01_2160	-0.609821494841	.	97880000	98480000	51,160,44
chr7	98480000	99040000	ID_0.01_2161	-0.723978091986	.	98480000	99040000	31,120,180
chr7	99040000	100040000	ID_0.01_2162	-0.865314874897	.	99040000	100040000	51,160,44
chr7	100040000	100480000	ID_0.01_2163	-0.551871685368	.	100040000	100480000	31,120,180
chr7	100480000	101200000	ID_0.01_2164	-0.220346059342	.	100480000	101200000	51,160,44
chr7	101200000	102120000	ID_0.01_2165	-0.636357960511	.	101200000	102120000	31,120,180
chr7	102120000	102400000	ID_0.01_2166	-0.944122800274	.	102120000	102400000	51,160,44
chr7	102400000	102720000	ID_0.01_2167	-0.840196960613	.	102400000	102720000	31,120,180
chr7	102720000	103080000	ID_0.01_2168	-0.496466268572	.	102720000	103080000	51,160,44
chr7	103080000	103880000	ID_0.01_2169	-0.373050542509	.	103080000	103880000	31,120,180
chr7	103880000	104520000	ID_0.01_2170	-0.367250427999	.	103880000	104520000	51,160,44
chr7	104520000	105280000	ID_0.01_2171	-0.916991191197	.	104520000	105280000	31,120,180
chr7	105280000	105800000	ID_0.01_2172	-0.712936506561	.	105280000	105800000	51,160,44
chr7	105800000	106160000	ID_0.01_2173	-0.584005794822	.	105800000	106160000	31,120,180
chr7	106160000	106440000	ID_0.01_2174	-0.180864302437	.	106160000	106440000	51,160,44
chr7	106440000	106800000	ID_0.01_2175	-0.254866404002	.	106440000	106800000	31,120,180
chr7	106800000	107120000	ID_0.01_2176	-0.545866262843	.	106800000	107120000	51,160,44
chr7	107120000	107520000	ID_0.01_2177	-0.079560652353	.	107120000	107520000	31,120,180
chr7	107520000	107800000	ID_0.01_2178	-0.300523839270	.	107520000	107800000	51,160,44
chr7	107800000	108240000	ID_0.01_2179	-0.427840605245	.	107800000	108240000	31,120,180
chr7	108240000	109080000	ID_0.01_2180	-0.918884135306	.	108240000	109080000	51,160,44
chr7	109080000	110720000	ID_0.01_2181	-0.070386927643	.	109080000	110720000	31,120,180
chr7	110720000	111400000	ID_0.01_2182	-0.419230978952	.	110720000	111400000	51,160,44
chr7	111400000	112160000	ID_0.01_2183	-0.812382340914	.	111400000	112160000	31,120,180
chr7	112160000	112640000	ID_0.01_2184	-0.710186036453	.	112160000	112640000	51,160,44
chr7	112640000	113040000	ID_0.01_2185	-0.371520584816	.	112640000	113040000	31,120,180
chr7	113040000	113360000	ID_0.01_2186	-0.039776495424	.	113040000	113360000	51,160,44
chr7	113360000	113680000	ID_0.01_2187	-0.331941727452	.	113360000	113680000	31,120,180
chr7	113680000	114040000	ID_0.01_2188	-0.374122026612	.	113680000	114040000	51,160,44
chr7	114040000	114480000	ID_0.01_2189	-0.076438544312	.	114040000	114480000	31,120,180
chr7	114480000	115800000	ID_0.01_2190	-0.272421742211	.	114480000	115800000	51,160,44
chr7	115800000	116240000	ID_0.01_2191	-0.870988245926	.	115800000	116240000	31,120,180
chr7	116240000	116480000	ID_0.01_2192	-0.444750058837	.	116240000	116480000	51,160,44
chr7	116480000	116800000	ID_0.01_2193	-0.493953086383	.	116480000	116800000	31,120,180
chr7	116800000	117360000	ID_0.01_2194	-0.311335518009	.	116800000	117360000	51,160,44
chr7	117360000	117840000	ID_0.01_2195	-0.278459401970	.	117360000	117840000	31,120,180
chr7	117840000	118520000	ID_0.01_2196	-0.773969421828	.	117840000	118520000	51,160,44
chr7	118520000	118880000	ID_0.01_2197	-0.151410693352	.	118520000	118880000	31,120,180
chr7	118880000	119560000	ID_0.01_2198	-0.863940690985	.	118880000	119560000	51,160,44
chr7	119560000	119920000	ID_0.01_2199	-0.191717109691	.	119560000	119920000	31,120,180
chr7	119920000	120760000	ID_0.01_2200	-0.297441489065	.	119920000	120760000	51,160,44
chr7	120760000	121200000	ID_0.01_2201	-0.520546439226	.	120760000	121200000	31,120,180
chr7	121200000	121640000	ID_0.01_2202	-0.370101954956	.	121200000	121640000	51,160,44
chr7	121640000	122200000	ID_0.01_2203	-0.846704384776	.	121640000	122200000	31,120,180
chr7	122200000	122800000	ID_0.01_2204	-0.527525518993	.	122200000	122800000	51,160,44
chr7	122800000	123120000	ID_0.01_2205	-0.104782421442	.	122800000	123120000	31,120,180
chr7	123120000	123760000	ID_0.01_2206	-0.488663839919	.	123120000	123760000	51,160,44
chr7	123760000	124440000	ID_0.01_2207	-0.398967501440	.	123760000	124440000	31,120,180
chr7	124440000	125320000	ID_0.01_2208	-0.612931312300	.	124440000	125320000	51,160,44
chr7	125320000	126440000	ID_0.01_2209	-0.205759461047	.	125320000	126440000	31,120,180
chr7	126440000	127240000	ID_0.01_2210	-0.418936108150	.	126440000	127240000	51,160,44
chr7	127240000	128520000	ID_0.01_2211	-0.539451934885	.	127240000	128520000	31,120,180
chr7	128520000	128840000	ID_0.01_2212	-0.559640139138	.	128520000	128840000	51,160,44
chr7	128840000	129680000	ID_0.01_2213	-0.341871091628	.	128840000	129680000	31,120,180
chr7	129680000	130520000	ID_0.01_2214	-0.817039764457	.	129680000	130520000	51,160,44
chr7	130520000	131360000	ID_0.01_2215	-0.715353313350	.	130520000	131360000	31,120,180
chr7	131360000	131960000	ID_0.01_2216	-0.780862444162	.	131360000	131960000	51,160,44
chr7	131960000	132360000	ID_0.01_2217	0.063476671518	.	131960000	132360000	31,120,180
chr7	132360000	133720000	ID_0.01_2218	-0.396291424532	.	132360000	133720000	51,160,44
chr7	133720000	134320000	ID_0.01_2219	-0.443052530241	.	133720000	134320000	31,120,180
chr7	134320000	134920000	ID_0.01_2220	-0.552216671666	.	134320000	134920000	51,160,44
chr7	134920000	135360000	ID_0.01_2221	-0.773512061866	.	134920000	135360000	31,120,180
chr7	135360000	135800000	ID_0.01_2222	-0.485019818665	.	135360000	135800000	51,160,44
chr7	135800000	137280000	ID_0.01_2223	-0.369742175133	.	135800000	137280000	31,120,180
chr7	137280000	137760000	ID_0.01_2224	-0.554781374544	.	137280000	137760000	51,160,44
chr7	137760000	138520000	ID_0.01_2225	-0.435779579517	.	137760000	138520000	31,120,180
chr7	138520000	139040000	ID_0.01_2226	-0.431592207325	.	138520000	139040000	51,160,44
chr7	139040000	139720000	ID_0.01_2227	-0.450312051911	.	139040000	139720000	31,120,180
chr7	139720000	140160000	ID_0.01_2228	-0.613303569108	.	139720000	140160000	51,160,44
chr7	140160000	140400000	ID_0.01_2229	-0.269900812356	.	140160000	140400000	31,120,180
chr7	140400000	140720000	ID_0.01_2230	-0.441044900339	.	140400000	140720000	51,160,44
chr7	140720000	141240000	ID_0.01_2231	-0.413291198892	.	140720000	141240000	31,120,180
chr7	141240000	141440000	ID_0.01_2232	-0.301467669415	.	141240000	141440000	51,160,44
chr7	141440000	142000000	ID_0.01_2233	-0.388354382473	.	141440000	142000000	31,120,180
chr7	142000000	142920000	ID_0.01_2234	-0.798251485050	.	142000000	142920000	51,160,44
chr7	142920000	143880000	ID_0.01_2235	-0.561802699479	.	142920000	143880000	31,120,180
chr7	143880000	144160000	ID_0.01_2236	-0.969072724249	.	143880000	144160000	51,160,44
chr7	144160000	144680000	ID_0.01_2237	-0.655717582492	.	144160000	144680000	31,120,180
chr7	144680000	145200000	ID_0.01_2238	-0.363508059042	.	144680000	145200000	51,160,44
chr7	145200000	145800000	ID_0.01_2239	-0.000524376715	.	145200000	145800000	31,120,180
chr7	145800000	147960000	ID_0.01_2240	-0.292349884316	.	145800000	147960000	51,160,44
chr7	147960000	148200000	ID_0.01_2241	-0.598463090986	.	147960000	148200000	31,120,180
chr7	148200000	148680000	ID_0.01_2242	-0.303540935317	.	148200000	148680000	51,160,44
chr7	148680000	149560000	ID_0.01_2243	-0.497086137948	.	148680000	149560000	31,120,180
chr7	149560000	150120000	ID_0.01_2244	-0.536186788061	.	149560000	150120000	51,160,44
chr7	150120000	150560000	ID_0.01_2245	-0.257501244260	.	150120000	150560000	31,120,180
chr7	150560000	151040000	ID_0.01_2246	-0.547404231031	.	150560000	151040000	51,160,44
chr7	151040000	151480000	ID_0.01_2247	-0.276879552863	.	151040000	151480000	31,120,180
chr7	151480000	151840000	ID_0.01_2248	-0.194445428967	.	151480000	151840000	51,160,44
chr7	151840000	152560000	ID_0.01_2249	-0.422999402592	.	151840000	152560000	31,120,180
chr7	152560000	153800000	ID_0.01_2250	-0.844332962853	.	152560000	153800000	51,160,44
chr7	153800000	154600000	ID_0.01_2251	0.038292178434	.	153800000	154600000	31,120,180
chr7	154600000	155160000	ID_0.01_2252	-0.547734448281	.	154600000	155160000	51,160,44
chr7	155160000	155600000	ID_0.01_2253	-0.424863291119	.	155160000	155600000	31,120,180
chr7	155600000	155960000	ID_0.01_2254	-0.870244779445	.	155600000	155960000	51,160,44
chr7	155960000	156320000	ID_0.01_2255	0.096647525712	.	155960000	156320000	31,120,180
chr7	156320000	156680000	ID_0.01_2256	-0.103752159364	.	156320000	156680000	51,160,44
chr7	156680000	157200000	ID_0.01_2257	-0.459877206528	.	156680000	157200000	31,120,180
chr7	157200000	157680000	ID_0.01_2258	-0.717077022749	.	157200000	157680000	51,160,44
chr7	157680000	158200000	ID_0.01_2259	-0.172792037876	.	157680000	158200000	31,120,180
chrX	3840000	4440000	ID_0.01_2260	-1.154113532744	.	3840000	4440000	51,160,44
chrX	4440000	5120000	ID_0.01_2261	-0.150965808269	.	4440000	5120000	31,120,180
chrX	5120000	5840000	ID_0.01_2262	-0.177437251021	.	5120000	5840000	51,160,44
chrX	5840000	6920000	ID_0.01_2263	-0.498350287260	.	5840000	6920000	31,120,180
chrX	6920000	7920000	ID_0.01_2264	-0.442428603283	.	6920000	7920000	51,160,44
chrX	7920000	8720000	ID_0.01_2265	-0.558305602890	.	7920000	8720000	31,120,180
chrX	8720000	9680000	ID_0.01_2266	-0.306342595472	.	8720000	9680000	51,160,44
chrX	9680000	10120000	ID_0.01_2267	-0.390606080371	.	9680000	10120000	31,120,180
chrX	10120000	10640000	ID_0.01_2268	-0.798872251255	.	10120000	10640000	51,160,44
chrX	10640000	11160000	ID_0.01_2269	-0.254799329112	.	10640000	11160000	31,120,180
chrX	11160000	11840000	ID_0.01_2270	-0.624782347157	.	11160000	11840000	51,160,44
chrX	11840000	12960000	ID_0.01_2271	-0.268709437026	.	11840000	12960000	31,120,180
chrX	12960000	13520000	ID_0.01_2272	-0.554743793593	.	12960000	13520000	51,160,44
chrX	13520000	14080000	ID_0.01_2273	-0.436996698040	.	13520000	14080000	31,120,180
chrX	14080000	15280000	ID_0.01_2274	-0.597368847434	.	14080000	15280000	51,160,44
chrX	15280000	15720000	ID_0.01_2275	-0.584344538724	.	15280000	15720000	31,120,180
chrX	15720000	16720000	ID_0.01_2276	-0.438864100374	.	15720000	16720000	51,160,44
chrX	16720000	17120000	ID_0.01_2277	-0.620565830699	.	16720000	17120000	31,120,180
chrX	17120000	17760000	ID_0.01_2278	-0.522473388654	.	17120000	17760000	51,160,44
chrX	17760000	18400000	ID_0.01_2279	-0.557302737739	.	17760000	18400000	31,120,180
chrX	18400000	18920000	ID_0.01_2280	-0.682586661367	.	18400000	18920000	51,160,44
chrX	18920000	19360000	ID_0.01_2281	-0.299195851898	.	18920000	19360000	31,120,180
chrX	19360000	20160000	ID_0.01_2282	-0.710088411935	.	19360000	20160000	51,160,44
chrX	20160000	20560000	ID_0.01_2283	-0.408574339572	.	20160000	20560000	31,120,180
chrX	20560000	21440000	ID_0.01_2284	-0.591154625862	.	20560000	21440000	51,160,44
chrX	21440000	21760000	ID_0.01_2285	-0.032658608507	.	21440000	21760000	31,120,180
chrX	21760000	22080000	ID_0.01_2286	-0.545813567161	.	21760000	22080000	51,160,44
chrX	22080000	23680000	ID_0.01_2287	-0.385542342536	.	22080000	23680000	31,120,180
chrX	23680000	24040000	ID_0.01_2288	-0.720112781323	.	23680000	24040000	51,160,44
chrX	24040000	24280000	ID_0.01_2289	-0.073978403111	.	24040000	24280000	31,120,180
chrX	24280000	24680000	ID_0.01_2290	-0.213585821556	.	24280000	24680000	51,160,44
chrX	24680000	25200000	ID_0.01_2291	-0.156193683643	.	24680000	25200000	31,120,180
chrX	25200000	26000000	ID_0.01_2292	-0.466985052232	.	25200000	26000000	51,160,44
chrX	26000000	26680000	ID_0.01_2293	-0.020936652132	.	26000000	26680000	31,120,180
chrX	26680000	27480000	ID_0.01_2294	-0.424652382110	.	26680000	27480000	51,160,44
chrX	27480000	28120000	ID_0.01_2295	-0.491033962657	.	27480000	28120000	31,120,180
chrX	28120000	28600000	ID_0.01_2296	-0.150151655578	.	28120000	28600000	51,160,44
chrX	28600000	29120000	ID_0.01_2297	-0.254115133864	.	28600000	29120000	31,120,180
chrX	29120000	29960000	ID_0.01_2298	-0.296430156112	.	29120000	29960000	51,160,44
chrX	29960000	30560000	ID_0.01_2299	-1.385643731645	.	29960000	30560000	31,120,180
chrX	30560000	31040000	ID_0.01_2300	-0.409292785124	.	30560000	31040000	51,160,44
chrX	31040000	32440000	ID_0.01_2301	-0.255687742563	.	31040000	32440000	31,120,180
chrX	32440000	36920000	ID_0.01_2302	-0.299083069996	.	32440000	36920000	51,160,44
chrX	36920000	37360000	ID_0.01_2303	-0.533646037943	.	36920000	37360000	31,120,180
chrX	37360000	37720000	ID_0.01_2304	-0.163556404482	.	37360000	37720000	51,160,44
chrX	37720000	38040000	ID_0.01_2305	-0.150162388526	.	37720000	38040000	31,120,180
chrX	38040000	38520000	ID_0.01_2306	-0.455825070784	.	38040000	38520000	51,160,44
chrX	38520000	39000000	ID_0.01_2307	-0.451364740857	.	38520000	39000000	31,120,180
chrX	39000000	40400000	ID_0.01_2308	-0.075289858400	.	39000000	40400000	51,160,44
chrX	40400000	41120000	ID_0.01_2309	-0.653428477027	.	40400000	41120000	31,120,180
chrX	41120000	41640000	ID_0.01_2310	-0.311310305106	.	41120000	41640000	51,160,44
chrX	41640000	42160000	ID_0.01_2311	-0.506702009881	.	41640000	42160000	31,120,180
chrX	42160000	43160000	ID_0.01_2312	-0.044833443532	.	42160000	43160000	51,160,44
chrX	43160000	43400000	ID_0.01_2313	-0.071504512190	.	43160000	43400000	31,120,180
chrX	43400000	44120000	ID_0.01_2314	-0.285869535291	.	43400000	44120000	51,160,44
chrX	44120000	45000000	ID_0.01_2315	-0.154370245087	.	44120000	45000000	31,120,180
chrX	45000000	45680000	ID_0.01_2316	-0.359675952638	.	45000000	45680000	51,160,44
chrX	45680000	46280000	ID_0.01_2317	-0.516229804488	.	45680000	46280000	31,120,180
chrX	46280000	46960000	ID_0.01_2318	-0.701121664352	.	46280000	46960000	51,160,44
chrX	46960000	47400000	ID_0.01_2319	-0.527060806107	.	46960000	47400000	31,120,180
chrX	47400000	47920000	ID_0.01_2320	-0.179391033909	.	47400000	47920000	51,160,44
chrX	47920000	48400000	ID_0.01_2321	-0.367320746549	.	47920000	48400000	31,120,180
chrX	48400000	49640000	ID_0.01_2322	-0.619872460505	.	48400000	49640000	51,160,44
chrX	49640000	50440000	ID_0.01_2323	-0.420918741984	.	49640000	50440000	31,120,180
chrX	50440000	50760000	ID_0.01_2324	-0.247723675053	.	50440000	50760000	51,160,44
chrX	50760000	51320000	ID_0.01_2325	-0.072799520305	.	50760000	51320000	31,120,180
chrX	51320000	52920000	ID_0.01_2326	-0.497500261018	.	51320000	52920000	51,160,44
chrX	52920000	54480000	ID_0.01_2327	-0.692232947096	.	52920000	54480000	31,120,180
chrX	54480000	54840000	ID_0.01_2328	-0.221139225600	.	54480000	54840000	51,160,44
chrX	54840000	55480000	ID_0.01_2329	-0.262498029939	.	54840000	55480000	31,120,180
chrX	55480000	55880000	ID_0.01_2330	-0.225689362362	.	55480000	55880000	51,160,44
chrX	55880000	56280000	ID_0.01_2331	-0.021335786731	.	55880000	56280000	31,120,180
chrX	56280000	56760000	ID_0.01_2332	-0.590879800175	.	56280000	56760000	51,160,44
chrX	56760000	57160000	ID_0.01_2333	-0.480467481029	.	56760000	57160000	31,120,180
chrX	57160000	57560000	ID_0.01_2334	-0.078656626991	.	57160000	57560000	51,160,44
chrX	57560000	57960000	ID_0.01_2335	-0.127848977469	.	57560000	57960000	31,120,180
chrX	57960000	62360000	ID_0.01_2336	-0.004514055238	.	57960000	62360000	51,160,44
chrX	62360000	63760000	ID_0.01_2337	-0.728686775081	.	62360000	63760000	31,120,180
chrX	63760000	64120000	ID_0.01_2338	-0.078997418193	.	63760000	64120000	51,160,44
chrX	64120000	64760000	ID_0.01_2339	-0.245419527696	.	64120000	64760000	31,120,180
chrX	64760000	65240000	ID_0.01_2340	-0.836042360858	.	64760000	65240000	51,160,44
chrX	65240000	65960000	ID_0.01_2341	-0.242643872265	.	65240000	65960000	31,120,180
chrX	65960000	67400000	ID_0.01_2342	-0.700974723121	.	65960000	67400000	51,160,44
chrX	67400000	67720000	ID_0.01_2343	-0.610898993996	.	67400000	67720000	31,120,180
chrX	67720000	68040000	ID_0.01_2344	-0.230134150562	.	67720000	68040000	51,160,44
chrX	68040000	68640000	ID_0.01_2345	-0.575547163830	.	68040000	68640000	31,120,180
chrX	68640000	69320000	ID_0.01_2346	-0.625147193878	.	68640000	69320000	51,160,44
chrX	69320000	69640000	ID_0.01_2347	-0.627241520792	.	69320000	69640000	31,120,180
chrX	69640000	70200000	ID_0.01_2348	-0.504377203134	.	69640000	70200000	51,160,44
chrX	70200000	70400000	ID_0.01_2349	-0.255614267362	.	70200000	70400000	31,120,180
chrX	70400000	70920000	ID_0.01_2350	0.079949995152	.	70400000	70920000	51,160,44
chrX	70920000	71120000	ID_0.01_2351	-0.916671123818	.	70920000	71120000	31,120,180
chrX	71120000	71440000	ID_0.01_2352	-0.650334349964	.	71120000	71440000	51,160,44
chrX	71440000	71840000	ID_0.01_2353	-0.347539673771	.	71440000	71840000	31,120,180
chrX	71840000	72060000	ID_0.01_2354	-0.419503004712	.	71840000	72060000	51,160,44
chrX	72060000	72360000	ID_0.01_2355	-0.992864963824	.	72060000	72360000	31,120,180
chrX	72360000	73040000	ID_0.01_2356	0.143961645163	.	72360000	73040000	51,160,44
chrX	73040000	73800000	ID_0.01_2357	-0.493018098398	.	73040000	73800000	31,120,180
chrX	73800000	75480000	ID_0.01_2358	-0.405701417071	.	73800000	75480000	51,160,44
chrX	75480000	75760000	ID_0.01_2359	-0.498995641022	.	75480000	75760000	31,120,180
chrX	75760000	77360000	ID_0.01_2360	-0.231435067710	.	75760000	77360000	51,160,44
chrX	77360000	77800000	ID_0.01_2361	-0.651217298890	.	77360000	77800000	31,120,180
chrX	77800000	78720000	ID_0.01_2362	-0.358588041594	.	77800000	78720000	51,160,44
chrX	78720000	79560000	ID_0.01_2363	-0.315751992922	.	78720000	79560000	31,120,180
chrX	79560000	80120000	ID_0.01_2364	-0.432397316677	.	79560000	80120000	51,160,44
chrX	80120000	80680000	ID_0.01_2365	-0.360220898063	.	80120000	80680000	31,120,180
chrX	80680000	81240000	ID_0.01_2366	-0.533533351078	.	80680000	81240000	51,160,44
chrX	81240000	83120000	ID_0.01_2367	-0.262501191876	.	81240000	83120000	31,120,180
chrX	83120000	83920000	ID_0.01_2368	-0.397493789980	.	83120000	83920000	51,160,44
chrX	83920000	84320000	ID_0.01_2369	-0.157653334308	.	83920000	84320000	31,120,180
chrX	84320000	84840000	ID_0.01_2370	-0.539856700510	.	84320000	84840000	51,160,44
chrX	84840000	85520000	ID_0.01_2371	-0.531124146777	.	84840000	85520000	31,120,180
chrX	85520000	86600000	ID_0.01_2372	-0.327547238644	.	85520000	86600000	51,160,44
chrX	86600000	87000000	ID_0.01_2373	-0.554770792978	.	86600000	87000000	31,120,180
chrX	87000000	87400000	ID_0.01_2374	-0.391123618457	.	87000000	87400000	51,160,44
chrX	87400000	87880000	ID_0.01_2375	-0.231170360451	.	87400000	87880000	31,120,180
chrX	87880000	91080000	ID_0.01_2376	-0.369499100866	.	87880000	91080000	51,160,44
chrX	91080000	92840000	ID_0.01_2377	-0.891119946150	.	91080000	92840000	31,120,180
chrX	92840000	93560000	ID_0.01_2378	-0.653849008101	.	92840000	93560000	51,160,44
chrX	93560000	94000000	ID_0.01_2379	-0.180240825194	.	93560000	94000000	31,120,180
chrX	94000000	94560000	ID_0.01_2380	-0.535203210484	.	94000000	94560000	51,160,44
chrX	94560000	95000000	ID_0.01_2381	-0.275543688458	.	94560000	95000000	31,120,180
chrX	95000000	96400000	ID_0.01_2382	-0.129675763743	.	95000000	96400000	51,160,44
chrX	96400000	96760000	ID_0.01_2383	-0.760349131815	.	96400000	96760000	31,120,180
chrX	96760000	97560000	ID_0.01_2384	-0.852213338153	.	96760000	97560000	51,160,44
chrX	97560000	98520000	ID_0.01_2385	-0.316767104373	.	97560000	98520000	31,120,180
chrX	98520000	99680000	ID_0.01_2386	-0.247748100476	.	98520000	99680000	51,160,44
chrX	99680000	100080000	ID_0.01_2387	-0.428396473130	.	99680000	100080000	31,120,180
chrX	100080000	100640000	ID_0.01_2388	-0.446513219072	.	100080000	100640000	51,160,44
chrX	100640000	101080000	ID_0.01_2389	-0.483228776249	.	100640000	101080000	31,120,180
chrX	101080000	101680000	ID_0.01_2390	-0.145220154394	.	101080000	101680000	51,160,44
chrX	101680000	102160000	ID_0.01_2391	-0.630205438405	.	101680000	102160000	31,120,180
chrX	102160000	102440000	ID_0.01_2392	-0.690135481083	.	102160000	102440000	51,160,44
chrX	102440000	102760000	ID_0.01_2393	-0.500723556384	.	102440000	102760000	31,120,180
chrX	102760000	103560000	ID_0.01_2394	-0.484821155247	.	102760000	103560000	51,160,44
chrX	103560000	104160000	ID_0.01_2395	-0.309367329461	.	103560000	104160000	31,120,180
chrX	104160000	104440000	ID_0.01_2396	-0.155074376466	.	104160000	104440000	51,160,44
chrX	104440000	105640000	ID_0.01_2397	-0.211638911378	.	104440000	105640000	31,120,180
chrX	105640000	106080000	ID_0.01_2398	-0.569363140641	.	105640000	106080000	51,160,44
chrX	106080000	107360000	ID_0.01_2399	-0.711894292484	.	106080000	107360000	31,120,180
chrX	107360000	107800000	ID_0.01_2400	-0.498765133017	.	107360000	107800000	51,160,44
chrX	107800000	108720000	ID_0.01_2401	-0.406398122576	.	107800000	108720000	31,120,180
chrX	108720000	109680000	ID_0.01_2402	-0.492977973866	.	108720000	109680000	51,160,44
chrX	109680000	110080000	ID_0.01_2403	-0.655477856051	.	109680000	110080000	31,120,180
chrX	110080000	110960000	ID_0.01_2404	-0.251051445443	.	110080000	110960000	51,160,44
chrX	110960000	111960000	ID_0.01_2405	-0.378745629353	.	110960000	111960000	31,120,180
chrX	111960000	112520000	ID_0.01_2406	-0.382089988936	.	111960000	112520000	51,160,44
chrX	112520000	113160000	ID_0.01_2407	-0.010907056371	.	112520000	113160000	31,120,180
chrX	113160000	113840000	ID_0.01_2408	-0.391068001343	.	113160000	113840000	51,160,44
chrX	113840000	114400000	ID_0.01_2409	-0.280658493796	.	113840000	114400000	31,120,180
chrX	114400000	115000000	ID_0.01_2410	-0.417231007585	.	114400000	115000000	51,160,44
chrX	115000000	116640000	ID_0.01_2411	-1.199334989717	.	115000000	116640000	31,120,180
chrX	116640000	117440000	ID_0.01_2412	-0.147381604262	.	116640000	117440000	51,160,44
chrX	117440000	118600000	ID_0.01_2413	-0.512632833136	.	117440000	118600000	31,120,180
chrX	118600000	119080000	ID_0.01_2414	-0.409199232183	.	118600000	119080000	51,160,44
chrX	119080000	119920000	ID_0.01_2415	-0.508832229611	.	119080000	119920000	31,120,180
chrX	119920000	120720000	ID_0.01_2416	-0.440309413761	.	119920000	120720000	51,160,44
chrX	120720000	122240000	ID_0.01_2417	-0.345349455955	.	120720000	122240000	31,120,180
chrX	122240000	122640000	ID_0.01_2418	-0.286169592245	.	122240000	122640000	51,160,44
chrX	122640000	123520000	ID_0.01_2419	-0.320139633751	.	122640000	123520000	31,120,180
chrX	123520000	124320000	ID_0.01_2420	-0.502411808414	.	123520000	124320000	51,160,44
chrX	124320000	125160000	ID_0.01_2421	-0.124794989987	.	124320000	125160000	31,120,180
chrX	125160000	127600000	ID_0.01_2422	-0.269219787426	.	125160000	127600000	51,160,44
chrX	127600000	128720000	ID_0.01_2423	-0.115019518308	.	127600000	128720000	31,120,180
chrX	128720000	130080000	ID_0.01_2424	-0.616018688402	.	128720000	130080000	51,160,44
chrX	130080000	130400000	ID_0.01_2425	-0.651137699672	.	130080000	130400000	31,120,180
chrX	130400000	130880000	ID_0.01_2426	-0.090146148738	.	130400000	130880000	51,160,44
chrX	130880000	131360000	ID_0.01_2427	-0.827518143137	.	130880000	131360000	31,120,180
chrX	131360000	131800000	ID_0.01_2428	-0.171047432074	.	131360000	131800000	51,160,44
chrX	131800000	132400000	ID_0.01_2429	-0.718916928625	.	131800000	132400000	31,120,180
chrX	132400000	132840000	ID_0.01_2430	-0.376763049219	.	132400000	132840000	51,160,44
chrX	132840000	133600000	ID_0.01_2431	-0.424405428407	.	132840000	133600000	31,120,180
chrX	133600000	134200000	ID_0.01_2432	-0.560310338557	.	133600000	134200000	51,160,44
chrX	134200000	135080000	ID_0.01_2433	-0.490599327340	.	134200000	135080000	31,120,180
chrX	135080000	135360000	ID_0.01_2434	-0.183091115656	.	135080000	135360000	51,160,44
chrX	135360000	136040000	ID_0.01_2435	0.011075864016	.	135360000	136040000	31,120,180
chrX	136040000	137840000	ID_0.01_2436	-0.387659245565	.	136040000	137840000	51,160,44
chrX	137840000	138640000	ID_0.01_2437	-0.312961507831	.	137840000	138640000	31,120,180
chrX	138640000	139080000	ID_0.01_2438	-0.289485551767	.	138640000	139080000	51,160,44
chrX	139080000	139840000	ID_0.01_2439	-0.559723860214	.	139080000	139840000	31,120,180
chrX	139840000	140400000	ID_0.01_2440	-0.909626847237	.	139840000	140400000	51,160,44
chrX	140400000	140600000	ID_0.01_2441	0.216708499046	.	140400000	140600000	31,120,180
chrX	140600000	141800000	ID_0.01_2442	-0.431934598238	.	140600000	141800000	51,160,44
chrX	141800000	142760000	ID_0.01_2443	-0.290187314112	.	141800000	142760000	31,120,180
chrX	142760000	143400000	ID_0.01_2444	-0.407213565459	.	142760000	143400000	51,160,44
chrX	143400000	143720000	ID_0.01_2445	-0.454381948120	.	143400000	143720000	31,120,180
chrX	143720000	144280000	ID_0.01_2446	-0.282696457677	.	143720000	144280000	51,160,44
chrX	144280000	144920000	ID_0.01_2447	-0.463938479437	.	144280000	144920000	31,120,180
chrX	144920000	146520000	ID_0.01_2448	-0.235928877992	.	144920000	146520000	51,160,44
chrX	146520000	146920000	ID_0.01_2449	-0.087910559419	.	146520000	146920000	31,120,180
chrX	146920000	147200000	ID_0.01_2450	-0.382990350576	.	146920000	147200000	51,160,44
chrX	147200000	149120000	ID_0.01_2451	-0.488988082443	.	147200000	149120000	31,120,180
chrX	149120000	149920000	ID_0.01_2452	-0.647503889603	.	149120000	149920000	51,160,44
chrX	149920000	150280000	ID_0.01_2453	-0.605573623434	.	149920000	150280000	31,120,180
chrX	150280000	150880000	ID_0.01_2454	-0.491885754757	.	150280000	150880000	51,160,44
chrX	150880000	151800000	ID_0.01_2455	-0.551777415232	.	150880000	151800000	31,120,180
chrX	151800000	152120000	ID_0.01_2456	-0.768976300020	.	151800000	152120000	51,160,44
chrX	152120000	153800000	ID_0.01_2457	-0.871338979235	.	152120000	153800000	31,120,180
chrX	153800000	154120000	ID_0.01_2458	-0.389100387045	.	153800000	154120000	51,160,44
chr8	1640000	2040000	ID_0.01_2459	-0.671653416174	.	1640000	2040000	31,120,180
chr8	2040000	4880000	ID_0.01_2460	-0.318410470249	.	2040000	4880000	51,160,44
chr8	4880000	6240000	ID_0.01_2461	-0.278565708959	.	4880000	6240000	31,120,180
chr8	6240000	6680000	ID_0.01_2462	-0.627553297316	.	6240000	6680000	51,160,44
chr8	6680000	8600000	ID_0.01_2463	-0.710901959297	.	6680000	8600000	31,120,180
chr8	8600000	8880000	ID_0.01_2464	-0.477602488260	.	8600000	8880000	51,160,44
chr8	8880000	9200000	ID_0.01_2465	-0.189738246491	.	8880000	9200000	31,120,180
chr8	9200000	9720000	ID_0.01_2466	-0.399966178274	.	9200000	9720000	51,160,44
chr8	9720000	10360000	ID_0.01_2467	-0.750459576295	.	9720000	10360000	31,120,180
chr8	10360000	10720000	ID_0.01_2468	-0.497624353953	.	10360000	10720000	51,160,44
chr8	10720000	11160000	ID_0.01_2469	-0.563412318381	.	10720000	11160000	31,120,180
chr8	11160000	11880000	ID_0.01_2470	-0.418004309187	.	11160000	11880000	51,160,44
chr8	11880000	12480000	ID_0.01_2471	-0.967235518335	.	11880000	12480000	31,120,180
chr8	12480000	12880000	ID_0.01_2472	-0.882900023503	.	12480000	12880000	51,160,44
chr8	12880000	13560000	ID_0.01_2473	-0.466654262122	.	12880000	13560000	31,120,180
chr8	13560000	14160000	ID_0.01_2474	-0.783583262093	.	13560000	14160000	51,160,44
chr8	14160000	16600000	ID_0.01_2475	-0.021314987963	.	14160000	16600000	31,120,180
chr8	16600000	17040000	ID_0.01_2476	-0.698601223706	.	16600000	17040000	51,160,44
chr8	17040000	17440000	ID_0.01_2477	-0.547407691185	.	17040000	17440000	31,120,180
chr8	17440000	17800000	ID_0.01_2478	-0.142873868101	.	17440000	17800000	51,160,44
chr8	17800000	18000000	ID_0.01_2479	-0.562578782415	.	17800000	18000000	31,120,180
chr8	18000000	18760000	ID_0.01_2480	-0.431035777182	.	18000000	18760000	51,160,44
chr8	18760000	19240000	ID_0.01_2481	-0.658946659305	.	18760000	19240000	31,120,180
chr8	19240000	19640000	ID_0.01_2482	-0.494137200714	.	19240000	19640000	51,160,44
chr8	19640000	20040000	ID_0.01_2483	-0.302321362003	.	19640000	20040000	31,120,180
chr8	20040000	20240000	ID_0.01_2484	-0.602169143903	.	20040000	20240000	51,160,44
chr8	20240000	20920000	ID_0.01_2485	-0.630355755174	.	20240000	20920000	31,120,180
chr8	20920000	21760000	ID_0.01_2486	0.370109608864	.	20920000	21760000	51,160,44
chr8	21760000	22080000	ID_0.01_2487	-0.582460639788	.	21760000	22080000	31,120,180
chr8	22080000	22480000	ID_0.01_2488	-0.316827616809	.	22080000	22480000	51,160,44
chr8	22480000	22880000	ID_0.01_2489	-0.402298830498	.	22480000	22880000	31,120,180
chr8	22880000	23320000	ID_0.01_2490	-0.433049352785	.	22880000	23320000	51,160,44
chr8	23320000	23600000	ID_0.01_2491	-0.607556808884	.	23320000	23600000	31,120,180
chr8	23600000	24080000	ID_0.01_2492	-0.273568691236	.	23600000	24080000	51,160,44
chr8	24080000	25000000	ID_0.01_2493	0.072589376113	.	24080000	25000000	31,120,180
chr8	25000000	25400000	ID_0.01_2494	-0.732737498498	.	25000000	25400000	51,160,44
chr8	25400000	25960000	ID_0.01_2495	-0.677030084136	.	25400000	25960000	31,120,180
chr8	25960000	26280000	ID_0.01_2496	-0.436210882775	.	25960000	26280000	51,160,44
chr8	26280000	26520000	ID_0.01_2497	-0.517031001969	.	26280000	26520000	31,120,180
chr8	26520000	27120000	ID_0.01_2498	-0.797647092983	.	26520000	27120000	51,160,44
chr8	27120000	27920000	ID_0.01_2499	-0.900995885743	.	27120000	27920000	31,120,180
chr8	27920000	28200000	ID_0.01_2500	-0.135905118668	.	27920000	28200000	51,160,44
chr8	28200000	28640000	ID_0.01_2501	-0.287268855188	.	28200000	28640000	31,120,180
chr8	28640000	29160000	ID_0.01_2502	-0.435357273419	.	28640000	29160000	51,160,44
chr8	29160000	29560000	ID_0.01_2503	-0.744606135459	.	29160000	29560000	31,120,180
chr8	29560000	30040000	ID_0.01_2504	0.093081627233	.	29560000	30040000	51,160,44
chr8	30040000	30480000	ID_0.01_2505	-0.705295645548	.	30040000	30480000	31,120,180
chr8	30480000	31080000	ID_0.01_2506	-0.849873072414	.	30480000	31080000	51,160,44
chr8	31080000	32040000	ID_0.01_2507	-0.950501573866	.	31080000	32040000	31,120,180
chr8	32040000	32400000	ID_0.01_2508	-0.091305046570	.	32040000	32400000	51,160,44
chr8	32400000	32960000	ID_0.01_2509	-0.623066497696	.	32400000	32960000	31,120,180
chr8	32960000	33480000	ID_0.01_2510	-0.347575152320	.	32960000	33480000	51,160,44
chr8	33480000	36680000	ID_0.01_2511	-0.852888347110	.	33480000	36680000	31,120,180
chr8	36680000	37000000	ID_0.01_2512	-0.379123809860	.	36680000	37000000	51,160,44
chr8	37000000	37600000	ID_0.01_2513	-0.239600788393	.	37000000	37600000	31,120,180
chr8	37600000	38040000	ID_0.01_2514	-0.769313093391	.	37600000	38040000	51,160,44
chr8	38040000	38280000	ID_0.01_2515	-0.314096694176	.	38040000	38280000	31,120,180
chr8	38280000	38640000	ID_0.01_2516	-0.392802293295	.	38280000	38640000	51,160,44
chr8	38640000	39760000	ID_0.01_2517	-0.942204562907	.	38640000	39760000	31,120,180
chr8	39760000	40880000	ID_0.01_2518	-0.654266337706	.	39760000	40880000	51,160,44
chr8	40880000	41400000	ID_0.01_2519	-0.573211970559	.	40880000	41400000	31,120,180
chr8	41400000	41800000	ID_0.01_2520	-0.480499194218	.	41400000	41800000	51,160,44
chr8	41800000	42240000	ID_0.01_2521	-0.125052058280	.	41800000	42240000	31,120,180
chr8	42240000	42920000	ID_0.01_2522	-0.541093782055	.	42240000	42920000	51,160,44
chr8	42920000	46880000	ID_0.01_2523	-0.323128527470	.	42920000	46880000	31,120,180
chr8	46880000	47840000	ID_0.01_2524	-0.967975179277	.	46880000	47840000	51,160,44
chr8	47840000	48200000	ID_0.01_2525	-0.337556552890	.	47840000	48200000	31,120,180
chr8	48200000	48680000	ID_0.01_2526	-0.352517212751	.	48200000	48680000	51,160,44
chr8	48680000	49000000	ID_0.01_2527	-0.783663218477	.	48680000	49000000	31,120,180
chr8	49000000	49840000	ID_0.01_2528	-0.695935935119	.	49000000	49840000	51,160,44
chr8	49840000	52480000	ID_0.01_2529	-0.909590530729	.	49840000	52480000	31,120,180
chr8	52480000	52920000	ID_0.01_2530	-0.260557179258	.	52480000	52920000	51,160,44
chr8	52920000	53480000	ID_0.01_2531	-0.406654283209	.	52920000	53480000	31,120,180
chr8	53480000	53880000	ID_0.01_2532	-0.504683439653	.	53480000	53880000	51,160,44
chr8	53880000	54720000	ID_0.01_2533	-0.694557646863	.	53880000	54720000	31,120,180
chr8	54720000	55080000	ID_0.01_2534	-0.280836359490	.	54720000	55080000	51,160,44
chr8	55080000	55480000	ID_0.01_2535	-0.574763519432	.	55080000	55480000	31,120,180
chr8	55480000	57000000	ID_0.01_2536	-0.480510026785	.	55480000	57000000	51,160,44
chr8	57000000	57840000	ID_0.01_2537	-0.604633466602	.	57000000	57840000	31,120,180
chr8	57840000	58320000	ID_0.01_2538	-0.262532794527	.	57840000	58320000	51,160,44
chr8	58320000	58840000	ID_0.01_2539	-0.444726200998	.	58320000	58840000	31,120,180
chr8	58840000	59320000	ID_0.01_2540	0.079161197793	.	58840000	59320000	51,160,44
chr8	59320000	59600000	ID_0.01_2541	-0.753382991743	.	59320000	59600000	31,120,180
chr8	59600000	60040000	ID_0.01_2542	-0.559921374953	.	59600000	60040000	51,160,44
chr8	60040000	60880000	ID_0.01_2543	-0.415959261589	.	60040000	60880000	31,120,180
chr8	60880000	61320000	ID_0.01_2544	-0.467391548737	.	60880000	61320000	51,160,44
chr8	61320000	61560000	ID_0.01_2545	-0.587585812213	.	61320000	61560000	31,120,180
chr8	61560000	62040000	ID_0.01_2546	-0.428640087557	.	61560000	62040000	51,160,44
chr8	62040000	62480000	ID_0.01_2547	-0.590498934283	.	62040000	62480000	31,120,180
chr8	62480000	63040000	ID_0.01_2548	-0.886030267177	.	62480000	63040000	51,160,44
chr8	63040000	64240000	ID_0.01_2549	-0.127017932104	.	63040000	64240000	31,120,180
chr8	64240000	65320000	ID_0.01_2550	-0.636268927210	.	64240000	65320000	51,160,44
chr8	65320000	66480000	ID_0.01_2551	-0.430372589828	.	65320000	66480000	31,120,180
chr8	66480000	66960000	ID_0.01_2552	-0.597969952026	.	66480000	66960000	51,160,44
chr8	66960000	67360000	ID_0.01_2553	-0.461132493335	.	66960000	67360000	31,120,180
chr8	67360000	67560000	ID_0.01_2554	-0.870284722009	.	67360000	67560000	51,160,44
chr8	67560000	68120000	ID_0.01_2555	-0.241781200151	.	67560000	68120000	31,120,180
chr8	68120000	68720000	ID_0.01_2556	-0.292258136829	.	68120000	68720000	51,160,44
chr8	68720000	69400000	ID_0.01_2557	-0.635594968865	.	68720000	69400000	31,120,180
chr8	69400000	70520000	ID_0.01_2558	-0.147956891039	.	69400000	70520000	51,160,44
chr8	70520000	71040000	ID_0.01_2559	-0.749224365478	.	70520000	71040000	31,120,180
chr8	71040000	71600000	ID_0.01_2560	-0.577442921106	.	71040000	71600000	51,160,44
chr8	71600000	72720000	ID_0.01_2561	-0.905621067317	.	71600000	72720000	31,120,180
chr8	72720000	73200000	ID_0.01_2562	-0.516991932330	.	72720000	73200000	51,160,44
chr8	73200000	73800000	ID_0.01_2563	-0.215687760393	.	73200000	73800000	31,120,180
chr8	73800000	74200000	ID_0.01_2564	-0.469570380792	.	73800000	74200000	51,160,44
chr8	74200000	74560000	ID_0.01_2565	-0.329970864365	.	74200000	74560000	31,120,180
chr8	74560000	74960000	ID_0.01_2566	-0.656591805609	.	74560000	74960000	51,160,44
chr8	74960000	75280000	ID_0.01_2567	-0.580807957987	.	74960000	75280000	31,120,180
chr8	75280000	75800000	ID_0.01_2568	-0.713480214510	.	75280000	75800000	51,160,44
chr8	75800000	76200000	ID_0.01_2569	-0.469434133784	.	75800000	76200000	31,120,180
chr8	76200000	76560000	ID_0.01_2570	-0.290472787458	.	76200000	76560000	51,160,44
chr8	76560000	77280000	ID_0.01_2571	-0.477001723289	.	76560000	77280000	31,120,180
chr8	77280000	80120000	ID_0.01_2572	-0.644771272854	.	77280000	80120000	51,160,44
chr8	80120000	80520000	ID_0.01_2573	-0.040296015109	.	80120000	80520000	31,120,180
chr8	80520000	80960000	ID_0.01_2574	-0.628828963265	.	80520000	80960000	51,160,44
chr8	80960000	81160000	ID_0.01_2575	-0.491380989524	.	80960000	81160000	31,120,180
chr8	81160000	81520000	ID_0.01_2576	-0.446010947399	.	81160000	81520000	51,160,44
chr8	81520000	81920000	ID_0.01_2577	-0.520901741000	.	81520000	81920000	31,120,180
chr8	81920000	82160000	ID_0.01_2578	-0.352819207435	.	81920000	82160000	51,160,44
chr8	82160000	82560000	ID_0.01_2579	-0.513991064404	.	82160000	82560000	31,120,180
chr8	82560000	83200000	ID_0.01_2580	-0.735432366411	.	82560000	83200000	51,160,44
chr8	83200000	84800000	ID_0.01_2581	-0.260749687969	.	83200000	84800000	31,120,180
chr8	84800000	85520000	ID_0.01_2582	-0.303727766249	.	84800000	85520000	51,160,44
chr8	85520000	85960000	ID_0.01_2583	-0.847168064675	.	85520000	85960000	31,120,180
chr8	85960000	86200000	ID_0.01_2584	-0.378359193985	.	85960000	86200000	51,160,44
chr8	86200000	87000000	ID_0.01_2585	-0.407327594223	.	86200000	87000000	31,120,180
chr8	87000000	87880000	ID_0.01_2586	-0.698455981935	.	87000000	87880000	51,160,44
chr8	87880000	88560000	ID_0.01_2587	-0.444520207406	.	87880000	88560000	31,120,180
chr8	88560000	89320000	ID_0.01_2588	-0.202807669759	.	88560000	89320000	51,160,44
chr8	89320000	90240000	ID_0.01_2589	-0.349198286045	.	89320000	90240000	31,120,180
chr8	90240000	90720000	ID_0.01_2590	-0.247588804143	.	90240000	90720000	51,160,44
chr8	90720000	91040000	ID_0.01_2591	-0.992677727595	.	90720000	91040000	31,120,180
chr8	91040000	91600000	ID_0.01_2592	-0.532973083709	.	91040000	91600000	51,160,44
chr8	91600000	91960000	ID_0.01_2593	-0.485423174215	.	91600000	91960000	31,120,180
chr8	91960000	92440000	ID_0.01_2594	-0.497674839360	.	91960000	92440000	51,160,44
chr8	92440000	93080000	ID_0.01_2595	-0.676568360369	.	92440000	93080000	31,120,180
chr8	93080000	93800000	ID_0.01_2596	-0.061171355554	.	93080000	93800000	51,160,44
chr8	93800000	94080000	ID_0.01_2597	-0.285211124425	.	93800000	94080000	31,120,180
chr8	94080000	94680000	ID_0.01_2598	-0.232919200414	.	94080000	94680000	51,160,44
chr8	94680000	95000000	ID_0.01_2599	-0.861754117743	.	94680000	95000000	31,120,180
chr8	95000000	95400000	ID_0.01_2600	-0.863121834889	.	95000000	95400000	51,160,44
chr8	95400000	95800000	ID_0.01_2601	-0.492315570142	.	95400000	95800000	31,120,180
chr8	95800000	96280000	ID_0.01_2602	-0.172463855593	.	95800000	96280000	51,160,44
chr8	96280000	97240000	ID_0.01_2603	-0.907520969626	.	96280000	97240000	31,120,180
chr8	97240000	98200000	ID_0.01_2604	-0.801186142677	.	97240000	98200000	51,160,44
chr8	98200000	98600000	ID_0.01_2605	-0.042050381205	.	98200000	98600000	31,120,180
chr8	98600000	99160000	ID_0.01_2606	-0.935231309738	.	98600000	99160000	51,160,44
chr8	99160000	99520000	ID_0.01_2607	-0.804391458444	.	99160000	99520000	31,120,180
chr8	99520000	100000000	ID_0.01_2608	-0.609472889372	.	99520000	100000000	51,160,44
chr8	100000000	100400000	ID_0.01_2609	-0.378936320233	.	100000000	100400000	31,120,180
chr8	100400000	100840000	ID_0.01_2610	-0.500894693534	.	100400000	100840000	51,160,44
chr8	100840000	101160000	ID_0.01_2611	-0.295881384899	.	100840000	101160000	31,120,180
chr8	101160000	101560000	ID_0.01_2612	-0.773777428926	.	101160000	101560000	51,160,44
chr8	101560000	101840000	ID_0.01_2613	-0.669314128389	.	101560000	101840000	31,120,180
chr8	101840000	102320000	ID_0.01_2614	-0.330658770800	.	101840000	102320000	51,160,44
chr8	102320000	102680000	ID_0.01_2615	-0.813184148902	.	102320000	102680000	31,120,180
chr8	102680000	103240000	ID_0.01_2616	-0.268720149213	.	102680000	103240000	51,160,44
chr8	103240000	103600000	ID_0.01_2617	-0.628480442907	.	103240000	103600000	31,120,180
chr8	103600000	103840000	ID_0.01_2618	-0.234868141307	.	103600000	103840000	51,160,44
chr8	103840000	104720000	ID_0.01_2619	-0.796497830907	.	103840000	104720000	31,120,180
chr8	104720000	105520000	ID_0.01_2620	-0.661291871666	.	104720000	105520000	51,160,44
chr8	105520000	105800000	ID_0.01_2621	-0.621903059410	.	105520000	105800000	31,120,180
chr8	105800000	106400000	ID_0.01_2622	-0.420015721297	.	105800000	106400000	51,160,44
chr8	106400000	106800000	ID_0.01_2623	-0.070456768280	.	106400000	106800000	31,120,180
chr8	106800000	107600000	ID_0.01_2624	-1.015406080519	.	106800000	107600000	51,160,44
chr8	107600000	108800000	ID_0.01_2625	-0.755219064722	.	107600000	108800000	31,120,180
chr8	108800000	109800000	ID_0.01_2626	-0.362358124897	.	108800000	109800000	51,160,44
chr8	109800000	110360000	ID_0.01_2627	-0.713590965948	.	109800000	110360000	31,120,180
chr8	110360000	110720000	ID_0.01_2628	-0.734300495956	.	110360000	110720000	51,160,44
chr8	110720000	111080000	ID_0.01_2629	-0.475219869059	.	110720000	111080000	31,120,180
chr8	111080000	111840000	ID_0.01_2630	-0.355679111171	.	111080000	111840000	51,160,44
chr8	111840000	112400000	ID_0.01_2631	-0.674511441525	.	111840000	112400000	31,120,180
chr8	112400000	112840000	ID_0.01_2632	-0.331174940059	.	112400000	112840000	51,160,44
chr8	112840000	113800000	ID_0.01_2633	-0.657440037281	.	112840000	113800000	31,120,180
chr8	113800000	114440000	ID_0.01_2634	-0.689675712916	.	113800000	114440000	51,160,44
chr8	114440000	115120000	ID_0.01_2635	-0.541196781933	.	114440000	115120000	31,120,180
chr8	115120000	115480000	ID_0.01_2636	-0.212041440142	.	115120000	115480000	51,160,44
chr8	115480000	115800000	ID_0.01_2637	-0.287997073787	.	115480000	115800000	31,120,180
chr8	115800000	116400000	ID_0.01_2638	-0.189476997404	.	115800000	116400000	51,160,44
chr8	116400000	117560000	ID_0.01_2639	-0.162008778678	.	116400000	117560000	31,120,180
chr8	117560000	117920000	ID_0.01_2640	-0.512604671638	.	117560000	117920000	51,160,44
chr8	117920000	118360000	ID_0.01_2641	-0.258162932856	.	117920000	118360000	31,120,180
chr8	118360000	118840000	ID_0.01_2642	-0.487563618834	.	118360000	118840000	51,160,44
chr8	118840000	119160000	ID_0.01_2643	-0.246153765634	.	118840000	119160000	31,120,180
chr8	119160000	120480000	ID_0.01_2644	-0.373857091180	.	119160000	120480000	51,160,44
chr8	120480000	120840000	ID_0.01_2645	-0.214374244678	.	120480000	120840000	31,120,180
chr8	120840000	121120000	ID_0.01_2646	-0.525698184159	.	120840000	121120000	51,160,44
chr8	121120000	121440000	ID_0.01_2647	-0.337155394442	.	121120000	121440000	31,120,180
chr8	121440000	121960000	ID_0.01_2648	-0.557265417899	.	121440000	121960000	51,160,44
chr8	121960000	122280000	ID_0.01_2649	-0.763777629184	.	121960000	122280000	31,120,180
chr8	122280000	122640000	ID_0.01_2650	-0.302897642505	.	122280000	122640000	51,160,44
chr8	122640000	123680000	ID_0.01_2651	-0.197989957879	.	122640000	123680000	31,120,180
chr8	123680000	124160000	ID_0.01_2652	-0.892649956884	.	123680000	124160000	51,160,44
chr8	124160000	124800000	ID_0.01_2653	-0.469040154973	.	124160000	124800000	31,120,180
chr8	124800000	125040000	ID_0.01_2654	-0.502140540953	.	124800000	125040000	51,160,44
chr8	125040000	125480000	ID_0.01_2655	-0.124403838578	.	125040000	125480000	31,120,180
chr8	125480000	126120000	ID_0.01_2656	-0.958517477528	.	125480000	126120000	51,160,44
chr8	126120000	126720000	ID_0.01_2657	-0.852258986068	.	126120000	126720000	31,120,180
chr8	126720000	126960000	ID_0.01_2658	-0.851901092974	.	126720000	126960000	51,160,44
chr8	126960000	127280000	ID_0.01_2659	-0.520761962429	.	126960000	127280000	31,120,180
chr8	127280000	127840000	ID_0.01_2660	-0.190518045088	.	127280000	127840000	51,160,44
chr8	127840000	128160000	ID_0.01_2661	-0.924515391325	.	127840000	128160000	31,120,180
chr8	128160000	128760000	ID_0.01_2662	-0.601195963171	.	128160000	128760000	51,160,44
chr8	128760000	129040000	ID_0.01_2663	-0.679015058498	.	128760000	129040000	31,120,180
chr8	129040000	129680000	ID_0.01_2664	-0.481677581040	.	129040000	129680000	51,160,44
chr8	129680000	130800000	ID_0.01_2665	-0.421831092386	.	129680000	130800000	31,120,180
chr8	130800000	131120000	ID_0.01_2666	-0.935522459136	.	130800000	131120000	51,160,44
chr8	131120000	131720000	ID_0.01_2667	-0.677738736138	.	131120000	131720000	31,120,180
chr8	131720000	133040000	ID_0.01_2668	-0.961837428330	.	131720000	133040000	51,160,44
chr8	133040000	133520000	ID_0.01_2669	-0.514944972049	.	133040000	133520000	31,120,180
chr8	133520000	133840000	ID_0.01_2670	-0.182171618068	.	133520000	133840000	51,160,44
chr8	133840000	134200000	ID_0.01_2671	-0.287186224675	.	133840000	134200000	31,120,180
chr8	134200000	134480000	ID_0.01_2672	-0.346773775296	.	134200000	134480000	51,160,44
chr8	134480000	135440000	ID_0.01_2673	-0.802729027598	.	134480000	135440000	31,120,180
chr8	135440000	135920000	ID_0.01_2674	-0.361896643561	.	135440000	135920000	51,160,44
chr8	135920000	136440000	ID_0.01_2675	-0.916631255353	.	135920000	136440000	31,120,180
chr8	136440000	136800000	ID_0.01_2676	-0.610869436876	.	136440000	136800000	51,160,44
chr8	136800000	139720000	ID_0.01_2677	-0.425437377475	.	136800000	139720000	31,120,180
chr8	139720000	140640000	ID_0.01_2678	-0.473583317747	.	139720000	140640000	51,160,44
chr8	140640000	141160000	ID_0.01_2679	-0.569369309067	.	140640000	141160000	31,120,180
chr8	141160000	141440000	ID_0.01_2680	-0.209616292839	.	141160000	141440000	51,160,44
chr8	141440000	141680000	ID_0.01_2681	-0.653514181985	.	141440000	141680000	31,120,180
chr8	141680000	142160000	ID_0.01_2682	-0.839542997383	.	141680000	142160000	51,160,44
chr8	142160000	142400000	ID_0.01_2683	-0.430114287919	.	142160000	142400000	31,120,180
chr8	142400000	143200000	ID_0.01_2684	-0.463973389580	.	142400000	143200000	51,160,44
chr8	143200000	143560000	ID_0.01_2685	-0.059300695442	.	143200000	143560000	31,120,180
chr8	143560000	144360000	ID_0.01_2686	-0.570951935866	.	143560000	144360000	51,160,44
chr8	144360000	145720000	ID_0.01_2687	-0.652512698534	.	144360000	145720000	31,120,180
chr9	800000	2120000	ID_0.01_2688	-0.362479763477	.	800000	2120000	51,160,44
chr9	2120000	2840000	ID_0.01_2689	-0.359221658998	.	2120000	2840000	31,120,180
chr9	2840000	3200000	ID_0.01_2690	-0.634615855242	.	2840000	3200000	51,160,44
chr9	3200000	3720000	ID_0.01_2691	-0.278318947836	.	3200000	3720000	31,120,180
chr9	3720000	4360000	ID_0.01_2692	-0.356820234255	.	3720000	4360000	51,160,44
chr9	4360000	4680000	ID_0.01_2693	-0.352529252998	.	4360000	4680000	31,120,180
chr9	4680000	5760000	ID_0.01_2694	-0.302050903892	.	4680000	5760000	51,160,44
chr9	5760000	6320000	ID_0.01_2695	-0.446002285536	.	5760000	6320000	31,120,180
chr9	6320000	6760000	ID_0.01_2696	-0.206907662472	.	6320000	6760000	51,160,44
chr9	6760000	10000000	ID_0.01_2697	-0.470423251531	.	6760000	10000000	31,120,180
chr9	10000000	12680000	ID_0.01_2698	-0.514114777808	.	10000000	12680000	51,160,44
chr9	12680000	13080000	ID_0.01_2699	-0.778483445520	.	12680000	13080000	31,120,180
chr9	13080000	14440000	ID_0.01_2700	-0.235903717269	.	13080000	14440000	51,160,44
chr9	14440000	14800000	ID_0.01_2701	-0.433470826248	.	14440000	14800000	31,120,180
chr9	14800000	15160000	ID_0.01_2702	-0.228121530786	.	14800000	15160000	51,160,44
chr9	15160000	15840000	ID_0.01_2703	-0.550705831619	.	15160000	15840000	31,120,180
chr9	15840000	16160000	ID_0.01_2704	-0.351804165965	.	15840000	16160000	51,160,44
chr9	16160000	17120000	ID_0.01_2705	-0.072277126850	.	16160000	17120000	31,120,180
chr9	17120000	17520000	ID_0.01_2706	-0.289735766504	.	17120000	17520000	51,160,44
chr9	17520000	18240000	ID_0.01_2707	-0.436925832249	.	17520000	18240000	31,120,180
chr9	18240000	19040000	ID_0.01_2708	0.091808863433	.	18240000	19040000	51,160,44
chr9	19040000	19480000	ID_0.01_2709	-0.529203762184	.	19040000	19480000	31,120,180
chr9	19480000	19920000	ID_0.01_2710	-0.770218655673	.	19480000	19920000	51,160,44
chr9	19920000	20320000	ID_0.01_2711	-0.029718621028	.	19920000	20320000	31,120,180
chr9	20320000	21160000	ID_0.01_2712	-0.236767372361	.	20320000	21160000	51,160,44
chr9	21160000	21800000	ID_0.01_2713	-0.706693566153	.	21160000	21800000	31,120,180
chr9	21800000	22280000	ID_0.01_2714	-0.684862857196	.	21800000	22280000	51,160,44
chr9	22280000	23120000	ID_0.01_2715	-0.549514630445	.	22280000	23120000	31,120,180
chr9	23120000	23440000	ID_0.01_2716	-0.130397201258	.	23120000	23440000	51,160,44
chr9	23440000	25360000	ID_0.01_2717	-0.191009527053	.	23440000	25360000	31,120,180
chr9	25360000	25960000	ID_0.01_2718	-0.047249771630	.	25360000	25960000	51,160,44
chr9	25960000	26320000	ID_0.01_2719	-0.328412987510	.	25960000	26320000	31,120,180
chr9	26320000	26720000	ID_0.01_2720	-0.174190095430	.	26320000	26720000	51,160,44
chr9	26720000	27000000	ID_0.01_2721	-0.318066654805	.	26720000	27000000	31,120,180
chr9	27000000	27320000	ID_0.01_2722	-0.282612572204	.	27000000	27320000	51,160,44
chr9	27320000	27640000	ID_0.01_2723	-0.293080427502	.	27320000	27640000	31,120,180
chr9	27640000	28080000	ID_0.01_2724	-0.336617527922	.	27640000	28080000	51,160,44
chr9	28080000	28760000	ID_0.01_2725	-0.181911904259	.	28080000	28760000	31,120,180
chr9	28760000	29760000	ID_0.01_2726	-0.103291602523	.	28760000	29760000	51,160,44
chr9	29760000	31800000	ID_0.01_2727	-0.501631643405	.	29760000	31800000	31,120,180
chr9	31800000	32360000	ID_0.01_2728	-0.261956367245	.	31800000	32360000	51,160,44
chr9	32360000	32600000	ID_0.01_2729	-0.760132846051	.	32360000	32600000	31,120,180
chr9	32600000	33000000	ID_0.01_2730	-0.268271938159	.	32600000	33000000	51,160,44
chr9	33000000	33280000	ID_0.01_2731	-0.674327492404	.	33000000	33280000	31,120,180
chr9	33280000	34320000	ID_0.01_2732	-0.247358289687	.	33280000	34320000	51,160,44
chr9	34320000	34640000	ID_0.01_2733	-0.315461388241	.	34320000	34640000	31,120,180
chr9	34640000	35120000	ID_0.01_2734	-0.618472245890	.	34640000	35120000	51,160,44
chr9	35120000	35560000	ID_0.01_2735	-0.345679784269	.	35120000	35560000	31,120,180
chr9	35560000	35920000	ID_0.01_2736	-0.357213729045	.	35560000	35920000	51,160,44
chr9	35920000	36760000	ID_0.01_2737	-0.358600700429	.	35920000	36760000	31,120,180
chr9	36760000	37400000	ID_0.01_2738	-0.483179728201	.	36760000	37400000	51,160,44
chr9	37400000	37880000	ID_0.01_2739	-0.683289692108	.	37400000	37880000	31,120,180
chr9	37880000	42480000	ID_0.01_2740	-0.404309905858	.	37880000	42480000	51,160,44
chr9	42480000	42920000	ID_0.01_2741	-1.493671213281	.	42480000	42920000	31,120,180
chr9	42920000	44400000	ID_0.01_2742	-1.414154394858	.	42920000	44400000	51,160,44
chr9	44400000	46840000	ID_0.01_2743	-1.404669554470	.	44400000	46840000	31,120,180
chr9	46840000	70160000	ID_0.01_2744	-1.493870899497	.	46840000	70160000	51,160,44
chr9	70160000	70680000	ID_0.01_2745	-1.481310764625	.	70160000	70680000	31,120,180
chr9	70680000	71640000	ID_0.01_2746	-1.362091682298	.	70680000	71640000	51,160,44
chr9	71640000	72000000	ID_0.01_2747	-0.486291450488	.	71640000	72000000	31,120,180
chr9	72000000	72560000	ID_0.01_2748	-0.304830991642	.	72000000	72560000	51,160,44
chr9	72560000	72880000	ID_0.01_2749	-0.200990239167	.	72560000	72880000	31,120,180
chr9	72880000	73240000	ID_0.01_2750	-0.268096568281	.	72880000	73240000	51,160,44
chr9	73240000	73880000	ID_0.01_2751	-0.672740710932	.	73240000	73880000	31,120,180
chr9	73880000	74880000	ID_0.01_2752	0.065745950193	.	73880000	74880000	51,160,44
chr9	74880000	75440000	ID_0.01_2753	-0.379387284359	.	74880000	75440000	31,120,180
chr9	75440000	75840000	ID_0.01_2754	-0.430977969888	.	75440000	75840000	51,160,44
chr9	75840000	76280000	ID_0.01_2755	-0.498127166692	.	75840000	76280000	31,120,180
chr9	76280000	77360000	ID_0.01_2756	0.012975898509	.	76280000	77360000	51,160,44
chr9	77360000	77800000	ID_0.01_2757	-0.529593261161	.	77360000	77800000	31,120,180
chr9	77800000	78480000	ID_0.01_2758	-0.665544066267	.	77800000	78480000	51,160,44
chr9	78480000	78920000	ID_0.01_2759	-0.441892723592	.	78480000	78920000	31,120,180
chr9	78920000	79360000	ID_0.01_2760	-0.473617745570	.	78920000	79360000	51,160,44
chr9	79360000	79760000	ID_0.01_2761	-0.395238300328	.	79360000	79760000	31,120,180
chr9	79760000	80040000	ID_0.01_2762	-0.225524947689	.	79760000	80040000	51,160,44
chr9	80040000	80400000	ID_0.01_2763	-0.404550963866	.	80040000	80400000	31,120,180
chr9	80400000	81000000	ID_0.01_2764	-0.222289279064	.	80400000	81000000	51,160,44
chr9	81000000	81760000	ID_0.01_2765	-0.581267126484	.	81000000	81760000	31,120,180
chr9	81760000	84080000	ID_0.01_2766	-0.260784309152	.	81760000	84080000	51,160,44
chr9	84080000	84480000	ID_0.01_2767	-0.311418704240	.	84080000	84480000	31,120,180
chr9	84480000	85800000	ID_0.01_2768	-0.248265934325	.	84480000	85800000	51,160,44
chr9	85800000	86240000	ID_0.01_2769	-0.240330647553	.	85800000	86240000	31,120,180
chr9	86240000	86520000	ID_0.01_2770	-0.364644428519	.	86240000	86520000	51,160,44
chr9	86520000	87000000	ID_0.01_2771	-0.342763773722	.	86520000	87000000	31,120,180
chr9	87000000	88440000	ID_0.01_2772	-0.708764383390	.	87000000	88440000	51,160,44
chr9	88440000	89000000	ID_0.01_2773	-0.433660588548	.	88440000	89000000	31,120,180
chr9	89000000	89920000	ID_0.01_2774	-0.464856267098	.	89000000	89920000	51,160,44
chr9	89920000	90280000	ID_0.01_2775	-0.154303544841	.	89920000	90280000	31,120,180
chr9	90280000	91200000	ID_0.01_2776	-0.229338463797	.	90280000	91200000	51,160,44
chr9	91200000	91640000	ID_0.01_2777	-0.433693406789	.	91200000	91640000	31,120,180
chr9	91640000	91920000	ID_0.01_2778	-0.003585235592	.	91640000	91920000	51,160,44
chr9	91920000	92200000	ID_0.01_2779	-0.522385552159	.	91920000	92200000	31,120,180
chr9	92200000	92880000	ID_0.01_2780	-0.550438968221	.	92200000	92880000	51,160,44
chr9	92880000	93640000	ID_0.01_2781	-0.411874692267	.	92880000	93640000	31,120,180
chr9	93640000	94200000	ID_0.01_2782	-0.739589203999	.	93640000	94200000	51,160,44
chr9	94200000	94480000	ID_0.01_2783	-0.330143560173	.	94200000	94480000	31,120,180
chr9	94480000	94880000	ID_0.01_2784	-0.503384336382	.	94480000	94880000	51,160,44
chr9	94880000	96400000	ID_0.01_2785	-0.658347320971	.	94880000	96400000	31,120,180
chr9	96400000	96760000	ID_0.01_2786	-0.472144988157	.	96400000	96760000	51,160,44
chr9	96760000	97360000	ID_0.01_2787	-0.072564074161	.	96760000	97360000	31,120,180
chr9	97360000	97920000	ID_0.01_2788	-0.400991468668	.	97360000	97920000	51,160,44
chr9	97920000	98360000	ID_0.01_2789	-0.593990315170	.	97920000	98360000	31,120,180
chr9	98360000	99080000	ID_0.01_2790	-0.065624238817	.	98360000	99080000	51,160,44
chr9	99080000	99640000	ID_0.01_2791	-0.372711002122	.	99080000	99640000	31,120,180
chr9	99640000	100160000	ID_0.01_2792	-0.312997565281	.	99640000	100160000	51,160,44
chr9	100160000	100400000	ID_0.01_2793	-0.261519576094	.	100160000	100400000	31,120,180
chr9	100400000	100680000	ID_0.01_2794	-0.293588428516	.	100400000	100680000	51,160,44
chr9	100680000	101040000	ID_0.01_2795	-0.388441208930	.	100680000	101040000	31,120,180
chr9	101040000	101560000	ID_0.01_2796	-0.366545746662	.	101040000	101560000	51,160,44
chr9	101560000	101920000	ID_0.01_2797	-0.427441866863	.	101560000	101920000	31,120,180
chr9	101920000	102560000	ID_0.01_2798	-0.522263191642	.	101920000	102560000	51,160,44
chr9	102560000	102760000	ID_0.01_2799	-0.228101485331	.	102560000	102760000	31,120,180
chr9	102760000	103360000	ID_0.01_2800	-0.142111075405	.	102760000	103360000	51,160,44
chr9	103360000	104120000	ID_0.01_2801	-0.636306263715	.	103360000	104120000	31,120,180
chr9	104120000	106160000	ID_0.01_2802	-0.494777249837	.	104120000	106160000	51,160,44
chr9	106160000	107160000	ID_0.01_2803	-0.104314685229	.	106160000	107160000	31,120,180
chr9	107160000	107520000	ID_0.01_2804	0.031299910036	.	107160000	107520000	51,160,44
chr9	107520000	107920000	ID_0.01_2805	-0.762706654384	.	107520000	107920000	31,120,180
chr9	107920000	108200000	ID_0.01_2806	-0.065821933190	.	107920000	108200000	51,160,44
chr9	108200000	108600000	ID_0.01_2807	-0.199548408409	.	108200000	108600000	31,120,180
chr9	108600000	109400000	ID_0.01_2808	-0.256958694363	.	108600000	109400000	51,160,44
chr9	109400000	109880000	ID_0.01_2809	-0.045941493271	.	109400000	109880000	31,120,180
chr9	109880000	110160000	ID_0.01_2810	-0.229661974905	.	109880000	110160000	51,160,44
chr9	110160000	111040000	ID_0.01_2811	-0.619920877204	.	110160000	111040000	31,120,180
chr9	111040000	111600000	ID_0.01_2812	0.047508598664	.	111040000	111600000	51,160,44
chr9	111600000	112280000	ID_0.01_2813	-0.428427239758	.	111600000	112280000	31,120,180
chr9	112280000	112640000	ID_0.01_2814	-0.485009787175	.	112280000	112640000	51,160,44
chr9	112640000	112920000	ID_0.01_2815	-0.113145467091	.	112640000	112920000	31,120,180
chr9	112920000	113400000	ID_0.01_2816	-0.364395032475	.	112920000	113400000	51,160,44
chr9	113400000	114080000	ID_0.01_2817	-0.340911282808	.	113400000	114080000	31,120,180
chr9	114080000	114480000	ID_0.01_2818	-0.367325403189	.	114080000	114480000	51,160,44
chr9	114480000	114840000	ID_0.01_2819	-0.431089332762	.	114480000	114840000	31,120,180
chr9	114840000	115160000	ID_0.01_2820	-0.448177939305	.	114840000	115160000	51,160,44
chr9	115160000	115640000	ID_0.01_2821	-0.294167065156	.	115160000	115640000	31,120,180
chr9	115640000	115920000	ID_0.01_2822	-0.577118720959	.	115640000	115920000	51,160,44
chr9	115920000	116440000	ID_0.01_2823	-0.448188398287	.	115920000	116440000	31,120,180
chr9	116440000	116800000	ID_0.01_2824	-0.569260083467	.	116440000	116800000	51,160,44
chr9	116800000	117080000	ID_0.01_2825	-0.350705771947	.	116800000	117080000	31,120,180
chr9	117080000	117440000	ID_0.01_2826	-0.448346196119	.	117080000	117440000	51,160,44
chr9	117440000	117800000	ID_0.01_2827	-0.473679057151	.	117440000	117800000	31,120,180
chr9	117800000	118320000	ID_0.01_2828	-0.147268846957	.	117800000	118320000	51,160,44
chr9	118320000	118920000	ID_0.01_2829	-0.334886273035	.	118320000	118920000	31,120,180
chr9	118920000	119440000	ID_0.01_2830	-0.137453588503	.	118920000	119440000	51,160,44
chr9	119440000	120360000	ID_0.01_2831	-0.574524972327	.	119440000	120360000	31,120,180
chr9	120360000	122800000	ID_0.01_2832	-0.243774051920	.	120360000	122800000	51,160,44
chr9	122800000	123360000	ID_0.01_2833	0.049198538939	.	122800000	123360000	31,120,180
chr9	123360000	123840000	ID_0.01_2834	-0.521481576067	.	123360000	123840000	51,160,44
chr9	123840000	124280000	ID_0.01_2835	-0.123683184574	.	123840000	124280000	31,120,180
chr9	124280000	124800000	ID_0.01_2836	-0.370310140748	.	124280000	124800000	51,160,44
chr9	124800000	125200000	ID_0.01_2837	-0.602271900943	.	124800000	125200000	31,120,180
chr9	125200000	125560000	ID_0.01_2838	-0.612655454173	.	125200000	125560000	51,160,44
chr9	125560000	126160000	ID_0.01_2839	-0.588545633357	.	125560000	126160000	31,120,180
chr9	126160000	126800000	ID_0.01_2840	-0.597356498283	.	126160000	126800000	51,160,44
chr9	126800000	127160000	ID_0.01_2841	-0.372436068817	.	126800000	127160000	31,120,180
chr9	127160000	127520000	ID_0.01_2842	-0.467848068184	.	127160000	127520000	51,160,44
chr9	127520000	128160000	ID_0.01_2843	-0.444132848290	.	127520000	128160000	31,120,180
chr9	128160000	128720000	ID_0.01_2844	-0.602186548217	.	128160000	128720000	51,160,44
chr9	128720000	129240000	ID_0.01_2845	-0.024629166169	.	128720000	129240000	31,120,180
chr9	129240000	129600000	ID_0.01_2846	-0.287364253811	.	129240000	129600000	51,160,44
chr9	129600000	129960000	ID_0.01_2847	-0.499628417207	.	129600000	129960000	31,120,180
chr9	129960000	130200000	ID_0.01_2848	0.001344268738	.	129960000	130200000	51,160,44
chr9	130200000	130680000	ID_0.01_2849	-0.365020037103	.	130200000	130680000	31,120,180
chr9	130680000	130920000	ID_0.01_2850	-0.099121434253	.	130680000	130920000	51,160,44
chr9	130920000	131400000	ID_0.01_2851	-0.511186301144	.	130920000	131400000	31,120,180
chr9	131400000	131880000	ID_0.01_2852	-0.300395274036	.	131400000	131880000	51,160,44
chr9	131880000	132400000	ID_0.01_2853	-0.677620409129	.	131880000	132400000	31,120,180
chr9	132400000	133320000	ID_0.01_2854	-0.493239750198	.	132400000	133320000	51,160,44
chr9	133320000	133560000	ID_0.01_2855	-0.112528319379	.	133320000	133560000	31,120,180
chr9	133560000	133920000	ID_0.01_2856	-0.190316934945	.	133560000	133920000	51,160,44
chr9	133920000	134640000	ID_0.01_2857	-0.295821756961	.	133920000	134640000	31,120,180
chr9	134640000	135160000	ID_0.01_2858	-0.324248284265	.	134640000	135160000	51,160,44
chr9	135160000	135880000	ID_0.01_2859	-0.370406635166	.	135160000	135880000	31,120,180
chr9	135880000	136360000	ID_0.01_2860	-0.522637082497	.	135880000	136360000	51,160,44
chr9	136360000	136600000	ID_0.01_2861	-0.171484426288	.	136360000	136600000	31,120,180
chr9	136600000	136960000	ID_0.01_2862	-0.162258657667	.	136600000	136960000	51,160,44
chr9	136960000	137360000	ID_0.01_2863	-0.315092097216	.	136960000	137360000	31,120,180
chr9	137360000	137600000	ID_0.01_2864	-0.085397621609	.	137360000	137600000	51,160,44
chr9	137600000	137960000	ID_0.01_2865	0.086104220137	.	137600000	137960000	31,120,180
chr9	137960000	138360000	ID_0.01_2866	0.073151040493	.	137960000	138360000	51,160,44
chr9	138360000	138840000	ID_0.01_2867	-0.215254937606	.	138360000	138840000	31,120,180
chr9	138840000	139200000	ID_0.01_2868	0.142236583381	.	138840000	139200000	51,160,44
chr9	139200000	139640000	ID_0.01_2869	-0.298217476053	.	139200000	139640000	31,120,180
chr9	139640000	140440000	ID_0.01_2870	-0.431099335040	.	139640000	140440000	51,160,44
chr10	840000	1120000	ID_0.01_2871	-0.267438510426	.	840000	1120000	31,120,180
chr10	1120000	1720000	ID_0.01_2872	-0.724227616109	.	1120000	1720000	51,160,44
chr10	1720000	3240000	ID_0.01_2873	0.086385159752	.	1720000	3240000	31,120,180
chr10	3240000	3800000	ID_0.01_2874	-0.876997301660	.	3240000	3800000	51,160,44
chr10	3800000	4840000	ID_0.01_2875	-0.396320166201	.	3800000	4840000	31,120,180
chr10	4840000	5440000	ID_0.01_2876	-0.859923251287	.	4840000	5440000	51,160,44
chr10	5440000	6080000	ID_0.01_2877	-0.194741052673	.	5440000	6080000	31,120,180
chr10	6080000	6440000	ID_0.01_2878	-0.338467321611	.	6080000	6440000	51,160,44
chr10	6440000	6760000	ID_0.01_2879	-0.488344659279	.	6440000	6760000	31,120,180
chr10	6760000	7520000	ID_0.01_2880	-0.267963211165	.	6760000	7520000	51,160,44
chr10	7520000	7800000	ID_0.01_2881	-0.530817734002	.	7520000	7800000	31,120,180
chr10	7800000	9360000	ID_0.01_2882	-0.419430328140	.	7800000	9360000	51,160,44
chr10	9360000	10800000	ID_0.01_2883	-1.015642583169	.	9360000	10800000	31,120,180
chr10	10800000	11080000	ID_0.01_2884	-0.293679867718	.	10800000	11080000	51,160,44
chr10	11080000	11800000	ID_0.01_2885	-0.505196340242	.	11080000	11800000	31,120,180
chr10	11800000	12280000	ID_0.01_2886	-0.683155598128	.	11800000	12280000	51,160,44
chr10	12280000	12760000	ID_0.01_2887	-0.569398977038	.	12280000	12760000	31,120,180
chr10	12760000	13160000	ID_0.01_2888	-0.367249272036	.	12760000	13160000	51,160,44
chr10	13160000	13800000	ID_0.01_2889	-0.571985438062	.	13160000	13800000	31,120,180
chr10	13800000	14520000	ID_0.01_2890	-0.432628929917	.	13800000	14520000	51,160,44
chr10	14520000	14880000	ID_0.01_2891	-0.312425971032	.	14520000	14880000	31,120,180
chr10	14880000	15160000	ID_0.01_2892	-0.278107962011	.	14880000	15160000	51,160,44
chr10	15160000	15440000	ID_0.01_2893	-0.386100021003	.	15160000	15440000	31,120,180
chr10	15440000	15920000	ID_0.01_2894	-0.849323548801	.	15440000	15920000	51,160,44
chr10	15920000	16840000	ID_0.01_2895	-0.536919977619	.	15920000	16840000	31,120,180
chr10	16840000	17280000	ID_0.01_2896	-1.009159955074	.	16840000	17280000	51,160,44
chr10	17280000	17600000	ID_0.01_2897	-0.467243599444	.	17280000	17600000	31,120,180
chr10	17600000	18200000	ID_0.01_2898	-0.494156769251	.	17600000	18200000	51,160,44
chr10	18200000	18600000	ID_0.01_2899	-0.567421274594	.	18200000	18600000	31,120,180
chr10	18600000	18960000	ID_0.01_2900	-0.463178155169	.	18600000	18960000	51,160,44
chr10	18960000	20120000	ID_0.01_2901	-0.594722100882	.	18960000	20120000	31,120,180
chr10	20120000	20720000	ID_0.01_2902	-0.294856157200	.	20120000	20720000	51,160,44
chr10	20720000	21080000	ID_0.01_2903	0.184657271371	.	20720000	21080000	31,120,180
chr10	21080000	21560000	ID_0.01_2904	-0.583836917701	.	21080000	21560000	51,160,44
chr10	21560000	22280000	ID_0.01_2905	-0.434220492125	.	21560000	22280000	31,120,180
chr10	22280000	22840000	ID_0.01_2906	-0.655648424665	.	22280000	22840000	51,160,44
chr10	22840000	23360000	ID_0.01_2907	-0.473714004352	.	22840000	23360000	31,120,180
chr10	23360000	23840000	ID_0.01_2908	-0.959763180545	.	23360000	23840000	51,160,44
chr10	23840000	24840000	ID_0.01_2909	-0.137268966303	.	23840000	24840000	31,120,180
chr10	24840000	25400000	ID_0.01_2910	-0.779204827122	.	24840000	25400000	51,160,44
chr10	25400000	26000000	ID_0.01_2911	-0.462844427996	.	25400000	26000000	31,120,180
chr10	26000000	26600000	ID_0.01_2912	-0.433238646345	.	26000000	26600000	51,160,44
chr10	26600000	26880000	ID_0.01_2913	-0.257389791393	.	26600000	26880000	31,120,180
chr10	26880000	27200000	ID_0.01_2914	-0.389502873829	.	26880000	27200000	51,160,44
chr10	27200000	27600000	ID_0.01_2915	-0.413613984846	.	27200000	27600000	31,120,180
chr10	27600000	28040000	ID_0.01_2916	-0.548873152192	.	27600000	28040000	51,160,44
chr10	28040000	28920000	ID_0.01_2917	-0.275587665262	.	28040000	28920000	31,120,180
chr10	28920000	29680000	ID_0.01_2918	-0.689083590139	.	28920000	29680000	51,160,44
chr10	29680000	30240000	ID_0.01_2919	-0.469200523903	.	29680000	30240000	31,120,180
chr10	30240000	30600000	ID_0.01_2920	-0.243456792440	.	30240000	30600000	51,160,44
chr10	30600000	31000000	ID_0.01_2921	-0.344026677063	.	30600000	31000000	31,120,180
chr10	31000000	32080000	ID_0.01_2922	-0.738969717580	.	31000000	32080000	51,160,44
chr10	32080000	32680000	ID_0.01_2923	-0.506240707005	.	32080000	32680000	31,120,180
chr10	32680000	33080000	ID_0.01_2924	-0.399488799208	.	32680000	33080000	51,160,44
chr10	33080000	33600000	ID_0.01_2925	-0.185915705148	.	33080000	33600000	31,120,180
chr10	33600000	34920000	ID_0.01_2926	-0.408029426090	.	33600000	34920000	51,160,44
chr10	34920000	35280000	ID_0.01_2927	-0.625913725654	.	34920000	35280000	31,120,180
chr10	35280000	35880000	ID_0.01_2928	-0.593032217358	.	35280000	35880000	51,160,44
chr10	35880000	37160000	ID_0.01_2929	-0.947180699783	.	35880000	37160000	31,120,180
chr10	37160000	37720000	ID_0.01_2930	-0.311522614083	.	37160000	37720000	51,160,44
chr10	37720000	38760000	ID_0.01_2931	0.005873823171	.	37720000	38760000	31,120,180
chr10	38760000	42600000	ID_0.01_2932	-0.581092732646	.	38760000	42600000	51,160,44
chr10	42600000	43360000	ID_0.01_2933	-1.030742774099	.	42600000	43360000	31,120,180
chr10	43360000	43640000	ID_0.01_2934	0.005136257270	.	43360000	43640000	51,160,44
chr10	43640000	44000000	ID_0.01_2935	-0.137376999189	.	43640000	44000000	31,120,180
chr10	44000000	44920000	ID_0.01_2936	-0.831669398846	.	44000000	44920000	51,160,44
chr10	44920000	45360000	ID_0.01_2937	0.159901524171	.	44920000	45360000	31,120,180
chr10	45360000	45960000	ID_0.01_2938	-0.617144855600	.	45360000	45960000	51,160,44
chr10	45960000	48440000	ID_0.01_2939	-0.417300827011	.	45960000	48440000	31,120,180
chr10	48440000	49360000	ID_0.01_2940	-0.815144870842	.	48440000	49360000	51,160,44
chr10	49360000	49760000	ID_0.01_2941	-1.287581775255	.	49360000	49760000	31,120,180
chr10	49760000	50760000	ID_0.01_2942	-0.470736272798	.	49760000	50760000	51,160,44
chr10	50760000	51180000	ID_0.01_2943	-0.583320198172	.	50760000	51180000	31,120,180
chr10	51180000	52760000	ID_0.01_2944	-1.296316873170	.	51180000	52760000	51,160,44
chr10	52760000	53200000	ID_0.01_2945	-0.579386125494	.	52760000	53200000	31,120,180
chr10	53200000	53720000	ID_0.01_2946	-0.223390027183	.	53200000	53720000	51,160,44
chr10	53720000	54000000	ID_0.01_2947	-0.327468563527	.	53720000	54000000	31,120,180
chr10	54000000	54560000	ID_0.01_2948	-0.750606742727	.	54000000	54560000	51,160,44
chr10	54560000	55000000	ID_0.01_2949	-0.877635174011	.	54560000	55000000	31,120,180
chr10	55000000	55640000	ID_0.01_2950	-0.139481450137	.	55000000	55640000	51,160,44
chr10	55640000	56160000	ID_0.01_2951	-0.232397540119	.	55640000	56160000	31,120,180
chr10	56160000	58560000	ID_0.01_2952	-0.297465849443	.	56160000	58560000	51,160,44
chr10	58560000	59080000	ID_0.01_2953	-0.180376943322	.	58560000	59080000	31,120,180
chr10	59080000	59440000	ID_0.01_2954	-0.219940613659	.	59080000	59440000	51,160,44
chr10	59440000	59920000	ID_0.01_2955	-0.100246064882	.	59440000	59920000	31,120,180
chr10	59920000	60160000	ID_0.01_2956	-0.448690540782	.	59920000	60160000	51,160,44
chr10	60160000	60520000	ID_0.01_2957	-0.285446098087	.	60160000	60520000	31,120,180
chr10	60520000	61000000	ID_0.01_2958	-0.326509511774	.	60520000	61000000	51,160,44
chr10	61000000	61360000	ID_0.01_2959	-0.430469390251	.	61000000	61360000	31,120,180
chr10	61360000	61840000	ID_0.01_2960	-0.481418752159	.	61360000	61840000	51,160,44
chr10	61840000	62200000	ID_0.01_2961	-0.484270715105	.	61840000	62200000	31,120,180
chr10	62200000	62560000	ID_0.01_2962	-0.190489997905	.	62200000	62560000	51,160,44
chr10	62560000	64280000	ID_0.01_2963	-0.629496559323	.	62560000	64280000	31,120,180
chr10	64280000	64920000	ID_0.01_2964	-0.340831129336	.	64280000	64920000	51,160,44
chr10	64920000	65600000	ID_0.01_2965	-0.913740215129	.	64920000	65600000	31,120,180
chr10	65600000	66160000	ID_0.01_2966	-0.832048599118	.	65600000	66160000	51,160,44
chr10	66160000	66520000	ID_0.01_2967	-0.190215643542	.	66160000	66520000	31,120,180
chr10	66520000	67960000	ID_0.01_2968	-0.334677036961	.	66520000	67960000	51,160,44
chr10	67960000	68400000	ID_0.01_2969	-0.231868293341	.	67960000	68400000	31,120,180
chr10	68400000	68680000	ID_0.01_2970	-0.101470465051	.	68400000	68680000	51,160,44
chr10	68680000	69280000	ID_0.01_2971	-0.510285566660	.	68680000	69280000	31,120,180
chr10	69280000	69560000	ID_0.01_2972	-0.331501874631	.	69280000	69560000	51,160,44
chr10	69560000	70120000	ID_0.01_2973	-0.674225682799	.	69560000	70120000	31,120,180
chr10	70120000	70680000	ID_0.01_2974	-0.726241334524	.	70120000	70680000	51,160,44
chr10	70680000	71160000	ID_0.01_2975	-0.380172336813	.	70680000	71160000	31,120,180
chr10	71160000	72200000	ID_0.01_2976	-0.181907962639	.	71160000	72200000	51,160,44
chr10	72200000	72640000	ID_0.01_2977	-0.444667281061	.	72200000	72640000	31,120,180
chr10	72640000	73040000	ID_0.01_2978	-0.600472034220	.	72640000	73040000	51,160,44
chr10	73040000	73600000	ID_0.01_2979	-0.623577965557	.	73040000	73600000	31,120,180
chr10	73600000	74120000	ID_0.01_2980	-0.139408552543	.	73600000	74120000	51,160,44
chr10	74120000	74640000	ID_0.01_2981	-1.118823453848	.	74120000	74640000	31,120,180
chr10	74640000	74960000	ID_0.01_2982	-0.300512254498	.	74640000	74960000	51,160,44
chr10	74960000	75560000	ID_0.01_2983	-0.522655507711	.	74960000	75560000	31,120,180
chr10	75560000	76000000	ID_0.01_2984	-0.354087154073	.	75560000	76000000	51,160,44
chr10	76000000	77000000	ID_0.01_2985	-0.883095859303	.	76000000	77000000	31,120,180
chr10	77000000	77800000	ID_0.01_2986	-0.676890127248	.	77000000	77800000	51,160,44
chr10	77800000	78880000	ID_0.01_2987	-0.095397510999	.	77800000	78880000	31,120,180
chr10	78880000	79520000	ID_0.01_2988	-0.598884168000	.	78880000	79520000	51,160,44
chr10	79520000	79800000	ID_0.01_2989	-0.620371726415	.	79520000	79800000	31,120,180
chr10	79800000	80440000	ID_0.01_2990	-0.685729002722	.	79800000	80440000	51,160,44
chr10	80440000	81040000	ID_0.01_2991	-0.021479692896	.	80440000	81040000	31,120,180
chr10	81040000	81280000	ID_0.01_2992	-0.617213230120	.	81040000	81280000	51,160,44
chr10	81280000	82000000	ID_0.01_2993	-0.593225476186	.	81280000	82000000	31,120,180
chr10	82000000	82400000	ID_0.01_2994	-0.459293566382	.	82000000	82400000	51,160,44
chr10	82400000	84240000	ID_0.01_2995	-0.486739694928	.	82400000	84240000	31,120,180
chr10	84240000	86320000	ID_0.01_2996	-0.086723652492	.	84240000	86320000	51,160,44
chr10	86320000	86520000	ID_0.01_2997	-0.282051586371	.	86320000	86520000	31,120,180
chr10	86520000	87280000	ID_0.01_2998	-0.091876095738	.	86520000	87280000	51,160,44
chr10	87280000	88160000	ID_0.01_2999	-0.314021272458	.	87280000	88160000	31,120,180
chr10	88160000	88400000	ID_0.01_3000	-0.318542318161	.	88160000	88400000	51,160,44
chr10	88400000	89240000	ID_0.01_3001	-0.371401523585	.	88400000	89240000	31,120,180
chr10	89240000	89560000	ID_0.01_3002	-0.282793950859	.	89240000	89560000	51,160,44
chr10	89560000	90320000	ID_0.01_3003	-0.419393881789	.	89560000	90320000	31,120,180
chr10	90320000	91000000	ID_0.01_3004	-0.203161623855	.	90320000	91000000	51,160,44
chr10	91000000	91520000	ID_0.01_3005	-0.457585814468	.	91000000	91520000	31,120,180
chr10	91520000	91920000	ID_0.01_3006	-0.527296440570	.	91520000	91920000	51,160,44
chr10	91920000	92640000	ID_0.01_3007	0.015496776246	.	91920000	92640000	31,120,180
chr10	92640000	93040000	ID_0.01_3008	-0.640807525942	.	92640000	93040000	51,160,44
chr10	93040000	93800000	ID_0.01_3009	-0.356289844529	.	93040000	93800000	31,120,180
chr10	93800000	94240000	ID_0.01_3010	-0.562362172668	.	93800000	94240000	51,160,44
chr10	94240000	94640000	ID_0.01_3011	-0.413301675265	.	94240000	94640000	31,120,180
chr10	94640000	95640000	ID_0.01_3012	-0.319093561426	.	94640000	95640000	51,160,44
chr10	95640000	96000000	ID_0.01_3013	-0.301644886170	.	95640000	96000000	31,120,180
chr10	96000000	96360000	ID_0.01_3014	-0.165920048359	.	96000000	96360000	51,160,44
chr10	96360000	96920000	ID_0.01_3015	-0.746878597489	.	96360000	96920000	31,120,180
chr10	96920000	97400000	ID_0.01_3016	-0.202452966889	.	96920000	97400000	51,160,44
chr10	97400000	97760000	ID_0.01_3017	-0.254693365223	.	97400000	97760000	31,120,180
chr10	97760000	98120000	ID_0.01_3018	-0.280654660278	.	97760000	98120000	51,160,44
chr10	98120000	98760000	ID_0.01_3019	-0.554474641276	.	98120000	98760000	31,120,180
chr10	98760000	99040000	ID_0.01_3020	-0.195550833899	.	98760000	99040000	51,160,44
chr10	99040000	99440000	ID_0.01_3021	-0.479208290324	.	99040000	99440000	31,120,180
chr10	99440000	100200000	ID_0.01_3022	-0.353795431140	.	99440000	100200000	51,160,44
chr10	100200000	100480000	ID_0.01_3023	-0.532150655089	.	100200000	100480000	31,120,180
chr10	100480000	101120000	ID_0.01_3024	-0.140472447251	.	100480000	101120000	51,160,44
chr10	101120000	101600000	ID_0.01_3025	-0.643280812873	.	101120000	101600000	31,120,180
chr10	101600000	102040000	ID_0.01_3026	-0.463031255544	.	101600000	102040000	51,160,44
chr10	102040000	102280000	ID_0.01_3027	-0.315790723699	.	102040000	102280000	31,120,180
chr10	102280000	102920000	ID_0.01_3028	-0.597639490325	.	102280000	102920000	51,160,44
chr10	102920000	103320000	ID_0.01_3029	-0.578221561003	.	102920000	103320000	31,120,180
chr10	103320000	103880000	ID_0.01_3030	-0.335544586846	.	103320000	103880000	51,160,44
chr10	103880000	104480000	ID_0.01_3031	-0.726018308341	.	103880000	104480000	31,120,180
chr10	104480000	105360000	ID_0.01_3032	-0.590497538679	.	104480000	105360000	51,160,44
chr10	105360000	105640000	ID_0.01_3033	-0.408898970734	.	105360000	105640000	31,120,180
chr10	105640000	106120000	ID_0.01_3034	-0.289638190791	.	105640000	106120000	51,160,44
chr10	106120000	106400000	ID_0.01_3035	-0.724114939946	.	106120000	106400000	31,120,180
chr10	106400000	106840000	ID_0.01_3036	-0.148470212698	.	106400000	106840000	51,160,44
chr10	106840000	107600000	ID_0.01_3037	-0.153630146984	.	106840000	107600000	31,120,180
chr10	107600000	108000000	ID_0.01_3038	-0.095298080736	.	107600000	108000000	51,160,44
chr10	108000000	108400000	ID_0.01_3039	-0.056515267499	.	108000000	108400000	31,120,180
chr10	108400000	110400000	ID_0.01_3040	-0.422300087812	.	108400000	110400000	51,160,44
chr10	110400000	111600000	ID_0.01_3041	-0.223905726001	.	110400000	111600000	31,120,180
chr10	111600000	112040000	ID_0.01_3042	-0.858955816561	.	111600000	112040000	51,160,44
chr10	112040000	112360000	ID_0.01_3043	-0.741961406938	.	112040000	112360000	31,120,180
chr10	112360000	112800000	ID_0.01_3044	-0.564214739651	.	112360000	112800000	51,160,44
chr10	112800000	113880000	ID_0.01_3045	-0.335872970476	.	112800000	113880000	31,120,180
chr10	113880000	114240000	ID_0.01_3046	-0.391701563715	.	113880000	114240000	51,160,44
chr10	114240000	114920000	ID_0.01_3047	-0.721394473271	.	114240000	114920000	31,120,180
chr10	114920000	115440000	ID_0.01_3048	-0.233408468854	.	114920000	115440000	51,160,44
chr10	115440000	115880000	ID_0.01_3049	-0.698901270490	.	115440000	115880000	31,120,180
chr10	115880000	116200000	ID_0.01_3050	-0.494583283154	.	115880000	116200000	51,160,44
chr10	116200000	116600000	ID_0.01_3051	-0.164280745002	.	116200000	116600000	31,120,180
chr10	116600000	116880000	ID_0.01_3052	-0.433808059003	.	116600000	116880000	51,160,44
chr10	116880000	117480000	ID_0.01_3053	-0.442627449913	.	116880000	117480000	31,120,180
chr10	117480000	118960000	ID_0.01_3054	0.199475165916	.	117480000	118960000	51,160,44
chr10	118960000	119240000	ID_0.01_3055	-0.782591220856	.	118960000	119240000	31,120,180
chr10	119240000	119640000	ID_0.01_3056	-0.504811976113	.	119240000	119640000	51,160,44
chr10	119640000	120000000	ID_0.01_3057	-0.162186628066	.	119640000	120000000	31,120,180
chr10	120000000	120320000	ID_0.01_3058	-0.371260059687	.	120000000	120320000	51,160,44
chr10	120320000	120840000	ID_0.01_3059	-0.337032446328	.	120320000	120840000	31,120,180
chr10	120840000	121320000	ID_0.01_3060	-0.374903307638	.	120840000	121320000	51,160,44
chr10	121320000	121720000	ID_0.01_3061	-0.502603160664	.	121320000	121720000	31,120,180
chr10	121720000	122120000	ID_0.01_3062	-0.348464008949	.	121720000	122120000	51,160,44
chr10	122120000	122680000	ID_0.01_3063	0.233694357479	.	122120000	122680000	31,120,180
chr10	122680000	123680000	ID_0.01_3064	-0.465690838380	.	122680000	123680000	51,160,44
chr10	123680000	124760000	ID_0.01_3065	-0.501389135566	.	123680000	124760000	31,120,180
chr10	124760000	125320000	ID_0.01_3066	-0.548726176540	.	124760000	125320000	51,160,44
chr10	125320000	125760000	ID_0.01_3067	-0.514927689447	.	125320000	125760000	31,120,180
chr10	125760000	126120000	ID_0.01_3068	-0.684979397985	.	125760000	126120000	51,160,44
chr10	126120000	126680000	ID_0.01_3069	-0.485747032363	.	126120000	126680000	31,120,180
chr10	126680000	127040000	ID_0.01_3070	-0.548787430141	.	126680000	127040000	51,160,44
chr10	127040000	128520000	ID_0.01_3071	-0.171729461646	.	127040000	128520000	31,120,180
chr10	128520000	129280000	ID_0.01_3072	-0.353171859343	.	128520000	129280000	51,160,44
chr10	129280000	129640000	ID_0.01_3073	-0.264181122616	.	129280000	129640000	31,120,180
chr10	129640000	130040000	ID_0.01_3074	-0.231404306715	.	129640000	130040000	51,160,44
chr10	130040000	130800000	ID_0.01_3075	-0.613641433534	.	130040000	130800000	31,120,180
chr10	130800000	131400000	ID_0.01_3076	0.198038359725	.	130800000	131400000	51,160,44
chr10	131400000	132000000	ID_0.01_3077	-0.249389764528	.	131400000	132000000	31,120,180
chr10	132000000	133700000	ID_0.01_3078	-0.693394399140	.	132000000	133700000	51,160,44
chr10	133700000	133960000	ID_0.01_3079	-0.354190583986	.	133700000	133960000	31,120,180
chr10	133960000	134720000	ID_0.01_3080	-0.320312330523	.	133960000	134720000	51,160,44
chr11	520000	840000	ID_0.01_3081	-0.362294093550	.	520000	840000	31,120,180
chr11	840000	1600000	ID_0.01_3082	-1.200889213071	.	840000	1600000	51,160,44
chr11	1600000	2200000	ID_0.01_3083	-0.688143665273	.	1600000	2200000	31,120,180
chr11	2200000	2560000	ID_0.01_3084	-0.654503430071	.	2200000	2560000	51,160,44
chr11	2560000	2920000	ID_0.01_3085	-0.510281768361	.	2560000	2920000	31,120,180
chr11	2920000	3440000	ID_0.01_3086	-0.621559750086	.	2920000	3440000	51,160,44
chr11	3440000	3840000	ID_0.01_3087	-0.866001261099	.	3440000	3840000	31,120,180
chr11	3840000	4200000	ID_0.01_3088	-0.694991558747	.	3840000	4200000	51,160,44
chr11	4200000	4640000	ID_0.01_3089	-1.088377561248	.	4200000	4640000	31,120,180
chr11	4640000	5120000	ID_0.01_3090	-0.595575927075	.	4640000	5120000	51,160,44
chr11	5120000	5440000	ID_0.01_3091	-0.519449751704	.	5120000	5440000	31,120,180
chr11	5440000	5880000	ID_0.01_3092	-0.549317552723	.	5440000	5880000	51,160,44
chr11	5880000	6360000	ID_0.01_3093	-0.399491323054	.	5880000	6360000	31,120,180
chr11	6360000	6760000	ID_0.01_3094	-0.684654106086	.	6360000	6760000	51,160,44
chr11	6760000	7120000	ID_0.01_3095	-0.892037441255	.	6760000	7120000	31,120,180
chr11	7120000	7480000	ID_0.01_3096	-0.319883561534	.	7120000	7480000	51,160,44
chr11	7480000	7720000	ID_0.01_3097	0.045476307979	.	7480000	7720000	31,120,180
chr11	7720000	8160000	ID_0.01_3098	-0.518907753580	.	7720000	8160000	51,160,44
chr11	8160000	8640000	ID_0.01_3099	-0.815224302643	.	8160000	8640000	31,120,180
chr11	8640000	9160000	ID_0.01_3100	-0.522222388087	.	8640000	9160000	51,160,44
chr11	9160000	9560000	ID_0.01_3101	-0.492274545553	.	9160000	9560000	31,120,180
chr11	9560000	10360000	ID_0.01_3102	-0.512275239622	.	9560000	10360000	51,160,44
chr11	10360000	10800000	ID_0.01_3103	-0.846522971979	.	10360000	10800000	31,120,180
chr11	10800000	11320000	ID_0.01_3104	-0.783323122443	.	10800000	11320000	51,160,44
chr11	11320000	11800000	ID_0.01_3105	-0.341173064720	.	11320000	11800000	31,120,180
chr11	11800000	12320000	ID_0.01_3106	-0.629876028894	.	11800000	12320000	51,160,44
chr11	12320000	12920000	ID_0.01_3107	-0.910920698999	.	12320000	12920000	31,120,180
chr11	12920000	13440000	ID_0.01_3108	-0.883054705363	.	12920000	13440000	51,160,44
chr11	13440000	13760000	ID_0.01_3109	-0.607431822487	.	13440000	13760000	31,120,180
chr11	13760000	14280000	ID_0.01_3110	-0.576884024215	.	13760000	14280000	51,160,44
chr11	14280000	14520000	ID_0.01_3111	-0.798508328300	.	14280000	14520000	31,120,180
chr11	14520000	14920000	ID_0.01_3112	-0.676552925452	.	14520000	14920000	51,160,44
chr11	14920000	15280000	ID_0.01_3113	-0.220956336059	.	14920000	15280000	31,120,180
chr11	15280000	15840000	ID_0.01_3114	-0.932967808134	.	15280000	15840000	51,160,44
chr11	15840000	16760000	ID_0.01_3115	-0.273095832382	.	15840000	16760000	31,120,180
chr11	16760000	17240000	ID_0.01_3116	-1.049964678877	.	16760000	17240000	51,160,44
chr11	17240000	17560000	ID_0.01_3117	-0.304220364060	.	17240000	17560000	31,120,180
chr11	17560000	18040000	ID_0.01_3118	-0.651789895488	.	17560000	18040000	51,160,44
chr11	18040000	18800000	ID_0.01_3119	-0.699402912806	.	18040000	18800000	31,120,180
chr11	18800000	19560000	ID_0.01_3120	-1.078052612034	.	18800000	19560000	51,160,44
chr11	19560000	19920000	ID_0.01_3121	-0.548082054845	.	19560000	19920000	31,120,180
chr11	19920000	20640000	ID_0.01_3122	-0.702619215210	.	19920000	20640000	51,160,44
chr11	20640000	22320000	ID_0.01_3123	-0.939108869073	.	20640000	22320000	31,120,180
chr11	22320000	22840000	ID_0.01_3124	-0.150545766835	.	22320000	22840000	51,160,44
chr11	22840000	23560000	ID_0.01_3125	-1.048579060597	.	22840000	23560000	31,120,180
chr11	23560000	24440000	ID_0.01_3126	-0.421359431639	.	23560000	24440000	51,160,44
chr11	24440000	24840000	ID_0.01_3127	-0.541754795147	.	24440000	24840000	31,120,180
chr11	24840000	25280000	ID_0.01_3128	-0.319078511939	.	24840000	25280000	51,160,44
chr11	25280000	25920000	ID_0.01_3129	-0.132524141461	.	25280000	25920000	31,120,180
chr11	25920000	26320000	ID_0.01_3130	-0.450737533166	.	25920000	26320000	51,160,44
chr11	26320000	26760000	ID_0.01_3131	-1.029739908087	.	26320000	26760000	31,120,180
chr11	26760000	27200000	ID_0.01_3132	-0.049015696170	.	26760000	27200000	51,160,44
chr11	27200000	27520000	ID_0.01_3133	-0.801091443983	.	27200000	27520000	31,120,180
chr11	27520000	28160000	ID_0.01_3134	-1.121228363069	.	27520000	28160000	51,160,44
chr11	28160000	28720000	ID_0.01_3135	-0.294318609398	.	28160000	28720000	31,120,180
chr11	28720000	29400000	ID_0.01_3136	-0.614015971225	.	28720000	29400000	51,160,44
chr11	29400000	30360000	ID_0.01_3137	-0.953849305650	.	29400000	30360000	31,120,180
chr11	30360000	30960000	ID_0.01_3138	-0.756593095084	.	30360000	30960000	51,160,44
chr11	30960000	31960000	ID_0.01_3139	-0.840928755067	.	30960000	31960000	31,120,180
chr11	31960000	32320000	ID_0.01_3140	-0.366900699538	.	31960000	32320000	51,160,44
chr11	32320000	32760000	ID_0.01_3141	-0.860957642226	.	32320000	32760000	31,120,180
chr11	32760000	33160000	ID_0.01_3142	-0.401603189328	.	32760000	33160000	51,160,44
chr11	33160000	33360000	ID_0.01_3143	-0.238645351755	.	33160000	33360000	31,120,180
chr11	33360000	33800000	ID_0.01_3144	-0.439032599356	.	33360000	33800000	51,160,44
chr11	33800000	34160000	ID_0.01_3145	-0.638006116736	.	33800000	34160000	31,120,180
chr11	34160000	34520000	ID_0.01_3146	-0.203895901176	.	34160000	34520000	51,160,44
chr11	34520000	34920000	ID_0.01_3147	-0.893470652847	.	34520000	34920000	31,120,180
chr11	34920000	35480000	ID_0.01_3148	-1.056720613457	.	34920000	35480000	51,160,44
chr11	35480000	36280000	ID_0.01_3149	-0.866597182229	.	35480000	36280000	31,120,180
chr11	36280000	37440000	ID_0.01_3150	-0.722417769084	.	36280000	37440000	51,160,44
chr11	37440000	38840000	ID_0.01_3151	-0.318707786109	.	37440000	38840000	31,120,180
chr11	38840000	39400000	ID_0.01_3152	-0.610413642470	.	38840000	39400000	51,160,44
chr11	39400000	40320000	ID_0.01_3153	-0.586158510615	.	39400000	40320000	31,120,180
chr11	40320000	41480000	ID_0.01_3154	-0.843900648074	.	40320000	41480000	51,160,44
chr11	41480000	42600000	ID_0.01_3155	-0.695744016683	.	41480000	42600000	31,120,180
chr11	42600000	43320000	ID_0.01_3156	-0.337531562684	.	42600000	43320000	51,160,44
chr11	43320000	43880000	ID_0.01_3157	-0.923709081431	.	43320000	43880000	31,120,180
chr11	43880000	44080000	ID_0.01_3158	-0.406255273625	.	43880000	44080000	51,160,44
chr11	44080000	44640000	ID_0.01_3159	-0.665924918300	.	44080000	44640000	31,120,180
chr11	44640000	44960000	ID_0.01_3160	-0.476324045722	.	44640000	44960000	51,160,44
chr11	44960000	45360000	ID_0.01_3161	-0.356379435016	.	44960000	45360000	31,120,180
chr11	45360000	45800000	ID_0.01_3162	-0.792461939077	.	45360000	45800000	51,160,44
chr11	45800000	46400000	ID_0.01_3163	-0.852968317621	.	45800000	46400000	31,120,180
chr11	46400000	47160000	ID_0.01_3164	-0.580805641056	.	46400000	47160000	51,160,44
chr11	47160000	47400000	ID_0.01_3165	-0.736195924962	.	47160000	47400000	31,120,180
chr11	47400000	47880000	ID_0.01_3166	-0.528386626339	.	47400000	47880000	51,160,44
chr11	47880000	48200000	ID_0.01_3167	-0.645125358925	.	47880000	48200000	31,120,180
chr11	48200000	50040000	ID_0.01_3168	-0.997235097453	.	48200000	50040000	51,160,44
chr11	50040000	50940000	ID_0.01_3169	-0.517922210524	.	50040000	50940000	31,120,180
chr11	50940000	54800000	ID_0.01_3170	-1.307993238103	.	50940000	54800000	51,160,44
chr11	54800000	55520000	ID_0.01_3171	-0.277651130419	.	54800000	55520000	31,120,180
chr11	55520000	56600000	ID_0.01_3172	-0.286631519499	.	55520000	56600000	51,160,44
chr11	56600000	57080000	ID_0.01_3173	-0.517074039625	.	56600000	57080000	31,120,180
chr11	57080000	57600000	ID_0.01_3174	-0.851038969516	.	57080000	57600000	51,160,44
chr11	57600000	58280000	ID_0.01_3175	-0.660180648102	.	57600000	58280000	31,120,180
chr11	58280000	58920000	ID_0.01_3176	-0.751826228267	.	58280000	58920000	51,160,44
chr11	58920000	59240000	ID_0.01_3177	-0.313081790299	.	58920000	59240000	31,120,180
chr11	59240000	59560000	ID_0.01_3178	-0.475842147635	.	59240000	59560000	51,160,44
chr11	59560000	60000000	ID_0.01_3179	-0.409798923868	.	59560000	60000000	31,120,180
chr11	60000000	60520000	ID_0.01_3180	-0.368926491502	.	60000000	60520000	51,160,44
chr11	60520000	61000000	ID_0.01_3181	-0.874725636956	.	60520000	61000000	31,120,180
chr11	61000000	61560000	ID_0.01_3182	-0.595637969956	.	61000000	61560000	51,160,44
chr11	61560000	61920000	ID_0.01_3183	-0.756476313070	.	61560000	61920000	31,120,180
chr11	61920000	62680000	ID_0.01_3184	-0.441291325081	.	61920000	62680000	51,160,44
chr11	62680000	63520000	ID_0.01_3185	-0.937746553016	.	62680000	63520000	31,120,180
chr11	63520000	63960000	ID_0.01_3186	-0.478740342476	.	63520000	63960000	51,160,44
chr11	63960000	64520000	ID_0.01_3187	-0.618005011112	.	63960000	64520000	31,120,180
chr11	64520000	64880000	ID_0.01_3188	-0.728875600824	.	64520000	64880000	51,160,44
chr11	64880000	65360000	ID_0.01_3189	-0.353768827989	.	64880000	65360000	31,120,180
chr11	65360000	66040000	ID_0.01_3190	-0.488485198034	.	65360000	66040000	51,160,44
chr11	66040000	67120000	ID_0.01_3191	-0.697336242244	.	66040000	67120000	31,120,180
chr11	67120000	68240000	ID_0.01_3192	-0.432704301812	.	67120000	68240000	51,160,44
chr11	68240000	68840000	ID_0.01_3193	-0.491564729754	.	68240000	68840000	31,120,180
chr11	68840000	69480000	ID_0.01_3194	-0.767255593905	.	68840000	69480000	51,160,44
chr11	69480000	70040000	ID_0.01_3195	-0.962852521073	.	69480000	70040000	31,120,180
chr11	70040000	70280000	ID_0.01_3196	-0.558959833935	.	70040000	70280000	51,160,44
chr11	70280000	70800000	ID_0.01_3197	-0.755982439197	.	70280000	70800000	31,120,180
chr11	70800000	71560000	ID_0.01_3198	-0.506364446498	.	70800000	71560000	51,160,44
chr11	71560000	72160000	ID_0.01_3199	-0.448466685471	.	71560000	72160000	31,120,180
chr11	72160000	72560000	ID_0.01_3200	-0.534671499314	.	72160000	72560000	51,160,44
chr11	72560000	72960000	ID_0.01_3201	-0.810544268843	.	72560000	72960000	31,120,180
chr11	72960000	73400000	ID_0.01_3202	-0.683048255998	.	72960000	73400000	51,160,44
chr11	73400000	73680000	ID_0.01_3203	-0.191355061466	.	73400000	73680000	31,120,180
chr11	73680000	74600000	ID_0.01_3204	-0.719887723070	.	73680000	74600000	51,160,44
chr11	74600000	75000000	ID_0.01_3205	-0.526743575078	.	74600000	75000000	31,120,180
chr11	75000000	75520000	ID_0.01_3206	-0.581423206227	.	75000000	75520000	51,160,44
chr11	75520000	75920000	ID_0.01_3207	-0.451791122766	.	75520000	75920000	31,120,180
chr11	75920000	76400000	ID_0.01_3208	-0.361895877573	.	75920000	76400000	51,160,44
chr11	76400000	76840000	ID_0.01_3209	-0.732337579340	.	76400000	76840000	31,120,180
chr11	76840000	77360000	ID_0.01_3210	-0.642098117795	.	76840000	77360000	51,160,44
chr11	77360000	77760000	ID_0.01_3211	-0.927020815679	.	77360000	77760000	31,120,180
chr11	77760000	78320000	ID_0.01_3212	-0.695065200131	.	77760000	78320000	51,160,44
chr11	78320000	78840000	ID_0.01_3213	-1.068517119763	.	78320000	78840000	31,120,180
chr11	78840000	79240000	ID_0.01_3214	-0.176197598937	.	78840000	79240000	51,160,44
chr11	79240000	81320000	ID_0.01_3215	-0.106439663902	.	79240000	81320000	31,120,180
chr11	81320000	82400000	ID_0.01_3216	-0.219957369000	.	81320000	82400000	51,160,44
chr11	82400000	83000000	ID_0.01_3217	-1.032676925975	.	82400000	83000000	31,120,180
chr11	83000000	83560000	ID_0.01_3218	-1.063318938604	.	83000000	83560000	51,160,44
chr11	83560000	84280000	ID_0.01_3219	-0.843885177478	.	83560000	84280000	31,120,180
chr11	84280000	85320000	ID_0.01_3220	-0.315620204602	.	84280000	85320000	51,160,44
chr11	85320000	85560000	ID_0.01_3221	-1.076271277025	.	85320000	85560000	31,120,180
chr11	85560000	86040000	ID_0.01_3222	-0.524674147587	.	85560000	86040000	51,160,44
chr11	86040000	86640000	ID_0.01_3223	-0.823078929565	.	86040000	86640000	31,120,180
chr11	86640000	87040000	ID_0.01_3224	-1.033841127048	.	86640000	87040000	51,160,44
chr11	87040000	87760000	ID_0.01_3225	-0.931086977158	.	87040000	87760000	31,120,180
chr11	87760000	88280000	ID_0.01_3226	-0.300356356412	.	87760000	88280000	51,160,44
chr11	88280000	88800000	ID_0.01_3227	-0.794869996976	.	88280000	88800000	31,120,180
chr11	88800000	89400000	ID_0.01_3228	-0.451090898964	.	88800000	89400000	51,160,44
chr11	89400000	89880000	ID_0.01_3229	-0.665728790943	.	89400000	89880000	31,120,180
chr11	89880000	90240000	ID_0.01_3230	-0.861764703382	.	89880000	90240000	51,160,44
chr11	90240000	91000000	ID_0.01_3231	-0.342511458048	.	90240000	91000000	31,120,180
chr11	91000000	92640000	ID_0.01_3232	-0.342681055661	.	91000000	92640000	51,160,44
chr11	92640000	92960000	ID_0.01_3233	-0.824296399746	.	92640000	92960000	31,120,180
chr11	92960000	93560000	ID_0.01_3234	-0.665768470390	.	92960000	93560000	51,160,44
chr11	93560000	94280000	ID_0.01_3235	-0.887329111360	.	93560000	94280000	31,120,180
chr11	94280000	94880000	ID_0.01_3236	-0.816830358318	.	94280000	94880000	51,160,44
chr11	94880000	95520000	ID_0.01_3237	-0.723223420047	.	94880000	95520000	31,120,180
chr11	95520000	96160000	ID_0.01_3238	-0.933636978883	.	95520000	96160000	51,160,44
chr11	96160000	96640000	ID_0.01_3239	-1.389488226386	.	96160000	96640000	31,120,180
chr11	96640000	97000000	ID_0.01_3240	0.014870417995	.	96640000	97000000	51,160,44
chr11	97000000	98920000	ID_0.01_3241	-0.281025535962	.	97000000	98920000	31,120,180
chr11	98920000	99640000	ID_0.01_3242	-0.669519423176	.	98920000	99640000	51,160,44
chr11	99640000	100440000	ID_0.01_3243	-0.431463674264	.	99640000	100440000	31,120,180
chr11	100440000	100840000	ID_0.01_3244	-0.959462207634	.	100440000	100840000	51,160,44
chr11	100840000	101320000	ID_0.01_3245	-0.875648146469	.	100840000	101320000	31,120,180
chr11	101320000	101720000	ID_0.01_3246	-0.595196929617	.	101320000	101720000	51,160,44
chr11	101720000	102160000	ID_0.01_3247	-0.372239043203	.	101720000	102160000	31,120,180
chr11	102160000	102560000	ID_0.01_3248	-0.401579832793	.	102160000	102560000	51,160,44
chr11	102560000	102960000	ID_0.01_3249	-0.803780621382	.	102560000	102960000	31,120,180
chr11	102960000	103520000	ID_0.01_3250	-0.624130539144	.	102960000	103520000	51,160,44
chr11	103520000	104120000	ID_0.01_3251	-0.649741903253	.	103520000	104120000	31,120,180
chr11	104120000	104800000	ID_0.01_3252	-0.432331412504	.	104120000	104800000	51,160,44
chr11	104800000	105760000	ID_0.01_3253	-0.244734553611	.	104800000	105760000	31,120,180
chr11	105760000	105960000	ID_0.01_3254	-0.666670229669	.	105760000	105960000	51,160,44
chr11	105960000	106560000	ID_0.01_3255	-0.735095502970	.	105960000	106560000	31,120,180
chr11	106560000	106920000	ID_0.01_3256	-0.127560271942	.	106560000	106920000	51,160,44
chr11	106920000	107400000	ID_0.01_3257	-0.261252164832	.	106920000	107400000	31,120,180
chr11	107400000	107840000	ID_0.01_3258	-0.595857633738	.	107400000	107840000	51,160,44
chr11	107840000	108560000	ID_0.01_3259	-0.647823170620	.	107840000	108560000	31,120,180
chr11	108560000	110320000	ID_0.01_3260	-0.940754511048	.	108560000	110320000	51,160,44
chr11	110320000	111120000	ID_0.01_3261	-0.977321063324	.	110320000	111120000	31,120,180
chr11	111120000	111360000	ID_0.01_3262	-0.391576126236	.	111120000	111360000	51,160,44
chr11	111360000	111760000	ID_0.01_3263	-0.670702840396	.	111360000	111760000	31,120,180
chr11	111760000	112160000	ID_0.01_3264	-0.733546893084	.	111760000	112160000	51,160,44
chr11	112160000	113160000	ID_0.01_3265	-0.802259520669	.	112160000	113160000	31,120,180
chr11	113160000	113760000	ID_0.01_3266	-0.656442545258	.	113160000	113760000	51,160,44
chr11	113760000	114160000	ID_0.01_3267	-0.556116673584	.	113760000	114160000	31,120,180
chr11	114160000	114600000	ID_0.01_3268	-0.934721326673	.	114160000	114600000	51,160,44
chr11	114600000	115160000	ID_0.01_3269	-0.565559281469	.	114600000	115160000	31,120,180
chr11	115160000	116120000	ID_0.01_3270	-0.045451475542	.	115160000	116120000	51,160,44
chr11	116120000	116600000	ID_0.01_3271	-0.456165279791	.	116120000	116600000	31,120,180
chr11	116600000	117120000	ID_0.01_3272	-1.128322413700	.	116600000	117120000	51,160,44
chr11	117120000	117680000	ID_0.01_3273	-0.718274264635	.	117120000	117680000	31,120,180
chr11	117680000	118000000	ID_0.01_3274	-0.485209832165	.	117680000	118000000	51,160,44
chr11	118000000	118480000	ID_0.01_3275	-0.459697158232	.	118000000	118480000	31,120,180
chr11	118480000	118880000	ID_0.01_3276	-0.700652852021	.	118480000	118880000	51,160,44
chr11	118880000	119360000	ID_0.01_3277	-0.562340681047	.	118880000	119360000	31,120,180
chr11	119360000	120800000	ID_0.01_3278	-0.459593769440	.	119360000	120800000	51,160,44
chr11	120800000	121080000	ID_0.01_3279	-0.195901590330	.	120800000	121080000	31,120,180
chr11	121080000	121520000	ID_0.01_3280	-0.371315488473	.	121080000	121520000	51,160,44
chr11	121520000	122080000	ID_0.01_3281	-1.086017364008	.	121520000	122080000	31,120,180
chr11	122080000	122440000	ID_0.01_3282	-0.237705800659	.	122080000	122440000	51,160,44
chr11	122440000	123480000	ID_0.01_3283	-1.058322232462	.	122440000	123480000	31,120,180
chr11	123480000	124480000	ID_0.01_3284	-0.668020529601	.	123480000	124480000	51,160,44
chr11	124480000	124760000	ID_0.01_3285	-0.783758273201	.	124480000	124760000	31,120,180
chr11	124760000	125320000	ID_0.01_3286	-0.653347275958	.	124760000	125320000	51,160,44
chr11	125320000	125760000	ID_0.01_3287	-0.764742506339	.	125320000	125760000	31,120,180
chr11	125760000	126160000	ID_0.01_3288	-1.025596611637	.	125760000	126160000	51,160,44
chr11	126160000	126880000	ID_0.01_3289	-0.797600095461	.	126160000	126880000	31,120,180
chr11	126880000	128000000	ID_0.01_3290	0.047504044774	.	126880000	128000000	51,160,44
chr11	128000000	128720000	ID_0.01_3291	-0.185724933850	.	128000000	128720000	31,120,180
chr11	128720000	129240000	ID_0.01_3292	-0.747397159045	.	128720000	129240000	51,160,44
chr11	129240000	129640000	ID_0.01_3293	-0.400055021549	.	129240000	129640000	31,120,180
chr11	129640000	130080000	ID_0.01_3294	-0.997237668115	.	129640000	130080000	51,160,44
chr11	130080000	130800000	ID_0.01_3295	-0.691576664451	.	130080000	130800000	31,120,180
chr11	130800000	131560000	ID_0.01_3296	-0.841567901756	.	130800000	131560000	51,160,44
chr11	131560000	132920000	ID_0.01_3297	-0.589944471132	.	131560000	132920000	31,120,180
chr11	132920000	133720000	ID_0.01_3298	-0.324818250999	.	132920000	133720000	51,160,44
chr11	133720000	134120000	ID_0.01_3299	-1.206670930593	.	133720000	134120000	31,120,180
chr12	680000	1200000	ID_0.01_3300	-0.725340215792	.	680000	1200000	51,160,44
chr12	1200000	1720000	ID_0.01_3301	-0.617884644144	.	1200000	1720000	31,120,180
chr12	1720000	2120000	ID_0.01_3302	-1.126327335328	.	1720000	2120000	51,160,44
chr12	2120000	2920000	ID_0.01_3303	-0.356365855063	.	2120000	2920000	31,120,180
chr12	2920000	3960000	ID_0.01_3304	-0.433486672521	.	2920000	3960000	51,160,44
chr12	3960000	4400000	ID_0.01_3305	-0.836616528809	.	3960000	4400000	31,120,180
chr12	4400000	4920000	ID_0.01_3306	-0.851522782156	.	4400000	4920000	51,160,44
chr12	4920000	5240000	ID_0.01_3307	-0.546177431781	.	4920000	5240000	31,120,180
chr12	5240000	5600000	ID_0.01_3308	-0.634086442316	.	5240000	5600000	51,160,44
chr12	5600000	6040000	ID_0.01_3309	-0.373164080183	.	5600000	6040000	31,120,180
chr12	6040000	6400000	ID_0.01_3310	-0.868490874880	.	6040000	6400000	51,160,44
chr12	6400000	7040000	ID_0.01_3311	-0.570383798941	.	6400000	7040000	31,120,180
chr12	7040000	7320000	ID_0.01_3312	-0.706066928087	.	7040000	7320000	51,160,44
chr12	7320000	7800000	ID_0.01_3313	-0.933400374671	.	7320000	7800000	31,120,180
chr12	7800000	8680000	ID_0.01_3314	-0.625302202494	.	7800000	8680000	51,160,44
chr12	8680000	9200000	ID_0.01_3315	-0.667601737601	.	8680000	9200000	31,120,180
chr12	9200000	9440000	ID_0.01_3316	-0.424323630512	.	9200000	9440000	51,160,44
chr12	9440000	9880000	ID_0.01_3317	-0.677787086814	.	9440000	9880000	31,120,180
chr12	9880000	10320000	ID_0.01_3318	-0.690483661141	.	9880000	10320000	51,160,44
chr12	10320000	10920000	ID_0.01_3319	-0.762350999081	.	10320000	10920000	31,120,180
chr12	10920000	11360000	ID_0.01_3320	-1.028670306342	.	10920000	11360000	51,160,44
chr12	11360000	11720000	ID_0.01_3321	-0.846745202826	.	11360000	11720000	31,120,180
chr12	11720000	12200000	ID_0.01_3322	-1.113546587955	.	11720000	12200000	51,160,44
chr12	12200000	12520000	ID_0.01_3323	-0.899354618033	.	12200000	12520000	31,120,180
chr12	12520000	12880000	ID_0.01_3324	-0.718252585697	.	12520000	12880000	51,160,44
chr12	12880000	13400000	ID_0.01_3325	-0.934213539421	.	12880000	13400000	31,120,180
chr12	13400000	14360000	ID_0.01_3326	-0.984286241091	.	13400000	14360000	51,160,44
chr12	14360000	14840000	ID_0.01_3327	-1.100773708022	.	14360000	14840000	31,120,180
chr12	14840000	15160000	ID_0.01_3328	-0.577070730906	.	14840000	15160000	51,160,44
chr12	15160000	15680000	ID_0.01_3329	-0.267298252575	.	15160000	15680000	31,120,180
chr12	15680000	16080000	ID_0.01_3330	-0.803476787442	.	15680000	16080000	51,160,44
chr12	16080000	16560000	ID_0.01_3331	-0.881070162238	.	16080000	16560000	31,120,180
chr12	16560000	17080000	ID_0.01_3332	-0.068634456441	.	16560000	17080000	51,160,44
chr12	17080000	17760000	ID_0.01_3333	-0.632366368878	.	17080000	17760000	31,120,180
chr12	17760000	18280000	ID_0.01_3334	-0.122768569818	.	17760000	18280000	51,160,44
chr12	18280000	19000000	ID_0.01_3335	-0.626000800068	.	18280000	19000000	31,120,180
chr12	19000000	19400000	ID_0.01_3336	-0.455009898354	.	19000000	19400000	51,160,44
chr12	19400000	19800000	ID_0.01_3337	-0.666068241177	.	19400000	19800000	31,120,180
chr12	19800000	20520000	ID_0.01_3338	-0.602587428707	.	19800000	20520000	51,160,44
chr12	20520000	21360000	ID_0.01_3339	-0.291273378832	.	20520000	21360000	31,120,180
chr12	21360000	21840000	ID_0.01_3340	-0.592763294815	.	21360000	21840000	51,160,44
chr12	21840000	22200000	ID_0.01_3341	-0.710342789180	.	21840000	22200000	31,120,180
chr12	22200000	22600000	ID_0.01_3342	-0.613518564719	.	22200000	22600000	51,160,44
chr12	22600000	22840000	ID_0.01_3343	-0.500780440443	.	22600000	22840000	31,120,180
chr12	22840000	23240000	ID_0.01_3344	-0.886398130329	.	22840000	23240000	51,160,44
chr12	23240000	25000000	ID_0.01_3345	-0.238021311784	.	23240000	25000000	31,120,180
chr12	25000000	25320000	ID_0.01_3346	-0.899422166946	.	25000000	25320000	51,160,44
chr12	25320000	25560000	ID_0.01_3347	-0.451605157734	.	25320000	25560000	31,120,180
chr12	25560000	26200000	ID_0.01_3348	-0.314360529797	.	25560000	26200000	51,160,44
chr12	26200000	26880000	ID_0.01_3349	-0.981903975933	.	26200000	26880000	31,120,180
chr12	26880000	27480000	ID_0.01_3350	-0.580308819750	.	26880000	27480000	51,160,44
chr12	27480000	27880000	ID_0.01_3351	-0.819674280346	.	27480000	27880000	31,120,180
chr12	27880000	28360000	ID_0.01_3352	-1.052220290725	.	27880000	28360000	51,160,44
chr12	28360000	29160000	ID_0.01_3353	-0.191810903280	.	28360000	29160000	31,120,180
chr12	29160000	29680000	ID_0.01_3354	-0.811114260676	.	29160000	29680000	51,160,44
chr12	29680000	30400000	ID_0.01_3355	-0.903428144475	.	29680000	30400000	31,120,180
chr12	30400000	31000000	ID_0.01_3356	-0.050741846541	.	30400000	31000000	51,160,44
chr12	31000000	31400000	ID_0.01_3357	-1.051737762123	.	31000000	31400000	31,120,180
chr12	31400000	31800000	ID_0.01_3358	-0.681636581725	.	31400000	31800000	51,160,44
chr12	31800000	32160000	ID_0.01_3359	-0.972301231504	.	31800000	32160000	31,120,180
chr12	32160000	32480000	ID_0.01_3360	-0.146237655095	.	32160000	32480000	51,160,44
chr12	32480000	32880000	ID_0.01_3361	-0.962413984167	.	32480000	32880000	31,120,180
chr12	32880000	33120000	ID_0.01_3362	-0.721309262681	.	32880000	33120000	51,160,44
chr12	33120000	34160000	ID_0.01_3363	-0.392478945177	.	33120000	34160000	31,120,180
chr12	34160000	38040000	ID_0.01_3364	-0.862865754291	.	34160000	38040000	51,160,44
chr12	38040000	38720000	ID_0.01_3365	0.692945314508	.	38040000	38720000	31,120,180
chr12	38720000	39680000	ID_0.01_3366	-0.886153730369	.	38720000	39680000	51,160,44
chr12	39680000	40160000	ID_0.01_3367	-0.756327885012	.	39680000	40160000	31,120,180
chr12	40160000	40520000	ID_0.01_3368	-0.341321737466	.	40160000	40520000	51,160,44
chr12	40520000	41000000	ID_0.01_3369	-0.267471888275	.	40520000	41000000	31,120,180
chr12	41000000	41360000	ID_0.01_3370	-0.093906191711	.	41000000	41360000	51,160,44
chr12	41360000	41680000	ID_0.01_3371	-0.801770436992	.	41360000	41680000	31,120,180
chr12	41680000	42040000	ID_0.01_3372	-0.436031794096	.	41680000	42040000	51,160,44
chr12	42040000	42480000	ID_0.01_3373	0.099629781574	.	42040000	42480000	31,120,180
chr12	42480000	42840000	ID_0.01_3374	-0.839363713581	.	42480000	42840000	51,160,44
chr12	42840000	43720000	ID_0.01_3375	-0.857702240490	.	42840000	43720000	31,120,180
chr12	43720000	44360000	ID_0.01_3376	-0.841231338113	.	43720000	44360000	51,160,44
chr12	44360000	44880000	ID_0.01_3377	-1.001247340941	.	44360000	44880000	31,120,180
chr12	44880000	45520000	ID_0.01_3378	-0.171120327643	.	44880000	45520000	51,160,44
chr12	45520000	45840000	ID_0.01_3379	-0.975849284220	.	45520000	45840000	31,120,180
chr12	45840000	46400000	ID_0.01_3380	-0.228473950880	.	45840000	46400000	51,160,44
chr12	46400000	46720000	ID_0.01_3381	-0.812013722786	.	46400000	46720000	31,120,180
chr12	46720000	47080000	ID_0.01_3382	-0.677620541016	.	46720000	47080000	51,160,44
chr12	47080000	47400000	ID_0.01_3383	-0.598289207338	.	47080000	47400000	31,120,180
chr12	47400000	48080000	ID_0.01_3384	-0.849854435695	.	47400000	48080000	51,160,44
chr12	48080000	48600000	ID_0.01_3385	-0.790449315329	.	48080000	48600000	31,120,180
chr12	48600000	49680000	ID_0.01_3386	-0.563168900419	.	48600000	49680000	51,160,44
chr12	49680000	50000000	ID_0.01_3387	-0.713207086841	.	49680000	50000000	31,120,180
chr12	50000000	50800000	ID_0.01_3388	-0.497608473628	.	50000000	50800000	51,160,44
chr12	50800000	51160000	ID_0.01_3389	-0.189957899654	.	50800000	51160000	31,120,180
chr12	51160000	51440000	ID_0.01_3390	-0.477367008343	.	51160000	51440000	51,160,44
chr12	51440000	51760000	ID_0.01_3391	-0.151307493739	.	51440000	51760000	31,120,180
chr12	51760000	52280000	ID_0.01_3392	-1.030995753630	.	51760000	52280000	51,160,44
chr12	52280000	52760000	ID_0.01_3393	-0.870583851993	.	52280000	52760000	31,120,180
chr12	52760000	53400000	ID_0.01_3394	0.051419690037	.	52760000	53400000	51,160,44
chr12	53400000	53920000	ID_0.01_3395	-0.999843945855	.	53400000	53920000	31,120,180
chr12	53920000	54880000	ID_0.01_3396	-0.653274955829	.	53920000	54880000	51,160,44
chr12	54880000	55560000	ID_0.01_3397	-1.098452577136	.	54880000	55560000	31,120,180
chr12	55560000	56040000	ID_0.01_3398	-0.255252829935	.	55560000	56040000	51,160,44
chr12	56040000	56440000	ID_0.01_3399	-1.340147332745	.	56040000	56440000	31,120,180
chr12	56440000	57080000	ID_0.01_3400	-0.537445514700	.	56440000	57080000	51,160,44
chr12	57080000	57640000	ID_0.01_3401	-0.629789580972	.	57080000	57640000	31,120,180
chr12	57640000	58360000	ID_0.01_3402	-0.596142901752	.	57640000	58360000	51,160,44
chr12	58360000	58720000	ID_0.01_3403	-0.941192661267	.	58360000	58720000	31,120,180
chr12	58720000	59520000	ID_0.01_3404	-0.320017791971	.	58720000	59520000	51,160,44
chr12	59520000	59760000	ID_0.01_3405	-0.742232060975	.	59520000	59760000	31,120,180
chr12	59760000	60240000	ID_0.01_3406	-0.373869699997	.	59760000	60240000	51,160,44
chr12	60240000	60920000	ID_0.01_3407	-0.358932435444	.	60240000	60920000	31,120,180
chr12	60920000	61920000	ID_0.01_3408	-0.371991272535	.	60920000	61920000	51,160,44
chr12	61920000	62640000	ID_0.01_3409	-0.287976970148	.	61920000	62640000	31,120,180
chr12	62640000	63200000	ID_0.01_3410	-0.882880242468	.	62640000	63200000	51,160,44
chr12	63200000	63480000	ID_0.01_3411	-0.364535348206	.	63200000	63480000	31,120,180
chr12	63480000	64200000	ID_0.01_3412	-0.605023391003	.	63480000	64200000	51,160,44
chr12	64200000	64640000	ID_0.01_3413	-1.002169237817	.	64200000	64640000	31,120,180
chr12	64640000	65200000	ID_0.01_3414	-0.767116532652	.	64640000	65200000	51,160,44
chr12	65200000	65680000	ID_0.01_3415	-0.943511618625	.	65200000	65680000	31,120,180
chr12	65680000	66280000	ID_0.01_3416	-1.070670140764	.	65680000	66280000	51,160,44
chr12	66280000	66840000	ID_0.01_3417	-0.826836074962	.	66280000	66840000	31,120,180
chr12	66840000	67640000	ID_0.01_3418	-0.183756089829	.	66840000	67640000	51,160,44
chr12	67640000	68400000	ID_0.01_3419	-0.530199135214	.	67640000	68400000	31,120,180
chr12	68400000	68720000	ID_0.01_3420	-0.590263540424	.	68400000	68720000	51,160,44
chr12	68720000	69240000	ID_0.01_3421	-0.340161679449	.	68720000	69240000	31,120,180
chr12	69240000	69680000	ID_0.01_3422	-0.786234315153	.	69240000	69680000	51,160,44
chr12	69680000	70280000	ID_0.01_3423	-0.469804843619	.	69680000	70280000	31,120,180
chr12	70280000	70960000	ID_0.01_3424	-0.790890578490	.	70280000	70960000	51,160,44
chr12	70960000	71480000	ID_0.01_3425	-0.614129635711	.	70960000	71480000	31,120,180
chr12	71480000	72360000	ID_0.01_3426	-0.150511404614	.	71480000	72360000	51,160,44
chr12	72360000	72720000	ID_0.01_3427	-0.718831498460	.	72360000	72720000	31,120,180
chr12	72720000	73040000	ID_0.01_3428	-0.604804211686	.	72720000	73040000	51,160,44
chr12	73040000	74360000	ID_0.01_3429	-0.141368941587	.	73040000	74360000	31,120,180
chr12	74360000	75080000	ID_0.01_3430	-0.312117689166	.	74360000	75080000	51,160,44
chr12	75080000	75880000	ID_0.01_3431	-0.678613973130	.	75080000	75880000	31,120,180
chr12	75880000	76440000	ID_0.01_3432	-0.683419989738	.	75880000	76440000	51,160,44
chr12	76440000	76880000	ID_0.01_3433	-0.739241826925	.	76440000	76880000	31,120,180
chr12	76880000	77400000	ID_0.01_3434	-0.919438637038	.	76880000	77400000	51,160,44
chr12	77400000	78080000	ID_0.01_3435	-0.685630646722	.	77400000	78080000	31,120,180
chr12	78080000	78560000	ID_0.01_3436	-0.412098957336	.	78080000	78560000	51,160,44
chr12	78560000	78960000	ID_0.01_3437	-0.613044236630	.	78560000	78960000	31,120,180
chr12	78960000	79440000	ID_0.01_3438	-0.097874157610	.	78960000	79440000	51,160,44
chr12	79440000	79800000	ID_0.01_3439	-0.325558961057	.	79440000	79800000	31,120,180
chr12	79800000	80160000	ID_0.01_3440	-1.133965041351	.	79800000	80160000	51,160,44
chr12	80160000	80680000	ID_0.01_3441	-0.470613054704	.	80160000	80680000	31,120,180
chr12	80680000	81160000	ID_0.01_3442	-0.586255669322	.	80680000	81160000	51,160,44
chr12	81160000	81640000	ID_0.01_3443	-0.558984399059	.	81160000	81640000	31,120,180
chr12	81640000	82040000	ID_0.01_3444	-0.475801422522	.	81640000	82040000	51,160,44
chr12	82040000	82760000	ID_0.01_3445	-0.534191306727	.	82040000	82760000	31,120,180
chr12	82760000	83040000	ID_0.01_3446	-0.929464333414	.	82760000	83040000	51,160,44
chr12	83040000	83400000	ID_0.01_3447	-0.514916118476	.	83040000	83400000	31,120,180
chr12	83400000	83800000	ID_0.01_3448	-0.440007017556	.	83400000	83800000	51,160,44
chr12	83800000	84200000	ID_0.01_3449	-0.270273747810	.	83800000	84200000	31,120,180
chr12	84200000	84920000	ID_0.01_3450	-0.333150226985	.	84200000	84920000	51,160,44
chr12	84920000	85240000	ID_0.01_3451	-0.278898246939	.	84920000	85240000	31,120,180
chr12	85240000	85480000	ID_0.01_3452	-0.678369088823	.	85240000	85480000	51,160,44
chr12	85480000	85840000	ID_0.01_3453	-0.496889388038	.	85480000	85840000	31,120,180
chr12	85840000	86320000	ID_0.01_3454	-0.826933825460	.	85840000	86320000	51,160,44
chr12	86320000	86640000	ID_0.01_3455	-0.981448864125	.	86320000	86640000	31,120,180
chr12	86640000	87320000	ID_0.01_3456	-0.384884527801	.	86640000	87320000	51,160,44
chr12	87320000	87680000	ID_0.01_3457	-0.379527663029	.	87320000	87680000	31,120,180
chr12	87680000	88440000	ID_0.01_3458	-0.251895492228	.	87680000	88440000	51,160,44
chr12	88440000	88920000	ID_0.01_3459	-1.178574494300	.	88440000	88920000	31,120,180
chr12	88920000	89400000	ID_0.01_3460	-0.779893538927	.	88920000	89400000	51,160,44
chr12	89400000	89920000	ID_0.01_3461	-1.256808295603	.	89400000	89920000	31,120,180
chr12	89920000	90440000	ID_0.01_3462	-1.178262533581	.	89920000	90440000	51,160,44
chr12	90440000	91320000	ID_0.01_3463	-0.221122056303	.	90440000	91320000	31,120,180
chr12	91320000	91760000	ID_0.01_3464	-0.843603913603	.	91320000	91760000	51,160,44
chr12	91760000	92200000	ID_0.01_3465	-1.071402876350	.	91760000	92200000	31,120,180
chr12	92200000	93080000	ID_0.01_3466	-0.184748808544	.	92200000	93080000	51,160,44
chr12	93080000	93840000	ID_0.01_3467	-1.047822658119	.	93080000	93840000	31,120,180
chr12	93840000	94520000	ID_0.01_3468	-1.109663338307	.	93840000	94520000	51,160,44
chr12	94520000	94920000	ID_0.01_3469	-0.987264571364	.	94520000	94920000	31,120,180
chr12	94920000	95440000	ID_0.01_3470	-0.735835486596	.	94920000	95440000	51,160,44
chr12	95440000	95960000	ID_0.01_3471	-0.478882212808	.	95440000	95960000	31,120,180
chr12	95960000	96920000	ID_0.01_3472	-0.956223577342	.	95960000	96920000	51,160,44
chr12	96920000	97400000	ID_0.01_3473	-1.138566693766	.	96920000	97400000	31,120,180
chr12	97400000	98400000	ID_0.01_3474	-0.713715997614	.	97400000	98400000	51,160,44
chr12	98400000	98800000	ID_0.01_3475	0.119629324222	.	98400000	98800000	31,120,180
chr12	98800000	99080000	ID_0.01_3476	-0.997537331882	.	98800000	99080000	51,160,44
chr12	99080000	99440000	ID_0.01_3477	-0.484081007187	.	99080000	99440000	31,120,180
chr12	99440000	100160000	ID_0.01_3478	-0.401132305421	.	99440000	100160000	51,160,44
chr12	100160000	100480000	ID_0.01_3479	-0.379909144277	.	100160000	100480000	31,120,180
chr12	100480000	101200000	ID_0.01_3480	-0.509676849403	.	100480000	101200000	51,160,44
chr12	101200000	101800000	ID_0.01_3481	-0.732695787996	.	101200000	101800000	31,120,180
chr12	101800000	102280000	ID_0.01_3482	-0.673104556807	.	101800000	102280000	51,160,44
chr12	102280000	102880000	ID_0.01_3483	-0.790633271978	.	102280000	102880000	31,120,180
chr12	102880000	103280000	ID_0.01_3484	-0.250089618627	.	102880000	103280000	51,160,44
chr12	103280000	103960000	ID_0.01_3485	-0.653497306446	.	103280000	103960000	31,120,180
chr12	103960000	104560000	ID_0.01_3486	-0.659513356717	.	103960000	104560000	51,160,44
chr12	104560000	104760000	ID_0.01_3487	-0.402304733451	.	104560000	104760000	31,120,180
chr12	104760000	105080000	ID_0.01_3488	-0.660139216334	.	104760000	105080000	51,160,44
chr12	105080000	105480000	ID_0.01_3489	-0.103777068500	.	105080000	105480000	31,120,180
chr12	105480000	105800000	ID_0.01_3490	-0.553557825011	.	105480000	105800000	51,160,44
chr12	105800000	106120000	ID_0.01_3491	-0.987006929256	.	105800000	106120000	31,120,180
chr12	106120000	106600000	ID_0.01_3492	0.077151646538	.	106120000	106600000	51,160,44
chr12	106600000	107480000	ID_0.01_3493	-0.741579087277	.	106600000	107480000	31,120,180
chr12	107480000	108040000	ID_0.01_3494	-0.829627065333	.	107480000	108040000	51,160,44
chr12	108040000	108320000	ID_0.01_3495	-0.707926371509	.	108040000	108320000	31,120,180
chr12	108320000	108920000	ID_0.01_3496	-0.381834129585	.	108320000	108920000	51,160,44
chr12	108920000	109520000	ID_0.01_3497	-1.173008333350	.	108920000	109520000	31,120,180
chr12	109520000	109840000	ID_0.01_3498	-0.793754536989	.	109520000	109840000	51,160,44
chr12	109840000	110240000	ID_0.01_3499	-0.450116743573	.	109840000	110240000	31,120,180
chr12	110240000	110480000	ID_0.01_3500	-0.424828204847	.	110240000	110480000	51,160,44
chr12	110480000	110880000	ID_0.01_3501	-0.461458931885	.	110480000	110880000	31,120,180
chr12	110880000	111320000	ID_0.01_3502	-0.319037724448	.	110880000	111320000	51,160,44
chr12	111320000	111760000	ID_0.01_3503	-0.574078437858	.	111320000	111760000	31,120,180
chr12	111760000	112160000	ID_0.01_3504	-0.793327180305	.	111760000	112160000	51,160,44
chr12	112160000	112880000	ID_0.01_3505	-0.370370445539	.	112160000	112880000	31,120,180
chr12	112880000	113400000	ID_0.01_3506	-0.598443467724	.	112880000	113400000	51,160,44
chr12	113400000	113880000	ID_0.01_3507	-0.476704464649	.	113400000	113880000	31,120,180
chr12	113880000	114400000	ID_0.01_3508	-0.691736503133	.	113880000	114400000	51,160,44
chr12	114400000	115080000	ID_0.01_3509	-1.156432149882	.	114400000	115080000	31,120,180
chr12	115080000	116400000	ID_0.01_3510	-1.053918989187	.	115080000	116400000	51,160,44
chr12	116400000	117120000	ID_0.01_3511	-1.334134097899	.	116400000	117120000	31,120,180
chr12	117120000	117600000	ID_0.01_3512	-0.895381228714	.	117120000	117600000	51,160,44
chr12	117600000	118280000	ID_0.01_3513	-0.976295749711	.	117600000	118280000	31,120,180
chr12	118280000	118840000	ID_0.01_3514	-1.021919681277	.	118280000	118840000	51,160,44
chr12	118840000	119520000	ID_0.01_3515	-0.828173119730	.	118840000	119520000	31,120,180
chr12	119520000	120080000	ID_0.01_3516	-0.194040629677	.	119520000	120080000	51,160,44
chr12	120080000	120720000	ID_0.01_3517	-0.846947879471	.	120080000	120720000	31,120,180
chr12	120720000	121440000	ID_0.01_3518	-1.151658076549	.	120720000	121440000	51,160,44
chr12	121440000	121880000	ID_0.01_3519	-0.318929787910	.	121440000	121880000	31,120,180
chr12	121880000	122240000	ID_0.01_3520	-0.562722285439	.	121880000	122240000	51,160,44
chr12	122240000	122720000	ID_0.01_3521	-0.537825926875	.	122240000	122720000	31,120,180
chr12	122720000	123280000	ID_0.01_3522	-0.445262409984	.	122720000	123280000	51,160,44
chr12	123280000	123720000	ID_0.01_3523	-0.514160036565	.	123280000	123720000	31,120,180
chr12	123720000	124120000	ID_0.01_3524	-0.569167783748	.	123720000	124120000	51,160,44
chr12	124120000	124520000	ID_0.01_3525	-0.542694177724	.	124120000	124520000	31,120,180
chr12	124520000	124840000	ID_0.01_3526	-0.590163469835	.	124520000	124840000	51,160,44
chr12	124840000	125280000	ID_0.01_3527	-0.343266720151	.	124840000	125280000	31,120,180
chr12	125280000	125640000	ID_0.01_3528	-0.844023390391	.	125280000	125640000	51,160,44
chr12	125640000	125920000	ID_0.01_3529	-0.833662831084	.	125640000	125920000	31,120,180
chr12	125920000	127360000	ID_0.01_3530	-0.365231782321	.	125920000	127360000	51,160,44
chr12	127360000	127800000	ID_0.01_3531	-0.421409660922	.	127360000	127800000	31,120,180
chr12	127800000	128160000	ID_0.01_3532	-0.352004985704	.	127800000	128160000	51,160,44
chr12	128160000	128560000	ID_0.01_3533	-0.132337851290	.	128160000	128560000	31,120,180
chr12	128560000	129160000	ID_0.01_3534	-0.223807848707	.	128560000	129160000	51,160,44
chr12	129160000	130480000	ID_0.01_3535	-0.611997793101	.	129160000	130480000	31,120,180
chr12	130480000	130880000	ID_0.01_3536	-0.486757222408	.	130480000	130880000	51,160,44
chr12	130880000	131240000	ID_0.01_3537	-0.066552835031	.	130880000	131240000	31,120,180
chr12	131240000	131600000	ID_0.01_3538	-0.827816496397	.	131240000	131600000	51,160,44
chr12	131600000	132080000	ID_0.01_3539	-0.148872428031	.	131600000	132080000	31,120,180
chr12	132080000	132640000	ID_0.01_3540	-0.027024538996	.	132080000	132640000	51,160,44
chr13	20160000	20760000	ID_0.01_3541	-0.985218437298	.	20160000	20760000	31,120,180
chr13	20760000	21080000	ID_0.01_3542	-0.623977031468	.	20760000	21080000	51,160,44
chr13	21080000	21520000	ID_0.01_3543	-0.325757872801	.	21080000	21520000	31,120,180
chr13	21520000	21760000	ID_0.01_3544	-0.581423790862	.	21520000	21760000	51,160,44
chr13	21760000	22160000	ID_0.01_3545	-0.359505826432	.	21760000	22160000	31,120,180
chr13	22160000	22840000	ID_0.01_3546	-0.911568809764	.	22160000	22840000	51,160,44
chr13	22840000	23360000	ID_0.01_3547	-0.354577666698	.	22840000	23360000	31,120,180
chr13	23360000	23960000	ID_0.01_3548	-0.866871720207	.	23360000	23960000	51,160,44
chr13	23960000	24480000	ID_0.01_3549	-0.388497173870	.	23960000	24480000	31,120,180
chr13	24480000	24840000	ID_0.01_3550	-0.742498311112	.	24480000	24840000	51,160,44
chr13	24840000	25240000	ID_0.01_3551	-0.628423440266	.	24840000	25240000	31,120,180
chr13	25240000	25560000	ID_0.01_3552	-0.345254059593	.	25240000	25560000	51,160,44
chr13	25560000	26040000	ID_0.01_3553	-0.512534975059	.	25560000	26040000	31,120,180
chr13	26040000	26720000	ID_0.01_3554	-0.798596431754	.	26040000	26720000	51,160,44
chr13	26720000	27520000	ID_0.01_3555	-1.032382750240	.	26720000	27520000	31,120,180
chr13	27520000	27920000	ID_0.01_3556	-1.286396688930	.	27520000	27920000	51,160,44
chr13	27920000	28600000	ID_0.01_3557	-0.957956984296	.	27920000	28600000	31,120,180
chr13	28600000	28880000	ID_0.01_3558	-0.921248189103	.	28600000	28880000	51,160,44
chr13	28880000	29400000	ID_0.01_3559	-0.402540833099	.	28880000	29400000	31,120,180
chr13	29400000	29960000	ID_0.01_3560	-1.166328338691	.	29400000	29960000	51,160,44
chr13	29960000	30320000	ID_0.01_3561	-1.037894772743	.	29960000	30320000	31,120,180
chr13	30320000	30680000	ID_0.01_3562	-0.493018672359	.	30320000	30680000	51,160,44
chr13	30680000	31760000	ID_0.01_3563	-0.762836204056	.	30680000	31760000	31,120,180
chr13	31760000	32440000	ID_0.01_3564	-0.719675406397	.	31760000	32440000	51,160,44
chr13	32440000	33160000	ID_0.01_3565	-0.727216683014	.	32440000	33160000	31,120,180
chr13	33160000	33640000	ID_0.01_3566	-0.413693896388	.	33160000	33640000	51,160,44
chr13	33640000	34120000	ID_0.01_3567	-0.325864889452	.	33640000	34120000	31,120,180
chr13	34120000	34680000	ID_0.01_3568	-0.510570385809	.	34120000	34680000	51,160,44
chr13	34680000	35760000	ID_0.01_3569	-0.322363523706	.	34680000	35760000	31,120,180
chr13	35760000	36560000	ID_0.01_3570	-1.095282799323	.	35760000	36560000	51,160,44
chr13	36560000	36840000	ID_0.01_3571	-0.823507655165	.	36560000	36840000	31,120,180
chr13	36840000	37360000	ID_0.01_3572	0.065972207595	.	36840000	37360000	51,160,44
chr13	37360000	37680000	ID_0.01_3573	-0.699257387492	.	37360000	37680000	31,120,180
chr13	37680000	38160000	ID_0.01_3574	-1.170925686265	.	37680000	38160000	51,160,44
chr13	38160000	39520000	ID_0.01_3575	0.076623655964	.	38160000	39520000	31,120,180
chr13	39520000	40240000	ID_0.01_3576	-0.704606134355	.	39520000	40240000	51,160,44
chr13	40240000	40640000	ID_0.01_3577	-0.830363709230	.	40240000	40640000	31,120,180
chr13	40640000	41360000	ID_0.01_3578	-0.128344277643	.	40640000	41360000	51,160,44
chr13	41360000	41600000	ID_0.01_3579	-0.878646310909	.	41360000	41600000	31,120,180
chr13	41600000	41920000	ID_0.01_3580	-0.789505779888	.	41600000	41920000	51,160,44
chr13	41920000	42240000	ID_0.01_3581	-0.669070224664	.	41920000	42240000	31,120,180
chr13	42240000	42800000	ID_0.01_3582	-0.721301652991	.	42240000	42800000	51,160,44
chr13	42800000	43120000	ID_0.01_3583	-0.681373732382	.	42800000	43120000	31,120,180
chr13	43120000	43560000	ID_0.01_3584	-0.125450002327	.	43120000	43560000	51,160,44
chr13	43560000	44440000	ID_0.01_3585	-0.131859590935	.	43560000	44440000	31,120,180
chr13	44440000	45040000	ID_0.01_3586	-1.245857009766	.	44440000	45040000	51,160,44
chr13	45040000	45560000	ID_0.01_3587	-1.213404590888	.	45040000	45560000	31,120,180
chr13	45560000	45920000	ID_0.01_3588	-0.988889544642	.	45560000	45920000	51,160,44
chr13	45920000	46720000	ID_0.01_3589	-1.022209541847	.	45920000	46720000	31,120,180
chr13	46720000	47040000	ID_0.01_3590	-0.399567092400	.	46720000	47040000	51,160,44
chr13	47040000	47360000	ID_0.01_3591	-0.526132789814	.	47040000	47360000	31,120,180
chr13	47360000	48360000	ID_0.01_3592	-0.990873424785	.	47360000	48360000	51,160,44
chr13	48360000	48600000	ID_0.01_3593	-0.448944423308	.	48360000	48600000	31,120,180
chr13	48600000	49160000	ID_0.01_3594	-0.472615506389	.	48600000	49160000	51,160,44
chr13	49160000	49360000	ID_0.01_3595	-0.051097995969	.	49160000	49360000	31,120,180
chr13	49360000	49880000	ID_0.01_3596	-0.461600982915	.	49360000	49880000	51,160,44
chr13	49880000	50200000	ID_0.01_3597	-0.231623007560	.	49880000	50200000	31,120,180
chr13	50200000	50520000	ID_0.01_3598	-0.609418358176	.	50200000	50520000	51,160,44
chr13	50520000	51080000	ID_0.01_3599	-0.590782552523	.	50520000	51080000	31,120,180
chr13	51080000	51680000	ID_0.01_3600	-0.243319494911	.	51080000	51680000	51,160,44
chr13	51680000	52360000	ID_0.01_3601	-0.919471875823	.	51680000	52360000	31,120,180
chr13	52360000	52800000	ID_0.01_3602	-0.928182776619	.	52360000	52800000	51,160,44
chr13	52800000	53120000	ID_0.01_3603	-0.230813023850	.	52800000	53120000	31,120,180
chr13	53120000	53800000	ID_0.01_3604	-0.443098413762	.	53120000	53800000	51,160,44
chr13	53800000	54320000	ID_0.01_3605	-0.642002292469	.	53800000	54320000	31,120,180
chr13	54320000	58200000	ID_0.01_3606	-0.117220985683	.	54320000	58200000	51,160,44
chr13	58200000	59600000	ID_0.01_3607	-0.503740627426	.	58200000	59600000	31,120,180
chr13	59600000	60240000	ID_0.01_3608	-2.018341356997	.	59600000	60240000	51,160,44
chr13	60240000	61000000	ID_0.01_3609	-0.450445768422	.	60240000	61000000	31,120,180
chr13	61000000	61360000	ID_0.01_3610	-1.045163723797	.	61000000	61360000	51,160,44
chr13	61360000	62560000	ID_0.01_3611	-1.885269817323	.	61360000	62560000	31,120,180
chr13	62560000	62960000	ID_0.01_3612	-0.775282416886	.	62560000	62960000	51,160,44
chr13	62960000	63640000	ID_0.01_3613	-0.465857919610	.	62960000	63640000	31,120,180
chr13	63640000	64280000	ID_0.01_3614	-0.776386354192	.	63640000	64280000	51,160,44
chr13	64280000	65040000	ID_0.01_3615	-0.348269442071	.	64280000	65040000	31,120,180
chr13	65040000	66240000	ID_0.01_3616	-0.406602233323	.	65040000	66240000	51,160,44
chr13	66240000	67800000	ID_0.01_3617	-0.568643776006	.	66240000	67800000	31,120,180
chr13	67800000	68880000	ID_0.01_3618	-1.981379278874	.	67800000	68880000	51,160,44
chr13	68880000	69520000	ID_0.01_3619	-0.428679555186	.	68880000	69520000	31,120,180
chr13	69520000	70120000	ID_0.01_3620	-0.372240666053	.	69520000	70120000	51,160,44
chr13	70120000	70520000	ID_0.01_3621	-0.781433525285	.	70120000	70520000	31,120,180
chr13	70520000	71160000	ID_0.01_3622	-0.694113809601	.	70520000	71160000	51,160,44
chr13	71160000	71840000	ID_0.01_3623	-1.006500726157	.	71160000	71840000	31,120,180
chr13	71840000	72480000	ID_0.01_3624	-0.447735347648	.	71840000	72480000	51,160,44
chr13	72480000	72840000	ID_0.01_3625	-0.357529529853	.	72480000	72840000	31,120,180
chr13	72840000	73360000	ID_0.01_3626	-0.216915381111	.	72840000	73360000	51,160,44
chr13	73360000	74320000	ID_0.01_3627	-1.198575333612	.	73360000	74320000	31,120,180
chr13	74320000	74880000	ID_0.01_3628	-1.175783929036	.	74320000	74880000	51,160,44
chr13	74880000	75840000	ID_0.01_3629	-0.460979896910	.	74880000	75840000	31,120,180
chr13	75840000	76240000	ID_0.01_3630	-1.187505910373	.	75840000	76240000	51,160,44
chr13	76240000	76440000	ID_0.01_3631	-0.650808020985	.	76240000	76440000	31,120,180
chr13	76440000	77080000	ID_0.01_3632	-0.639842216270	.	76440000	77080000	51,160,44
chr13	77080000	77560000	ID_0.01_3633	-0.208494301087	.	77080000	77560000	31,120,180
chr13	77560000	78120000	ID_0.01_3634	-1.109014812920	.	77560000	78120000	51,160,44
chr13	78120000	78720000	ID_0.01_3635	-0.519108289020	.	78120000	78720000	31,120,180
chr13	78720000	79120000	ID_0.01_3636	-0.404216361941	.	78720000	79120000	51,160,44
chr13	79120000	79880000	ID_0.01_3637	-0.042248990370	.	79120000	79880000	31,120,180
chr13	79880000	80160000	ID_0.01_3638	-0.584691774860	.	79880000	80160000	51,160,44
chr13	80160000	80960000	ID_0.01_3639	-0.829549225110	.	80160000	80960000	31,120,180
chr13	80960000	81640000	ID_0.01_3640	-0.602614598710	.	80960000	81640000	51,160,44
chr13	81640000	82080000	ID_0.01_3641	-0.731863636564	.	81640000	82080000	31,120,180
chr13	82080000	82480000	ID_0.01_3642	-0.299906364087	.	82080000	82480000	51,160,44
chr13	82480000	82920000	ID_0.01_3643	-0.363568847293	.	82480000	82920000	31,120,180
chr13	82920000	85440000	ID_0.01_3644	-0.376556731303	.	82920000	85440000	51,160,44
chr13	85440000	86400000	ID_0.01_3645	-1.050585883858	.	85440000	86400000	31,120,180
chr13	86400000	86960000	ID_0.01_3646	-1.171303509016	.	86400000	86960000	51,160,44
chr13	86960000	87520000	ID_0.01_3647	-0.060726600755	.	86960000	87520000	31,120,180
chr13	87520000	87920000	ID_0.01_3648	-0.519139306765	.	87520000	87920000	51,160,44
chr13	87920000	88320000	ID_0.01_3649	-0.661459633535	.	87920000	88320000	31,120,180
chr13	88320000	89720000	ID_0.01_3650	-0.447701977811	.	88320000	89720000	51,160,44
chr13	89720000	90360000	ID_0.01_3651	-0.619714489674	.	89720000	90360000	31,120,180
chr13	90360000	90600000	ID_0.01_3652	-0.541845407694	.	90360000	90600000	51,160,44
chr13	90600000	91000000	ID_0.01_3653	-0.364112359448	.	90600000	91000000	31,120,180
chr13	91000000	91680000	ID_0.01_3654	-0.107731399057	.	91000000	91680000	51,160,44
chr13	91680000	92000000	ID_0.01_3655	-0.795024563614	.	91680000	92000000	31,120,180
chr13	92000000	92480000	ID_0.01_3656	-0.434549678499	.	92000000	92480000	51,160,44
chr13	92480000	94080000	ID_0.01_3657	-0.494915121737	.	92480000	94080000	31,120,180
chr13	94080000	95040000	ID_0.01_3658	-0.161218533652	.	94080000	95040000	51,160,44
chr13	95040000	95320000	ID_0.01_3659	-1.043269218810	.	95040000	95320000	31,120,180
chr13	95320000	95760000	ID_0.01_3660	-0.620697112346	.	95320000	95760000	51,160,44
chr13	95760000	96120000	ID_0.01_3661	-0.681053905221	.	95760000	96120000	31,120,180
chr13	96120000	96640000	ID_0.01_3662	-0.807346725848	.	96120000	96640000	51,160,44
chr13	96640000	97640000	ID_0.01_3663	-0.657023913647	.	96640000	97640000	31,120,180
chr13	97640000	98040000	ID_0.01_3664	-1.239759279772	.	97640000	98040000	51,160,44
chr13	98040000	98480000	ID_0.01_3665	-0.545621756682	.	98040000	98480000	31,120,180
chr13	98480000	99080000	ID_0.01_3666	-0.930447349018	.	98480000	99080000	51,160,44
chr13	99080000	99720000	ID_0.01_3667	-0.698882658918	.	99080000	99720000	31,120,180
chr13	99720000	100560000	ID_0.01_3668	-0.299361299542	.	99720000	100560000	51,160,44
chr13	100560000	101200000	ID_0.01_3669	-0.696741508143	.	100560000	101200000	31,120,180
chr13	101200000	101800000	ID_0.01_3670	-1.083710204624	.	101200000	101800000	51,160,44
chr13	101800000	102160000	ID_0.01_3671	-1.179093652951	.	101800000	102160000	31,120,180
chr13	102160000	102440000	ID_0.01_3672	-0.084711688204	.	102160000	102440000	51,160,44
chr13	102440000	103200000	ID_0.01_3673	-0.504653324791	.	102440000	103200000	31,120,180
chr13	103200000	103520000	ID_0.01_3674	-0.677229092106	.	103200000	103520000	51,160,44
chr13	103520000	103840000	ID_0.01_3675	-1.134816637334	.	103520000	103840000	31,120,180
chr13	103840000	104520000	ID_0.01_3676	-0.069396218763	.	103840000	104520000	51,160,44
chr13	104520000	106680000	ID_0.01_3677	-0.542880842461	.	104520000	106680000	31,120,180
chr13	106680000	107200000	ID_0.01_3678	-0.173991708841	.	106680000	107200000	51,160,44
chr13	107200000	107800000	ID_0.01_3679	-1.192684874940	.	107200000	107800000	31,120,180
chr13	107800000	108840000	ID_0.01_3680	-0.304849580825	.	107800000	108840000	51,160,44
chr13	108840000	109560000	ID_0.01_3681	-0.795235272755	.	108840000	109560000	31,120,180
chr13	109560000	110440000	ID_0.01_3682	-1.035650517618	.	109560000	110440000	51,160,44
chr13	110440000	110800000	ID_0.01_3683	0.044829862771	.	110440000	110800000	31,120,180
chr13	110800000	111120000	ID_0.01_3684	-0.826264973081	.	110800000	111120000	51,160,44
chr13	111120000	112120000	ID_0.01_3685	-0.601681425423	.	111120000	112120000	31,120,180
chr13	112120000	113120000	ID_0.01_3686	-0.683588513190	.	112120000	113120000	51,160,44
chr13	113120000	113560000	ID_0.01_3687	-0.834531199017	.	113120000	113560000	31,120,180
chr13	113560000	114240000	ID_0.01_3688	-0.687410988417	.	113560000	114240000	51,160,44
chr14	20760000	21120000	ID_0.01_3689	-0.863413438040	.	20760000	21120000	31,120,180
chr14	21120000	21600000	ID_0.01_3690	-0.474500495511	.	21120000	21600000	51,160,44
chr14	21600000	22040000	ID_0.01_3691	-0.402315080919	.	21600000	22040000	31,120,180
chr14	22040000	23000000	ID_0.01_3692	-0.755129556826	.	22040000	23000000	51,160,44
chr14	23000000	23400000	ID_0.01_3693	-0.604422044695	.	23000000	23400000	31,120,180
chr14	23400000	24040000	ID_0.01_3694	-0.568409273687	.	23400000	24040000	51,160,44
chr14	24040000	24440000	ID_0.01_3695	-0.971401245080	.	24040000	24440000	31,120,180
chr14	24440000	24920000	ID_0.01_3696	-0.555279540951	.	24440000	24920000	51,160,44
chr14	24920000	25200000	ID_0.01_3697	-0.898543482695	.	24920000	25200000	31,120,180
chr14	25200000	25640000	ID_0.01_3698	-0.622850966874	.	25200000	25640000	51,160,44
chr14	25640000	25880000	ID_0.01_3699	-0.182005746642	.	25640000	25880000	31,120,180
chr14	25880000	26760000	ID_0.01_3700	-0.469985236028	.	25880000	26760000	51,160,44
chr14	26760000	27440000	ID_0.01_3701	-0.444603525833	.	26760000	27440000	31,120,180
chr14	27440000	28000000	ID_0.01_3702	-0.275324155385	.	27440000	28000000	51,160,44
chr14	28000000	29160000	ID_0.01_3703	-0.521592732004	.	28000000	29160000	31,120,180
chr14	29160000	30000000	ID_0.01_3704	-1.120722942067	.	29160000	30000000	51,160,44
chr14	30000000	30680000	ID_0.01_3705	-0.683034268862	.	30000000	30680000	31,120,180
chr14	30680000	31000000	ID_0.01_3706	-0.318877386000	.	30680000	31000000	51,160,44
chr14	31000000	31360000	ID_0.01_3707	-0.492275569690	.	31000000	31360000	31,120,180
chr14	31360000	31920000	ID_0.01_3708	-0.480415442451	.	31360000	31920000	51,160,44
chr14	31920000	32400000	ID_0.01_3709	-0.911259226284	.	31920000	32400000	31,120,180
chr14	32400000	33040000	ID_0.01_3710	-0.393950776049	.	32400000	33040000	51,160,44
chr14	33040000	34280000	ID_0.01_3711	-1.068350885455	.	33040000	34280000	31,120,180
chr14	34280000	34800000	ID_0.01_3712	-1.046432827992	.	34280000	34800000	51,160,44
chr14	34800000	35040000	ID_0.01_3713	-0.766922202908	.	34800000	35040000	31,120,180
chr14	35040000	35600000	ID_0.01_3714	-0.837388989518	.	35040000	35600000	51,160,44
chr14	35600000	35920000	ID_0.01_3715	-0.175077398688	.	35600000	35920000	31,120,180
chr14	35920000	36320000	ID_0.01_3716	-0.748431624531	.	35920000	36320000	51,160,44
chr14	36320000	37080000	ID_0.01_3717	-0.668629692113	.	36320000	37080000	31,120,180
chr14	37080000	37680000	ID_0.01_3718	-0.775902595426	.	37080000	37680000	51,160,44
chr14	37680000	38080000	ID_0.01_3719	-0.889257405369	.	37680000	38080000	31,120,180
chr14	38080000	38360000	ID_0.01_3720	-0.210247950822	.	38080000	38360000	51,160,44
chr14	38360000	38720000	ID_0.01_3721	-0.601448503449	.	38360000	38720000	31,120,180
chr14	38720000	39080000	ID_0.01_3722	0.162085349051	.	38720000	39080000	51,160,44
chr14	39080000	39520000	ID_0.01_3723	-0.162869029387	.	39080000	39520000	31,120,180
chr14	39520000	39920000	ID_0.01_3724	-0.826601017674	.	39520000	39920000	51,160,44
chr14	39920000	40440000	ID_0.01_3725	-1.144417781273	.	39920000	40440000	31,120,180
chr14	40440000	40840000	ID_0.01_3726	-0.596079610653	.	40440000	40840000	51,160,44
chr14	40840000	41720000	ID_0.01_3727	-0.337885495185	.	40840000	41720000	31,120,180
chr14	41720000	42120000	ID_0.01_3728	-0.398396967249	.	41720000	42120000	51,160,44
chr14	42120000	43960000	ID_0.01_3729	-0.341465563125	.	42120000	43960000	31,120,180
chr14	43960000	44640000	ID_0.01_3730	-0.310516493973	.	43960000	44640000	51,160,44
chr14	44640000	45320000	ID_0.01_3731	-0.345875842532	.	44640000	45320000	31,120,180
chr14	45320000	45760000	ID_0.01_3732	-1.177000903784	.	45320000	45760000	51,160,44
chr14	45760000	47000000	ID_0.01_3733	-0.780823024656	.	45760000	47000000	31,120,180
chr14	47000000	48360000	ID_0.01_3734	-0.258806341482	.	47000000	48360000	51,160,44
chr14	48360000	48880000	ID_0.01_3735	-0.162604014409	.	48360000	48880000	31,120,180
chr14	48880000	49640000	ID_0.01_3736	-0.228350409492	.	48880000	49640000	51,160,44
chr14	49640000	50040000	ID_0.01_3737	-0.355027802337	.	49640000	50040000	31,120,180
chr14	50040000	50320000	ID_0.01_3738	-0.970168958119	.	50040000	50320000	51,160,44
chr14	50320000	50600000	ID_0.01_3739	-0.526338084910	.	50320000	50600000	31,120,180
chr14	50600000	51000000	ID_0.01_3740	-0.581328263796	.	50600000	51000000	51,160,44
chr14	51000000	51360000	ID_0.01_3741	-0.388282063533	.	51000000	51360000	31,120,180
chr14	51360000	51720000	ID_0.01_3742	-0.742177347885	.	51360000	51720000	51,160,44
chr14	51720000	52240000	ID_0.01_3743	-0.546727898690	.	51720000	52240000	31,120,180
chr14	52240000	53000000	ID_0.01_3744	-0.626303901729	.	52240000	53000000	51,160,44
chr14	53000000	53520000	ID_0.01_3745	-0.145872438931	.	53000000	53520000	31,120,180
chr14	53520000	53760000	ID_0.01_3746	-0.321769145843	.	53520000	53760000	51,160,44
chr14	53760000	54400000	ID_0.01_3747	-0.519655535101	.	53760000	54400000	31,120,180
chr14	54400000	54840000	ID_0.01_3748	-0.394935040522	.	54400000	54840000	51,160,44
chr14	54840000	55280000	ID_0.01_3749	-0.945860326176	.	54840000	55280000	31,120,180
chr14	55280000	55880000	ID_0.01_3750	-0.598016189301	.	55280000	55880000	51,160,44
chr14	55880000	56200000	ID_0.01_3751	-0.792884467567	.	55880000	56200000	31,120,180
chr14	56200000	56960000	ID_0.01_3752	-0.349475232927	.	56200000	56960000	51,160,44
chr14	56960000	57880000	ID_0.01_3753	-0.799823716959	.	56960000	57880000	31,120,180
chr14	57880000	58560000	ID_0.01_3754	-0.776894718411	.	57880000	58560000	51,160,44
chr14	58560000	58920000	ID_0.01_3755	-0.888501276798	.	58560000	58920000	31,120,180
chr14	58920000	59520000	ID_0.01_3756	-0.867702109207	.	58920000	59520000	51,160,44
chr14	59520000	59960000	ID_0.01_3757	-0.847917572222	.	59520000	59960000	31,120,180
chr14	59960000	60400000	ID_0.01_3758	-0.780954019241	.	59960000	60400000	51,160,44
chr14	60400000	60720000	ID_0.01_3759	-0.346270837681	.	60400000	60720000	31,120,180
chr14	60720000	61080000	ID_0.01_3760	-0.317917980411	.	60720000	61080000	51,160,44
chr14	61080000	61480000	ID_0.01_3761	-0.769829080872	.	61080000	61480000	31,120,180
chr14	61480000	61760000	ID_0.01_3762	-0.167328138952	.	61480000	61760000	51,160,44
chr14	61760000	62320000	ID_0.01_3763	-0.907833834462	.	61760000	62320000	31,120,180
chr14	62320000	62640000	ID_0.01_3764	-0.976536577508	.	62320000	62640000	51,160,44
chr14	62640000	63800000	ID_0.01_3765	-0.586009893464	.	62640000	63800000	31,120,180
chr14	63800000	64240000	ID_0.01_3766	-1.026250816118	.	63800000	64240000	51,160,44
chr14	64240000	64800000	ID_0.01_3767	-0.455944639865	.	64240000	64800000	31,120,180
chr14	64800000	65560000	ID_0.01_3768	-0.729799648120	.	64800000	65560000	51,160,44
chr14	65560000	66840000	ID_0.01_3769	-0.728228178005	.	65560000	66840000	31,120,180
chr14	66840000	67240000	ID_0.01_3770	-0.663805045105	.	66840000	67240000	51,160,44
chr14	67240000	67600000	ID_0.01_3771	-0.438566655616	.	67240000	67600000	31,120,180
chr14	67600000	67840000	ID_0.01_3772	-0.782349798374	.	67600000	67840000	51,160,44
chr14	67840000	68280000	ID_0.01_3773	-0.692860869269	.	67840000	68280000	31,120,180
chr14	68280000	68720000	ID_0.01_3774	-0.902148711370	.	68280000	68720000	51,160,44
chr14	68720000	69320000	ID_0.01_3775	-0.137403929694	.	68720000	69320000	31,120,180
chr14	69320000	69600000	ID_0.01_3776	-1.143526794294	.	69320000	69600000	51,160,44
chr14	69600000	69960000	ID_0.01_3777	-0.388383864728	.	69600000	69960000	31,120,180
chr14	69960000	70240000	ID_0.01_3778	-0.626022563911	.	69960000	70240000	51,160,44
chr14	70240000	71040000	ID_0.01_3779	-0.530699319490	.	70240000	71040000	31,120,180
chr14	71040000	71560000	ID_0.01_3780	-0.596749335223	.	71040000	71560000	51,160,44
chr14	71560000	72200000	ID_0.01_3781	-0.965914656924	.	71560000	72200000	31,120,180
chr14	72200000	72920000	ID_0.01_3782	-0.522119655440	.	72200000	72920000	51,160,44
chr14	72920000	73400000	ID_0.01_3783	-0.981093249201	.	72920000	73400000	31,120,180
chr14	73400000	74120000	ID_0.01_3784	-0.873678038138	.	73400000	74120000	51,160,44
chr14	74120000	74560000	ID_0.01_3785	-0.483258537546	.	74120000	74560000	31,120,180
chr14	74560000	74960000	ID_0.01_3786	-0.517443166773	.	74560000	74960000	51,160,44
chr14	74960000	75320000	ID_0.01_3787	-0.466489124956	.	74960000	75320000	31,120,180
chr14	75320000	76120000	ID_0.01_3788	-0.521653062633	.	75320000	76120000	51,160,44
chr14	76120000	76480000	ID_0.01_3789	-0.813964321002	.	76120000	76480000	31,120,180
chr14	76480000	77280000	ID_0.01_3790	-0.864154336118	.	76480000	77280000	51,160,44
chr14	77280000	77560000	ID_0.01_3791	-0.754732902708	.	77280000	77560000	31,120,180
chr14	77560000	78080000	ID_0.01_3792	-0.696783489534	.	77560000	78080000	51,160,44
chr14	78080000	78320000	ID_0.01_3793	-0.251975757580	.	78080000	78320000	31,120,180
chr14	78320000	79400000	ID_0.01_3794	-0.338608955160	.	78320000	79400000	51,160,44
chr14	79400000	81320000	ID_0.01_3795	-0.635002373910	.	79400000	81320000	31,120,180
chr14	81320000	81680000	ID_0.01_3796	-0.564713973967	.	81320000	81680000	51,160,44
chr14	81680000	82000000	ID_0.01_3797	-0.460499181718	.	81680000	82000000	31,120,180
chr14	82000000	82440000	ID_0.01_3798	-1.095095908528	.	82000000	82440000	51,160,44
chr14	82440000	88360000	ID_0.01_3799	-0.149622681586	.	82440000	88360000	31,120,180
chr14	88360000	88920000	ID_0.01_3800	-0.538787075616	.	88360000	88920000	51,160,44
chr14	88920000	89480000	ID_0.01_3801	-0.453941730197	.	88920000	89480000	31,120,180
chr14	89480000	90400000	ID_0.01_3802	-0.728908998502	.	89480000	90400000	51,160,44
chr14	90400000	90720000	ID_0.01_3803	-0.818812268938	.	90400000	90720000	31,120,180
chr14	90720000	91280000	ID_0.01_3804	-0.811743309273	.	90720000	91280000	51,160,44
chr14	91280000	91640000	ID_0.01_3805	-0.658499095800	.	91280000	91640000	31,120,180
chr14	91640000	91920000	ID_0.01_3806	-0.499855391423	.	91640000	91920000	51,160,44
chr14	91920000	92480000	ID_0.01_3807	-0.510261720905	.	91920000	92480000	31,120,180
chr14	92480000	93160000	ID_0.01_3808	-0.592870595380	.	92480000	93160000	51,160,44
chr14	93160000	93680000	ID_0.01_3809	-0.636677792161	.	93160000	93680000	31,120,180
chr14	93680000	94080000	ID_0.01_3810	-0.588294415592	.	93680000	94080000	51,160,44
chr14	94080000	94400000	ID_0.01_3811	-0.269842444085	.	94080000	94400000	31,120,180
chr14	94400000	95160000	ID_0.01_3812	-0.490348829916	.	94400000	95160000	51,160,44
chr14	95160000	95560000	ID_0.01_3813	-0.424076739047	.	95160000	95560000	31,120,180
chr14	95560000	96000000	ID_0.01_3814	-0.241961503790	.	95560000	96000000	51,160,44
chr14	96000000	96480000	ID_0.01_3815	-0.847535799134	.	96000000	96480000	31,120,180
chr14	96480000	97040000	ID_0.01_3816	-0.352290678758	.	96480000	97040000	51,160,44
chr14	97040000	97640000	ID_0.01_3817	-0.646078883006	.	97040000	97640000	31,120,180
chr14	97640000	99320000	ID_0.01_3818	-0.478581172344	.	97640000	99320000	51,160,44
chr14	99320000	99880000	ID_0.01_3819	-0.034318597224	.	99320000	99880000	31,120,180
chr14	99880000	100440000	ID_0.01_3820	-0.785255084922	.	99880000	100440000	51,160,44
chr14	100440000	100720000	ID_0.01_3821	-0.438630929552	.	100440000	100720000	31,120,180
chr14	100720000	101120000	ID_0.01_3822	-0.491234357874	.	100720000	101120000	51,160,44
chr14	101120000	101360000	ID_0.01_3823	-0.324362432133	.	101120000	101360000	31,120,180
chr14	101360000	101720000	ID_0.01_3824	-0.335274614036	.	101360000	101720000	51,160,44
chr14	101720000	102160000	ID_0.01_3825	0.003006800062	.	101720000	102160000	31,120,180
chr14	102160000	102800000	ID_0.01_3826	-1.075511829407	.	102160000	102800000	51,160,44
chr14	102800000	103400000	ID_0.01_3827	-0.428018924364	.	102800000	103400000	31,120,180
chr14	103400000	104000000	ID_0.01_3828	-0.263186645899	.	103400000	104000000	51,160,44
chr14	104000000	104520000	ID_0.01_3829	-0.522087993720	.	104000000	104520000	31,120,180
chr14	104520000	105120000	ID_0.01_3830	-0.521505353577	.	104520000	105120000	51,160,44
chr14	105120000	106000000	ID_0.01_3831	-0.716050183346	.	105120000	106000000	31,120,180
chr14	106000000	106440000	ID_0.01_3832	-0.895209276670	.	106000000	106440000	51,160,44
chr15	22040000	22620000	ID_0.01_3833	-1.126879136065	.	22040000	22620000	31,120,180
chr15	22620000	23400000	ID_0.01_3834	-1.088027557495	.	22620000	23400000	51,160,44
chr15	23400000	23840000	ID_0.01_3835	-1.219080476131	.	23400000	23840000	31,120,180
chr15	23840000	25440000	ID_0.01_3836	-0.822322061906	.	23840000	25440000	51,160,44
chr15	25440000	25760000	ID_0.01_3837	-0.198289144163	.	25440000	25760000	31,120,180
chr15	25760000	26200000	ID_0.01_3838	-0.445461566616	.	25760000	26200000	51,160,44
chr15	26200000	27120000	ID_0.01_3839	-0.016264355636	.	26200000	27120000	31,120,180
chr15	27120000	28320000	ID_0.01_3840	-0.426785499018	.	27120000	28320000	51,160,44
chr15	28320000	28640000	ID_0.01_3841	-0.581322352963	.	28320000	28640000	31,120,180
chr15	28640000	28960000	ID_0.01_3842	-0.777172869466	.	28640000	28960000	51,160,44
chr15	28960000	29400000	ID_0.01_3843	-0.800064079236	.	28960000	29400000	31,120,180
chr15	29400000	29960000	ID_0.01_3844	-0.381777351223	.	29400000	29960000	51,160,44
chr15	29960000	30480000	ID_0.01_3845	-0.624742928334	.	29960000	30480000	31,120,180
chr15	30480000	31480000	ID_0.01_3846	-1.276259700760	.	30480000	31480000	51,160,44
chr15	31480000	31800000	ID_0.01_3847	-0.333437314302	.	31480000	31800000	31,120,180
chr15	31800000	32280000	ID_0.01_3848	-0.482538013705	.	31800000	32280000	51,160,44
chr15	32280000	33520000	ID_0.01_3849	-0.520460008638	.	32280000	33520000	31,120,180
chr15	33520000	34000000	ID_0.01_3850	-0.419877729513	.	33520000	34000000	51,160,44
chr15	34000000	34320000	ID_0.01_3851	-0.405812475942	.	34000000	34320000	31,120,180
chr15	34320000	34880000	ID_0.01_3852	-0.657865012760	.	34320000	34880000	51,160,44
chr15	34880000	35320000	ID_0.01_3853	-0.335483507537	.	34880000	35320000	31,120,180
chr15	35320000	35800000	ID_0.01_3854	-0.611092338515	.	35320000	35800000	51,160,44
chr15	35800000	36040000	ID_0.01_3855	-0.446675398004	.	35800000	36040000	31,120,180
chr15	36040000	37160000	ID_0.01_3856	-0.162178260265	.	36040000	37160000	51,160,44
chr15	37160000	37440000	ID_0.01_3857	-0.234560285906	.	37160000	37440000	31,120,180
chr15	37440000	38280000	ID_0.01_3858	-0.587545597892	.	37440000	38280000	51,160,44
chr15	38280000	38720000	ID_0.01_3859	-0.666781635561	.	38280000	38720000	31,120,180
chr15	38720000	39000000	ID_0.01_3860	-0.338883079787	.	38720000	39000000	51,160,44
chr15	39000000	39440000	ID_0.01_3861	-0.459928407414	.	39000000	39440000	31,120,180
chr15	39440000	39880000	ID_0.01_3862	-0.107722264863	.	39440000	39880000	51,160,44
chr15	39880000	40320000	ID_0.01_3863	-0.330223694410	.	39880000	40320000	31,120,180
chr15	40320000	40600000	ID_0.01_3864	-0.204236032734	.	40320000	40600000	51,160,44
chr15	40600000	40760000	ID_0.01_3865	-0.197641352902	.	40600000	40760000	31,120,180
chr15	40760000	41200000	ID_0.01_3866	-0.186925214502	.	40760000	41200000	51,160,44
chr15	41200000	41720000	ID_0.01_3867	-0.467105445544	.	41200000	41720000	31,120,180
chr15	41720000	42240000	ID_0.01_3868	-0.442963447397	.	41720000	42240000	51,160,44
chr15	42240000	43000000	ID_0.01_3869	-0.257875149849	.	42240000	43000000	31,120,180
chr15	43000000	43600000	ID_0.01_3870	-0.474011906806	.	43000000	43600000	51,160,44
chr15	43600000	44120000	ID_0.01_3871	-0.381217715445	.	43600000	44120000	31,120,180
chr15	44120000	44840000	ID_0.01_3872	-0.925788339607	.	44120000	44840000	51,160,44
chr15	44840000	45440000	ID_0.01_3873	-0.723899139853	.	44840000	45440000	31,120,180
chr15	45440000	45960000	ID_0.01_3874	-0.483783306740	.	45440000	45960000	51,160,44
chr15	45960000	46360000	ID_0.01_3875	-0.713332236897	.	45960000	46360000	31,120,180
chr15	46360000	47440000	ID_0.01_3876	0.004906824012	.	46360000	47440000	51,160,44
chr15	47440000	48600000	ID_0.01_3877	-0.112831481284	.	47440000	48600000	31,120,180
chr15	48600000	49120000	ID_0.01_3878	-0.592315666484	.	48600000	49120000	51,160,44
chr15	49120000	49520000	ID_0.01_3879	-0.392178798787	.	49120000	49520000	31,120,180
chr15	49520000	50640000	ID_0.01_3880	-0.464474469626	.	49520000	50640000	51,160,44
chr15	50640000	51200000	ID_0.01_3881	-0.406210080303	.	50640000	51200000	31,120,180
chr15	51200000	51800000	ID_0.01_3882	-0.497444663682	.	51200000	51800000	51,160,44
chr15	51800000	52200000	ID_0.01_3883	-0.406898538175	.	51800000	52200000	31,120,180
chr15	52200000	52520000	ID_0.01_3884	-0.252531355705	.	52200000	52520000	51,160,44
chr15	52520000	53040000	ID_0.01_3885	-0.554577506722	.	52520000	53040000	31,120,180
chr15	53040000	53600000	ID_0.01_3886	-0.807182681099	.	53040000	53600000	51,160,44
chr15	53600000	54080000	ID_0.01_3887	0.178242676966	.	53600000	54080000	31,120,180
chr15	54080000	55440000	ID_0.01_3888	-0.348800254330	.	54080000	55440000	51,160,44
chr15	55440000	56200000	ID_0.01_3889	-0.599327678373	.	55440000	56200000	31,120,180
chr15	56200000	56760000	ID_0.01_3890	-0.318765446868	.	56200000	56760000	51,160,44
chr15	56760000	57120000	ID_0.01_3891	-0.513681512823	.	56760000	57120000	31,120,180
chr15	57120000	57600000	ID_0.01_3892	-0.224407030639	.	57120000	57600000	51,160,44
chr15	57600000	57840000	ID_0.01_3893	-0.546983286167	.	57600000	57840000	31,120,180
chr15	57840000	58520000	ID_0.01_3894	-0.409474462062	.	57840000	58520000	51,160,44
chr15	58520000	59160000	ID_0.01_3895	-0.641890503709	.	58520000	59160000	31,120,180
chr15	59160000	59440000	ID_0.01_3896	-0.257334493084	.	59160000	59440000	51,160,44
chr15	59440000	60000000	ID_0.01_3897	-0.290329486087	.	59440000	60000000	31,120,180
chr15	60000000	60600000	ID_0.01_3898	-0.698893989712	.	60000000	60600000	51,160,44
chr15	60600000	60840000	ID_0.01_3899	-0.498068720561	.	60600000	60840000	31,120,180
chr15	60840000	61440000	ID_0.01_3900	-0.626397019853	.	60840000	61440000	51,160,44
chr15	61440000	62120000	ID_0.01_3901	-0.055991656089	.	61440000	62120000	31,120,180
chr15	62120000	62600000	ID_0.01_3902	-0.617724953932	.	62120000	62600000	51,160,44
chr15	62600000	63040000	ID_0.01_3903	-0.537433388562	.	62600000	63040000	31,120,180
chr15	63040000	63400000	ID_0.01_3904	-0.344130041142	.	63040000	63400000	51,160,44
chr15	63400000	63880000	ID_0.01_3905	-0.246305085479	.	63400000	63880000	31,120,180
chr15	63880000	64440000	ID_0.01_3906	-0.286368600862	.	63880000	64440000	51,160,44
chr15	64440000	65000000	ID_0.01_3907	-0.757238414511	.	64440000	65000000	31,120,180
chr15	65000000	65320000	ID_0.01_3908	-0.422227662423	.	65000000	65320000	51,160,44
chr15	65320000	65600000	ID_0.01_3909	-0.237764578748	.	65320000	65600000	31,120,180
chr15	65600000	66200000	ID_0.01_3910	-0.412222654822	.	65600000	66200000	51,160,44
chr15	66200000	66840000	ID_0.01_3911	-0.328391621092	.	66200000	66840000	31,120,180
chr15	66840000	67200000	ID_0.01_3912	-0.426994195400	.	66840000	67200000	51,160,44
chr15	67200000	67720000	ID_0.01_3913	-0.614084003471	.	67200000	67720000	31,120,180
chr15	67720000	68120000	ID_0.01_3914	-0.407423119206	.	67720000	68120000	51,160,44
chr15	68120000	68520000	ID_0.01_3915	-0.532805372957	.	68120000	68520000	31,120,180
chr15	68520000	69280000	ID_0.01_3916	-0.629509901919	.	68520000	69280000	51,160,44
chr15	69280000	69760000	ID_0.01_3917	-0.456361274609	.	69280000	69760000	31,120,180
chr15	69760000	70360000	ID_0.01_3918	-0.821162263528	.	69760000	70360000	51,160,44
chr15	70360000	70800000	ID_0.01_3919	0.084320574483	.	70360000	70800000	31,120,180
chr15	70800000	71200000	ID_0.01_3920	-0.428636370482	.	70800000	71200000	51,160,44
chr15	71200000	71720000	ID_0.01_3921	-0.255496429517	.	71200000	71720000	31,120,180
chr15	71720000	72120000	ID_0.01_3922	-0.346968420066	.	71720000	72120000	51,160,44
chr15	72120000	72480000	ID_0.01_3923	-0.294190507272	.	72120000	72480000	31,120,180
chr15	72480000	72960000	ID_0.01_3924	-0.755096214198	.	72480000	72960000	51,160,44
chr15	72960000	73560000	ID_0.01_3925	-0.486395192238	.	72960000	73560000	31,120,180
chr15	73560000	74240000	ID_0.01_3926	-0.400042840580	.	73560000	74240000	51,160,44
chr15	74240000	74640000	ID_0.01_3927	-0.405608220803	.	74240000	74640000	31,120,180
chr15	74640000	74920000	ID_0.01_3928	-0.568789166897	.	74640000	74920000	51,160,44
chr15	74920000	75280000	ID_0.01_3929	-0.245647382939	.	74920000	75280000	31,120,180
chr15	75280000	75640000	ID_0.01_3930	-0.408611315001	.	75280000	75640000	51,160,44
chr15	75640000	76000000	ID_0.01_3931	-0.582625668911	.	75640000	76000000	31,120,180
chr15	76000000	76440000	ID_0.01_3932	-0.321634637773	.	76000000	76440000	51,160,44
chr15	76440000	77280000	ID_0.01_3933	-0.438248976346	.	76440000	77280000	31,120,180
chr15	77280000	77800000	ID_0.01_3934	-0.503461625117	.	77280000	77800000	51,160,44
chr15	77800000	78200000	ID_0.01_3935	-0.651739348537	.	77800000	78200000	31,120,180
chr15	78200000	78560000	ID_0.01_3936	-0.627787496167	.	78200000	78560000	51,160,44
chr15	78560000	79040000	ID_0.01_3937	-0.298543274247	.	78560000	79040000	31,120,180
chr15	79040000	79600000	ID_0.01_3938	-0.269761364510	.	79040000	79600000	51,160,44
chr15	79600000	80520000	ID_0.01_3939	-0.396439582008	.	79600000	80520000	31,120,180
chr15	80520000	81280000	ID_0.01_3940	-0.386139224351	.	80520000	81280000	51,160,44
chr15	81280000	81720000	ID_0.01_3941	-0.167792175862	.	81280000	81720000	31,120,180
chr15	81720000	82400000	ID_0.01_3942	-0.434163251169	.	81720000	82400000	51,160,44
chr15	82400000	83200000	ID_0.01_3943	-0.493311978753	.	82400000	83200000	31,120,180
chr15	83200000	83720000	ID_0.01_3944	-0.536567444899	.	83200000	83720000	51,160,44
chr15	83720000	84240000	ID_0.01_3945	-0.211657413125	.	83720000	84240000	31,120,180
chr15	84240000	85120000	ID_0.01_3946	-0.135190415517	.	84240000	85120000	51,160,44
chr15	85120000	85480000	ID_0.01_3947	-0.576918209222	.	85120000	85480000	31,120,180
chr15	85480000	85760000	ID_0.01_3948	-0.101550893199	.	85480000	85760000	51,160,44
chr15	85760000	86400000	ID_0.01_3949	-0.509545766336	.	85760000	86400000	31,120,180
chr15	86400000	87800000	ID_0.01_3950	-0.725017666665	.	86400000	87800000	51,160,44
chr15	87800000	88200000	ID_0.01_3951	-0.033877399087	.	87800000	88200000	31,120,180
chr15	88200000	89000000	ID_0.01_3952	-0.133883422148	.	88200000	89000000	51,160,44
chr15	89000000	89400000	ID_0.01_3953	-0.496335074016	.	89000000	89400000	31,120,180
chr15	89400000	90200000	ID_0.01_3954	-0.394462274509	.	89400000	90200000	51,160,44
chr15	90200000	90640000	ID_0.01_3955	-0.365351576699	.	90200000	90640000	31,120,180
chr15	90640000	91160000	ID_0.01_3956	-0.420809993807	.	90640000	91160000	51,160,44
chr15	91160000	91480000	ID_0.01_3957	0.037644618628	.	91160000	91480000	31,120,180
chr15	91480000	91840000	ID_0.01_3958	-0.565223140002	.	91480000	91840000	51,160,44
chr15	91840000	92640000	ID_0.01_3959	-0.459621951548	.	91840000	92640000	31,120,180
chr15	92640000	93280000	ID_0.01_3960	-0.210575196519	.	92640000	93280000	51,160,44
chr15	93280000	93600000	ID_0.01_3961	-0.603151365697	.	93280000	93600000	31,120,180
chr15	93600000	94680000	ID_0.01_3962	-0.636879319202	.	93600000	94680000	51,160,44
chr15	94680000	95200000	ID_0.01_3963	-0.551396195264	.	94680000	95200000	31,120,180
chr15	95200000	95560000	ID_0.01_3964	-0.128231072058	.	95200000	95560000	51,160,44
chr15	95560000	95800000	ID_0.01_3965	-0.002427349466	.	95560000	95800000	31,120,180
chr15	95800000	96400000	ID_0.01_3966	-0.334534730221	.	95800000	96400000	51,160,44
chr15	96400000	96880000	ID_0.01_3967	-0.230425639222	.	96400000	96880000	31,120,180
chr15	96880000	97200000	ID_0.01_3968	-0.387762926306	.	96880000	97200000	51,160,44
chr15	97200000	97840000	ID_0.01_3969	-0.170421979906	.	97200000	97840000	31,120,180
chr15	97840000	98360000	ID_0.01_3970	-0.277972573935	.	97840000	98360000	51,160,44
chr15	98360000	99000000	ID_0.01_3971	-0.296744509402	.	98360000	99000000	31,120,180
chr15	99000000	99800000	ID_0.01_3972	-0.426502727566	.	99000000	99800000	51,160,44
chr15	99800000	100320000	ID_0.01_3973	-0.485838295853	.	99800000	100320000	31,120,180
chr15	100320000	100880000	ID_0.01_3974	-0.556487118296	.	100320000	100880000	51,160,44
chr15	100880000	101160000	ID_0.01_3975	-0.294439932020	.	100880000	101160000	31,120,180
chr15	101160000	101560000	ID_0.01_3976	-0.605952054783	.	101160000	101560000	51,160,44
chr15	101560000	101840000	ID_0.01_3977	-0.352942143957	.	101560000	101840000	31,120,180
chr16	760000	1360000	ID_0.01_3978	-0.644153860900	.	760000	1360000	51,160,44
chr16	1360000	1840000	ID_0.01_3979	-0.150182257468	.	1360000	1840000	31,120,180
chr16	1840000	2240000	ID_0.01_3980	-0.503538373731	.	1840000	2240000	51,160,44
chr16	2240000	2680000	ID_0.01_3981	-0.435418706695	.	2240000	2680000	31,120,180
chr16	2680000	3080000	ID_0.01_3982	-0.472877060789	.	2680000	3080000	51,160,44
chr16	3080000	3560000	ID_0.01_3983	-0.569304927060	.	3080000	3560000	31,120,180
chr16	3560000	4480000	ID_0.01_3984	-0.485668639606	.	3560000	4480000	51,160,44
chr16	4480000	5160000	ID_0.01_3985	-0.510898519777	.	4480000	5160000	31,120,180
chr16	5160000	5680000	ID_0.01_3986	-0.815807300196	.	5160000	5680000	51,160,44
chr16	5680000	6280000	ID_0.01_3987	-0.287559929889	.	5680000	6280000	31,120,180
chr16	6280000	6920000	ID_0.01_3988	-1.311315463317	.	6280000	6920000	51,160,44
chr16	6920000	8600000	ID_0.01_3989	-1.182645183462	.	6920000	8600000	31,120,180
chr16	8600000	9240000	ID_0.01_3990	-0.620069091092	.	8600000	9240000	51,160,44
chr16	9240000	10280000	ID_0.01_3991	-0.803538712495	.	9240000	10280000	31,120,180
chr16	10280000	10600000	ID_0.01_3992	-0.576371910006	.	10280000	10600000	51,160,44
chr16	10600000	11040000	ID_0.01_3993	-0.200400848409	.	10600000	11040000	31,120,180
chr16	11040000	11480000	ID_0.01_3994	-0.795813296685	.	11040000	11480000	51,160,44
chr16	11480000	11920000	ID_0.01_3995	-0.491809777806	.	11480000	11920000	31,120,180
chr16	11920000	13000000	ID_0.01_3996	-0.438565623000	.	11920000	13000000	51,160,44
chr16	13000000	14000000	ID_0.01_3997	-0.340270994047	.	13000000	14000000	31,120,180
chr16	14000000	14360000	ID_0.01_3998	-0.806660036270	.	14000000	14360000	51,160,44
chr16	14360000	14880000	ID_0.01_3999	-0.592313786964	.	14360000	14880000	31,120,180
chr16	14880000	15440000	ID_0.01_4000	-0.996838270160	.	14880000	15440000	51,160,44
chr16	15440000	15840000	ID_0.01_4001	-1.121124449475	.	15440000	15840000	31,120,180
chr16	15840000	17600000	ID_0.01_4002	-0.623472089426	.	15840000	17600000	51,160,44
chr16	17600000	18320000	ID_0.01_4003	-0.135804358744	.	17600000	18320000	31,120,180
chr16	18320000	19080000	ID_0.01_4004	-1.181079874948	.	18320000	19080000	51,160,44
chr16	19080000	19560000	ID_0.01_4005	-0.384949342523	.	19080000	19560000	31,120,180
chr16	19560000	19920000	ID_0.01_4006	-0.607492438214	.	19560000	19920000	51,160,44
chr16	19920000	20400000	ID_0.01_4007	-0.624006291355	.	19920000	20400000	31,120,180
chr16	20400000	20720000	ID_0.01_4008	-0.000399402982	.	20400000	20720000	51,160,44
chr16	20720000	22320000	ID_0.01_4009	-0.607895552693	.	20720000	22320000	31,120,180
chr16	22320000	22560000	ID_0.01_4010	-0.616382028481	.	22320000	22560000	51,160,44
chr16	22560000	23080000	ID_0.01_4011	-0.694815699314	.	22560000	23080000	31,120,180
chr16	23080000	23480000	ID_0.01_4012	-0.304571040611	.	23080000	23480000	51,160,44
chr16	23480000	23720000	ID_0.01_4013	-0.422114279086	.	23480000	23720000	31,120,180
chr16	23720000	24040000	ID_0.01_4014	-0.578797943345	.	23720000	24040000	51,160,44
chr16	24040000	24520000	ID_0.01_4015	-0.052852801278	.	24040000	24520000	31,120,180
chr16	24520000	25280000	ID_0.01_4016	-0.839457975262	.	24520000	25280000	51,160,44
chr16	25280000	25800000	ID_0.01_4017	-0.660515279217	.	25280000	25800000	31,120,180
chr16	25800000	27160000	ID_0.01_4018	0.048641283355	.	25800000	27160000	51,160,44
chr16	27160000	27480000	ID_0.01_4019	-0.565741735227	.	27160000	27480000	31,120,180
chr16	27480000	28960000	ID_0.01_4020	-0.574703115678	.	27480000	28960000	51,160,44
chr16	28960000	29440000	ID_0.01_4021	-0.682941786906	.	28960000	29440000	31,120,180
chr16	29440000	30080000	ID_0.01_4022	-0.544732697167	.	29440000	30080000	51,160,44
chr16	30080000	30680000	ID_0.01_4023	-0.892532454993	.	30080000	30680000	31,120,180
chr16	30680000	31480000	ID_0.01_4024	-0.348320392812	.	30680000	31480000	51,160,44
chr16	31480000	32000000	ID_0.01_4025	-0.323748221201	.	31480000	32000000	31,120,180
chr16	32000000	33320000	ID_0.01_4026	-0.161842869890	.	32000000	33320000	51,160,44
chr16	33320000	34100000	ID_0.01_4027	-1.007613589717	.	33320000	34100000	31,120,180
chr16	34100000	34680000	ID_0.01_4028	-1.038603267503	.	34100000	34680000	51,160,44
chr16	34680000	47120000	ID_0.01_4029	0.346684431459	.	34680000	47120000	31,120,180
chr16	47120000	47720000	ID_0.01_4030	-0.338605937024	.	47120000	47720000	51,160,44
chr16	47720000	48200000	ID_0.01_4031	-0.160072298841	.	47720000	48200000	31,120,180
chr16	48200000	48680000	ID_0.01_4032	-0.712347416645	.	48200000	48680000	51,160,44
chr16	48680000	49400000	ID_0.01_4033	-0.770672924151	.	48680000	49400000	31,120,180
chr16	49400000	50000000	ID_0.01_4034	-0.635770821268	.	49400000	50000000	51,160,44
chr16	50000000	50360000	ID_0.01_4035	-0.434960883736	.	50000000	50360000	31,120,180
chr16	50360000	50840000	ID_0.01_4036	-0.102008777757	.	50360000	50840000	51,160,44
chr16	50840000	52040000	ID_0.01_4037	-0.519727179762	.	50840000	52040000	31,120,180
chr16	52040000	52600000	ID_0.01_4038	-0.213749377436	.	52040000	52600000	51,160,44
chr16	52600000	53080000	ID_0.01_4039	0.095510076026	.	52600000	53080000	31,120,180
chr16	53080000	53560000	ID_0.01_4040	-0.513612779913	.	53080000	53560000	51,160,44
chr16	53560000	53920000	ID_0.01_4041	-0.571670896837	.	53560000	53920000	31,120,180
chr16	53920000	54240000	ID_0.01_4042	-0.271141440299	.	53920000	54240000	51,160,44
chr16	54240000	54640000	ID_0.01_4043	-0.064613324606	.	54240000	54640000	31,120,180
chr16	54640000	54960000	ID_0.01_4044	-0.118915987796	.	54640000	54960000	51,160,44
chr16	54960000	55440000	ID_0.01_4045	-0.127588856653	.	54960000	55440000	31,120,180
chr16	55440000	55880000	ID_0.01_4046	-0.515920221821	.	55440000	55880000	51,160,44
chr16	55880000	56360000	ID_0.01_4047	-0.187211800910	.	55880000	56360000	31,120,180
chr16	56360000	56880000	ID_0.01_4048	-0.644713898135	.	56360000	56880000	51,160,44
chr16	56880000	57560000	ID_0.01_4049	-0.196650822438	.	56880000	57560000	31,120,180
chr16	57560000	58040000	ID_0.01_4050	-0.369091265270	.	57560000	58040000	51,160,44
chr16	58040000	58840000	ID_0.01_4051	-0.359560951506	.	58040000	58840000	31,120,180
chr16	58840000	62200000	ID_0.01_4052	-0.943481039276	.	58840000	62200000	51,160,44
chr16	62200000	65160000	ID_0.01_4053	-0.345458526626	.	62200000	65160000	31,120,180
chr16	65160000	66360000	ID_0.01_4054	-0.280640636415	.	65160000	66360000	51,160,44
chr16	66360000	66920000	ID_0.01_4055	-0.685885912164	.	66360000	66920000	31,120,180
chr16	66920000	67280000	ID_0.01_4056	-0.490374228152	.	66920000	67280000	51,160,44
chr16	67280000	67520000	ID_0.01_4057	-0.085886686604	.	67280000	67520000	31,120,180
chr16	67520000	68520000	ID_0.01_4058	-0.482459624814	.	67520000	68520000	51,160,44
chr16	68520000	69360000	ID_0.01_4059	-0.532812747803	.	68520000	69360000	31,120,180
chr16	69360000	69800000	ID_0.01_4060	-0.623478616707	.	69360000	69800000	51,160,44
chr16	69800000	70320000	ID_0.01_4061	-0.458911146883	.	69800000	70320000	31,120,180
chr16	70320000	71400000	ID_0.01_4062	-0.274042285142	.	70320000	71400000	51,160,44
chr16	71400000	71680000	ID_0.01_4063	-0.448415881908	.	71400000	71680000	31,120,180
chr16	71680000	72120000	ID_0.01_4064	-0.340312987904	.	71680000	72120000	51,160,44
chr16	72120000	72520000	ID_0.01_4065	-0.667126629681	.	72120000	72520000	31,120,180
chr16	72520000	72840000	ID_0.01_4066	-0.201943202330	.	72520000	72840000	51,160,44
chr16	72840000	73240000	ID_0.01_4067	-0.513636581148	.	72840000	73240000	31,120,180
chr16	73240000	74320000	ID_0.01_4068	-0.550169808278	.	73240000	74320000	51,160,44
chr16	74320000	74720000	ID_0.01_4069	-0.897286226045	.	74320000	74720000	31,120,180
chr16	74720000	75200000	ID_0.01_4070	-0.368659213564	.	74720000	75200000	51,160,44
chr16	75200000	75800000	ID_0.01_4071	-0.545711824367	.	75200000	75800000	31,120,180
chr16	75800000	77240000	ID_0.01_4072	-0.611443975574	.	75800000	77240000	51,160,44
chr16	77240000	77680000	ID_0.01_4073	-0.708137946619	.	77240000	77680000	31,120,180
chr16	77680000	78160000	ID_0.01_4074	-0.431866428423	.	77680000	78160000	51,160,44
chr16	78160000	78480000	ID_0.01_4075	-0.631148159907	.	78160000	78480000	31,120,180
chr16	78480000	78960000	ID_0.01_4076	-0.744427149546	.	78480000	78960000	51,160,44
chr16	78960000	79680000	ID_0.01_4077	-0.312419692870	.	78960000	79680000	31,120,180
chr16	79680000	80560000	ID_0.01_4078	-0.091359616534	.	79680000	80560000	51,160,44
chr16	80560000	81000000	ID_0.01_4079	-0.349276824625	.	80560000	81000000	31,120,180
chr16	81000000	81400000	ID_0.01_4080	-0.756095500703	.	81000000	81400000	51,160,44
chr16	81400000	81920000	ID_0.01_4081	-0.502527599805	.	81400000	81920000	31,120,180
chr16	81920000	82280000	ID_0.01_4082	-0.610947841609	.	81920000	82280000	51,160,44
chr16	82280000	82760000	ID_0.01_4083	-0.399637427090	.	82280000	82760000	31,120,180
chr16	82760000	83480000	ID_0.01_4084	0.076924474433	.	82760000	83480000	51,160,44
chr16	83480000	83920000	ID_0.01_4085	-0.076129814328	.	83480000	83920000	31,120,180
chr16	83920000	84520000	ID_0.01_4086	-0.679520957979	.	83920000	84520000	51,160,44
chr16	84520000	85120000	ID_0.01_4087	-0.475684685037	.	84520000	85120000	31,120,180
chr16	85120000	85800000	ID_0.01_4088	-0.552413795569	.	85120000	85800000	51,160,44
chr16	85800000	86080000	ID_0.01_4089	-0.610760661086	.	85800000	86080000	31,120,180
chr16	86080000	86560000	ID_0.01_4090	-0.165122392249	.	86080000	86560000	51,160,44
chr16	86560000	87320000	ID_0.01_4091	-0.681083225898	.	86560000	87320000	31,120,180
chr16	87320000	87960000	ID_0.01_4092	-0.546509858046	.	87320000	87960000	51,160,44
chr16	87960000	88640000	ID_0.01_4093	-0.443617910366	.	87960000	88640000	31,120,180
chr16	88640000	89320000	ID_0.01_4094	-0.495107689536	.	88640000	89320000	51,160,44
chr16	89320000	89640000	ID_0.01_4095	-0.593926172579	.	89320000	89640000	31,120,180
chr17	640000	960000	ID_0.01_4096	-0.369785222336	.	640000	960000	51,160,44
chr17	960000	1160000	ID_0.01_4097	-0.404962273327	.	960000	1160000	31,120,180
chr17	1160000	1560000	ID_0.01_4098	-0.280099371766	.	1160000	1560000	51,160,44
chr17	1560000	1960000	ID_0.01_4099	-0.229081149237	.	1560000	1960000	31,120,180
chr17	1960000	2280000	ID_0.01_4100	-0.089405401925	.	1960000	2280000	51,160,44
chr17	2280000	2680000	ID_0.01_4101	-0.518003917500	.	2280000	2680000	31,120,180
chr17	2680000	2960000	ID_0.01_4102	-0.342113347938	.	2680000	2960000	51,160,44
chr17	2960000	3440000	ID_0.01_4103	-0.654052828686	.	2960000	3440000	31,120,180
chr17	3440000	4040000	ID_0.01_4104	-0.518991204365	.	3440000	4040000	51,160,44
chr17	4040000	4320000	ID_0.01_4105	-0.106608003671	.	4040000	4320000	31,120,180
chr17	4320000	4800000	ID_0.01_4106	-0.278091436848	.	4320000	4800000	51,160,44
chr17	4800000	5400000	ID_0.01_4107	-0.427733083553	.	4800000	5400000	31,120,180
chr17	5400000	6360000	ID_0.01_4108	-0.608497312745	.	5400000	6360000	51,160,44
chr17	6360000	6920000	ID_0.01_4109	-0.657494547552	.	6360000	6920000	31,120,180
chr17	6920000	7120000	ID_0.01_4110	-0.285536061096	.	6920000	7120000	51,160,44
chr17	7120000	7520000	ID_0.01_4111	-0.181965097968	.	7120000	7520000	31,120,180
chr17	7520000	7960000	ID_0.01_4112	-0.227902770992	.	7520000	7960000	51,160,44
chr17	7960000	8280000	ID_0.01_4113	-0.321383969803	.	7960000	8280000	31,120,180
chr17	8280000	8800000	ID_0.01_4114	-0.532229011588	.	8280000	8800000	51,160,44
chr17	8800000	9480000	ID_0.01_4115	-0.480178865964	.	8800000	9480000	31,120,180
chr17	9480000	10200000	ID_0.01_4116	-0.546180428557	.	9480000	10200000	51,160,44
chr17	10200000	10520000	ID_0.01_4117	-0.495585725737	.	10200000	10520000	31,120,180
chr17	10520000	12080000	ID_0.01_4118	-0.655078602019	.	10520000	12080000	51,160,44
chr17	12080000	12920000	ID_0.01_4119	-0.548738546154	.	12080000	12920000	31,120,180
chr17	12920000	13480000	ID_0.01_4120	-0.679947023245	.	12920000	13480000	51,160,44
chr17	13480000	13920000	ID_0.01_4121	-0.377259131226	.	13480000	13920000	31,120,180
chr17	13920000	14240000	ID_0.01_4122	-0.056169011910	.	13920000	14240000	51,160,44
chr17	14240000	15120000	ID_0.01_4123	-0.533851868615	.	14240000	15120000	31,120,180
chr17	15120000	15440000	ID_0.01_4124	-0.611375728149	.	15120000	15440000	51,160,44
chr17	15440000	15920000	ID_0.01_4125	-0.503578927533	.	15440000	15920000	31,120,180
chr17	15920000	16760000	ID_0.01_4126	-0.302758751358	.	15920000	16760000	51,160,44
chr17	16760000	17240000	ID_0.01_4127	-0.748157105201	.	16760000	17240000	31,120,180
chr17	17240000	17560000	ID_0.01_4128	-0.374603449612	.	17240000	17560000	51,160,44
chr17	17560000	18000000	ID_0.01_4129	-0.313097926790	.	17560000	18000000	31,120,180
chr17	18000000	18440000	ID_0.01_4130	-0.497474784526	.	18000000	18440000	51,160,44
chr17	18440000	19000000	ID_0.01_4131	-1.058689671098	.	18440000	19000000	31,120,180
chr17	19000000	19240000	ID_0.01_4132	-0.768501620329	.	19000000	19240000	51,160,44
chr17	19240000	19680000	ID_0.01_4133	-0.518942961636	.	19240000	19680000	31,120,180
chr17	19680000	21520000	ID_0.01_4134	-0.444475264993	.	19680000	21520000	51,160,44
chr17	21520000	25520000	ID_0.01_4135	-0.659549358480	.	21520000	25520000	31,120,180
chr17	25520000	25960000	ID_0.01_4136	-0.394388464432	.	25520000	25960000	51,160,44
chr17	25960000	26680000	ID_0.01_4137	-0.349103451794	.	25960000	26680000	31,120,180
chr17	26680000	27040000	ID_0.01_4138	-0.289050049515	.	26680000	27040000	51,160,44
chr17	27040000	27920000	ID_0.01_4139	-0.427553312495	.	27040000	27920000	31,120,180
chr17	27920000	28440000	ID_0.01_4140	-0.596401091107	.	27920000	28440000	51,160,44
chr17	28440000	28680000	ID_0.01_4141	-0.288018954912	.	28440000	28680000	31,120,180
chr17	28680000	29080000	ID_0.01_4142	-0.092941105207	.	28680000	29080000	51,160,44
chr17	29080000	29720000	ID_0.01_4143	-0.603493160627	.	29080000	29720000	31,120,180
chr17	29720000	30200000	ID_0.01_4144	-0.552161591514	.	29720000	30200000	51,160,44
chr17	30200000	30800000	ID_0.01_4145	-0.313867694348	.	30200000	30800000	31,120,180
chr17	30800000	31360000	ID_0.01_4146	-0.430922293749	.	30800000	31360000	51,160,44
chr17	31360000	32080000	ID_0.01_4147	-0.396860753634	.	31360000	32080000	31,120,180
chr17	32080000	32480000	ID_0.01_4148	-0.068215482812	.	32080000	32480000	51,160,44
chr17	32480000	32720000	ID_0.01_4149	-0.007805922598	.	32480000	32720000	31,120,180
chr17	32720000	33480000	ID_0.01_4150	-0.472113167400	.	32720000	33480000	51,160,44
chr17	33480000	33880000	ID_0.01_4151	-0.549816153327	.	33480000	33880000	31,120,180
chr17	33880000	34160000	ID_0.01_4152	-0.365803186558	.	33880000	34160000	51,160,44
chr17	34160000	34840000	ID_0.01_4153	-0.464081676669	.	34160000	34840000	31,120,180
chr17	34840000	35440000	ID_0.01_4154	-0.863011408540	.	34840000	35440000	51,160,44
chr17	35440000	36280000	ID_0.01_4155	-0.213756826412	.	35440000	36280000	31,120,180
chr17	36280000	36880000	ID_0.01_4156	-0.713526837245	.	36280000	36880000	51,160,44
chr17	36880000	37400000	ID_0.01_4157	-0.276723448692	.	36880000	37400000	31,120,180
chr17	37400000	37680000	ID_0.01_4158	-0.471450886259	.	37400000	37680000	51,160,44
chr17	37680000	38160000	ID_0.01_4159	-0.147542699234	.	37680000	38160000	31,120,180
chr17	38160000	38480000	ID_0.01_4160	-0.313651226910	.	38160000	38480000	51,160,44
chr17	38480000	38760000	ID_0.01_4161	-0.166189898820	.	38480000	38760000	31,120,180
chr17	38760000	39000000	ID_0.01_4162	-0.372760283696	.	38760000	39000000	51,160,44
chr17	39000000	39840000	ID_0.01_4163	-0.287671044472	.	39000000	39840000	31,120,180
chr17	39840000	40320000	ID_0.01_4164	-0.884442763376	.	39840000	40320000	51,160,44
chr17	40320000	40720000	ID_0.01_4165	0.025788917988	.	40320000	40720000	31,120,180
chr17	40720000	41160000	ID_0.01_4166	-0.466810227413	.	40720000	41160000	51,160,44
chr17	41160000	41400000	ID_0.01_4167	-0.318877321001	.	41160000	41400000	31,120,180
chr17	41400000	41840000	ID_0.01_4168	-0.647116917129	.	41400000	41840000	51,160,44
chr17	41840000	42440000	ID_0.01_4169	-0.426933891076	.	41840000	42440000	31,120,180
chr17	42440000	42840000	ID_0.01_4170	-0.213938975584	.	42440000	42840000	51,160,44
chr17	42840000	43320000	ID_0.01_4171	-0.299060405446	.	42840000	43320000	31,120,180
chr17	43320000	45040000	ID_0.01_4172	-0.760861348910	.	43320000	45040000	51,160,44
chr17	45040000	45720000	ID_0.01_4173	-0.895716872640	.	45040000	45720000	31,120,180
chr17	45720000	46720000	ID_0.01_4174	-0.483478820599	.	45720000	46720000	51,160,44
chr17	46720000	47920000	ID_0.01_4175	-0.665585581533	.	46720000	47920000	31,120,180
chr17	47920000	48160000	ID_0.01_4176	-0.151350667279	.	47920000	48160000	51,160,44
chr17	48160000	48560000	ID_0.01_4177	-0.223285343663	.	48160000	48560000	31,120,180
chr17	48560000	48840000	ID_0.01_4178	-0.352518657791	.	48560000	48840000	51,160,44
chr17	48840000	49360000	ID_0.01_4179	-0.350145919901	.	48840000	49360000	31,120,180
chr17	49360000	49840000	ID_0.01_4180	-0.832564627796	.	49360000	49840000	51,160,44
chr17	49840000	51120000	ID_0.01_4181	-0.201726534190	.	49840000	51120000	31,120,180
chr17	51120000	51520000	ID_0.01_4182	-0.247838163092	.	51120000	51520000	51,160,44
chr17	51520000	52240000	ID_0.01_4183	-0.080016642858	.	51520000	52240000	31,120,180
chr17	52240000	53040000	ID_0.01_4184	-0.153760199442	.	52240000	53040000	51,160,44
chr17	53040000	53600000	ID_0.01_4185	-0.756042095019	.	53040000	53600000	31,120,180
chr17	53600000	53920000	ID_0.01_4186	-0.388121868793	.	53600000	53920000	51,160,44
chr17	53920000	54560000	ID_0.01_4187	-0.184849412466	.	53920000	54560000	31,120,180
chr17	54560000	55200000	ID_0.01_4188	-0.328321520844	.	54560000	55200000	51,160,44
chr17	55200000	55880000	ID_0.01_4189	-0.812853655357	.	55200000	55880000	31,120,180
chr17	55880000	56280000	ID_0.01_4190	-0.506912242188	.	55880000	56280000	51,160,44
chr17	56280000	56600000	ID_0.01_4191	-0.410098044133	.	56280000	56600000	31,120,180
chr17	56600000	57280000	ID_0.01_4192	-0.662976320355	.	56600000	57280000	51,160,44
chr17	57280000	57760000	ID_0.01_4193	-0.427799012399	.	57280000	57760000	31,120,180
chr17	57760000	58160000	ID_0.01_4194	-0.438840540327	.	57760000	58160000	51,160,44
chr17	58160000	58760000	ID_0.01_4195	-0.758749304827	.	58160000	58760000	31,120,180
chr17	58760000	59080000	ID_0.01_4196	-0.726440529402	.	58760000	59080000	51,160,44
chr17	59080000	59480000	ID_0.01_4197	-0.205464758301	.	59080000	59480000	31,120,180
chr17	59480000	59920000	ID_0.01_4198	-0.650325489441	.	59480000	59920000	51,160,44
chr17	59920000	60200000	ID_0.01_4199	-0.120306452043	.	59920000	60200000	31,120,180
chr17	60200000	60760000	ID_0.01_4200	-0.296543958682	.	60200000	60760000	51,160,44
chr17	60760000	61080000	ID_0.01_4201	-0.549822336644	.	60760000	61080000	31,120,180
chr17	61080000	61480000	ID_0.01_4202	-0.227181710566	.	61080000	61480000	51,160,44
chr17	61480000	61920000	ID_0.01_4203	-0.696199773270	.	61480000	61920000	31,120,180
chr17	61920000	62440000	ID_0.01_4204	-0.651081534698	.	61920000	62440000	51,160,44
chr17	62440000	62760000	ID_0.01_4205	-0.768420582549	.	62440000	62760000	31,120,180
chr17	62760000	63200000	ID_0.01_4206	-0.744437053212	.	62760000	63200000	51,160,44
chr17	63200000	63560000	ID_0.01_4207	-0.740802409908	.	63200000	63560000	31,120,180
chr17	63560000	64200000	ID_0.01_4208	-0.191557419926	.	63560000	64200000	51,160,44
chr17	64200000	64680000	ID_0.01_4209	-0.727888708636	.	64200000	64680000	31,120,180
chr17	64680000	65320000	ID_0.01_4210	-0.599453654512	.	64680000	65320000	51,160,44
chr17	65320000	65720000	ID_0.01_4211	-0.580358402623	.	65320000	65720000	31,120,180
chr17	65720000	66480000	ID_0.01_4212	-0.526238632997	.	65720000	66480000	51,160,44
chr17	66480000	66760000	ID_0.01_4213	-0.480952652002	.	66480000	66760000	31,120,180
chr17	66760000	67280000	ID_0.01_4214	-0.512663602970	.	66760000	67280000	51,160,44
chr17	67280000	67560000	ID_0.01_4215	-0.393139114218	.	67280000	67560000	31,120,180
chr17	67560000	68160000	ID_0.01_4216	-0.517283299393	.	67560000	68160000	51,160,44
chr17	68160000	68600000	ID_0.01_4217	0.065490552605	.	68160000	68600000	31,120,180
chr17	68600000	69080000	ID_0.01_4218	-0.652233362862	.	68600000	69080000	51,160,44
chr17	69080000	70120000	ID_0.01_4219	-0.324005936150	.	69080000	70120000	31,120,180
chr17	70120000	70560000	ID_0.01_4220	-0.306735113216	.	70120000	70560000	51,160,44
chr17	70560000	71400000	ID_0.01_4221	-0.659977660424	.	70560000	71400000	31,120,180
chr17	71400000	72200000	ID_0.01_4222	-0.552866819544	.	71400000	72200000	51,160,44
chr17	72200000	73240000	ID_0.01_4223	-0.873138691024	.	72200000	73240000	31,120,180
chr17	73240000	73880000	ID_0.01_4224	-0.322227603581	.	73240000	73880000	51,160,44
chr17	73880000	74320000	ID_0.01_4225	-0.347910283274	.	73880000	74320000	31,120,180
chr17	74320000	74720000	ID_0.01_4226	-0.053296254373	.	74320000	74720000	51,160,44
chr17	74720000	75520000	ID_0.01_4227	-0.477398989680	.	74720000	75520000	31,120,180
chr17	75520000	76080000	ID_0.01_4228	-0.300280075567	.	75520000	76080000	51,160,44
chr17	76080000	76760000	ID_0.01_4229	-0.492619842696	.	76080000	76760000	31,120,180
chr17	76760000	77000000	ID_0.01_4230	-0.298707775918	.	76760000	77000000	51,160,44
chr17	77000000	77680000	ID_0.01_4231	-0.523637927725	.	77000000	77680000	31,120,180
chr17	77680000	78000000	ID_0.01_4232	-0.544241321115	.	77680000	78000000	51,160,44
chr17	78000000	78400000	ID_0.01_4233	-0.414719978805	.	78000000	78400000	31,120,180
chr17	78400000	78960000	ID_0.01_4234	-0.523281695015	.	78400000	78960000	51,160,44
chr17	78960000	79600000	ID_0.01_4235	-0.591180095594	.	78960000	79600000	31,120,180
chr17	79600000	80160000	ID_0.01_4236	-0.501888315665	.	79600000	80160000	51,160,44
chr17	80160000	80560000	ID_0.01_4237	-0.117408995953	.	80160000	80560000	31,120,180
chr18	600000	840000	ID_0.01_4238	-0.804976067410	.	600000	840000	51,160,44
chr18	840000	1560000	ID_0.01_4239	-1.169162352817	.	840000	1560000	31,120,180
chr18	1560000	2080000	ID_0.01_4240	-0.332020857321	.	1560000	2080000	51,160,44
chr18	2080000	2560000	ID_0.01_4241	0.011750200525	.	2080000	2560000	31,120,180
chr18	2560000	3240000	ID_0.01_4242	-1.209860247083	.	2560000	3240000	51,160,44
chr18	3240000	3680000	ID_0.01_4243	-1.268638781823	.	3240000	3680000	31,120,180
chr18	3680000	4080000	ID_0.01_4244	-0.554065571358	.	3680000	4080000	51,160,44
chr18	4080000	5080000	ID_0.01_4245	-0.924288315435	.	4080000	5080000	31,120,180
chr18	5080000	6520000	ID_0.01_4246	-0.764752731477	.	5080000	6520000	51,160,44
chr18	6520000	6880000	ID_0.01_4247	-0.150332364412	.	6520000	6880000	31,120,180
chr18	6880000	7800000	ID_0.01_4248	-0.222000311075	.	6880000	7800000	51,160,44
chr18	7800000	8600000	ID_0.01_4249	-0.195888417220	.	7800000	8600000	31,120,180
chr18	8600000	9080000	ID_0.01_4250	-0.884831927598	.	8600000	9080000	51,160,44
chr18	9080000	9560000	ID_0.01_4251	-0.438514352254	.	9080000	9560000	31,120,180
chr18	9560000	9960000	ID_0.01_4252	-0.678048828529	.	9560000	9960000	51,160,44
chr18	9960000	10520000	ID_0.01_4253	-1.389594513217	.	9960000	10520000	31,120,180
chr18	10520000	10760000	ID_0.01_4254	-0.297021863416	.	10520000	10760000	51,160,44
chr18	10760000	11200000	ID_0.01_4255	-0.433974922258	.	10760000	11200000	31,120,180
chr18	11200000	11640000	ID_0.01_4256	0.291628024138	.	11200000	11640000	51,160,44
chr18	11640000	12040000	ID_0.01_4257	-0.777862371976	.	11640000	12040000	31,120,180
chr18	12040000	12360000	ID_0.01_4258	-0.463590920771	.	12040000	12360000	51,160,44
chr18	12360000	12680000	ID_0.01_4259	-0.754618947043	.	12360000	12680000	31,120,180
chr18	12680000	13160000	ID_0.01_4260	-0.830916174540	.	12680000	13160000	51,160,44
chr18	13160000	13800000	ID_0.01_4261	-0.523993546009	.	13160000	13800000	31,120,180
chr18	13800000	14160000	ID_0.01_4262	-0.882926111442	.	13800000	14160000	51,160,44
chr18	14160000	18760000	ID_0.01_4263	0.067868325512	.	14160000	18760000	31,120,180
chr18	18760000	19080000	ID_0.01_4264	-0.773276461157	.	18760000	19080000	51,160,44
chr18	19080000	19480000	ID_0.01_4265	-0.479007280899	.	19080000	19480000	31,120,180
chr18	19480000	20360000	ID_0.01_4266	-1.002141044436	.	19480000	20360000	51,160,44
chr18	20360000	20600000	ID_0.01_4267	-0.832261579027	.	20360000	20600000	31,120,180
chr18	20600000	21000000	ID_0.01_4268	-0.481814441001	.	20600000	21000000	51,160,44
chr18	21000000	21400000	ID_0.01_4269	-0.766171358205	.	21000000	21400000	31,120,180
chr18	21400000	21720000	ID_0.01_4270	-0.328780009642	.	21400000	21720000	51,160,44
chr18	21720000	22080000	ID_0.01_4271	-0.778266546775	.	21720000	22080000	31,120,180
chr18	22080000	23480000	ID_0.01_4272	-0.745588638366	.	22080000	23480000	51,160,44
chr18	23480000	23960000	ID_0.01_4273	-1.120462310445	.	23480000	23960000	31,120,180
chr18	23960000	24320000	ID_0.01_4274	-0.623080021327	.	23960000	24320000	51,160,44
chr18	24320000	24600000	ID_0.01_4275	-0.150922956715	.	24320000	24600000	31,120,180
chr18	24600000	25200000	ID_0.01_4276	-0.354169698135	.	24600000	25200000	51,160,44
chr18	25200000	26560000	ID_0.01_4277	-0.774003995534	.	25200000	26560000	31,120,180
chr18	26560000	28560000	ID_0.01_4278	-0.452827927136	.	26560000	28560000	51,160,44
chr18	28560000	29720000	ID_0.01_4279	-1.067953232760	.	28560000	29720000	31,120,180
chr18	29720000	30160000	ID_0.01_4280	-1.101606423468	.	29720000	30160000	51,160,44
chr18	30160000	30760000	ID_0.01_4281	-0.852592580744	.	30160000	30760000	31,120,180
chr18	30760000	31360000	ID_0.01_4282	-0.531053047323	.	30760000	31360000	51,160,44
chr18	31360000	32440000	ID_0.01_4283	-0.219807046319	.	31360000	32440000	31,120,180
chr18	32440000	32960000	ID_0.01_4284	-0.613286338634	.	32440000	32960000	51,160,44
chr18	32960000	33320000	ID_0.01_4285	-0.407592524848	.	32960000	33320000	31,120,180
chr18	33320000	33560000	ID_0.01_4286	-0.533666999396	.	33320000	33560000	51,160,44
chr18	33560000	33880000	ID_0.01_4287	-0.718248171992	.	33560000	33880000	31,120,180
chr18	33880000	34400000	ID_0.01_4288	-0.192686717232	.	33880000	34400000	51,160,44
chr18	34400000	34840000	ID_0.01_4289	-1.012890798693	.	34400000	34840000	31,120,180
chr18	34840000	37240000	ID_0.01_4290	-0.852384189289	.	34840000	37240000	51,160,44
chr18	37240000	37960000	ID_0.01_4291	-0.786146044184	.	37240000	37960000	31,120,180
chr18	37960000	38960000	ID_0.01_4292	-0.649180549480	.	37960000	38960000	51,160,44
chr18	38960000	39600000	ID_0.01_4293	-0.296862531900	.	38960000	39600000	31,120,180
chr18	39600000	41200000	ID_0.01_4294	-1.220833081371	.	39600000	41200000	51,160,44
chr18	41200000	43200000	ID_0.01_4295	-0.898169122857	.	41200000	43200000	31,120,180
chr18	43200000	43680000	ID_0.01_4296	-1.116836499376	.	43200000	43680000	51,160,44
chr18	43680000	44280000	ID_0.01_4297	-1.212244006733	.	43680000	44280000	31,120,180
chr18	44280000	44560000	ID_0.01_4298	-0.564878866392	.	44280000	44560000	51,160,44
chr18	44560000	45280000	ID_0.01_4299	-0.891250367510	.	44560000	45280000	31,120,180
chr18	45280000	46000000	ID_0.01_4300	-1.342176434404	.	45280000	46000000	51,160,44
chr18	46000000	46200000	ID_0.01_4301	-0.629356618946	.	46000000	46200000	31,120,180
chr18	46200000	46560000	ID_0.01_4302	-0.958583687098	.	46200000	46560000	51,160,44
chr18	46560000	47000000	ID_0.01_4303	-0.245272340781	.	46560000	47000000	31,120,180
chr18	47000000	47440000	ID_0.01_4304	-1.043979575891	.	47000000	47440000	51,160,44
chr18	47440000	47960000	ID_0.01_4305	-0.837136062209	.	47440000	47960000	31,120,180
chr18	47960000	48320000	ID_0.01_4306	-0.930699953699	.	47960000	48320000	51,160,44
chr18	48320000	48640000	ID_0.01_4307	-0.584240071432	.	48320000	48640000	31,120,180
chr18	48640000	49120000	ID_0.01_4308	-0.751212535786	.	48640000	49120000	51,160,44
chr18	49120000	49840000	ID_0.01_4309	-0.805836468116	.	49120000	49840000	31,120,180
chr18	49840000	51640000	ID_0.01_4310	-0.531344433518	.	49840000	51640000	51,160,44
chr18	51640000	51960000	ID_0.01_4311	-0.989718484476	.	51640000	51960000	31,120,180
chr18	51960000	52320000	ID_0.01_4312	-0.819884124025	.	51960000	52320000	51,160,44
chr18	52320000	52680000	ID_0.01_4313	-0.533370353885	.	52320000	52680000	31,120,180
chr18	52680000	54240000	ID_0.01_4314	-0.949803966792	.	52680000	54240000	51,160,44
chr18	54240000	54680000	ID_0.01_4315	-1.253493888817	.	54240000	54680000	31,120,180
chr18	54680000	55240000	ID_0.01_4316	-0.220644663650	.	54680000	55240000	51,160,44
chr18	55240000	55560000	ID_0.01_4317	-1.208701199222	.	55240000	55560000	31,120,180
chr18	55560000	56160000	ID_0.01_4318	-0.501003372723	.	55560000	56160000	51,160,44
chr18	56160000	56440000	ID_0.01_4319	-0.627937635256	.	56160000	56440000	31,120,180
chr18	56440000	56760000	ID_0.01_4320	-1.097140973868	.	56440000	56760000	51,160,44
chr18	56760000	57680000	ID_0.01_4321	-0.967208879637	.	56760000	57680000	31,120,180
chr18	57680000	58280000	ID_0.01_4322	-0.726455483757	.	57680000	58280000	51,160,44
chr18	58280000	59200000	ID_0.01_4323	-0.611633822966	.	58280000	59200000	31,120,180
chr18	59200000	59840000	ID_0.01_4324	-0.853311711219	.	59200000	59840000	51,160,44
chr18	59840000	60280000	ID_0.01_4325	-0.742124126894	.	59840000	60280000	31,120,180
chr18	60280000	60680000	ID_0.01_4326	-0.509914881969	.	60280000	60680000	51,160,44
chr18	60680000	61160000	ID_0.01_4327	-1.100091438200	.	60680000	61160000	31,120,180
chr18	61160000	61680000	ID_0.01_4328	-0.864794085041	.	61160000	61680000	51,160,44
chr18	61680000	64200000	ID_0.01_4329	-1.346716431321	.	61680000	64200000	31,120,180
chr18	64200000	64880000	ID_0.01_4330	-0.413291751443	.	64200000	64880000	51,160,44
chr18	64880000	66480000	ID_0.01_4331	-1.042607275648	.	64880000	66480000	31,120,180
chr18	66480000	67800000	ID_0.01_4332	-1.144008224212	.	66480000	67800000	51,160,44
chr18	67800000	68160000	ID_0.01_4333	-0.899135072906	.	67800000	68160000	31,120,180
chr18	68160000	70360000	ID_0.01_4334	-1.558531552971	.	68160000	70360000	51,160,44
chr18	70360000	71720000	ID_0.01_4335	-0.909525130366	.	70360000	71720000	31,120,180
chr18	71720000	72240000	ID_0.01_4336	-0.630867898646	.	71720000	72240000	51,160,44
chr18	72240000	72760000	ID_0.01_4337	-1.163353342457	.	72240000	72760000	31,120,180
chr18	72760000	73480000	ID_0.01_4338	-0.343479894912	.	72760000	73480000	51,160,44
chr18	73480000	74080000	ID_0.01_4339	-0.325796431269	.	73480000	74080000	31,120,180
chr18	74080000	74480000	ID_0.01_4340	-1.252180793921	.	74080000	74480000	51,160,44
chr18	74480000	74920000	ID_0.01_4341	-0.960751739572	.	74480000	74920000	31,120,180
chr18	74920000	76360000	ID_0.01_4342	-0.402796013441	.	74920000	76360000	51,160,44
chr18	76360000	76760000	ID_0.01_4343	0.131251401338	.	76360000	76760000	31,120,180
chr18	76760000	77120000	ID_0.01_4344	-0.709340040470	.	76760000	77120000	51,160,44
chr18	77120000	77440000	ID_0.01_4345	-1.054382819765	.	77120000	77440000	31,120,180
chr20	760000	1200000	ID_0.01_4346	-0.584882921502	.	760000	1200000	51,160,44
chr20	1200000	1480000	ID_0.01_4347	-0.348072146327	.	1200000	1480000	31,120,180
chr20	1480000	1760000	ID_0.01_4348	-0.658662982117	.	1480000	1760000	51,160,44
chr20	1760000	2440000	ID_0.01_4349	-0.308424297807	.	1760000	2440000	31,120,180
chr20	2440000	2680000	ID_0.01_4350	-0.464964860916	.	2440000	2680000	51,160,44
chr20	2680000	3000000	ID_0.01_4351	-0.611376298862	.	2680000	3000000	31,120,180
chr20	3000000	3640000	ID_0.01_4352	-0.562229327267	.	3000000	3640000	51,160,44
chr20	3640000	4200000	ID_0.01_4353	-0.667445370798	.	3640000	4200000	31,120,180
chr20	4200000	4600000	ID_0.01_4354	-0.849204276127	.	4200000	4600000	51,160,44
chr20	4600000	5200000	ID_0.01_4355	-0.584754897226	.	4600000	5200000	31,120,180
chr20	5200000	5480000	ID_0.01_4356	-0.919224386055	.	5200000	5480000	51,160,44
chr20	5480000	6120000	ID_0.01_4357	-0.955181004527	.	5480000	6120000	31,120,180
chr20	6120000	7360000	ID_0.01_4358	-1.417586626593	.	6120000	7360000	51,160,44
chr20	7360000	7920000	ID_0.01_4359	0.073664103075	.	7360000	7920000	31,120,180
chr20	7920000	8400000	ID_0.01_4360	-1.227472814608	.	7920000	8400000	51,160,44
chr20	8400000	8720000	ID_0.01_4361	-0.381116038947	.	8400000	8720000	31,120,180
chr20	8720000	9360000	ID_0.01_4362	-1.141911432089	.	8720000	9360000	51,160,44
chr20	9360000	9920000	ID_0.01_4363	-1.105481242946	.	9360000	9920000	31,120,180
chr20	9920000	10400000	ID_0.01_4364	-0.333203661076	.	9920000	10400000	51,160,44
chr20	10400000	11240000	ID_0.01_4365	-0.892463863291	.	10400000	11240000	31,120,180
chr20	11240000	11560000	ID_0.01_4366	-0.114245119637	.	11240000	11560000	51,160,44
chr20	11560000	12080000	ID_0.01_4367	-0.990374644325	.	11560000	12080000	31,120,180
chr20	12080000	12880000	ID_0.01_4368	-0.137548275775	.	12080000	12880000	51,160,44
chr20	12880000	13280000	ID_0.01_4369	-0.447257468107	.	12880000	13280000	31,120,180
chr20	13280000	13760000	ID_0.01_4370	-0.361168695164	.	13280000	13760000	51,160,44
chr20	13760000	14080000	ID_0.01_4371	-0.510099690357	.	13760000	14080000	31,120,180
chr20	14080000	15120000	ID_0.01_4372	-0.694365958341	.	14080000	15120000	51,160,44
chr20	15120000	15720000	ID_0.01_4373	-0.689094525064	.	15120000	15720000	31,120,180
chr20	15720000	16240000	ID_0.01_4374	-0.049219216907	.	15720000	16240000	51,160,44
chr20	16240000	16760000	ID_0.01_4375	-0.154772495114	.	16240000	16760000	31,120,180
chr20	16760000	17480000	ID_0.01_4376	-1.114378561174	.	16760000	17480000	51,160,44
chr20	17480000	17960000	ID_0.01_4377	-1.076618968729	.	17480000	17960000	31,120,180
chr20	17960000	18280000	ID_0.01_4378	-0.874256520808	.	17960000	18280000	51,160,44
chr20	18280000	18640000	ID_0.01_4379	-0.466548387201	.	18280000	18640000	31,120,180
chr20	18640000	19080000	ID_0.01_4380	-0.730651889447	.	18640000	19080000	51,160,44
chr20	19080000	19640000	ID_0.01_4381	0.143645957091	.	19080000	19640000	31,120,180
chr20	19640000	20040000	ID_0.01_4382	-0.857022154533	.	19640000	20040000	51,160,44
chr20	20040000	20560000	ID_0.01_4383	-0.778605334509	.	20040000	20560000	31,120,180
chr20	20560000	21200000	ID_0.01_4384	-0.509700583999	.	20560000	21200000	51,160,44
chr20	21200000	21600000	ID_0.01_4385	-0.144068501422	.	21200000	21600000	31,120,180
chr20	21600000	22280000	ID_0.01_4386	-1.080821353284	.	21600000	22280000	51,160,44
chr20	22280000	22680000	ID_0.01_4387	-0.227695117015	.	22280000	22680000	31,120,180
chr20	22680000	23000000	ID_0.01_4388	0.068136752975	.	22680000	23000000	51,160,44
chr20	23000000	23360000	ID_0.01_4389	-0.337138866493	.	23000000	23360000	31,120,180
chr20	23360000	23640000	ID_0.01_4390	-0.580493222147	.	23360000	23640000	51,160,44
chr20	23640000	24480000	ID_0.01_4391	-0.481922785274	.	23640000	24480000	31,120,180
chr20	24480000	24920000	ID_0.01_4392	0.242710961877	.	24480000	24920000	51,160,44
chr20	24920000	29740000	ID_0.01_4393	-0.715634220755	.	24920000	29740000	31,120,180
chr20	29740000	30120000	ID_0.01_4394	-1.152524199537	.	29740000	30120000	51,160,44
chr20	30120000	30720000	ID_0.01_4395	-1.095121684241	.	30120000	30720000	31,120,180
chr20	30720000	31960000	ID_0.01_4396	-0.382714655178	.	30720000	31960000	51,160,44
chr20	31960000	32320000	ID_0.01_4397	-0.713621832762	.	31960000	32320000	31,120,180
chr20	32320000	32760000	ID_0.01_4398	-0.493835914835	.	32320000	32760000	51,160,44
chr20	32760000	33400000	ID_0.01_4399	-0.986545640556	.	32760000	33400000	31,120,180
chr20	33400000	34040000	ID_0.01_4400	-0.751889111085	.	33400000	34040000	51,160,44
chr20	34040000	34560000	ID_0.01_4401	-0.625562764634	.	34040000	34560000	31,120,180
chr20	34560000	34760000	ID_0.01_4402	-0.637261772695	.	34560000	34760000	51,160,44
chr20	34760000	35120000	ID_0.01_4403	-0.439339303084	.	34760000	35120000	31,120,180
chr20	35120000	35560000	ID_0.01_4404	-0.532370185118	.	35120000	35560000	51,160,44
chr20	35560000	35840000	ID_0.01_4405	-0.645627275846	.	35560000	35840000	31,120,180
chr20	35840000	36200000	ID_0.01_4406	-0.611704834870	.	35840000	36200000	51,160,44
chr20	36200000	36640000	ID_0.01_4407	-0.918273862752	.	36200000	36640000	31,120,180
chr20	36640000	37040000	ID_0.01_4408	-0.411985307820	.	36640000	37040000	51,160,44
chr20	37040000	37680000	ID_0.01_4409	-0.688821360683	.	37040000	37680000	31,120,180
chr20	37680000	38880000	ID_0.01_4410	-0.875660674589	.	37680000	38880000	51,160,44
chr20	38880000	39320000	ID_0.01_4411	0.031196253273	.	38880000	39320000	31,120,180
chr20	39320000	39600000	ID_0.01_4412	-0.342759278840	.	39320000	39600000	51,160,44
chr20	39600000	40000000	ID_0.01_4413	-0.641700640480	.	39600000	40000000	31,120,180
chr20	40000000	40360000	ID_0.01_4414	-0.362995236739	.	40000000	40360000	51,160,44
chr20	40360000	42040000	ID_0.01_4415	-0.846890507422	.	40360000	42040000	31,120,180
chr20	42040000	42360000	ID_0.01_4416	-1.219338276294	.	42040000	42360000	51,160,44
chr20	42360000	42720000	ID_0.01_4417	-0.350515059404	.	42360000	42720000	31,120,180
chr20	42720000	43280000	ID_0.01_4418	-0.905933273484	.	42720000	43280000	51,160,44
chr20	43280000	43920000	ID_0.01_4419	-0.479985963634	.	43280000	43920000	31,120,180
chr20	43920000	44400000	ID_0.01_4420	-0.575700536309	.	43920000	44400000	51,160,44
chr20	44400000	44600000	ID_0.01_4421	-0.812929292583	.	44400000	44600000	31,120,180
chr20	44600000	45080000	ID_0.01_4422	-0.643945557295	.	44600000	45080000	51,160,44
chr20	45080000	45360000	ID_0.01_4423	-0.419269370842	.	45080000	45360000	31,120,180
chr20	45360000	45800000	ID_0.01_4424	-0.783016195804	.	45360000	45800000	51,160,44
chr20	45800000	46280000	ID_0.01_4425	-0.887881946730	.	45800000	46280000	31,120,180
chr20	46280000	47240000	ID_0.01_4426	-1.175763427021	.	46280000	47240000	51,160,44
chr20	47240000	47560000	ID_0.01_4427	-1.093262928650	.	47240000	47560000	31,120,180
chr20	47560000	47920000	ID_0.01_4428	-0.689791663260	.	47560000	47920000	51,160,44
chr20	47920000	48200000	ID_0.01_4429	-0.534478432295	.	47920000	48200000	31,120,180
chr20	48200000	48560000	ID_0.01_4430	-0.433721263990	.	48200000	48560000	51,160,44
chr20	48560000	48800000	ID_0.01_4431	-0.667785077070	.	48560000	48800000	31,120,180
chr20	48800000	49600000	ID_0.01_4432	-0.651875805834	.	48800000	49600000	51,160,44
chr20	49600000	49960000	ID_0.01_4433	-0.903557522533	.	49600000	49960000	31,120,180
chr20	49960000	50240000	ID_0.01_4434	-0.650565001288	.	49960000	50240000	51,160,44
chr20	50240000	50800000	ID_0.01_4435	-0.687843379334	.	50240000	50800000	31,120,180
chr20	50800000	51760000	ID_0.01_4436	-0.922555714149	.	50800000	51760000	51,160,44
chr20	51760000	52160000	ID_0.01_4437	-0.304222919297	.	51760000	52160000	31,120,180
chr20	52160000	52560000	ID_0.01_4438	-0.884745066455	.	52160000	52560000	51,160,44
chr20	52560000	52840000	ID_0.01_4439	-0.622948390701	.	52560000	52840000	31,120,180
chr20	52840000	53280000	ID_0.01_4440	-0.725871923688	.	52840000	53280000	51,160,44
chr20	53280000	54120000	ID_0.01_4441	-0.979661676110	.	53280000	54120000	31,120,180
chr20	54120000	54920000	ID_0.01_4442	-0.017340058276	.	54120000	54920000	51,160,44
chr20	54920000	55640000	ID_0.01_4443	-1.007695830893	.	54920000	55640000	31,120,180
chr20	55640000	56080000	ID_0.01_4444	-0.788218063660	.	55640000	56080000	51,160,44
chr20	56080000	56800000	ID_0.01_4445	-0.610391461653	.	56080000	56800000	31,120,180
chr20	56800000	57040000	ID_0.01_4446	-1.006952895475	.	56800000	57040000	51,160,44
chr20	57040000	57440000	ID_0.01_4447	-0.534533338449	.	57040000	57440000	31,120,180
chr20	57440000	58080000	ID_0.01_4448	-0.586753171791	.	57440000	58080000	51,160,44
chr20	58080000	59840000	ID_0.01_4449	-0.743347134267	.	58080000	59840000	31,120,180
chr20	59840000	60480000	ID_0.01_4450	0.045330611029	.	59840000	60480000	51,160,44
chr20	60480000	60840000	ID_0.01_4451	-1.053478462355	.	60480000	60840000	31,120,180
chr20	60840000	61440000	ID_0.01_4452	-0.418468642840	.	60840000	61440000	51,160,44
chr20	61440000	62040000	ID_0.01_4453	-0.642135370506	.	61440000	62040000	31,120,180
chr19	520000	1000000	ID_0.01_4454	-0.489565691837	.	520000	1000000	51,160,44
chr19	1000000	1480000	ID_0.01_4455	-0.020382086643	.	1000000	1480000	31,120,180
chr19	1480000	1880000	ID_0.01_4456	-0.335827437151	.	1480000	1880000	51,160,44
chr19	1880000	2400000	ID_0.01_4457	-0.838336919860	.	1880000	2400000	31,120,180
chr19	2400000	2640000	ID_0.01_4458	-0.160391558457	.	2400000	2640000	51,160,44
chr19	2640000	2960000	ID_0.01_4459	-0.570673200412	.	2640000	2960000	31,120,180
chr19	2960000	3280000	ID_0.01_4460	-0.258309152766	.	2960000	3280000	51,160,44
chr19	3280000	3720000	ID_0.01_4461	-0.507991733219	.	3280000	3720000	31,120,180
chr19	3720000	4240000	ID_0.01_4462	-0.406643151345	.	3720000	4240000	51,160,44
chr19	4240000	5040000	ID_0.01_4463	-0.678534915889	.	4240000	5040000	31,120,180
chr19	5040000	5680000	ID_0.01_4464	-0.579659694791	.	5040000	5680000	51,160,44
chr19	5680000	6040000	ID_0.01_4465	-0.783256443331	.	5680000	6040000	31,120,180
chr19	6040000	6480000	ID_0.01_4466	-0.353297705718	.	6040000	6480000	51,160,44
chr19	6480000	6880000	ID_0.01_4467	-0.236028936376	.	6480000	6880000	31,120,180
chr19	6880000	7440000	ID_0.01_4468	-0.472609969387	.	6880000	7440000	51,160,44
chr19	7440000	8000000	ID_0.01_4469	-0.613429781629	.	7440000	8000000	31,120,180
chr19	8000000	8360000	ID_0.01_4470	-0.668948946924	.	8000000	8360000	51,160,44
chr19	8360000	8680000	ID_0.01_4471	-0.745130193247	.	8360000	8680000	31,120,180
chr19	8680000	9240000	ID_0.01_4472	-0.730572389819	.	8680000	9240000	51,160,44
chr19	9240000	9960000	ID_0.01_4473	-0.629728253323	.	9240000	9960000	31,120,180
chr19	9960000	10520000	ID_0.01_4474	-0.823825075358	.	9960000	10520000	51,160,44
chr19	10520000	11000000	ID_0.01_4475	-0.471109791704	.	10520000	11000000	31,120,180
chr19	11000000	11320000	ID_0.01_4476	-0.779007904183	.	11000000	11320000	51,160,44
chr19	11320000	11680000	ID_0.01_4477	-0.320860570501	.	11320000	11680000	31,120,180
chr19	11680000	12800000	ID_0.01_4478	-0.563980326459	.	11680000	12800000	51,160,44
chr19	12800000	13360000	ID_0.01_4479	-0.886623407237	.	12800000	13360000	31,120,180
chr19	13360000	13840000	ID_0.01_4480	-0.427569578225	.	13360000	13840000	51,160,44
chr19	13840000	14240000	ID_0.01_4481	-0.711805699017	.	13840000	14240000	31,120,180
chr19	14240000	14640000	ID_0.01_4482	-0.333949298448	.	14240000	14640000	51,160,44
chr19	14640000	15200000	ID_0.01_4483	-0.919243010627	.	14640000	15200000	31,120,180
chr19	15200000	15680000	ID_0.01_4484	-0.546093241129	.	15200000	15680000	51,160,44
chr19	15680000	16120000	ID_0.01_4485	-0.846405673925	.	15680000	16120000	31,120,180
chr19	16120000	16560000	ID_0.01_4486	-0.168807683436	.	16120000	16560000	51,160,44
chr19	16560000	17160000	ID_0.01_4487	-0.516836861000	.	16560000	17160000	31,120,180
chr19	17160000	17440000	ID_0.01_4488	-0.298000786082	.	17160000	17440000	51,160,44
chr19	17440000	17960000	ID_0.01_4489	-0.557216728572	.	17440000	17960000	31,120,180
chr19	17960000	18560000	ID_0.01_4490	-0.462806772310	.	17960000	18560000	51,160,44
chr19	18560000	19120000	ID_0.01_4491	-0.883517229480	.	18560000	19120000	31,120,180
chr19	19120000	19640000	ID_0.01_4492	-0.562667485338	.	19120000	19640000	51,160,44
chr19	19640000	20680000	ID_0.01_4493	-0.714276732537	.	19640000	20680000	31,120,180
chr19	20680000	21080000	ID_0.01_4494	-0.536487301360	.	20680000	21080000	51,160,44
chr19	21080000	21720000	ID_0.01_4495	-0.509777687676	.	21080000	21720000	31,120,180
chr19	21720000	27760000	ID_0.01_4496	-0.397492571442	.	21720000	27760000	51,160,44
chr19	27760000	28400000	ID_0.01_4497	-1.627753296239	.	27760000	28400000	31,120,180
chr19	28400000	28840000	ID_0.01_4498	-0.169010757296	.	28400000	28840000	51,160,44
chr19	28840000	29400000	ID_0.01_4499	0.104667924780	.	28840000	29400000	31,120,180
chr19	29400000	29760000	ID_0.01_4500	-0.145049966724	.	29400000	29760000	51,160,44
chr19	29760000	30080000	ID_0.01_4501	-0.026907921660	.	29760000	30080000	31,120,180
chr19	30080000	30600000	ID_0.01_4502	-0.713533301722	.	30080000	30600000	51,160,44
chr19	30600000	31160000	ID_0.01_4503	-0.181528841038	.	30600000	31160000	31,120,180
chr19	31160000	32720000	ID_0.01_4504	-0.989849041371	.	31160000	32720000	51,160,44
chr19	32720000	33080000	ID_0.01_4505	-0.998620742547	.	32720000	33080000	31,120,180
chr19	33080000	33680000	ID_0.01_4506	-0.557425067158	.	33080000	33680000	51,160,44
chr19	33680000	33920000	ID_0.01_4507	-0.500241760948	.	33680000	33920000	31,120,180
chr19	33920000	34280000	ID_0.01_4508	-0.478665364905	.	33920000	34280000	51,160,44
chr19	34280000	34600000	ID_0.01_4509	-0.463650478646	.	34280000	34600000	31,120,180
chr19	34600000	35000000	ID_0.01_4510	-0.542458752585	.	34600000	35000000	51,160,44
chr19	35000000	35520000	ID_0.01_4511	-0.593349740747	.	35000000	35520000	31,120,180
chr19	35520000	36000000	ID_0.01_4512	-0.594504408789	.	35520000	36000000	51,160,44
chr19	36000000	36680000	ID_0.01_4513	-0.265946023783	.	36000000	36680000	31,120,180
chr19	36680000	37640000	ID_0.01_4514	-0.960702125720	.	36680000	37640000	51,160,44
chr19	37640000	37920000	ID_0.01_4515	-0.433147789451	.	37640000	37920000	31,120,180
chr19	37920000	38360000	ID_0.01_4516	-0.003861450492	.	37920000	38360000	51,160,44
chr19	38360000	38880000	ID_0.01_4517	-0.968986540404	.	38360000	38880000	31,120,180
chr19	38880000	39440000	ID_0.01_4518	-0.545978295743	.	38880000	39440000	51,160,44
chr19	39440000	39920000	ID_0.01_4519	-0.671293277937	.	39440000	39920000	31,120,180
chr19	39920000	40280000	ID_0.01_4520	-0.708432184239	.	39920000	40280000	51,160,44
chr19	40280000	40720000	ID_0.01_4521	-0.255200765001	.	40280000	40720000	31,120,180
chr19	40720000	41160000	ID_0.01_4522	-0.611298057173	.	40720000	41160000	51,160,44
chr19	41160000	41920000	ID_0.01_4523	-0.571187760380	.	41160000	41920000	31,120,180
chr19	41920000	42360000	ID_0.01_4524	-0.552119572209	.	41920000	42360000	51,160,44
chr19	42360000	42480000	ID_0.01_4525	-0.767296212928	.	42360000	42480000	31,120,180
chr19	42480000	42920000	ID_0.01_4526	-0.481001295126	.	42480000	42920000	51,160,44
chr19	42920000	43680000	ID_0.01_4527	-0.965472406627	.	42920000	43680000	31,120,180
chr19	43680000	43920000	ID_0.01_4528	-0.189183530552	.	43680000	43920000	51,160,44
chr19	43920000	44320000	ID_0.01_4529	-0.344075386239	.	43920000	44320000	31,120,180
chr19	44320000	45040000	ID_0.01_4530	-0.739212217590	.	44320000	45040000	51,160,44
chr19	45040000	45400000	ID_0.01_4531	-0.887488818090	.	45040000	45400000	31,120,180
chr19	45400000	45880000	ID_0.01_4532	-0.146992512965	.	45400000	45880000	51,160,44
chr19	45880000	46280000	ID_0.01_4533	-0.521395525989	.	45880000	46280000	31,120,180
chr19	46280000	47080000	ID_0.01_4534	-0.693157564600	.	46280000	47080000	51,160,44
chr19	47080000	48280000	ID_0.01_4535	-0.510201198154	.	47080000	48280000	31,120,180
chr19	48280000	48800000	ID_0.01_4536	-0.801414205146	.	48280000	48800000	51,160,44
chr19	48800000	49120000	ID_0.01_4537	-0.504849814379	.	48800000	49120000	31,120,180
chr19	49120000	50000000	ID_0.01_4538	-0.729759017552	.	49120000	50000000	51,160,44
chr19	50000000	50440000	ID_0.01_4539	-0.666549408914	.	50000000	50440000	31,120,180
chr19	50440000	51640000	ID_0.01_4540	-0.661712103512	.	50440000	51640000	51,160,44
chr19	51640000	52280000	ID_0.01_4541	-0.758834275167	.	51640000	52280000	31,120,180
chr19	52280000	52880000	ID_0.01_4542	-0.652584477554	.	52280000	52880000	51,160,44
chr19	52880000	53720000	ID_0.01_4543	-0.609191732843	.	52880000	53720000	31,120,180
chr19	53720000	54280000	ID_0.01_4544	-0.236346015642	.	53720000	54280000	51,160,44
chr19	54280000	54640000	ID_0.01_4545	-1.037274688597	.	54280000	54640000	31,120,180
chr19	54640000	55000000	ID_0.01_4546	-0.527540188004	.	54640000	55000000	51,160,44
chr19	55000000	55600000	ID_0.01_4547	-0.818398268426	.	55000000	55600000	31,120,180
chr19	55600000	56200000	ID_0.01_4548	-0.939968955868	.	55600000	56200000	51,160,44
chr19	56200000	56880000	ID_0.01_4549	-1.255517155705	.	56200000	56880000	31,120,180
chr19	56880000	57640000	ID_0.01_4550	-0.746033853393	.	56880000	57640000	51,160,44
chr19	57640000	57960000	ID_0.01_4551	-0.740532689719	.	57640000	57960000	31,120,180
chr19	57960000	58440000	ID_0.01_4552	-0.225616447249	.	57960000	58440000	51,160,44
chr22	17560000	18000000	ID_0.01_4553	-0.274706544941	.	17560000	18000000	31,120,180
chr22	18000000	18880000	ID_0.01_4554	-0.384927933116	.	18000000	18880000	51,160,44
chr22	18880000	19680000	ID_0.01_4555	-0.964209510104	.	18880000	19680000	31,120,180
chr22	19680000	19960000	ID_0.01_4556	-0.262972075918	.	19680000	19960000	51,160,44
chr22	19960000	20400000	ID_0.01_4557	-0.366923128846	.	19960000	20400000	31,120,180
chr22	20400000	20680000	ID_0.01_4558	-1.376543197725	.	20400000	20680000	51,160,44
chr22	20680000	21120000	ID_0.01_4559	-1.127838392781	.	20680000	21120000	31,120,180
chr22	21120000	21640000	ID_0.01_4560	-0.364394679907	.	21120000	21640000	51,160,44
chr22	21640000	22040000	ID_0.01_4561	-1.216800608913	.	21640000	22040000	31,120,180
chr22	22040000	22320000	ID_0.01_4562	-0.747457270527	.	22040000	22320000	51,160,44
chr22	22320000	22760000	ID_0.01_4563	-0.344728131436	.	22320000	22760000	31,120,180
chr22	22760000	24320000	ID_0.01_4564	-0.161996105882	.	22760000	24320000	51,160,44
chr22	24320000	24680000	ID_0.01_4565	-0.680592507653	.	24320000	24680000	31,120,180
chr22	24680000	25000000	ID_0.01_4566	-0.179490488573	.	24680000	25000000	51,160,44
chr22	25000000	26200000	ID_0.01_4567	-0.538893071799	.	25000000	26200000	31,120,180
chr22	26200000	26760000	ID_0.01_4568	-0.579731406329	.	26200000	26760000	51,160,44
chr22	26760000	27080000	ID_0.01_4569	-0.782710283282	.	26760000	27080000	31,120,180
chr22	27080000	27760000	ID_0.01_4570	-0.693945034185	.	27080000	27760000	51,160,44
chr22	27760000	28440000	ID_0.01_4571	-0.281570419940	.	27760000	28440000	31,120,180
chr22	28440000	29000000	ID_0.01_4572	-0.657597259451	.	28440000	29000000	51,160,44
chr22	29000000	29640000	ID_0.01_4573	-0.567107815938	.	29000000	29640000	31,120,180
chr22	29640000	30040000	ID_0.01_4574	-0.632734916812	.	29640000	30040000	51,160,44
chr22	30040000	30480000	ID_0.01_4575	-0.173387802081	.	30040000	30480000	31,120,180
chr22	30480000	31720000	ID_0.01_4576	-0.499490458373	.	30480000	31720000	51,160,44
chr22	31720000	32040000	ID_0.01_4577	-0.350665721799	.	31720000	32040000	31,120,180
chr22	32040000	32360000	ID_0.01_4578	-0.425752707148	.	32040000	32360000	51,160,44
chr22	32360000	32880000	ID_0.01_4579	-0.475357034876	.	32360000	32880000	31,120,180
chr22	32880000	33640000	ID_0.01_4580	-0.569325395648	.	32880000	33640000	51,160,44
chr22	33640000	34320000	ID_0.01_4581	-0.328853967917	.	33640000	34320000	31,120,180
chr22	34320000	35680000	ID_0.01_4582	0.186694616693	.	34320000	35680000	51,160,44
chr22	35680000	36040000	ID_0.01_4583	-0.784852150658	.	35680000	36040000	31,120,180
chr22	36040000	36520000	ID_0.01_4584	-0.379007899791	.	36040000	36520000	51,160,44
chr22	36520000	36920000	ID_0.01_4585	-0.550322288855	.	36520000	36920000	31,120,180
chr22	36920000	37640000	ID_0.01_4586	-0.644797953841	.	36920000	37640000	51,160,44
chr22	37640000	38000000	ID_0.01_4587	-0.212252106882	.	37640000	38000000	31,120,180
chr22	38000000	38440000	ID_0.01_4588	-0.350106879430	.	38000000	38440000	51,160,44
chr22	38440000	39120000	ID_0.01_4589	-0.558223687147	.	38440000	39120000	31,120,180
chr22	39120000	39520000	ID_0.01_4590	-0.601009474036	.	39120000	39520000	51,160,44
chr22	39520000	39920000	ID_0.01_4591	-0.153840030044	.	39520000	39920000	31,120,180
chr22	39920000	40440000	ID_0.01_4592	-0.565034159793	.	39920000	40440000	51,160,44
chr22	40440000	40760000	ID_0.01_4593	-0.283943410629	.	40440000	40760000	31,120,180
chr22	40760000	41280000	ID_0.01_4594	-0.441038282910	.	40760000	41280000	51,160,44
chr22	41280000	42040000	ID_0.01_4595	-0.240342703558	.	41280000	42040000	31,120,180
chr22	42040000	42360000	ID_0.01_4596	-0.643823304769	.	42040000	42360000	51,160,44
chr22	42360000	42960000	ID_0.01_4597	-0.222777064052	.	42360000	42960000	31,120,180
chr22	42960000	43560000	ID_0.01_4598	-0.612536912094	.	42960000	43560000	51,160,44
chr22	43560000	43800000	ID_0.01_4599	-0.518473863711	.	43560000	43800000	31,120,180
chr22	43800000	44280000	ID_0.01_4600	-0.146744717963	.	43800000	44280000	51,160,44
chr22	44280000	45080000	ID_0.01_4601	-0.405467869522	.	44280000	45080000	31,120,180
chr22	45080000	45520000	ID_0.01_4602	-0.710242940593	.	45080000	45520000	51,160,44
chr22	45520000	45960000	ID_0.01_4603	-0.218577306844	.	45520000	45960000	31,120,180
chr22	45960000	46360000	ID_0.01_4604	-0.370017401539	.	45960000	46360000	51,160,44
chr22	46360000	46720000	ID_0.01_4605	-0.383931108180	.	46360000	46720000	31,120,180
chr22	46720000	47200000	ID_0.01_4606	-0.176376878844	.	46720000	47200000	51,160,44
chr22	47200000	47560000	ID_0.01_4607	-0.388900778089	.	47200000	47560000	31,120,180
chr22	47560000	48000000	ID_0.01_4608	-0.359259577073	.	47560000	48000000	51,160,44
chr22	48000000	48360000	ID_0.01_4609	-0.243760499566	.	48000000	48360000	31,120,180
chr22	48360000	48880000	ID_0.01_4610	0.055087202319	.	48360000	48880000	51,160,44
chr22	48880000	49320000	ID_0.01_4611	-0.096836265537	.	48880000	49320000	31,120,180
chr22	49320000	49760000	ID_0.01_4612	0.027567668194	.	49320000	49760000	51,160,44
chr22	49760000	50160000	ID_0.01_4613	-0.189606717988	.	49760000	50160000	31,120,180
chr22	50160000	50640000	ID_0.01_4614	-0.505823752393	.	50160000	50640000	51,160,44
chr21	11000000	15160000	ID_0.01_4615	-0.981786832966	.	11000000	15160000	31,120,180
chr21	15160000	15600000	ID_0.01_4616	-1.140293424680	.	15160000	15600000	51,160,44
chr21	15600000	16160000	ID_0.01_4617	-0.561540565059	.	15600000	16160000	31,120,180
chr21	16160000	16960000	ID_0.01_4618	0.034183853914	.	16160000	16960000	51,160,44
chr21	16960000	17360000	ID_0.01_4619	-0.687503900822	.	16960000	17360000	31,120,180
chr21	17360000	17760000	ID_0.01_4620	-0.508845420425	.	17360000	17760000	51,160,44
chr21	17760000	18720000	ID_0.01_4621	0.132209931757	.	17760000	18720000	31,120,180
chr21	18720000	19000000	ID_0.01_4622	-0.903431955472	.	18720000	19000000	51,160,44
chr21	19000000	19320000	ID_0.01_4623	-0.340570385260	.	19000000	19320000	31,120,180
chr21	19320000	19680000	ID_0.01_4624	-0.416069137499	.	19320000	19680000	51,160,44
chr21	19680000	26760000	ID_0.01_4625	-0.425116928540	.	19680000	26760000	31,120,180
chr21	26760000	27240000	ID_0.01_4626	-1.009359022251	.	26760000	27240000	51,160,44
chr21	27240000	27560000	ID_0.01_4627	-0.399151973766	.	27240000	27560000	31,120,180
chr21	27560000	28200000	ID_0.01_4628	-0.193262421420	.	27560000	28200000	51,160,44
chr21	28200000	29760000	ID_0.01_4629	-1.118621389278	.	28200000	29760000	31,120,180
chr21	29760000	30440000	ID_0.01_4630	-0.127039445683	.	29760000	30440000	51,160,44
chr21	30440000	30800000	ID_0.01_4631	-0.759664957286	.	30440000	30800000	31,120,180
chr21	30800000	31240000	ID_0.01_4632	-0.740019661447	.	30800000	31240000	51,160,44
chr21	31240000	31800000	ID_0.01_4633	-0.042530447002	.	31240000	31800000	31,120,180
chr21	31800000	32480000	ID_0.01_4634	0.028448503082	.	31800000	32480000	51,160,44
chr21	32480000	33000000	ID_0.01_4635	-0.859691986965	.	32480000	33000000	31,120,180
chr21	33000000	33640000	ID_0.01_4636	-0.769981118496	.	33000000	33640000	51,160,44
chr21	33640000	34000000	ID_0.01_4637	-0.761420155398	.	33640000	34000000	31,120,180
chr21	34000000	34560000	ID_0.01_4638	-0.614051193963	.	34000000	34560000	51,160,44
chr21	34560000	34960000	ID_0.01_4639	-0.236575060761	.	34560000	34960000	31,120,180
chr21	34960000	35280000	ID_0.01_4640	-0.487925799036	.	34960000	35280000	51,160,44
chr21	35280000	35720000	ID_0.01_4641	-0.748888229056	.	35280000	35720000	31,120,180
chr21	35720000	36040000	ID_0.01_4642	-0.651995720108	.	35720000	36040000	51,160,44
chr21	36040000	36800000	ID_0.01_4643	-0.810828884601	.	36040000	36800000	31,120,180
chr21	36800000	37480000	ID_0.01_4644	-0.339534975995	.	36800000	37480000	51,160,44
chr21	37480000	37800000	ID_0.01_4645	-0.794686503252	.	37480000	37800000	31,120,180
chr21	37800000	38320000	ID_0.01_4646	-0.431772993095	.	37800000	38320000	51,160,44
chr21	38320000	39040000	ID_0.01_4647	-0.741694678501	.	38320000	39040000	31,120,180
chr21	39040000	39760000	ID_0.01_4648	-0.916820094246	.	39040000	39760000	51,160,44
chr21	39760000	40080000	ID_0.01_4649	-0.289927769797	.	39760000	40080000	31,120,180
chr21	40080000	40520000	ID_0.01_4650	-0.180145329955	.	40080000	40520000	51,160,44
chr21	40520000	40840000	ID_0.01_4651	-0.617932302084	.	40520000	40840000	31,120,180
chr21	40840000	41160000	ID_0.01_4652	-0.881626604683	.	40840000	41160000	51,160,44
chr21	41160000	41480000	ID_0.01_4653	-0.343067583738	.	41160000	41480000	31,120,180
chr21	41480000	41880000	ID_0.01_4654	0.090571954198	.	41480000	41880000	51,160,44
chr21	41880000	42440000	ID_0.01_4655	0.420233105659	.	41880000	42440000	31,120,180
chr21	42440000	42980000	ID_0.01_4656	-0.890770198784	.	42440000	42980000	51,160,44
chr21	42980000	43560000	ID_0.01_4657	-0.040072989995	.	42980000	43560000	31,120,180
chr21	43560000	44000000	ID_0.01_4658	-0.427689945067	.	43560000	44000000	51,160,44
chr21	44000000	44240000	ID_0.01_4659	-0.080379753056	.	44000000	44240000	31,120,180
chr21	44240000	44560000	ID_0.01_4660	-0.465059596747	.	44240000	44560000	51,160,44
chr21	44560000	45120000	ID_0.01_4661	-0.616972695636	.	44560000	45120000	31,120,180
chr21	45120000	45520000	ID_0.01_4662	-0.753211296520	.	45120000	45520000	51,160,44
chr21	45520000	45920000	ID_0.01_4663	-0.324975006168	.	45520000	45920000	31,120,180
chr21	45920000	46240000	ID_0.01_4664	-0.401072606746	.	45920000	46240000	51,160,44
chr21	46240000	46560000	ID_0.01_4665	-0.213785957345	.	46240000	46560000	31,120,180
chr21	46560000	46960000	ID_0.01_4666	-0.009470722493	.	46560000	46960000	51,160,44
chr21	46960000	47360000	ID_0.01_4667	-0.494716199176	.	46960000	47360000	31,120,180
chr21	47360000	47560000	ID_0.01_4668	-0.663833996703	.	47360000	47560000	51,160,44
```
