## Supplemental Code for "Cancer Driver Topologically Associated Domains identify oncogenic and tumor suppressive lncRNAs": SRX9127613.40kb_domains.bed

```
chr1	880000	1240000	ID_0.01_1	-0.334789693855	.	880000	1240000	31,120,180
chr1	1240000	1600000	ID_0.01_2	-0.337733750350	.	1240000	1600000	51,160,44
chr1	1600000	2120000	ID_0.01_3	-0.194812310150	.	1600000	2120000	31,120,180
chr1	2120000	2320000	ID_0.01_4	-0.289379239884	.	2120000	2320000	51,160,44
chr1	2320000	2720000	ID_0.01_5	-0.234564503397	.	2320000	2720000	31,120,180
chr1	2720000	3360000	ID_0.01_6	-0.170948298975	.	2720000	3360000	51,160,44
chr1	3360000	3720000	ID_0.01_7	-0.562680144893	.	3360000	3720000	31,120,180
chr1	3720000	5560000	ID_0.01_8	-0.643458918866	.	3720000	5560000	51,160,44
chr1	5560000	6040000	ID_0.01_9	-0.150628086463	.	5560000	6040000	31,120,180
chr1	6040000	6720000	ID_0.01_10	-0.612679033784	.	6040000	6720000	51,160,44
chr1	6720000	7280000	ID_0.01_11	-0.518789450302	.	6720000	7280000	31,120,180
chr1	7280000	7720000	ID_0.01_12	-0.262969445428	.	7280000	7720000	51,160,44
chr1	7720000	8040000	ID_0.01_13	-0.664054822524	.	7720000	8040000	31,120,180
chr1	8040000	8400000	ID_0.01_14	-0.618041608875	.	8040000	8400000	51,160,44
chr1	8400000	8920000	ID_0.01_15	-0.788691858469	.	8400000	8920000	31,120,180
chr1	8920000	9640000	ID_0.01_16	-0.704725742837	.	8920000	9640000	51,160,44
chr1	9640000	10560000	ID_0.01_17	-0.472383442577	.	9640000	10560000	31,120,180
chr1	10560000	11080000	ID_0.01_18	-0.642020279408	.	10560000	11080000	51,160,44
chr1	11080000	11720000	ID_0.01_19	-0.668416491670	.	11080000	11720000	31,120,180
chr1	11720000	12280000	ID_0.01_20	-0.296615012814	.	11720000	12280000	51,160,44
chr1	12280000	12720000	ID_0.01_21	-0.468415544986	.	12280000	12720000	31,120,180
chr1	12720000	13800000	ID_0.01_22	-0.646743436722	.	12720000	13800000	51,160,44
chr1	13800000	14280000	ID_0.01_23	-0.743112494903	.	13800000	14280000	31,120,180
chr1	14280000	14880000	ID_0.01_24	-0.523841651890	.	14280000	14880000	51,160,44
chr1	14880000	15400000	ID_0.01_25	-0.007779336919	.	14880000	15400000	31,120,180
chr1	15400000	15840000	ID_0.01_26	-0.326004288768	.	15400000	15840000	51,160,44
chr1	15840000	16400000	ID_0.01_27	-0.416711281202	.	15840000	16400000	31,120,180
chr1	16400000	16840000	ID_0.01_28	-0.185440397508	.	16400000	16840000	51,160,44
chr1	16840000	17240000	ID_0.01_29	-0.515010233153	.	16840000	17240000	31,120,180
chr1	17240000	17720000	ID_0.01_30	-0.733636575866	.	17240000	17720000	51,160,44
chr1	17720000	18600000	ID_0.01_31	-0.264471465163	.	17720000	18600000	31,120,180
chr1	18600000	18920000	ID_0.01_32	0.060835584710	.	18600000	18920000	51,160,44
chr1	18920000	19200000	ID_0.01_33	-0.413339117826	.	18920000	19200000	31,120,180
chr1	19200000	19640000	ID_0.01_34	-0.368121232806	.	19200000	19640000	51,160,44
chr1	19640000	20040000	ID_0.01_35	-0.639203422643	.	19640000	20040000	31,120,180
chr1	20040000	20520000	ID_0.01_36	-0.544234097789	.	20040000	20520000	51,160,44
chr1	20520000	20840000	ID_0.01_37	-0.050189709333	.	20520000	20840000	31,120,180
chr1	20840000	21000000	ID_0.01_38	-0.457491026285	.	20840000	21000000	51,160,44
chr1	21000000	21520000	ID_0.01_39	-0.424645824235	.	21000000	21520000	31,120,180
chr1	21520000	22000000	ID_0.01_40	-0.583346831198	.	21520000	22000000	51,160,44
chr1	22000000	22360000	ID_0.01_41	-0.394278275919	.	22000000	22360000	31,120,180
chr1	22360000	22760000	ID_0.01_42	-0.599325452263	.	22360000	22760000	51,160,44
chr1	22760000	23000000	ID_0.01_43	0.002258155499	.	22760000	23000000	31,120,180
chr1	23000000	23280000	ID_0.01_44	-0.211516766473	.	23000000	23280000	51,160,44
chr1	23280000	24720000	ID_0.01_45	-0.531833268054	.	23280000	24720000	31,120,180
chr1	24720000	25160000	ID_0.01_46	-0.205941223758	.	24720000	25160000	51,160,44
chr1	25160000	25560000	ID_0.01_47	-0.376206075511	.	25160000	25560000	31,120,180
chr1	25560000	25840000	ID_0.01_48	-0.448376717731	.	25560000	25840000	51,160,44
chr1	25840000	26160000	ID_0.01_49	-0.328330520834	.	25840000	26160000	31,120,180
chr1	26160000	26360000	ID_0.01_50	-0.284252788330	.	26160000	26360000	51,160,44
chr1	26360000	26800000	ID_0.01_51	-0.188485919277	.	26360000	26800000	31,120,180
chr1	26800000	27240000	ID_0.01_52	-0.551720593286	.	26800000	27240000	51,160,44
chr1	27240000	27640000	ID_0.01_53	-0.618789787499	.	27240000	27640000	31,120,180
chr1	27640000	28000000	ID_0.01_54	-0.055816707648	.	27640000	28000000	51,160,44
chr1	28000000	28160000	ID_0.01_55	-0.324189307142	.	28000000	28160000	31,120,180
chr1	28160000	28960000	ID_0.01_56	0.008079496558	.	28160000	28960000	51,160,44
chr1	28960000	29560000	ID_0.01_57	-0.494479170834	.	28960000	29560000	31,120,180
chr1	29560000	30240000	ID_0.01_58	-0.707751295836	.	29560000	30240000	51,160,44
chr1	30240000	30600000	ID_0.01_59	0.036528793463	.	30240000	30600000	31,120,180
chr1	30600000	31200000	ID_0.01_60	-0.117077350947	.	30600000	31200000	51,160,44
chr1	31200000	32640000	ID_0.01_61	-0.630299724202	.	31200000	32640000	31,120,180
chr1	32640000	32880000	ID_0.01_62	-0.216477304149	.	32640000	32880000	51,160,44
chr1	32880000	33560000	ID_0.01_63	-0.394073832676	.	32880000	33560000	31,120,180
chr1	33560000	34080000	ID_0.01_64	-0.450571269704	.	33560000	34080000	51,160,44
chr1	34080000	34560000	ID_0.01_65	-0.599120229014	.	34080000	34560000	31,120,180
chr1	34560000	35240000	ID_0.01_66	0.261931878309	.	34560000	35240000	51,160,44
chr1	35240000	35640000	ID_0.01_67	-0.612349660892	.	35240000	35640000	31,120,180
chr1	35640000	36000000	ID_0.01_68	-0.214724379075	.	35640000	36000000	51,160,44
chr1	36000000	36280000	ID_0.01_69	-0.117488418576	.	36000000	36280000	31,120,180
chr1	36280000	36560000	ID_0.01_70	-0.492911575242	.	36280000	36560000	51,160,44
chr1	36560000	36960000	ID_0.01_71	-0.482828077934	.	36560000	36960000	31,120,180
chr1	36960000	37920000	ID_0.01_72	-0.721622939330	.	36960000	37920000	51,160,44
chr1	37920000	38520000	ID_0.01_73	-0.611129904450	.	37920000	38520000	31,120,180
chr1	38520000	39320000	ID_0.01_74	-0.531349582064	.	38520000	39320000	51,160,44
chr1	39320000	40520000	ID_0.01_75	-0.671898930458	.	39320000	40520000	31,120,180
chr1	40520000	41040000	ID_0.01_76	-0.555061720579	.	40520000	41040000	51,160,44
chr1	41040000	41520000	ID_0.01_77	-0.341073917203	.	41040000	41520000	31,120,180
chr1	41520000	41960000	ID_0.01_78	-0.625992918916	.	41520000	41960000	51,160,44
chr1	41960000	42640000	ID_0.01_79	-0.429723086717	.	41960000	42640000	31,120,180
chr1	42640000	43240000	ID_0.01_80	-0.378436041820	.	42640000	43240000	51,160,44
chr1	43240000	43640000	ID_0.01_81	-0.426942979951	.	43240000	43640000	31,120,180
chr1	43640000	44200000	ID_0.01_82	-0.298893339649	.	43640000	44200000	51,160,44
chr1	44200000	44520000	ID_0.01_83	-0.071667845221	.	44200000	44520000	31,120,180
chr1	44520000	45160000	ID_0.01_84	-0.455141925091	.	44520000	45160000	51,160,44
chr1	45160000	45800000	ID_0.01_85	-0.672574735534	.	45160000	45800000	31,120,180
chr1	45800000	46040000	ID_0.01_86	-0.243829832777	.	45800000	46040000	51,160,44
chr1	46040000	46480000	ID_0.01_87	-0.418777651033	.	46040000	46480000	31,120,180
chr1	46480000	46840000	ID_0.01_88	-0.113889004648	.	46480000	46840000	51,160,44
chr1	46840000	47200000	ID_0.01_89	-0.626221674954	.	46840000	47200000	31,120,180
chr1	47200000	47640000	ID_0.01_90	-0.388830675291	.	47200000	47640000	51,160,44
chr1	47640000	47880000	ID_0.01_91	-0.732294456732	.	47640000	47880000	31,120,180
chr1	47880000	48200000	ID_0.01_92	-0.305779418221	.	47880000	48200000	51,160,44
chr1	48200000	48560000	ID_0.01_93	-0.405651728952	.	48200000	48560000	31,120,180
chr1	48560000	49000000	ID_0.01_94	-0.185057139983	.	48560000	49000000	51,160,44
chr1	49000000	49320000	ID_0.01_95	-0.548898565683	.	49000000	49320000	31,120,180
chr1	49320000	50520000	ID_0.01_96	-0.226008151174	.	49320000	50520000	51,160,44
chr1	50520000	50800000	ID_0.01_97	-0.009385225462	.	50520000	50800000	31,120,180
chr1	50800000	51160000	ID_0.01_98	-0.654660397650	.	50800000	51160000	51,160,44
chr1	51160000	51760000	ID_0.01_99	-0.555860357416	.	51160000	51760000	31,120,180
chr1	51760000	52480000	ID_0.01_100	-0.585117846210	.	51760000	52480000	51,160,44
chr1	52480000	52840000	ID_0.01_101	-0.445066441724	.	52480000	52840000	31,120,180
chr1	52840000	53160000	ID_0.01_102	-0.405932520333	.	52840000	53160000	51,160,44
chr1	53160000	53680000	ID_0.01_103	-0.363883937403	.	53160000	53680000	31,120,180
chr1	53680000	53920000	ID_0.01_104	-0.504037325914	.	53680000	53920000	51,160,44
chr1	53920000	54240000	ID_0.01_105	-0.190126832624	.	53920000	54240000	31,120,180
chr1	54240000	54520000	ID_0.01_106	-0.257884155614	.	54240000	54520000	51,160,44
chr1	54520000	54960000	ID_0.01_107	-0.376278003530	.	54520000	54960000	31,120,180
chr1	54960000	55280000	ID_0.01_108	-0.211315989490	.	54960000	55280000	51,160,44
chr1	55280000	55760000	ID_0.01_109	-0.355978474981	.	55280000	55760000	31,120,180
chr1	55760000	56360000	ID_0.01_110	-0.485136401216	.	55760000	56360000	51,160,44
chr1	56360000	57280000	ID_0.01_111	-0.164184804478	.	56360000	57280000	31,120,180
chr1	57280000	57840000	ID_0.01_112	-0.654616888038	.	57280000	57840000	51,160,44
chr1	57840000	59200000	ID_0.01_113	0.154110871271	.	57840000	59200000	31,120,180
chr1	59200000	59760000	ID_0.01_114	-0.468914621177	.	59200000	59760000	51,160,44
chr1	59760000	60240000	ID_0.01_115	-0.221524429483	.	59760000	60240000	31,120,180
chr1	60240000	61440000	ID_0.01_116	-0.651810775154	.	60240000	61440000	51,160,44
chr1	61440000	62600000	ID_0.01_117	-0.497218546020	.	61440000	62600000	31,120,180
chr1	62600000	62920000	ID_0.01_118	-0.496014619812	.	62600000	62920000	51,160,44
chr1	62920000	63320000	ID_0.01_119	-0.548510036656	.	62920000	63320000	31,120,180
chr1	63320000	64040000	ID_0.01_120	-0.582104770199	.	63320000	64040000	51,160,44
chr1	64040000	64720000	ID_0.01_121	-0.670891684229	.	64040000	64720000	31,120,180
chr1	64720000	66160000	ID_0.01_122	-0.756019001822	.	64720000	66160000	51,160,44
chr1	66160000	66400000	ID_0.01_123	-0.344330105072	.	66160000	66400000	31,120,180
chr1	66400000	66720000	ID_0.01_124	-0.056300752223	.	66400000	66720000	51,160,44
chr1	66720000	67200000	ID_0.01_125	-0.140494846008	.	66720000	67200000	31,120,180
chr1	67200000	67680000	ID_0.01_126	-0.509993999027	.	67200000	67680000	51,160,44
chr1	67680000	68000000	ID_0.01_127	-0.319141256190	.	67680000	68000000	31,120,180
chr1	68000000	68280000	ID_0.01_128	-0.334898294644	.	68000000	68280000	51,160,44
chr1	68280000	68560000	ID_0.01_129	-0.345536184744	.	68280000	68560000	31,120,180
chr1	68560000	68920000	ID_0.01_130	-0.553180357856	.	68560000	68920000	51,160,44
chr1	68920000	70200000	ID_0.01_131	-0.621079168343	.	68920000	70200000	31,120,180
chr1	70200000	70600000	ID_0.01_132	-0.344204312899	.	70200000	70600000	51,160,44
chr1	70600000	71000000	ID_0.01_133	-0.406979855618	.	70600000	71000000	31,120,180
chr1	71000000	71560000	ID_0.01_134	-0.643301943757	.	71000000	71560000	51,160,44
chr1	71560000	72000000	ID_0.01_135	-0.686597509738	.	71560000	72000000	31,120,180
chr1	72000000	72600000	ID_0.01_136	-0.205494414599	.	72000000	72600000	51,160,44
chr1	72600000	73600000	ID_0.01_137	-0.240056579584	.	72600000	73600000	31,120,180
chr1	73600000	74160000	ID_0.01_138	-0.203732409499	.	73600000	74160000	51,160,44
chr1	74160000	74520000	ID_0.01_139	-0.147100709935	.	74160000	74520000	31,120,180
chr1	74520000	74920000	ID_0.01_140	-0.259403520472	.	74520000	74920000	51,160,44
chr1	74920000	75200000	ID_0.01_141	-0.266653661233	.	74920000	75200000	31,120,180
chr1	75200000	75680000	ID_0.01_142	-0.634034882735	.	75200000	75680000	51,160,44
chr1	75680000	76280000	ID_0.01_143	-0.463453827770	.	75680000	76280000	31,120,180
chr1	76280000	77600000	ID_0.01_144	-0.520639040976	.	76280000	77600000	51,160,44
chr1	77600000	78000000	ID_0.01_145	-0.613489236938	.	77600000	78000000	31,120,180
chr1	78000000	78600000	ID_0.01_146	-0.250875373154	.	78000000	78600000	51,160,44
chr1	78600000	79080000	ID_0.01_147	-0.756129405324	.	78600000	79080000	31,120,180
chr1	79080000	79680000	ID_0.01_148	-0.484189296079	.	79080000	79680000	51,160,44
chr1	79680000	79960000	ID_0.01_149	-0.126853081032	.	79680000	79960000	31,120,180
chr1	79960000	80680000	ID_0.01_150	-0.178391720479	.	79960000	80680000	51,160,44
chr1	80680000	83240000	ID_0.01_151	-0.424297293111	.	80680000	83240000	31,120,180
chr1	83240000	84360000	ID_0.01_152	-0.281294419214	.	83240000	84360000	51,160,44
chr1	84360000	84920000	ID_0.01_153	-0.770491380812	.	84360000	84920000	31,120,180
chr1	84920000	85240000	ID_0.01_154	-0.154507808502	.	84920000	85240000	51,160,44
chr1	85240000	85760000	ID_0.01_155	-0.285664147560	.	85240000	85760000	31,120,180
chr1	85760000	86160000	ID_0.01_156	-0.684046612990	.	85760000	86160000	51,160,44
chr1	86160000	86800000	ID_0.01_157	-0.134929253303	.	86160000	86800000	31,120,180
chr1	86800000	87240000	ID_0.01_158	-0.384087174471	.	86800000	87240000	51,160,44
chr1	87240000	87560000	ID_0.01_159	-0.383801365716	.	87240000	87560000	31,120,180
chr1	87560000	88520000	ID_0.01_160	-0.724533536146	.	87560000	88520000	51,160,44
chr1	88520000	89040000	ID_0.01_161	-0.219031588914	.	88520000	89040000	31,120,180
chr1	89040000	89400000	ID_0.01_162	-0.415965093380	.	89040000	89400000	51,160,44
chr1	89400000	89920000	ID_0.01_163	-0.646007451319	.	89400000	89920000	31,120,180
chr1	89920000	90520000	ID_0.01_164	-0.365457999314	.	89920000	90520000	51,160,44
chr1	90520000	91080000	ID_0.01_165	-0.677159539778	.	90520000	91080000	31,120,180
chr1	91080000	91640000	ID_0.01_166	-0.229438252587	.	91080000	91640000	51,160,44
chr1	91640000	91880000	ID_0.01_167	-0.315706541869	.	91640000	91880000	31,120,180
chr1	91880000	92400000	ID_0.01_168	-0.286492458263	.	91880000	92400000	51,160,44
chr1	92400000	92760000	ID_0.01_169	-0.610543558941	.	92400000	92760000	31,120,180
chr1	92760000	93760000	ID_0.01_170	-0.123981499503	.	92760000	93760000	51,160,44
chr1	93760000	94320000	ID_0.01_171	-0.138957520630	.	93760000	94320000	31,120,180
chr1	94320000	94840000	ID_0.01_172	-0.730074783849	.	94320000	94840000	51,160,44
chr1	94840000	95280000	ID_0.01_173	-0.494947765055	.	94840000	95280000	31,120,180
chr1	95280000	95760000	ID_0.01_174	-0.506337788212	.	95280000	95760000	51,160,44
chr1	95760000	96680000	ID_0.01_175	-0.575783727207	.	95760000	96680000	31,120,180
chr1	96680000	97000000	ID_0.01_176	-0.165223126898	.	96680000	97000000	51,160,44
chr1	97000000	97400000	ID_0.01_177	-0.018164178907	.	97000000	97400000	31,120,180
chr1	97400000	98520000	ID_0.01_178	-0.379773388563	.	97400000	98520000	51,160,44
chr1	98520000	98960000	ID_0.01_179	-0.249898971815	.	98520000	98960000	31,120,180
chr1	98960000	99240000	ID_0.01_180	-0.407918990386	.	98960000	99240000	51,160,44
chr1	99240000	99640000	ID_0.01_181	-0.289013937058	.	99240000	99640000	31,120,180
chr1	99640000	100200000	ID_0.01_182	-0.142204198213	.	99640000	100200000	51,160,44
chr1	100200000	100520000	ID_0.01_183	-0.671798163556	.	100200000	100520000	31,120,180
chr1	100520000	100920000	ID_0.01_184	-0.128094059271	.	100520000	100920000	51,160,44
chr1	100920000	101360000	ID_0.01_185	-0.621919855059	.	100920000	101360000	31,120,180
chr1	101360000	101920000	ID_0.01_186	-0.735392407760	.	101360000	101920000	51,160,44
chr1	101920000	102920000	ID_0.01_187	-0.538852601835	.	101920000	102920000	31,120,180
chr1	102920000	103480000	ID_0.01_188	-0.290138413567	.	102920000	103480000	51,160,44
chr1	103480000	104040000	ID_0.01_189	-0.212766470834	.	103480000	104040000	31,120,180
chr1	104040000	104240000	ID_0.01_190	-0.641164143096	.	104040000	104240000	51,160,44
chr1	104240000	104800000	ID_0.01_191	-0.460687282611	.	104240000	104800000	31,120,180
chr1	104800000	105200000	ID_0.01_192	-0.116747798123	.	104800000	105200000	51,160,44
chr1	105200000	106320000	ID_0.01_193	-0.304233677549	.	105200000	106320000	31,120,180
chr1	106320000	106880000	ID_0.01_194	-0.352604146720	.	106320000	106880000	51,160,44
chr1	106880000	107720000	ID_0.01_195	-0.138422522763	.	106880000	107720000	31,120,180
chr1	107720000	108320000	ID_0.01_196	-0.331770194186	.	107720000	108320000	51,160,44
chr1	108320000	108760000	ID_0.01_197	0.012718953355	.	108320000	108760000	31,120,180
chr1	108760000	109040000	ID_0.01_198	-0.684263352745	.	108760000	109040000	51,160,44
chr1	109040000	109680000	ID_0.01_199	-0.686431438523	.	109040000	109680000	31,120,180
chr1	109680000	110080000	ID_0.01_200	-0.481970706399	.	109680000	110080000	51,160,44
chr1	110080000	110560000	ID_0.01_201	-0.310715650247	.	110080000	110560000	31,120,180
chr1	110560000	111040000	ID_0.01_202	-0.533084404734	.	110560000	111040000	51,160,44
chr1	111040000	111640000	ID_0.01_203	-0.559777591493	.	111040000	111640000	31,120,180
chr1	111640000	112000000	ID_0.01_204	-0.045089211395	.	111640000	112000000	51,160,44
chr1	112000000	112320000	ID_0.01_205	-0.497234344747	.	112000000	112320000	31,120,180
chr1	112320000	112920000	ID_0.01_206	-0.524424982742	.	112320000	112920000	51,160,44
chr1	112920000	113240000	ID_0.01_207	-0.582806803788	.	112920000	113240000	31,120,180
chr1	113240000	113640000	ID_0.01_208	-0.453718073303	.	113240000	113640000	51,160,44
chr1	113640000	114240000	ID_0.01_209	-0.534740655581	.	113640000	114240000	31,120,180
chr1	114240000	114520000	ID_0.01_210	-0.505286849836	.	114240000	114520000	51,160,44
chr1	114520000	114880000	ID_0.01_211	-0.319871137443	.	114520000	114880000	31,120,180
chr1	114880000	115240000	ID_0.01_212	-0.463783750046	.	114880000	115240000	51,160,44
chr1	115240000	115640000	ID_0.01_213	-0.157158867753	.	115240000	115640000	31,120,180
chr1	115640000	116120000	ID_0.01_214	-0.434029427490	.	115640000	116120000	51,160,44
chr1	116120000	116680000	ID_0.01_215	-0.249214871863	.	116120000	116680000	31,120,180
chr1	116680000	117080000	ID_0.01_216	-0.547254385984	.	116680000	117080000	51,160,44
chr1	117080000	117600000	ID_0.01_217	-0.536816739015	.	117080000	117600000	31,120,180
chr1	117600000	118560000	ID_0.01_218	-0.402130131362	.	117600000	118560000	51,160,44
chr1	118560000	119560000	ID_0.01_219	-0.393682953990	.	118560000	119560000	31,120,180
chr1	119560000	120400000	ID_0.01_220	-0.408315387758	.	119560000	120400000	51,160,44
chr1	120400000	120720000	ID_0.01_221	-0.231731273528	.	120400000	120720000	31,120,180
chr1	120720000	143720000	ID_0.01_222	-1.240793273681	.	120720000	143720000	51,160,44
chr1	143720000	144520000	ID_0.01_223	-1.383108847500	.	143720000	144520000	31,120,180
chr1	144520000	145120000	ID_0.01_224	-1.421480929855	.	144520000	145120000	51,160,44
chr1	145120000	145400000	ID_0.01_225	-0.784631886306	.	145120000	145400000	31,120,180
chr1	145400000	146280000	ID_0.01_226	-1.047535050277	.	145400000	146280000	51,160,44
chr1	146280000	147160000	ID_0.01_227	-1.368293425221	.	146280000	147160000	31,120,180
chr1	147160000	147960000	ID_0.01_228	0.114695415923	.	147160000	147960000	51,160,44
chr1	147960000	148920000	ID_0.01_229	-1.524842944961	.	147960000	148920000	31,120,180
chr1	148920000	149760000	ID_0.01_230	-0.755860525925	.	148920000	149760000	51,160,44
chr1	149760000	150200000	ID_0.01_231	-1.166777299423	.	149760000	150200000	31,120,180
chr1	150200000	150520000	ID_0.01_232	-0.696688387888	.	150200000	150520000	51,160,44
chr1	150520000	151000000	ID_0.01_233	-0.278054443900	.	150520000	151000000	31,120,180
chr1	151000000	152000000	ID_0.01_234	-0.489307000629	.	151000000	152000000	51,160,44
chr1	152000000	152440000	ID_0.01_235	-0.452611645262	.	152000000	152440000	31,120,180
chr1	152440000	153240000	ID_0.01_236	-0.327904251712	.	152440000	153240000	51,160,44
chr1	153240000	153480000	ID_0.01_237	-0.388163950882	.	153240000	153480000	31,120,180
chr1	153480000	154440000	ID_0.01_238	-0.470911371466	.	153480000	154440000	51,160,44
chr1	154440000	155160000	ID_0.01_239	-0.087014314393	.	154440000	155160000	31,120,180
chr1	155160000	155600000	ID_0.01_240	-0.564653079719	.	155160000	155600000	51,160,44
chr1	155600000	156040000	ID_0.01_241	-0.406380783942	.	155600000	156040000	31,120,180
chr1	156040000	156320000	ID_0.01_242	-0.234718256484	.	156040000	156320000	51,160,44
chr1	156320000	157120000	ID_0.01_243	-0.214657119799	.	156320000	157120000	31,120,180
chr1	157120000	157520000	ID_0.01_244	-0.750298210827	.	157120000	157520000	51,160,44
chr1	157520000	157920000	ID_0.01_245	0.014290319918	.	157520000	157920000	31,120,180
chr1	157920000	158160000	ID_0.01_246	-0.383626361937	.	157920000	158160000	51,160,44
chr1	158160000	159040000	ID_0.01_247	-0.750439361851	.	158160000	159040000	31,120,180
chr1	159040000	159760000	ID_0.01_248	-0.610699129094	.	159040000	159760000	51,160,44
chr1	159760000	160000000	ID_0.01_249	-0.420041080930	.	159760000	160000000	31,120,180
chr1	160000000	160360000	ID_0.01_250	-0.462782398136	.	160000000	160360000	51,160,44
chr1	160360000	160600000	ID_0.01_251	-0.404143085657	.	160360000	160600000	31,120,180
chr1	160600000	161440000	ID_0.01_252	-0.184069559713	.	160600000	161440000	51,160,44
chr1	161440000	161720000	ID_0.01_253	-0.885421002909	.	161440000	161720000	31,120,180
chr1	161720000	162000000	ID_0.01_254	-0.459077767260	.	161720000	162000000	51,160,44
chr1	162000000	162360000	ID_0.01_255	-0.228872506897	.	162000000	162360000	31,120,180
chr1	162360000	162800000	ID_0.01_256	-0.323156928562	.	162360000	162800000	51,160,44
chr1	162800000	163320000	ID_0.01_257	-0.690378040285	.	162800000	163320000	31,120,180
chr1	163320000	164120000	ID_0.01_258	-0.777534366035	.	163320000	164120000	51,160,44
chr1	164120000	164560000	ID_0.01_259	-0.173205080997	.	164120000	164560000	31,120,180
chr1	164560000	165080000	ID_0.01_260	-0.077759079924	.	164560000	165080000	51,160,44
chr1	165080000	165560000	ID_0.01_261	-0.625097907607	.	165080000	165560000	31,120,180
chr1	165560000	165880000	ID_0.01_262	-0.481434751958	.	165560000	165880000	51,160,44
chr1	165880000	166800000	ID_0.01_263	-0.591809327759	.	165880000	166800000	31,120,180
chr1	166800000	167040000	ID_0.01_264	-0.328372144469	.	166800000	167040000	51,160,44
chr1	167040000	167520000	ID_0.01_265	-0.275782595890	.	167040000	167520000	31,120,180
chr1	167520000	167680000	ID_0.01_266	-0.379103687494	.	167520000	167680000	51,160,44
chr1	167680000	168040000	ID_0.01_267	-0.347949225162	.	167680000	168040000	31,120,180
chr1	168040000	168560000	ID_0.01_268	-0.276620048075	.	168040000	168560000	51,160,44
chr1	168560000	169360000	ID_0.01_269	-0.355507535869	.	168560000	169360000	31,120,180
chr1	169360000	169840000	ID_0.01_270	-0.521779445600	.	169360000	169840000	51,160,44
chr1	169840000	170480000	ID_0.01_271	-0.616648563671	.	169840000	170480000	31,120,180
chr1	170480000	170880000	ID_0.01_272	-0.082549412619	.	170480000	170880000	51,160,44
chr1	170880000	172000000	ID_0.01_273	-0.395546750603	.	170880000	172000000	31,120,180
chr1	172000000	172400000	ID_0.01_274	-0.327257602077	.	172000000	172400000	51,160,44
chr1	172400000	172720000	ID_0.01_275	-0.487888839122	.	172400000	172720000	31,120,180
chr1	172720000	173400000	ID_0.01_276	-0.666740671567	.	172720000	173400000	51,160,44
chr1	173400000	173800000	ID_0.01_277	-0.473152657671	.	173400000	173800000	31,120,180
chr1	173800000	174200000	ID_0.01_278	-0.356955043118	.	173800000	174200000	51,160,44
chr1	174200000	174720000	ID_0.01_279	-0.454184535159	.	174200000	174720000	31,120,180
chr1	174720000	175000000	ID_0.01_280	-0.646940661589	.	174720000	175000000	51,160,44
chr1	175000000	175320000	ID_0.01_281	-0.667628852349	.	175000000	175320000	31,120,180
chr1	175320000	175840000	ID_0.01_282	-0.183310078602	.	175320000	175840000	51,160,44
chr1	175840000	176320000	ID_0.01_283	-0.215195254138	.	175840000	176320000	31,120,180
chr1	176320000	176840000	ID_0.01_284	-0.327554705538	.	176320000	176840000	51,160,44
chr1	176840000	177920000	ID_0.01_285	-0.364616182730	.	176840000	177920000	31,120,180
chr1	177920000	178280000	ID_0.01_286	-0.710830526053	.	177920000	178280000	51,160,44
chr1	178280000	179040000	ID_0.01_287	-0.458527883552	.	178280000	179040000	31,120,180
chr1	179040000	179360000	ID_0.01_288	-0.495134660171	.	179040000	179360000	51,160,44
chr1	179360000	179800000	ID_0.01_289	-0.236238400076	.	179360000	179800000	31,120,180
chr1	179800000	180160000	ID_0.01_290	-0.552985902403	.	179800000	180160000	51,160,44
chr1	180160000	180480000	ID_0.01_291	-0.489191853283	.	180160000	180480000	31,120,180
chr1	180480000	180840000	ID_0.01_292	-0.692659298439	.	180480000	180840000	51,160,44
chr1	180840000	181160000	ID_0.01_293	-0.583256093769	.	180840000	181160000	31,120,180
chr1	181160000	181400000	ID_0.01_294	-0.561551703833	.	181160000	181400000	51,160,44
chr1	181400000	182040000	ID_0.01_295	-0.400487608891	.	181400000	182040000	31,120,180
chr1	182040000	182400000	ID_0.01_296	-0.633598438459	.	182040000	182400000	51,160,44
chr1	182400000	182800000	ID_0.01_297	-0.204626845745	.	182400000	182800000	31,120,180
chr1	182800000	183240000	ID_0.01_298	-0.702819233040	.	182800000	183240000	51,160,44
chr1	183240000	183600000	ID_0.01_299	-0.467889471802	.	183240000	183600000	31,120,180
chr1	183600000	184680000	ID_0.01_300	-0.576708222755	.	183600000	184680000	51,160,44
chr1	184680000	185160000	ID_0.01_301	-0.574963380162	.	184680000	185160000	31,120,180
chr1	185160000	185680000	ID_0.01_302	-0.317943175710	.	185160000	185680000	51,160,44
chr1	185680000	186280000	ID_0.01_303	-0.518104090668	.	185680000	186280000	31,120,180
chr1	186280000	186960000	ID_0.01_304	-0.567208430031	.	186280000	186960000	51,160,44
chr1	186960000	187440000	ID_0.01_305	-0.627343325834	.	186960000	187440000	31,120,180
chr1	187440000	189680000	ID_0.01_306	-0.153591439718	.	187440000	189680000	51,160,44
chr1	189680000	190400000	ID_0.01_307	-0.221906840179	.	189680000	190400000	31,120,180
chr1	190400000	192400000	ID_0.01_308	-0.551297534029	.	190400000	192400000	51,160,44
chr1	192400000	195800000	ID_0.01_309	-0.544816727017	.	192400000	195800000	31,120,180
chr1	195800000	196640000	ID_0.01_310	-0.288035426966	.	195800000	196640000	51,160,44
chr1	196640000	197480000	ID_0.01_311	-0.365019502774	.	196640000	197480000	31,120,180
chr1	197480000	197920000	ID_0.01_312	-0.515877605947	.	197480000	197920000	51,160,44
chr1	197920000	198680000	ID_0.01_313	-0.419840083216	.	197920000	198680000	31,120,180
chr1	198680000	199520000	ID_0.01_314	-0.602473419794	.	198680000	199520000	51,160,44
chr1	199520000	200080000	ID_0.01_315	-0.695869930502	.	199520000	200080000	31,120,180
chr1	200080000	200480000	ID_0.01_316	-0.218775173646	.	200080000	200480000	51,160,44
chr1	200480000	200840000	ID_0.01_317	-0.694778549718	.	200480000	200840000	31,120,180
chr1	200840000	201400000	ID_0.01_318	-0.320359187730	.	200840000	201400000	51,160,44
chr1	201400000	201840000	ID_0.01_319	-0.415811774681	.	201400000	201840000	31,120,180
chr1	201840000	202120000	ID_0.01_320	-0.284512548107	.	201840000	202120000	51,160,44
chr1	202120000	202680000	ID_0.01_321	-0.600171501440	.	202120000	202680000	31,120,180
chr1	202680000	203000000	ID_0.01_322	-0.243547037720	.	202680000	203000000	51,160,44
chr1	203000000	203800000	ID_0.01_323	-0.421039736654	.	203000000	203800000	31,120,180
chr1	203800000	204120000	ID_0.01_324	-0.450743421460	.	203800000	204120000	51,160,44
chr1	204120000	204480000	ID_0.01_325	-0.498238409952	.	204120000	204480000	31,120,180
chr1	204480000	204920000	ID_0.01_326	-0.388131301156	.	204480000	204920000	51,160,44
chr1	204920000	205240000	ID_0.01_327	-0.095126710810	.	204920000	205240000	31,120,180
chr1	205240000	206640000	ID_0.01_328	-0.294024224600	.	205240000	206640000	51,160,44
chr1	206640000	207240000	ID_0.01_329	-0.638170206936	.	206640000	207240000	31,120,180
chr1	207240000	208440000	ID_0.01_330	-0.468478224825	.	207240000	208440000	51,160,44
chr1	208440000	209400000	ID_0.01_331	-0.397789298797	.	208440000	209400000	31,120,180
chr1	209400000	209720000	ID_0.01_332	-0.115680224455	.	209400000	209720000	51,160,44
chr1	209720000	210000000	ID_0.01_333	-0.340029458326	.	209720000	210000000	31,120,180
chr1	210000000	210600000	ID_0.01_334	-0.537731698246	.	210000000	210600000	51,160,44
chr1	210600000	211320000	ID_0.01_335	-0.589047207393	.	210600000	211320000	31,120,180
chr1	211320000	211840000	ID_0.01_336	-0.493309168225	.	211320000	211840000	51,160,44
chr1	211840000	212200000	ID_0.01_337	-0.659863644453	.	211840000	212200000	31,120,180
chr1	212200000	212640000	ID_0.01_338	-0.427252927108	.	212200000	212640000	51,160,44
chr1	212640000	213280000	ID_0.01_339	-0.497993970818	.	212640000	213280000	31,120,180
chr1	213280000	214360000	ID_0.01_340	-0.592839844827	.	213280000	214360000	51,160,44
chr1	214360000	214800000	ID_0.01_341	-0.560320813216	.	214360000	214800000	31,120,180
chr1	214800000	215320000	ID_0.01_342	-0.694224338803	.	214800000	215320000	51,160,44
chr1	215320000	215800000	ID_0.01_343	-0.099927509013	.	215320000	215800000	31,120,180
chr1	215800000	216400000	ID_0.01_344	-0.626270936174	.	215800000	216400000	51,160,44
chr1	216400000	216920000	ID_0.01_345	-0.146542771924	.	216400000	216920000	31,120,180
chr1	216920000	217560000	ID_0.01_346	-0.238045780502	.	216920000	217560000	51,160,44
chr1	217560000	218000000	ID_0.01_347	-0.281880409625	.	217560000	218000000	31,120,180
chr1	218000000	218480000	ID_0.01_348	-0.181381362447	.	218000000	218480000	51,160,44
chr1	218480000	219240000	ID_0.01_349	-0.810074613776	.	218480000	219240000	31,120,180
chr1	219240000	220000000	ID_0.01_350	-0.308471899696	.	219240000	220000000	51,160,44
chr1	220000000	220400000	ID_0.01_351	-0.843003276284	.	220000000	220400000	31,120,180
chr1	220400000	220960000	ID_0.01_352	-0.452039438597	.	220400000	220960000	51,160,44
chr1	220960000	221400000	ID_0.01_353	-0.675241918951	.	220960000	221400000	31,120,180
chr1	221400000	221640000	ID_0.01_354	-0.051855946009	.	221400000	221640000	51,160,44
chr1	221640000	222280000	ID_0.01_355	-0.163425101569	.	221640000	222280000	31,120,180
chr1	222280000	222640000	ID_0.01_356	-0.056718288093	.	222280000	222640000	51,160,44
chr1	222640000	222920000	ID_0.01_357	-0.520821910008	.	222640000	222920000	31,120,180
chr1	222920000	223280000	ID_0.01_358	-0.440199112019	.	222920000	223280000	51,160,44
chr1	223280000	223880000	ID_0.01_359	-0.532388351302	.	223280000	223880000	31,120,180
chr1	223880000	224280000	ID_0.01_360	-0.553534747172	.	223880000	224280000	51,160,44
chr1	224280000	224680000	ID_0.01_361	-0.403091464528	.	224280000	224680000	31,120,180
chr1	224680000	225120000	ID_0.01_362	-0.616365235807	.	224680000	225120000	51,160,44
chr1	225120000	225640000	ID_0.01_363	-0.407535500334	.	225120000	225640000	31,120,180
chr1	225640000	226280000	ID_0.01_364	-0.789675730215	.	225640000	226280000	51,160,44
chr1	226280000	226600000	ID_0.01_365	-0.358567139834	.	226280000	226600000	31,120,180
chr1	226600000	226800000	ID_0.01_366	-0.162705979345	.	226600000	226800000	51,160,44
chr1	226800000	227200000	ID_0.01_367	-0.227826014010	.	226800000	227200000	31,120,180
chr1	227200000	227640000	ID_0.01_368	-0.381271600888	.	227200000	227640000	51,160,44
chr1	227640000	228160000	ID_0.01_369	-0.591497018703	.	227640000	228160000	31,120,180
chr1	228160000	228760000	ID_0.01_370	-0.350610741030	.	228160000	228760000	51,160,44
chr1	228760000	229360000	ID_0.01_371	-0.908225321445	.	228760000	229360000	31,120,180
chr1	229360000	229800000	ID_0.01_372	-0.513295672169	.	229360000	229800000	51,160,44
chr1	229800000	230440000	ID_0.01_373	-0.557964850495	.	229800000	230440000	31,120,180
chr1	230440000	230920000	ID_0.01_374	-0.588344533148	.	230440000	230920000	51,160,44
chr1	230920000	231440000	ID_0.01_375	-0.152622297248	.	230920000	231440000	31,120,180
chr1	231440000	231800000	ID_0.01_376	-0.547179605423	.	231440000	231800000	51,160,44
chr1	231800000	232760000	ID_0.01_377	-0.562288946302	.	231800000	232760000	31,120,180
chr1	232760000	233400000	ID_0.01_378	-0.344711872592	.	232760000	233400000	51,160,44
chr1	233400000	234240000	ID_0.01_379	-0.696794010952	.	233400000	234240000	31,120,180
chr1	234240000	234600000	ID_0.01_380	-0.590990265595	.	234240000	234600000	51,160,44
chr1	234600000	235280000	ID_0.01_381	-0.539301619167	.	234600000	235280000	31,120,180
chr1	235280000	235640000	ID_0.01_382	-0.595247893560	.	235280000	235640000	51,160,44
chr1	235640000	236240000	ID_0.01_383	-0.443458083499	.	235640000	236240000	31,120,180
chr1	236240000	236760000	ID_0.01_384	-0.719612535112	.	236240000	236760000	51,160,44
chr1	236760000	237160000	ID_0.01_385	-0.462641892319	.	236760000	237160000	31,120,180
chr1	237160000	237960000	ID_0.01_386	0.052954543804	.	237160000	237960000	51,160,44
chr1	237960000	238400000	ID_0.01_387	-0.561509292420	.	237960000	238400000	31,120,180
chr1	238400000	239520000	ID_0.01_388	-0.095875631486	.	238400000	239520000	51,160,44
chr1	239520000	240160000	ID_0.01_389	-0.040652094589	.	239520000	240160000	31,120,180
chr1	240160000	240880000	ID_0.01_390	-0.577604317388	.	240160000	240880000	51,160,44
chr1	240880000	241680000	ID_0.01_391	-0.005598027822	.	240880000	241680000	31,120,180
chr1	241680000	242200000	ID_0.01_392	-0.520792672828	.	241680000	242200000	51,160,44
chr1	242200000	242600000	ID_0.01_393	-0.519283780501	.	242200000	242600000	31,120,180
chr1	242600000	243160000	ID_0.01_394	0.027382240832	.	242600000	243160000	51,160,44
chr1	243160000	243520000	ID_0.01_395	-0.593781784305	.	243160000	243520000	31,120,180
chr1	243520000	244480000	ID_0.01_396	-0.734026446977	.	243520000	244480000	51,160,44
chr1	244480000	245280000	ID_0.01_397	-0.541583198644	.	244480000	245280000	31,120,180
chr1	245280000	246160000	ID_0.01_398	-0.585505939146	.	245280000	246160000	51,160,44
chr1	246160000	246640000	ID_0.01_399	-0.309860850136	.	246160000	246640000	31,120,180
chr1	246640000	246960000	ID_0.01_400	-0.522588554703	.	246640000	246960000	51,160,44
chr1	246960000	247520000	ID_0.01_401	-0.361426542140	.	246960000	247520000	31,120,180
chr2	680000	1560000	ID_0.01_402	-0.371651671858	.	680000	1560000	51,160,44
chr2	1560000	1840000	ID_0.01_403	-0.195119254574	.	1560000	1840000	31,120,180
chr2	1840000	3160000	ID_0.01_404	-0.427987492496	.	1840000	3160000	51,160,44
chr2	3160000	3360000	ID_0.01_405	-0.312709490813	.	3160000	3360000	31,120,180
chr2	3360000	3720000	ID_0.01_406	-0.278448207591	.	3360000	3720000	51,160,44
chr2	3720000	6920000	ID_0.01_407	-0.995591422263	.	3720000	6920000	31,120,180
chr2	6920000	7240000	ID_0.01_408	-0.997314713850	.	6920000	7240000	51,160,44
chr2	7240000	7560000	ID_0.01_409	-0.737030243816	.	7240000	7560000	31,120,180
chr2	7560000	8840000	ID_0.01_410	-0.039433231407	.	7560000	8840000	51,160,44
chr2	8840000	9280000	ID_0.01_411	-0.540500095452	.	8840000	9280000	31,120,180
chr2	9280000	9560000	ID_0.01_412	-0.630285548200	.	9280000	9560000	51,160,44
chr2	9560000	9920000	ID_0.01_413	-0.427817411248	.	9560000	9920000	31,120,180
chr2	9920000	10200000	ID_0.01_414	-0.381514301738	.	9920000	10200000	51,160,44
chr2	10200000	10600000	ID_0.01_415	-0.618266624584	.	10200000	10600000	31,120,180
chr2	10600000	10840000	ID_0.01_416	-0.394947772278	.	10600000	10840000	51,160,44
chr2	10840000	11280000	ID_0.01_417	-0.633550554200	.	10840000	11280000	31,120,180
chr2	11280000	11600000	ID_0.01_418	-0.613750671274	.	11280000	11600000	51,160,44
chr2	11600000	11960000	ID_0.01_419	-0.213544779330	.	11600000	11960000	31,120,180
chr2	11960000	12480000	ID_0.01_420	-0.791785279500	.	11960000	12480000	51,160,44
chr2	12480000	13160000	ID_0.01_421	0.002095684850	.	12480000	13160000	31,120,180
chr2	13160000	15280000	ID_0.01_422	-0.915702333989	.	13160000	15280000	51,160,44
chr2	15280000	15760000	ID_0.01_423	-0.401693478958	.	15280000	15760000	31,120,180
chr2	15760000	16080000	ID_0.01_424	-0.928956179987	.	15760000	16080000	51,160,44
chr2	16080000	16960000	ID_0.01_425	-0.014224860873	.	16080000	16960000	31,120,180
chr2	16960000	18000000	ID_0.01_426	-0.473378720544	.	16960000	18000000	51,160,44
chr2	18000000	18560000	ID_0.01_427	-0.302165944034	.	18000000	18560000	31,120,180
chr2	18560000	19560000	ID_0.01_428	-0.749877143132	.	18560000	19560000	51,160,44
chr2	19560000	20080000	ID_0.01_429	-0.464802860954	.	19560000	20080000	31,120,180
chr2	20080000	20560000	ID_0.01_430	-0.742834669375	.	20080000	20560000	51,160,44
chr2	20560000	20880000	ID_0.01_431	-0.368638583807	.	20560000	20880000	31,120,180
chr2	20880000	21240000	ID_0.01_432	-0.909774985549	.	20880000	21240000	51,160,44
chr2	21240000	23080000	ID_0.01_433	-0.388140334383	.	21240000	23080000	31,120,180
chr2	23080000	23520000	ID_0.01_434	-0.051386945015	.	23080000	23520000	51,160,44
chr2	23520000	24000000	ID_0.01_435	-0.424025960672	.	23520000	24000000	31,120,180
chr2	24000000	24640000	ID_0.01_436	-0.567294240863	.	24000000	24640000	51,160,44
chr2	24640000	25040000	ID_0.01_437	-0.623633129366	.	24640000	25040000	31,120,180
chr2	25040000	25440000	ID_0.01_438	-0.590190491802	.	25040000	25440000	51,160,44
chr2	25440000	26040000	ID_0.01_439	-0.507013522422	.	25440000	26040000	31,120,180
chr2	26040000	26400000	ID_0.01_440	-0.414958553692	.	26040000	26400000	51,160,44
chr2	26400000	26720000	ID_0.01_441	-0.102146491644	.	26400000	26720000	31,120,180
chr2	26720000	27600000	ID_0.01_442	-0.265226401406	.	26720000	27600000	51,160,44
chr2	27600000	27920000	ID_0.01_443	-0.623720644471	.	27600000	27920000	31,120,180
chr2	27920000	28680000	ID_0.01_444	-0.997910562428	.	27920000	28680000	51,160,44
chr2	28680000	29160000	ID_0.01_445	-0.745614576094	.	28680000	29160000	31,120,180
chr2	29160000	29480000	ID_0.01_446	-0.621007261505	.	29160000	29480000	51,160,44
chr2	29480000	30360000	ID_0.01_447	-0.540756171459	.	29480000	30360000	31,120,180
chr2	30360000	30920000	ID_0.01_448	-0.796065943720	.	30360000	30920000	51,160,44
chr2	30920000	32040000	ID_0.01_449	-0.935580766721	.	30920000	32040000	31,120,180
chr2	32040000	32440000	ID_0.01_450	-0.569817015330	.	32040000	32440000	51,160,44
chr2	32440000	32960000	ID_0.01_451	-0.194825400693	.	32440000	32960000	31,120,180
chr2	32960000	33240000	ID_0.01_452	-0.441942015794	.	32960000	33240000	51,160,44
chr2	33240000	33840000	ID_0.01_453	-0.111153136833	.	33240000	33840000	31,120,180
chr2	33840000	34280000	ID_0.01_454	-0.745781879351	.	33840000	34280000	51,160,44
chr2	34280000	35680000	ID_0.01_455	-0.370145150261	.	34280000	35680000	31,120,180
chr2	35680000	36080000	ID_0.01_456	-0.034526285989	.	35680000	36080000	51,160,44
chr2	36080000	36560000	ID_0.01_457	-0.220754189511	.	36080000	36560000	31,120,180
chr2	36560000	37000000	ID_0.01_458	-0.560446096373	.	36560000	37000000	51,160,44
chr2	37000000	37360000	ID_0.01_459	-0.723342020910	.	37000000	37360000	31,120,180
chr2	37360000	37640000	ID_0.01_460	-0.312170989329	.	37360000	37640000	51,160,44
chr2	37640000	38120000	ID_0.01_461	-0.495942541820	.	37640000	38120000	31,120,180
chr2	38120000	38520000	ID_0.01_462	-0.795540397201	.	38120000	38520000	51,160,44
chr2	38520000	39120000	ID_0.01_463	-0.311594338450	.	38520000	39120000	31,120,180
chr2	39120000	39480000	ID_0.01_464	-0.405357529764	.	39120000	39480000	51,160,44
chr2	39480000	40080000	ID_0.01_465	-0.464090171418	.	39480000	40080000	31,120,180
chr2	40080000	40480000	ID_0.01_466	-0.616427969945	.	40080000	40480000	51,160,44
chr2	40480000	40800000	ID_0.01_467	-0.113352681414	.	40480000	40800000	31,120,180
chr2	40800000	42040000	ID_0.01_468	-0.492586426862	.	40800000	42040000	51,160,44
chr2	42040000	42600000	ID_0.01_469	-1.027312660820	.	42040000	42600000	31,120,180
chr2	42600000	43040000	ID_0.01_470	-0.495576874463	.	42600000	43040000	51,160,44
chr2	43040000	43480000	ID_0.01_471	-1.013989898992	.	43040000	43480000	31,120,180
chr2	43480000	43840000	ID_0.01_472	-0.126578145920	.	43480000	43840000	51,160,44
chr2	43840000	44120000	ID_0.01_473	-0.647617668031	.	43840000	44120000	31,120,180
chr2	44120000	44600000	ID_0.01_474	-0.393327842848	.	44120000	44600000	51,160,44
chr2	44600000	45200000	ID_0.01_475	-0.489291641634	.	44600000	45200000	31,120,180
chr2	45200000	45840000	ID_0.01_476	-0.757152468582	.	45200000	45840000	51,160,44
chr2	45840000	46200000	ID_0.01_477	-0.759060485188	.	45840000	46200000	31,120,180
chr2	46200000	46680000	ID_0.01_478	-0.700346442978	.	46200000	46680000	51,160,44
chr2	46680000	47160000	ID_0.01_479	-0.581176409008	.	46680000	47160000	31,120,180
chr2	47160000	47560000	ID_0.01_480	-0.705561094773	.	47160000	47560000	51,160,44
chr2	47560000	48040000	ID_0.01_481	-0.677099947791	.	47560000	48040000	31,120,180
chr2	48040000	48320000	ID_0.01_482	-0.708793701151	.	48040000	48320000	51,160,44
chr2	48320000	48800000	ID_0.01_483	-0.352658428621	.	48320000	48800000	31,120,180
chr2	48800000	49160000	ID_0.01_484	-0.796100548013	.	48800000	49160000	51,160,44
chr2	49160000	49880000	ID_0.01_485	-0.285770701504	.	49160000	49880000	31,120,180
chr2	49880000	50720000	ID_0.01_486	0.083418475805	.	49880000	50720000	51,160,44
chr2	50720000	54000000	ID_0.01_487	-1.016906205442	.	50720000	54000000	31,120,180
chr2	54000000	54320000	ID_0.01_488	-0.666203409104	.	54000000	54320000	51,160,44
chr2	54320000	54720000	ID_0.01_489	-0.735117355025	.	54320000	54720000	31,120,180
chr2	54720000	55440000	ID_0.01_490	-0.199479916220	.	54720000	55440000	51,160,44
chr2	55440000	55920000	ID_0.01_491	-0.479228760913	.	55440000	55920000	31,120,180
chr2	55920000	56360000	ID_0.01_492	-0.706599141691	.	55920000	56360000	51,160,44
chr2	56360000	57000000	ID_0.01_493	-0.768339900776	.	56360000	57000000	31,120,180
chr2	57000000	57760000	ID_0.01_494	0.001800765722	.	57000000	57760000	51,160,44
chr2	57760000	59000000	ID_0.01_495	-0.770141970750	.	57760000	59000000	31,120,180
chr2	59000000	60400000	ID_0.01_496	-0.314193849936	.	59000000	60400000	51,160,44
chr2	60400000	60920000	ID_0.01_497	-0.133860320104	.	60400000	60920000	31,120,180
chr2	60920000	61240000	ID_0.01_498	-0.786805842804	.	60920000	61240000	51,160,44
chr2	61240000	62120000	ID_0.01_499	-0.459271903726	.	61240000	62120000	31,120,180
chr2	62120000	62680000	ID_0.01_500	-0.855402999888	.	62120000	62680000	51,160,44
chr2	62680000	63000000	ID_0.01_501	-0.846536619957	.	62680000	63000000	31,120,180
chr2	63000000	63760000	ID_0.01_502	-0.609064333688	.	63000000	63760000	51,160,44
chr2	63760000	64240000	ID_0.01_503	-0.550032636897	.	63760000	64240000	31,120,180
chr2	64240000	64560000	ID_0.01_504	-0.423351658949	.	64240000	64560000	51,160,44
chr2	64560000	64800000	ID_0.01_505	-0.166959140660	.	64560000	64800000	31,120,180
chr2	64800000	65120000	ID_0.01_506	-0.463634515416	.	64800000	65120000	51,160,44
chr2	65120000	65480000	ID_0.01_507	-0.724230822366	.	65120000	65480000	31,120,180
chr2	65480000	65840000	ID_0.01_508	-0.516570445613	.	65480000	65840000	51,160,44
chr2	65840000	66640000	ID_0.01_509	-0.934779755776	.	65840000	66640000	31,120,180
chr2	66640000	67440000	ID_0.01_510	-0.087982036940	.	66640000	67440000	51,160,44
chr2	67440000	68280000	ID_0.01_511	-0.211660511444	.	67440000	68280000	31,120,180
chr2	68280000	68680000	ID_0.01_512	-0.638616732582	.	68280000	68680000	51,160,44
chr2	68680000	69160000	ID_0.01_513	-0.691276119772	.	68680000	69160000	31,120,180
chr2	69160000	69600000	ID_0.01_514	-0.576546217890	.	69160000	69600000	51,160,44
chr2	69600000	70120000	ID_0.01_515	-0.453565774304	.	69600000	70120000	31,120,180
chr2	70120000	70520000	ID_0.01_516	-0.376850703866	.	70120000	70520000	51,160,44
chr2	70520000	70880000	ID_0.01_517	-0.916350466135	.	70520000	70880000	31,120,180
chr2	70880000	71200000	ID_0.01_518	-0.371797023607	.	70880000	71200000	51,160,44
chr2	71200000	71760000	ID_0.01_519	-0.455523168781	.	71200000	71760000	31,120,180
chr2	71760000	72400000	ID_0.01_520	-0.801355690115	.	71760000	72400000	51,160,44
chr2	72400000	73120000	ID_0.01_521	-0.532305417933	.	72400000	73120000	31,120,180
chr2	73120000	73520000	ID_0.01_522	-0.533470323238	.	73120000	73520000	51,160,44
chr2	73520000	73880000	ID_0.01_523	-0.639660002616	.	73520000	73880000	31,120,180
chr2	73880000	74440000	ID_0.01_524	-0.657893678141	.	73880000	74440000	51,160,44
chr2	74440000	74840000	ID_0.01_525	-0.344042377362	.	74440000	74840000	31,120,180
chr2	74840000	75120000	ID_0.01_526	-0.626846384381	.	74840000	75120000	51,160,44
chr2	75120000	75960000	ID_0.01_527	-0.335732915665	.	75120000	75960000	31,120,180
chr2	75960000	76840000	ID_0.01_528	-0.729095461981	.	75960000	76840000	51,160,44
chr2	76840000	77160000	ID_0.01_529	-0.102405011292	.	76840000	77160000	31,120,180
chr2	77160000	78600000	ID_0.01_530	-0.291953136574	.	77160000	78600000	51,160,44
chr2	78600000	79240000	ID_0.01_531	-0.269576159175	.	78600000	79240000	31,120,180
chr2	79240000	80120000	ID_0.01_532	-0.808305104495	.	79240000	80120000	51,160,44
chr2	80120000	84040000	ID_0.01_533	-0.717571922029	.	80120000	84040000	31,120,180
chr2	84040000	84560000	ID_0.01_534	-0.385072296523	.	84040000	84560000	51,160,44
chr2	84560000	85120000	ID_0.01_535	-0.549016298868	.	84560000	85120000	31,120,180
chr2	85120000	85560000	ID_0.01_536	-0.727928836882	.	85120000	85560000	51,160,44
chr2	85560000	85880000	ID_0.01_537	-0.703463487283	.	85560000	85880000	31,120,180
chr2	85880000	86360000	ID_0.01_538	-0.382274913603	.	85880000	86360000	51,160,44
chr2	86360000	86640000	ID_0.01_539	-0.369743177474	.	86360000	86640000	31,120,180
chr2	86640000	86960000	ID_0.01_540	-0.086618490423	.	86640000	86960000	51,160,44
chr2	86960000	88040000	ID_0.01_541	-0.320040241893	.	86960000	88040000	31,120,180
chr2	88040000	89040000	ID_0.01_542	-1.495101360777	.	88040000	89040000	51,160,44
chr2	89040000	91680000	ID_0.01_543	-0.683220046644	.	89040000	91680000	31,120,180
chr2	91680000	96040000	ID_0.01_544	-1.554035261406	.	91680000	96040000	51,160,44
chr2	96040000	96440000	ID_0.01_545	-0.449844914676	.	96040000	96440000	31,120,180
chr2	96440000	96640000	ID_0.01_546	-0.796407471780	.	96440000	96640000	51,160,44
chr2	96640000	97200000	ID_0.01_547	-0.686867346284	.	96640000	97200000	31,120,180
chr2	97200000	98400000	ID_0.01_548	-0.447362353610	.	97200000	98400000	51,160,44
chr2	98400000	99000000	ID_0.01_549	-0.757476251606	.	98400000	99000000	31,120,180
chr2	99000000	99680000	ID_0.01_550	-0.370037106513	.	99000000	99680000	51,160,44
chr2	99680000	100160000	ID_0.01_551	-0.451653946989	.	99680000	100160000	31,120,180
chr2	100160000	100840000	ID_0.01_552	-0.756024755955	.	100160000	100840000	51,160,44
chr2	100840000	101200000	ID_0.01_553	-0.324452864858	.	100840000	101200000	31,120,180
chr2	101200000	101600000	ID_0.01_554	-0.600854395220	.	101200000	101600000	51,160,44
chr2	101600000	101920000	ID_0.01_555	-0.502222198385	.	101600000	101920000	31,120,180
chr2	101920000	102520000	ID_0.01_556	-0.593928104313	.	101920000	102520000	51,160,44
chr2	102520000	103080000	ID_0.01_557	-0.555232512209	.	102520000	103080000	31,120,180
chr2	103080000	103440000	ID_0.01_558	-0.340603524488	.	103080000	103440000	51,160,44
chr2	103440000	104520000	ID_0.01_559	-0.670868709825	.	103440000	104520000	31,120,180
chr2	104520000	105480000	ID_0.01_560	0.076676951773	.	104520000	105480000	51,160,44
chr2	105480000	106720000	ID_0.01_561	-0.462657079011	.	105480000	106720000	31,120,180
chr2	106720000	107200000	ID_0.01_562	-0.468252302160	.	106720000	107200000	51,160,44
chr2	107200000	108480000	ID_0.01_563	-0.801053794970	.	107200000	108480000	31,120,180
chr2	108480000	108920000	ID_0.01_564	-0.119457544220	.	108480000	108920000	51,160,44
chr2	108920000	109280000	ID_0.01_565	-0.735194883096	.	108920000	109280000	31,120,180
chr2	109280000	110600000	ID_0.01_566	-0.577337117338	.	109280000	110600000	51,160,44
chr2	110600000	111520000	ID_0.01_567	-0.676144160712	.	110600000	111520000	31,120,180
chr2	111520000	112480000	ID_0.01_568	-0.681148769428	.	111520000	112480000	51,160,44
chr2	112480000	112840000	ID_0.01_569	-1.018827659142	.	112480000	112840000	31,120,180
chr2	112840000	113320000	ID_0.01_570	-0.252599421826	.	112840000	113320000	51,160,44
chr2	113320000	113800000	ID_0.01_571	-0.461002119205	.	113320000	113800000	31,120,180
chr2	113800000	114240000	ID_0.01_572	-0.535722545039	.	113800000	114240000	51,160,44
chr2	114240000	114760000	ID_0.01_573	-1.076358200726	.	114240000	114760000	31,120,180
chr2	114760000	118120000	ID_0.01_574	-0.640845028807	.	114760000	118120000	51,160,44
chr2	118120000	118560000	ID_0.01_575	-0.214219739215	.	118120000	118560000	31,120,180
chr2	118560000	118960000	ID_0.01_576	-0.643735301997	.	118560000	118960000	51,160,44
chr2	118960000	119640000	ID_0.01_577	-0.347829300583	.	118960000	119640000	31,120,180
chr2	119640000	120080000	ID_0.01_578	-0.473743071307	.	119640000	120080000	51,160,44
chr2	120080000	120440000	ID_0.01_579	-0.234721780521	.	120080000	120440000	31,120,180
chr2	120440000	120960000	ID_0.01_580	-0.465377825250	.	120440000	120960000	51,160,44
chr2	120960000	121440000	ID_0.01_581	-0.468485895341	.	120960000	121440000	31,120,180
chr2	121440000	121840000	ID_0.01_582	-0.714699573779	.	121440000	121840000	51,160,44
chr2	121840000	122120000	ID_0.01_583	-0.882168347857	.	121840000	122120000	31,120,180
chr2	122120000	122520000	ID_0.01_584	-0.217095921622	.	122120000	122520000	51,160,44
chr2	122520000	124760000	ID_0.01_585	-0.901159279606	.	122520000	124760000	31,120,180
chr2	124760000	127800000	ID_0.01_586	-0.545710492267	.	124760000	127800000	51,160,44
chr2	127800000	128560000	ID_0.01_587	-0.641685352055	.	127800000	128560000	31,120,180
chr2	128560000	129080000	ID_0.01_588	-0.349237592827	.	128560000	129080000	51,160,44
chr2	129080000	129480000	ID_0.01_589	-0.243434885214	.	129080000	129480000	31,120,180
chr2	129480000	130080000	ID_0.01_590	-0.455215263918	.	129480000	130080000	51,160,44
chr2	130080000	130680000	ID_0.01_591	0.203952484133	.	130080000	130680000	31,120,180
chr2	130680000	131880000	ID_0.01_592	-0.773123752602	.	130680000	131880000	51,160,44
chr2	131880000	132600000	ID_0.01_593	-0.779255885113	.	131880000	132600000	31,120,180
chr2	132600000	132960000	ID_0.01_594	-0.714320142736	.	132600000	132960000	51,160,44
chr2	132960000	133920000	ID_0.01_595	-0.739116895551	.	132960000	133920000	31,120,180
chr2	133920000	134640000	ID_0.01_596	-0.285478149512	.	133920000	134640000	51,160,44
chr2	134640000	135200000	ID_0.01_597	-0.848735206771	.	134640000	135200000	31,120,180
chr2	135200000	135720000	ID_0.01_598	-0.644531421758	.	135200000	135720000	51,160,44
chr2	135720000	136560000	ID_0.01_599	-0.818968968638	.	135720000	136560000	31,120,180
chr2	136560000	137160000	ID_0.01_600	-0.889605637733	.	136560000	137160000	51,160,44
chr2	137160000	138600000	ID_0.01_601	-1.186585848988	.	137160000	138600000	31,120,180
chr2	138600000	139160000	ID_0.01_602	-0.980087135790	.	138600000	139160000	51,160,44
chr2	139160000	139600000	ID_0.01_603	-0.419332060211	.	139160000	139600000	31,120,180
chr2	139600000	141720000	ID_0.01_604	-1.016774332794	.	139600000	141720000	51,160,44
chr2	141720000	142320000	ID_0.01_605	-0.665480316774	.	141720000	142320000	31,120,180
chr2	142320000	142920000	ID_0.01_606	-0.541936745714	.	142320000	142920000	51,160,44
chr2	142920000	143400000	ID_0.01_607	-0.577154421372	.	142920000	143400000	31,120,180
chr2	143400000	143760000	ID_0.01_608	-0.430492799220	.	143400000	143760000	51,160,44
chr2	143760000	144920000	ID_0.01_609	-0.841217375586	.	143760000	144920000	31,120,180
chr2	144920000	147480000	ID_0.01_610	-0.240477260576	.	144920000	147480000	51,160,44
chr2	147480000	148080000	ID_0.01_611	-0.985791713331	.	147480000	148080000	31,120,180
chr2	148080000	148680000	ID_0.01_612	-0.063631521372	.	148080000	148680000	51,160,44
chr2	148680000	149280000	ID_0.01_613	-1.198457549951	.	148680000	149280000	31,120,180
chr2	149280000	149880000	ID_0.01_614	-0.578842128365	.	149280000	149880000	51,160,44
chr2	149880000	150440000	ID_0.01_615	-0.783301549223	.	149880000	150440000	31,120,180
chr2	150440000	151480000	ID_0.01_616	-0.968294297405	.	150440000	151480000	51,160,44
chr2	151480000	152080000	ID_0.01_617	-0.304583379358	.	151480000	152080000	31,120,180
chr2	152080000	152440000	ID_0.01_618	-0.797454379434	.	152080000	152440000	51,160,44
chr2	152440000	152880000	ID_0.01_619	-0.344043886883	.	152440000	152880000	31,120,180
chr2	152880000	153600000	ID_0.01_620	-0.819671888549	.	152880000	153600000	51,160,44
chr2	153600000	154040000	ID_0.01_621	-0.871686648427	.	153600000	154040000	31,120,180
chr2	154040000	154360000	ID_0.01_622	-0.071236867423	.	154040000	154360000	51,160,44
chr2	154360000	155240000	ID_0.01_623	-0.495151538353	.	154360000	155240000	31,120,180
chr2	155240000	156200000	ID_0.01_624	-0.778393878606	.	155240000	156200000	51,160,44
chr2	156200000	157440000	ID_0.01_625	-1.115099575866	.	156200000	157440000	31,120,180
chr2	157440000	158120000	ID_0.01_626	-0.525372584003	.	157440000	158120000	51,160,44
chr2	158120000	158880000	ID_0.01_627	-0.647253194965	.	158120000	158880000	31,120,180
chr2	158880000	159720000	ID_0.01_628	-0.900277788496	.	158880000	159720000	51,160,44
chr2	159720000	160040000	ID_0.01_629	-0.871799283033	.	159720000	160040000	31,120,180
chr2	160040000	160920000	ID_0.01_630	-0.481824570628	.	160040000	160920000	51,160,44
chr2	160920000	161200000	ID_0.01_631	-0.647681547345	.	160920000	161200000	31,120,180
chr2	161200000	161880000	ID_0.01_632	-0.265934006616	.	161200000	161880000	51,160,44
chr2	161880000	162120000	ID_0.01_633	-0.703901398585	.	161880000	162120000	31,120,180
chr2	162120000	162440000	ID_0.01_634	-0.574048118637	.	162120000	162440000	51,160,44
chr2	162440000	162800000	ID_0.01_635	-0.407321217265	.	162440000	162800000	31,120,180
chr2	162800000	163160000	ID_0.01_636	-0.266327069121	.	162800000	163160000	51,160,44
chr2	163160000	163680000	ID_0.01_637	-0.561385701833	.	163160000	163680000	31,120,180
chr2	163680000	164040000	ID_0.01_638	-0.048822832719	.	163680000	164040000	51,160,44
chr2	164040000	164920000	ID_0.01_639	-0.837832341114	.	164040000	164920000	31,120,180
chr2	164920000	165360000	ID_0.01_640	-0.255083063417	.	164920000	165360000	51,160,44
chr2	165360000	165840000	ID_0.01_641	-0.727627875055	.	165360000	165840000	31,120,180
chr2	165840000	166200000	ID_0.01_642	-0.470548214555	.	165840000	166200000	51,160,44
chr2	166200000	166800000	ID_0.01_643	0.015097191579	.	166200000	166800000	31,120,180
chr2	166800000	167360000	ID_0.01_644	-0.336914881597	.	166800000	167360000	51,160,44
chr2	167360000	169000000	ID_0.01_645	-0.725699320711	.	167360000	169000000	31,120,180
chr2	169000000	169200000	ID_0.01_646	-0.613082105107	.	169000000	169200000	51,160,44
chr2	169200000	169600000	ID_0.01_647	-0.534516353599	.	169200000	169600000	31,120,180
chr2	169600000	169800000	ID_0.01_648	-0.477201356888	.	169600000	169800000	51,160,44
chr2	169800000	170320000	ID_0.01_649	-0.454343007948	.	169800000	170320000	31,120,180
chr2	170320000	170800000	ID_0.01_650	-0.814862145532	.	170320000	170800000	51,160,44
chr2	170800000	171240000	ID_0.01_651	-0.509164307887	.	170800000	171240000	31,120,180
chr2	171240000	171760000	ID_0.01_652	-0.421842008685	.	171240000	171760000	51,160,44
chr2	171760000	172400000	ID_0.01_653	-0.954749295809	.	171760000	172400000	31,120,180
chr2	172400000	173000000	ID_0.01_654	-0.684626294432	.	172400000	173000000	51,160,44
chr2	173000000	173360000	ID_0.01_655	-1.054765964613	.	173000000	173360000	31,120,180
chr2	173360000	174240000	ID_0.01_656	-0.517802727646	.	173360000	174240000	51,160,44
chr2	174240000	174680000	ID_0.01_657	-0.425902729529	.	174240000	174680000	31,120,180
chr2	174680000	174920000	ID_0.01_658	-0.204339529182	.	174680000	174920000	51,160,44
chr2	174920000	175240000	ID_0.01_659	-0.243070307549	.	174920000	175240000	31,120,180
chr2	175240000	175560000	ID_0.01_660	-0.677419486664	.	175240000	175560000	51,160,44
chr2	175560000	175880000	ID_0.01_661	-0.532563194046	.	175560000	175880000	31,120,180
chr2	175880000	176200000	ID_0.01_662	-0.566615851564	.	175880000	176200000	51,160,44
chr2	176200000	176560000	ID_0.01_663	-0.578791898720	.	176200000	176560000	31,120,180
chr2	176560000	176960000	ID_0.01_664	0.029076438416	.	176560000	176960000	51,160,44
chr2	176960000	177520000	ID_0.01_665	-1.086582828007	.	176960000	177520000	31,120,180
chr2	177520000	178000000	ID_0.01_666	-0.190238380682	.	177520000	178000000	51,160,44
chr2	178000000	178640000	ID_0.01_667	-0.818218127237	.	178000000	178640000	31,120,180
chr2	178640000	179280000	ID_0.01_668	-0.763317204229	.	178640000	179280000	51,160,44
chr2	179280000	180000000	ID_0.01_669	-0.380423251822	.	179280000	180000000	31,120,180
chr2	180000000	180280000	ID_0.01_670	-0.051587807713	.	180000000	180280000	51,160,44
chr2	180280000	180640000	ID_0.01_671	-0.492012245013	.	180280000	180640000	31,120,180
chr2	180640000	180960000	ID_0.01_672	-0.351418255538	.	180640000	180960000	51,160,44
chr2	180960000	181920000	ID_0.01_673	-0.824511697567	.	180960000	181920000	31,120,180
chr2	181920000	182560000	ID_0.01_674	-0.881492631201	.	181920000	182560000	51,160,44
chr2	182560000	183000000	ID_0.01_675	-0.401013780290	.	182560000	183000000	31,120,180
chr2	183000000	183520000	ID_0.01_676	-0.809646378058	.	183000000	183520000	51,160,44
chr2	183520000	184120000	ID_0.01_677	-0.679305456741	.	183520000	184120000	31,120,180
chr2	184120000	185480000	ID_0.01_678	-0.886334379034	.	184120000	185480000	51,160,44
chr2	185480000	186120000	ID_0.01_679	-0.221669310831	.	185480000	186120000	31,120,180
chr2	186120000	187320000	ID_0.01_680	-0.268011927125	.	186120000	187320000	51,160,44
chr2	187320000	187720000	ID_0.01_681	-0.698507871539	.	187320000	187720000	31,120,180
chr2	187720000	188360000	ID_0.01_682	-0.791041819538	.	187720000	188360000	51,160,44
chr2	188360000	188720000	ID_0.01_683	-0.675793929706	.	188360000	188720000	31,120,180
chr2	188720000	189400000	ID_0.01_684	-0.299827705043	.	188720000	189400000	51,160,44
chr2	189400000	189920000	ID_0.01_685	-0.820509468026	.	189400000	189920000	31,120,180
chr2	189920000	190280000	ID_0.01_686	-0.472754434542	.	189920000	190280000	51,160,44
chr2	190280000	190520000	ID_0.01_687	-0.667573900109	.	190280000	190520000	31,120,180
chr2	190520000	190960000	ID_0.01_688	-0.579807003590	.	190520000	190960000	51,160,44
chr2	190960000	191240000	ID_0.01_689	-0.163234959922	.	190960000	191240000	31,120,180
chr2	191240000	191640000	ID_0.01_690	-0.372579102901	.	191240000	191640000	51,160,44
chr2	191640000	192400000	ID_0.01_691	-0.471286815094	.	191640000	192400000	31,120,180
chr2	192400000	192640000	ID_0.01_692	-0.824696828794	.	192400000	192640000	51,160,44
chr2	192640000	193040000	ID_0.01_693	-0.396248037363	.	192640000	193040000	31,120,180
chr2	193040000	194520000	ID_0.01_694	-0.494084972216	.	193040000	194520000	51,160,44
chr2	194520000	194840000	ID_0.01_695	-0.381601108658	.	194520000	194840000	31,120,180
chr2	194840000	195360000	ID_0.01_696	-0.323204418641	.	194840000	195360000	51,160,44
chr2	195360000	195720000	ID_0.01_697	-0.117639571555	.	195360000	195720000	31,120,180
chr2	195720000	196200000	ID_0.01_698	-0.332553819241	.	195720000	196200000	51,160,44
chr2	196200000	196520000	ID_0.01_699	-0.603502169908	.	196200000	196520000	31,120,180
chr2	196520000	196960000	ID_0.01_700	-0.139995856113	.	196520000	196960000	51,160,44
chr2	196960000	197320000	ID_0.01_701	-0.830208855588	.	196960000	197320000	31,120,180
chr2	197320000	197640000	ID_0.01_702	-0.175247284289	.	197320000	197640000	51,160,44
chr2	197640000	197920000	ID_0.01_703	-0.444527974544	.	197640000	197920000	31,120,180
chr2	197920000	198240000	ID_0.01_704	-0.159614536410	.	197920000	198240000	51,160,44
chr2	198240000	198640000	ID_0.01_705	-0.536247212475	.	198240000	198640000	31,120,180
chr2	198640000	199160000	ID_0.01_706	-0.693260073330	.	198640000	199160000	51,160,44
chr2	199160000	200360000	ID_0.01_707	-0.860674145440	.	199160000	200360000	31,120,180
chr2	200360000	200840000	ID_0.01_708	-0.414486875100	.	200360000	200840000	51,160,44
chr2	200840000	201360000	ID_0.01_709	-0.841288163207	.	200840000	201360000	31,120,180
chr2	201360000	201720000	ID_0.01_710	-0.339470799636	.	201360000	201720000	51,160,44
chr2	201720000	202080000	ID_0.01_711	-0.678022034649	.	201720000	202080000	31,120,180
chr2	202080000	202640000	ID_0.01_712	-0.795430233561	.	202080000	202640000	51,160,44
chr2	202640000	203080000	ID_0.01_713	-0.546231947738	.	202640000	203080000	31,120,180
chr2	203080000	203440000	ID_0.01_714	-0.568948993098	.	203080000	203440000	51,160,44
chr2	203440000	203720000	ID_0.01_715	-0.636769626948	.	203440000	203720000	31,120,180
chr2	203720000	204040000	ID_0.01_716	-0.319348015399	.	203720000	204040000	51,160,44
chr2	204040000	204320000	ID_0.01_717	-0.234705688123	.	204040000	204320000	31,120,180
chr2	204320000	204800000	ID_0.01_718	-0.471327312689	.	204320000	204800000	51,160,44
chr2	204800000	206560000	ID_0.01_719	-0.579440431528	.	204800000	206560000	31,120,180
chr2	206560000	206840000	ID_0.01_720	-0.360112379641	.	206560000	206840000	51,160,44
chr2	206840000	207520000	ID_0.01_721	-0.711699721282	.	206840000	207520000	31,120,180
chr2	207520000	207880000	ID_0.01_722	-0.166260505739	.	207520000	207880000	51,160,44
chr2	207880000	208360000	ID_0.01_723	-0.075705550322	.	207880000	208360000	31,120,180
chr2	208360000	208960000	ID_0.01_724	-0.739731075702	.	208360000	208960000	51,160,44
chr2	208960000	209240000	ID_0.01_725	-0.736982528325	.	208960000	209240000	31,120,180
chr2	209240000	209680000	ID_0.01_726	-0.743185985185	.	209240000	209680000	51,160,44
chr2	209680000	210200000	ID_0.01_727	0.045662855643	.	209680000	210200000	31,120,180
chr2	210200000	210440000	ID_0.01_728	-0.676090446261	.	210200000	210440000	51,160,44
chr2	210440000	210840000	ID_0.01_729	-0.238034048607	.	210440000	210840000	31,120,180
chr2	210840000	211920000	ID_0.01_730	-0.496597028456	.	210840000	211920000	51,160,44
chr2	211920000	212320000	ID_0.01_731	-0.340386835519	.	211920000	212320000	31,120,180
chr2	212320000	212600000	ID_0.01_732	-0.183230742226	.	212320000	212600000	51,160,44
chr2	212600000	213000000	ID_0.01_733	-0.240087507533	.	212600000	213000000	31,120,180
chr2	213000000	213440000	ID_0.01_734	-0.007718404594	.	213000000	213440000	51,160,44
chr2	213440000	214120000	ID_0.01_735	-0.904139262956	.	213440000	214120000	31,120,180
chr2	214120000	214680000	ID_0.01_736	-0.827907974901	.	214120000	214680000	51,160,44
chr2	214680000	215840000	ID_0.01_737	-0.244365514829	.	214680000	215840000	31,120,180
chr2	215840000	216120000	ID_0.01_738	-0.357767170259	.	215840000	216120000	51,160,44
chr2	216120000	216800000	ID_0.01_739	-0.507350903533	.	216120000	216800000	31,120,180
chr2	216800000	217360000	ID_0.01_740	-0.997303238640	.	216800000	217360000	51,160,44
chr2	217360000	217560000	ID_0.01_741	-0.541107213940	.	217360000	217560000	31,120,180
chr2	217560000	218040000	ID_0.01_742	-0.823662497418	.	217560000	218040000	51,160,44
chr2	218040000	218600000	ID_0.01_743	-0.136053759540	.	218040000	218600000	31,120,180
chr2	218600000	219040000	ID_0.01_744	-0.878634275534	.	218600000	219040000	51,160,44
chr2	219040000	219720000	ID_0.01_745	-0.592194009561	.	219040000	219720000	31,120,180
chr2	219720000	220240000	ID_0.01_746	-0.265672892397	.	219720000	220240000	51,160,44
chr2	220240000	220600000	ID_0.01_747	-0.513634624753	.	220240000	220600000	31,120,180
chr2	220600000	220920000	ID_0.01_748	-0.931058018620	.	220600000	220920000	51,160,44
chr2	220920000	221520000	ID_0.01_749	-0.550348708222	.	220920000	221520000	31,120,180
chr2	221520000	222480000	ID_0.01_750	-0.883767074738	.	221520000	222480000	51,160,44
chr2	222480000	222880000	ID_0.01_751	0.047874335793	.	222480000	222880000	31,120,180
chr2	222880000	223520000	ID_0.01_752	-0.421210400917	.	222880000	223520000	51,160,44
chr2	223520000	223800000	ID_0.01_753	-0.820319625338	.	223520000	223800000	31,120,180
chr2	223800000	224840000	ID_0.01_754	-0.469862439584	.	223800000	224840000	51,160,44
chr2	224840000	225200000	ID_0.01_755	-0.772141990321	.	224840000	225200000	31,120,180
chr2	225200000	225640000	ID_0.01_756	-0.611129953355	.	225200000	225640000	51,160,44
chr2	225640000	225880000	ID_0.01_757	-0.211549955051	.	225640000	225880000	31,120,180
chr2	225880000	226520000	ID_0.01_758	-0.305064977311	.	225880000	226520000	51,160,44
chr2	226520000	227080000	ID_0.01_759	-1.140634758668	.	226520000	227080000	31,120,180
chr2	227080000	227680000	ID_0.01_760	-0.288155311190	.	227080000	227680000	51,160,44
chr2	227680000	228000000	ID_0.01_761	-0.300956033620	.	227680000	228000000	31,120,180
chr2	228000000	228760000	ID_0.01_762	-0.605495677999	.	228000000	228760000	51,160,44
chr2	228760000	229560000	ID_0.01_763	-0.681634802852	.	228760000	229560000	31,120,180
chr2	229560000	230120000	ID_0.01_764	0.051286878343	.	229560000	230120000	51,160,44
chr2	230120000	230600000	ID_0.01_765	-0.196319013143	.	230120000	230600000	31,120,180
chr2	230600000	230840000	ID_0.01_766	-0.885292698945	.	230600000	230840000	51,160,44
chr2	230840000	231480000	ID_0.01_767	-0.327137752236	.	230840000	231480000	31,120,180
chr2	231480000	231920000	ID_0.01_768	-0.541520694904	.	231480000	231920000	51,160,44
chr2	231920000	232320000	ID_0.01_769	-0.096839935646	.	231920000	232320000	31,120,180
chr2	232320000	232680000	ID_0.01_770	-0.629185946452	.	232320000	232680000	51,160,44
chr2	232680000	233440000	ID_0.01_771	-0.735539246033	.	232680000	233440000	31,120,180
chr2	233440000	234360000	ID_0.01_772	-0.787368558703	.	233440000	234360000	51,160,44
chr2	234360000	234840000	ID_0.01_773	-0.256319337664	.	234360000	234840000	31,120,180
chr2	234840000	235440000	ID_0.01_774	-0.423542953654	.	234840000	235440000	51,160,44
chr2	235440000	236040000	ID_0.01_775	-0.807340240550	.	235440000	236040000	31,120,180
chr2	236040000	236680000	ID_0.01_776	-0.987883275937	.	236040000	236680000	51,160,44
chr2	236680000	237200000	ID_0.01_777	-0.903042959436	.	236680000	237200000	31,120,180
chr2	237200000	238000000	ID_0.01_778	-0.973544129926	.	237200000	238000000	51,160,44
chr2	238000000	238400000	ID_0.01_779	-1.170265770637	.	238000000	238400000	31,120,180
chr2	238400000	238680000	ID_0.01_780	-0.271076715785	.	238400000	238680000	51,160,44
chr2	238680000	239160000	ID_0.01_781	-0.324453621330	.	238680000	239160000	31,120,180
chr2	239160000	239600000	ID_0.01_782	-0.486342263222	.	239160000	239600000	51,160,44
chr2	239600000	240040000	ID_0.01_783	-0.058141874681	.	239600000	240040000	31,120,180
chr2	240040000	241080000	ID_0.01_784	-0.296737504559	.	240040000	241080000	51,160,44
chr2	241080000	241440000	ID_0.01_785	-0.193068275963	.	241080000	241440000	31,120,180
chr2	241440000	241760000	ID_0.01_786	-0.312777737904	.	241440000	241760000	51,160,44
chr2	241760000	242360000	ID_0.01_787	-0.125908391543	.	241760000	242360000	31,120,180
chr3	440000	3240000	ID_0.01_788	-0.279784017103	.	440000	3240000	51,160,44
chr3	3240000	4320000	ID_0.01_789	-1.121894246822	.	3240000	4320000	31,120,180
chr3	4320000	4680000	ID_0.01_790	-1.188368381609	.	4320000	4680000	51,160,44
chr3	4680000	5160000	ID_0.01_791	-0.968081412565	.	4680000	5160000	31,120,180
chr3	5160000	6840000	ID_0.01_792	-1.058223495738	.	5160000	6840000	51,160,44
chr3	6840000	7280000	ID_0.01_793	-0.516881029481	.	6840000	7280000	31,120,180
chr3	7280000	7840000	ID_0.01_794	-0.331369226597	.	7280000	7840000	51,160,44
chr3	7840000	8160000	ID_0.01_795	-0.095993418428	.	7840000	8160000	31,120,180
chr3	8160000	8360000	ID_0.01_796	-0.593225234200	.	8160000	8360000	51,160,44
chr3	8360000	8680000	ID_0.01_797	-0.660468300101	.	8360000	8680000	31,120,180
chr3	8680000	9000000	ID_0.01_798	-0.635817230808	.	8680000	9000000	51,160,44
chr3	9000000	9360000	ID_0.01_799	-0.502576978110	.	9000000	9360000	31,120,180
chr3	9360000	9840000	ID_0.01_800	-0.866174142749	.	9360000	9840000	51,160,44
chr3	9840000	10360000	ID_0.01_801	-0.582090836434	.	9840000	10360000	31,120,180
chr3	10360000	10800000	ID_0.01_802	-1.165446996191	.	10360000	10800000	51,160,44
chr3	10800000	11120000	ID_0.01_803	0.045408049665	.	10800000	11120000	31,120,180
chr3	11120000	11400000	ID_0.01_804	-0.207094833429	.	11120000	11400000	51,160,44
chr3	11400000	11880000	ID_0.01_805	-0.615420786258	.	11400000	11880000	31,120,180
chr3	11880000	12160000	ID_0.01_806	-0.377139697987	.	11880000	12160000	51,160,44
chr3	12160000	12600000	ID_0.01_807	-0.544860623986	.	12160000	12600000	31,120,180
chr3	12600000	13040000	ID_0.01_808	-0.814858182814	.	12600000	13040000	51,160,44
chr3	13040000	13520000	ID_0.01_809	-0.508926863044	.	13040000	13520000	31,120,180
chr3	13520000	13920000	ID_0.01_810	-0.470970307758	.	13520000	13920000	51,160,44
chr3	13920000	14240000	ID_0.01_811	-0.157801820338	.	13920000	14240000	31,120,180
chr3	14240000	14560000	ID_0.01_812	-0.654317382917	.	14240000	14560000	51,160,44
chr3	14560000	15120000	ID_0.01_813	-0.338789409299	.	14560000	15120000	31,120,180
chr3	15120000	15640000	ID_0.01_814	-0.709453540679	.	15120000	15640000	51,160,44
chr3	15640000	16320000	ID_0.01_815	-0.635126161489	.	15640000	16320000	31,120,180
chr3	16320000	16640000	ID_0.01_816	-1.052544090317	.	16320000	16640000	51,160,44
chr3	16640000	17280000	ID_0.01_817	-0.505872556086	.	16640000	17280000	31,120,180
chr3	17280000	17480000	ID_0.01_818	-0.680544573360	.	17280000	17480000	51,160,44
chr3	17480000	17920000	ID_0.01_819	-0.616997792589	.	17480000	17920000	31,120,180
chr3	17920000	18480000	ID_0.01_820	-0.944643147033	.	17920000	18480000	51,160,44
chr3	18480000	19920000	ID_0.01_821	-0.793845220953	.	18480000	19920000	31,120,180
chr3	19920000	20280000	ID_0.01_822	-1.242255286791	.	19920000	20280000	51,160,44
chr3	20280000	22080000	ID_0.01_823	-0.764328012749	.	20280000	22080000	31,120,180
chr3	22080000	23000000	ID_0.01_824	-0.398420135566	.	22080000	23000000	51,160,44
chr3	23000000	23600000	ID_0.01_825	-0.660932598704	.	23000000	23600000	31,120,180
chr3	23600000	24000000	ID_0.01_826	-0.171671455362	.	23600000	24000000	51,160,44
chr3	24000000	24280000	ID_0.01_827	-0.924213689145	.	24000000	24280000	31,120,180
chr3	24280000	24720000	ID_0.01_828	-0.298351972737	.	24280000	24720000	51,160,44
chr3	24720000	25640000	ID_0.01_829	-0.698082635101	.	24720000	25640000	31,120,180
chr3	25640000	25960000	ID_0.01_830	-0.866942471281	.	25640000	25960000	51,160,44
chr3	25960000	27160000	ID_0.01_831	-0.848873245140	.	25960000	27160000	31,120,180
chr3	27160000	27760000	ID_0.01_832	-0.575328766867	.	27160000	27760000	51,160,44
chr3	27760000	28400000	ID_0.01_833	-1.044866167755	.	27760000	28400000	31,120,180
chr3	28400000	28840000	ID_0.01_834	-0.857892899648	.	28400000	28840000	51,160,44
chr3	28840000	30040000	ID_0.01_835	-0.280763113639	.	28840000	30040000	31,120,180
chr3	30040000	30800000	ID_0.01_836	-0.649234278747	.	30040000	30800000	51,160,44
chr3	30800000	31200000	ID_0.01_837	-1.204914022077	.	30800000	31200000	31,120,180
chr3	31200000	32200000	ID_0.01_838	-0.233348503361	.	31200000	32200000	51,160,44
chr3	32200000	32760000	ID_0.01_839	-0.749126169320	.	32200000	32760000	31,120,180
chr3	32760000	33160000	ID_0.01_840	-0.426161147933	.	32760000	33160000	51,160,44
chr3	33160000	33440000	ID_0.01_841	-0.329188425544	.	33160000	33440000	31,120,180
chr3	33440000	33920000	ID_0.01_842	-0.629166033350	.	33440000	33920000	51,160,44
chr3	33920000	34720000	ID_0.01_843	-1.269458668765	.	33920000	34720000	31,120,180
chr3	34720000	36000000	ID_0.01_844	0.009411065809	.	34720000	36000000	51,160,44
chr3	36000000	36760000	ID_0.01_845	-0.962343401458	.	36000000	36760000	31,120,180
chr3	36760000	37040000	ID_0.01_846	-1.002347282059	.	36760000	37040000	51,160,44
chr3	37040000	37440000	ID_0.01_847	-0.444399888271	.	37040000	37440000	31,120,180
chr3	37440000	37880000	ID_0.01_848	-0.825452772016	.	37440000	37880000	51,160,44
chr3	37880000	38040000	ID_0.01_849	-0.905582117699	.	37880000	38040000	31,120,180
chr3	38040000	38720000	ID_0.01_850	-0.714578843017	.	38040000	38720000	51,160,44
chr3	38720000	39080000	ID_0.01_851	-0.444742256895	.	38720000	39080000	31,120,180
chr3	39080000	39440000	ID_0.01_852	-0.801265326260	.	39080000	39440000	51,160,44
chr3	39440000	40600000	ID_0.01_853	-0.997468366733	.	39440000	40600000	31,120,180
chr3	40600000	41920000	ID_0.01_854	-0.682933056217	.	40600000	41920000	51,160,44
chr3	41920000	42240000	ID_0.01_855	-0.897661997225	.	41920000	42240000	31,120,180
chr3	42240000	42600000	ID_0.01_856	-0.845216855406	.	42240000	42600000	51,160,44
chr3	42600000	42960000	ID_0.01_857	-0.543432036823	.	42600000	42960000	31,120,180
chr3	42960000	43560000	ID_0.01_858	-0.735990436564	.	42960000	43560000	51,160,44
chr3	43560000	43800000	ID_0.01_859	-0.530737679100	.	43560000	43800000	31,120,180
chr3	43800000	44280000	ID_0.01_860	-0.484378000011	.	43800000	44280000	51,160,44
chr3	44280000	45040000	ID_0.01_861	-0.716297407740	.	44280000	45040000	31,120,180
chr3	45040000	46120000	ID_0.01_862	-1.142942923833	.	45040000	46120000	51,160,44
chr3	46120000	46480000	ID_0.01_863	-0.119716620784	.	46120000	46480000	31,120,180
chr3	46480000	46960000	ID_0.01_864	-0.432572326077	.	46480000	46960000	51,160,44
chr3	46960000	47440000	ID_0.01_865	-0.440152989253	.	46960000	47440000	31,120,180
chr3	47440000	47840000	ID_0.01_866	-0.945685121887	.	47440000	47840000	51,160,44
chr3	47840000	48240000	ID_0.01_867	-0.721461716813	.	47840000	48240000	31,120,180
chr3	48240000	48720000	ID_0.01_868	-0.920237118243	.	48240000	48720000	51,160,44
chr3	48720000	49040000	ID_0.01_869	-0.746818117276	.	48720000	49040000	31,120,180
chr3	49040000	49520000	ID_0.01_870	-0.721859071595	.	49040000	49520000	51,160,44
chr3	49520000	49720000	ID_0.01_871	-0.331719367656	.	49520000	49720000	31,120,180
chr3	49720000	50360000	ID_0.01_872	-0.360989521303	.	49720000	50360000	51,160,44
chr3	50360000	50680000	ID_0.01_873	-0.708819327891	.	50360000	50680000	31,120,180
chr3	50680000	51440000	ID_0.01_874	-0.872201501438	.	50680000	51440000	51,160,44
chr3	51440000	51960000	ID_0.01_875	-1.027740546769	.	51440000	51960000	31,120,180
chr3	51960000	52480000	ID_0.01_876	-0.712127194987	.	51960000	52480000	51,160,44
chr3	52480000	52840000	ID_0.01_877	-0.570383118603	.	52480000	52840000	31,120,180
chr3	52840000	53280000	ID_0.01_878	-0.310539583799	.	52840000	53280000	51,160,44
chr3	53280000	53960000	ID_0.01_879	-1.024730939558	.	53280000	53960000	31,120,180
chr3	53960000	54440000	ID_0.01_880	-0.687137268384	.	53960000	54440000	51,160,44
chr3	54440000	54880000	ID_0.01_881	-0.396716646816	.	54440000	54880000	31,120,180
chr3	54880000	55480000	ID_0.01_882	-0.462138886827	.	54880000	55480000	51,160,44
chr3	55480000	56320000	ID_0.01_883	-0.085695719717	.	55480000	56320000	31,120,180
chr3	56320000	56600000	ID_0.01_884	-0.459372334068	.	56320000	56600000	51,160,44
chr3	56600000	57040000	ID_0.01_885	-0.921241409854	.	56600000	57040000	31,120,180
chr3	57040000	57920000	ID_0.01_886	-0.508919028495	.	57040000	57920000	51,160,44
chr3	57920000	58160000	ID_0.01_887	-0.807284403532	.	57920000	58160000	31,120,180
chr3	58160000	58640000	ID_0.01_888	-0.391678740869	.	58160000	58640000	51,160,44
chr3	58640000	59200000	ID_0.01_889	-0.762416499539	.	58640000	59200000	31,120,180
chr3	59200000	59880000	ID_0.01_890	-0.196049080618	.	59200000	59880000	51,160,44
chr3	59880000	60120000	ID_0.01_891	-0.527447145391	.	59880000	60120000	31,120,180
chr3	60120000	60520000	ID_0.01_892	-0.524731297173	.	60120000	60520000	51,160,44
chr3	60520000	60880000	ID_0.01_893	-1.026932633651	.	60520000	60880000	31,120,180
chr3	60880000	61400000	ID_0.01_894	-0.614019185483	.	60880000	61400000	51,160,44
chr3	61400000	62200000	ID_0.01_895	-0.860216317578	.	61400000	62200000	31,120,180
chr3	62200000	62600000	ID_0.01_896	-1.039797025052	.	62200000	62600000	51,160,44
chr3	62600000	63320000	ID_0.01_897	-0.814743124871	.	62600000	63320000	31,120,180
chr3	63320000	63800000	ID_0.01_898	-0.360792827366	.	63320000	63800000	51,160,44
chr3	63800000	64480000	ID_0.01_899	-1.143568112269	.	63800000	64480000	31,120,180
chr3	64480000	65320000	ID_0.01_900	-0.998205922784	.	64480000	65320000	51,160,44
chr3	65320000	65760000	ID_0.01_901	-0.761973829500	.	65320000	65760000	31,120,180
chr3	65760000	66220000	ID_0.01_902	-0.916967172484	.	65760000	66220000	51,160,44
chr3	66220000	66960000	ID_0.01_903	-1.056982968868	.	66220000	66960000	31,120,180
chr3	66960000	67440000	ID_0.01_904	-1.077413190118	.	66960000	67440000	51,160,44
chr3	67440000	67840000	ID_0.01_905	-0.972685860365	.	67440000	67840000	31,120,180
chr3	67840000	69040000	ID_0.01_906	-0.817118213471	.	67840000	69040000	51,160,44
chr3	69040000	69480000	ID_0.01_907	-1.367644559600	.	69040000	69480000	31,120,180
chr3	69480000	70040000	ID_0.01_908	-0.362019726051	.	69480000	70040000	51,160,44
chr3	70040000	70560000	ID_0.01_909	-0.415045055162	.	70040000	70560000	31,120,180
chr3	70560000	71120000	ID_0.01_910	-0.064009660617	.	70560000	71120000	51,160,44
chr3	71120000	71960000	ID_0.01_911	-0.404139532461	.	71120000	71960000	31,120,180
chr3	71960000	72320000	ID_0.01_912	-0.525205644607	.	71960000	72320000	51,160,44
chr3	72320000	72880000	ID_0.01_913	-0.445584644626	.	72320000	72880000	31,120,180
chr3	72880000	73160000	ID_0.01_914	-0.697054618045	.	72880000	73160000	51,160,44
chr3	73160000	73560000	ID_0.01_915	-1.141053649367	.	73160000	73560000	31,120,180
chr3	73560000	75280000	ID_0.01_916	-0.538724390665	.	73560000	75280000	51,160,44
chr3	75280000	75720000	ID_0.01_917	-1.072350461940	.	75280000	75720000	31,120,180
chr3	75720000	76160000	ID_0.01_918	-1.424166828851	.	75720000	76160000	51,160,44
chr3	76160000	76640000	ID_0.01_919	-0.356282339096	.	76160000	76640000	31,120,180
chr3	76640000	77080000	ID_0.01_920	-0.450125969958	.	76640000	77080000	51,160,44
chr3	77080000	77400000	ID_0.01_921	-0.308085415819	.	77080000	77400000	31,120,180
chr3	77400000	78240000	ID_0.01_922	-0.683722590912	.	77400000	78240000	51,160,44
chr3	78240000	78720000	ID_0.01_923	-0.311430061835	.	78240000	78720000	31,120,180
chr3	78720000	79080000	ID_0.01_924	-1.131491735238	.	78720000	79080000	51,160,44
chr3	79080000	79560000	ID_0.01_925	-0.674838012573	.	79080000	79560000	31,120,180
chr3	79560000	80760000	ID_0.01_926	-0.932159318557	.	79560000	80760000	51,160,44
chr3	80760000	81320000	ID_0.01_927	-0.600921654885	.	80760000	81320000	31,120,180
chr3	81320000	82200000	ID_0.01_928	-0.760577696440	.	81320000	82200000	51,160,44
chr3	82200000	82520000	ID_0.01_929	-0.636148702720	.	82200000	82520000	31,120,180
chr3	82520000	83600000	ID_0.01_930	-0.792204582349	.	82520000	83600000	51,160,44
chr3	83600000	84000000	ID_0.01_931	-0.756684782752	.	83600000	84000000	31,120,180
chr3	84000000	84960000	ID_0.01_932	-0.249788596494	.	84000000	84960000	51,160,44
chr3	84960000	85400000	ID_0.01_933	-0.262254242556	.	84960000	85400000	31,120,180
chr3	85400000	85840000	ID_0.01_934	-0.318758118719	.	85400000	85840000	51,160,44
chr3	85840000	86280000	ID_0.01_935	-0.563798375189	.	85840000	86280000	31,120,180
chr3	86280000	86720000	ID_0.01_936	-0.148294300493	.	86280000	86720000	51,160,44
chr3	86720000	87280000	ID_0.01_937	-0.715345205375	.	86720000	87280000	31,120,180
chr3	87280000	88240000	ID_0.01_938	-0.906686042893	.	87280000	88240000	51,160,44
chr3	88240000	89160000	ID_0.01_939	-1.346367957971	.	88240000	89160000	31,120,180
chr3	89160000	89840000	ID_0.01_940	-0.463387513395	.	89160000	89840000	51,160,44
chr3	89840000	90240000	ID_0.01_941	-0.042799475171	.	89840000	90240000	31,120,180
chr3	90240000	93960000	ID_0.01_942	-0.630271580267	.	90240000	93960000	51,160,44
chr3	93960000	94520000	ID_0.01_943	-0.395239578482	.	93960000	94520000	31,120,180
chr3	94520000	96000000	ID_0.01_944	-0.364014560482	.	94520000	96000000	51,160,44
chr3	96000000	96560000	ID_0.01_945	-0.303163279961	.	96000000	96560000	31,120,180
chr3	96560000	97440000	ID_0.01_946	-0.478868855686	.	96560000	97440000	51,160,44
chr3	97440000	97760000	ID_0.01_947	-0.830583187215	.	97440000	97760000	31,120,180
chr3	97760000	98080000	ID_0.01_948	-0.574099987647	.	97760000	98080000	51,160,44
chr3	98080000	98760000	ID_0.01_949	-0.335767548300	.	98080000	98760000	31,120,180
chr3	98760000	99520000	ID_0.01_950	-0.674853344527	.	98760000	99520000	51,160,44
chr3	99520000	100000000	ID_0.01_951	-1.230072382724	.	99520000	100000000	31,120,180
chr3	100000000	100520000	ID_0.01_952	-1.018972658232	.	100000000	100520000	51,160,44
chr3	100520000	100920000	ID_0.01_953	-0.286650973672	.	100520000	100920000	31,120,180
chr3	100920000	101440000	ID_0.01_954	-0.172195054908	.	100920000	101440000	51,160,44
chr3	101440000	101960000	ID_0.01_955	-1.013627334261	.	101440000	101960000	31,120,180
chr3	101960000	102360000	ID_0.01_956	-0.576060827190	.	101960000	102360000	51,160,44
chr3	102360000	103000000	ID_0.01_957	-0.708785141144	.	102360000	103000000	31,120,180
chr3	103000000	104320000	ID_0.01_958	-1.218445636240	.	103000000	104320000	51,160,44
chr3	104320000	105240000	ID_0.01_959	-0.462221745030	.	104320000	105240000	31,120,180
chr3	105240000	106360000	ID_0.01_960	-0.945013634703	.	105240000	106360000	51,160,44
chr3	106360000	106880000	ID_0.01_961	-0.536362126196	.	106360000	106880000	31,120,180
chr3	106880000	107280000	ID_0.01_962	-1.095573542971	.	106880000	107280000	51,160,44
chr3	107280000	107560000	ID_0.01_963	-0.354186426830	.	107280000	107560000	31,120,180
chr3	107560000	108200000	ID_0.01_964	-0.480282444668	.	107560000	108200000	51,160,44
chr3	108200000	108720000	ID_0.01_965	-1.002992980057	.	108200000	108720000	31,120,180
chr3	108720000	109240000	ID_0.01_966	-0.480525803310	.	108720000	109240000	51,160,44
chr3	109240000	110040000	ID_0.01_967	-0.411409274893	.	109240000	110040000	31,120,180
chr3	110040000	110800000	ID_0.01_968	-0.459523322032	.	110040000	110800000	51,160,44
chr3	110800000	111280000	ID_0.01_969	-0.376884864806	.	110800000	111280000	31,120,180
chr3	111280000	111800000	ID_0.01_970	-1.050345195129	.	111280000	111800000	51,160,44
chr3	111800000	112280000	ID_0.01_971	-1.090487974617	.	111800000	112280000	31,120,180
chr3	112280000	112720000	ID_0.01_972	-0.825276624131	.	112280000	112720000	51,160,44
chr3	112720000	113040000	ID_0.01_973	-1.026428416682	.	112720000	113040000	31,120,180
chr3	113040000	113440000	ID_0.01_974	-0.271105101774	.	113040000	113440000	51,160,44
chr3	113440000	114080000	ID_0.01_975	-0.757287671069	.	113440000	114080000	31,120,180
chr3	114080000	114520000	ID_0.01_976	-1.018866757055	.	114080000	114520000	51,160,44
chr3	114520000	114920000	ID_0.01_977	-0.256933092029	.	114520000	114920000	31,120,180
chr3	114920000	115560000	ID_0.01_978	-0.661492093917	.	114920000	115560000	51,160,44
chr3	115560000	116480000	ID_0.01_979	-1.241207776514	.	115560000	116480000	31,120,180
chr3	116480000	117600000	ID_0.01_980	-0.740691402635	.	116480000	117600000	51,160,44
chr3	117600000	118560000	ID_0.01_981	-0.633466383366	.	117600000	118560000	31,120,180
chr3	118560000	118840000	ID_0.01_982	-0.858143028217	.	118560000	118840000	51,160,44
chr3	118840000	119560000	ID_0.01_983	-0.460849231427	.	118840000	119560000	31,120,180
chr3	119560000	119920000	ID_0.01_984	-0.751848442660	.	119560000	119920000	51,160,44
chr3	119920000	120280000	ID_0.01_985	-0.671588111954	.	119920000	120280000	31,120,180
chr3	120280000	120560000	ID_0.01_986	-0.718528142777	.	120280000	120560000	51,160,44
chr3	120560000	121240000	ID_0.01_987	-0.298713093384	.	120560000	121240000	31,120,180
chr3	121240000	122080000	ID_0.01_988	-0.902075260103	.	121240000	122080000	51,160,44
chr3	122080000	122440000	ID_0.01_989	-1.070125261327	.	122080000	122440000	31,120,180
chr3	122440000	123000000	ID_0.01_990	-0.284562206525	.	122440000	123000000	51,160,44
chr3	123000000	123320000	ID_0.01_991	-0.603631605747	.	123000000	123320000	31,120,180
chr3	123320000	123720000	ID_0.01_992	-0.775627934069	.	123320000	123720000	51,160,44
chr3	123720000	125320000	ID_0.01_993	-0.372188199924	.	123720000	125320000	31,120,180
chr3	125320000	126200000	ID_0.01_994	-0.839218428203	.	125320000	126200000	51,160,44
chr3	126200000	126720000	ID_0.01_995	-0.432159828784	.	126200000	126720000	31,120,180
chr3	126720000	127280000	ID_0.01_996	-0.183885593956	.	126720000	127280000	51,160,44
chr3	127280000	127880000	ID_0.01_997	-1.122499966929	.	127280000	127880000	31,120,180
chr3	127880000	128320000	ID_0.01_998	-0.677974365027	.	127880000	128320000	51,160,44
chr3	128320000	128600000	ID_0.01_999	-0.869045257365	.	128320000	128600000	31,120,180
chr3	128600000	129040000	ID_0.01_1000	-0.640006338487	.	128600000	129040000	51,160,44
chr3	129040000	129840000	ID_0.01_1001	-0.722421859213	.	129040000	129840000	31,120,180
chr3	129840000	130360000	ID_0.01_1002	-1.304267648108	.	129840000	130360000	51,160,44
chr3	130360000	130760000	ID_0.01_1003	-0.192805285939	.	130360000	130760000	31,120,180
chr3	130760000	131280000	ID_0.01_1004	-0.860384818710	.	130760000	131280000	51,160,44
chr3	131280000	131960000	ID_0.01_1005	-0.653457911500	.	131280000	131960000	31,120,180
chr3	131960000	132440000	ID_0.01_1006	-0.403753572753	.	131960000	132440000	51,160,44
chr3	132440000	133160000	ID_0.01_1007	-1.106465004685	.	132440000	133160000	31,120,180
chr3	133160000	133640000	ID_0.01_1008	-1.052305258931	.	133160000	133640000	51,160,44
chr3	133640000	133920000	ID_0.01_1009	-0.310715386194	.	133640000	133920000	31,120,180
chr3	133920000	134280000	ID_0.01_1010	-0.225912213450	.	133920000	134280000	51,160,44
chr3	134280000	135280000	ID_0.01_1011	-1.165592760517	.	134280000	135280000	31,120,180
chr3	135280000	135760000	ID_0.01_1012	0.331069116980	.	135280000	135760000	51,160,44
chr3	135760000	136120000	ID_0.01_1013	-1.071927889234	.	135760000	136120000	31,120,180
chr3	136120000	136480000	ID_0.01_1014	-0.484710464954	.	136120000	136480000	51,160,44
chr3	136480000	136760000	ID_0.01_1015	-0.500522104063	.	136480000	136760000	31,120,180
chr3	136760000	137720000	ID_0.01_1016	-1.179859941772	.	136760000	137720000	51,160,44
chr3	137720000	138120000	ID_0.01_1017	-1.201284147329	.	137720000	138120000	31,120,180
chr3	138120000	138640000	ID_0.01_1018	-0.591703883599	.	138120000	138640000	51,160,44
chr3	138640000	139080000	ID_0.01_1019	-0.873437645067	.	138640000	139080000	31,120,180
chr3	139080000	139280000	ID_0.01_1020	-0.890253995033	.	139080000	139280000	51,160,44
chr3	139280000	139840000	ID_0.01_1021	-0.187804647261	.	139280000	139840000	31,120,180
chr3	139840000	140600000	ID_0.01_1022	-0.036276165591	.	139840000	140600000	51,160,44
chr3	140600000	141000000	ID_0.01_1023	-0.937360102869	.	140600000	141000000	31,120,180
chr3	141000000	141320000	ID_0.01_1024	-0.977276995805	.	141000000	141320000	51,160,44
chr3	141320000	141680000	ID_0.01_1025	-0.190192979595	.	141320000	141680000	31,120,180
chr3	141680000	142080000	ID_0.01_1026	-0.458089306123	.	141680000	142080000	51,160,44
chr3	142080000	142280000	ID_0.01_1027	-0.284480913081	.	142080000	142280000	31,120,180
chr3	142280000	142760000	ID_0.01_1028	-0.326566308332	.	142280000	142760000	51,160,44
chr3	142760000	143560000	ID_0.01_1029	-0.886910541453	.	142760000	143560000	31,120,180
chr3	143560000	145480000	ID_0.01_1030	-0.914741496332	.	143560000	145480000	51,160,44
chr3	145480000	146320000	ID_0.01_1031	-0.335934283984	.	145480000	146320000	31,120,180
chr3	146320000	146920000	ID_0.01_1032	-0.848466286314	.	146320000	146920000	51,160,44
chr3	146920000	147800000	ID_0.01_1033	-0.237371798451	.	146920000	147800000	31,120,180
chr3	147800000	148080000	ID_0.01_1034	-0.330812701487	.	147800000	148080000	51,160,44
chr3	148080000	148680000	ID_0.01_1035	-0.212243373430	.	148080000	148680000	31,120,180
chr3	148680000	149000000	ID_0.01_1036	-0.581177110932	.	148680000	149000000	51,160,44
chr3	149000000	149640000	ID_0.01_1037	-0.252162220597	.	149000000	149640000	31,120,180
chr3	149640000	149920000	ID_0.01_1038	-0.671048985344	.	149640000	149920000	51,160,44
chr3	149920000	150240000	ID_0.01_1039	-0.577454680724	.	149920000	150240000	31,120,180
chr3	150240000	150600000	ID_0.01_1040	-0.743837938093	.	150240000	150600000	51,160,44
chr3	150600000	150880000	ID_0.01_1041	-0.096424585076	.	150600000	150880000	31,120,180
chr3	150880000	151120000	ID_0.01_1042	-0.537665836371	.	150880000	151120000	51,160,44
chr3	151120000	151640000	ID_0.01_1043	-0.583139068776	.	151120000	151640000	31,120,180
chr3	151640000	152200000	ID_0.01_1044	-0.549906005371	.	151640000	152200000	51,160,44
chr3	152200000	152720000	ID_0.01_1045	-0.883959730840	.	152200000	152720000	31,120,180
chr3	152720000	153320000	ID_0.01_1046	-1.087496569947	.	152720000	153320000	51,160,44
chr3	153320000	153720000	ID_0.01_1047	0.008116603489	.	153320000	153720000	31,120,180
chr3	153720000	154040000	ID_0.01_1048	-0.516051575436	.	153720000	154040000	51,160,44
chr3	154040000	154480000	ID_0.01_1049	-0.593189257245	.	154040000	154480000	31,120,180
chr3	154480000	155040000	ID_0.01_1050	-0.212743455597	.	154480000	155040000	51,160,44
chr3	155040000	155440000	ID_0.01_1051	-0.914977914332	.	155040000	155440000	31,120,180
chr3	155440000	155720000	ID_0.01_1052	-1.007922712464	.	155440000	155720000	51,160,44
chr3	155720000	156240000	ID_0.01_1053	-1.032896132887	.	155720000	156240000	31,120,180
chr3	156240000	156880000	ID_0.01_1054	-0.779328186619	.	156240000	156880000	51,160,44
chr3	156880000	157240000	ID_0.01_1055	-1.244501928740	.	156880000	157240000	31,120,180
chr3	157240000	158240000	ID_0.01_1056	-0.798639975715	.	157240000	158240000	51,160,44
chr3	158240000	158560000	ID_0.01_1057	-0.866181498624	.	158240000	158560000	31,120,180
chr3	158560000	159000000	ID_0.01_1058	-0.948666425223	.	158560000	159000000	51,160,44
chr3	159000000	159320000	ID_0.01_1059	-0.933627481916	.	159000000	159320000	31,120,180
chr3	159320000	159760000	ID_0.01_1060	-0.221904422662	.	159320000	159760000	51,160,44
chr3	159760000	160240000	ID_0.01_1061	-0.455190471440	.	159760000	160240000	31,120,180
chr3	160240000	160680000	ID_0.01_1062	-0.797647980927	.	160240000	160680000	51,160,44
chr3	160680000	161160000	ID_0.01_1063	-0.461390117985	.	160680000	161160000	31,120,180
chr3	161160000	161560000	ID_0.01_1064	-1.164751885864	.	161160000	161560000	51,160,44
chr3	161560000	162720000	ID_0.01_1065	-0.212830553968	.	161560000	162720000	31,120,180
chr3	162720000	163640000	ID_0.01_1066	-0.531720473513	.	162720000	163640000	51,160,44
chr3	163640000	164920000	ID_0.01_1067	-0.369865084681	.	163640000	164920000	31,120,180
chr3	164920000	165600000	ID_0.01_1068	-0.945114839200	.	164920000	165600000	51,160,44
chr3	165600000	166760000	ID_0.01_1069	-0.440873776678	.	165600000	166760000	31,120,180
chr3	166760000	167080000	ID_0.01_1070	-0.295150422459	.	166760000	167080000	51,160,44
chr3	167080000	167640000	ID_0.01_1071	-0.942849212568	.	167080000	167640000	31,120,180
chr3	167640000	167920000	ID_0.01_1072	-0.426600192204	.	167640000	167920000	51,160,44
chr3	167920000	168600000	ID_0.01_1073	-0.639686343181	.	167920000	168600000	31,120,180
chr3	168600000	169480000	ID_0.01_1074	-0.318373725726	.	168600000	169480000	51,160,44
chr3	169480000	169800000	ID_0.01_1075	-0.868706718946	.	169480000	169800000	31,120,180
chr3	169800000	170120000	ID_0.01_1076	-0.423484128571	.	169800000	170120000	51,160,44
chr3	170120000	170600000	ID_0.01_1077	-0.517288402950	.	170120000	170600000	31,120,180
chr3	170600000	171280000	ID_0.01_1078	-1.206265124692	.	170600000	171280000	51,160,44
chr3	171280000	172040000	ID_0.01_1079	-0.694613931573	.	171280000	172040000	31,120,180
chr3	172040000	172520000	ID_0.01_1080	-0.775021788375	.	172040000	172520000	51,160,44
chr3	172520000	173040000	ID_0.01_1081	-0.821176919452	.	172520000	173040000	31,120,180
chr3	173040000	173760000	ID_0.01_1082	-0.241259133975	.	173040000	173760000	51,160,44
chr3	173760000	174080000	ID_0.01_1083	-0.216075227159	.	173760000	174080000	31,120,180
chr3	174080000	174480000	ID_0.01_1084	-0.451412405634	.	174080000	174480000	51,160,44
chr3	174480000	174880000	ID_0.01_1085	-0.239298816872	.	174480000	174880000	31,120,180
chr3	174880000	175680000	ID_0.01_1086	-0.271088785355	.	174880000	175680000	51,160,44
chr3	175680000	176200000	ID_0.01_1087	-0.236262209596	.	175680000	176200000	31,120,180
chr3	176200000	176680000	ID_0.01_1088	-1.122272961909	.	176200000	176680000	51,160,44
chr3	176680000	177520000	ID_0.01_1089	-0.862736778176	.	176680000	177520000	31,120,180
chr3	177520000	178120000	ID_0.01_1090	-0.421116117088	.	177520000	178120000	51,160,44
chr3	178120000	178720000	ID_0.01_1091	-0.985358086337	.	178120000	178720000	31,120,180
chr3	178720000	179320000	ID_0.01_1092	-0.995098277788	.	178720000	179320000	51,160,44
chr3	179320000	180400000	ID_0.01_1093	-0.840073273100	.	179320000	180400000	31,120,180
chr3	180400000	180800000	ID_0.01_1094	-0.371581770210	.	180400000	180800000	51,160,44
chr3	180800000	181440000	ID_0.01_1095	-0.111118822614	.	180800000	181440000	31,120,180
chr3	181440000	182000000	ID_0.01_1096	-0.800724435689	.	181440000	182000000	51,160,44
chr3	182000000	182400000	ID_0.01_1097	-0.207876902153	.	182000000	182400000	31,120,180
chr3	182400000	182840000	ID_0.01_1098	-0.976983941524	.	182400000	182840000	51,160,44
chr3	182840000	183160000	ID_0.01_1099	-0.403145556143	.	182840000	183160000	31,120,180
chr3	183160000	183600000	ID_0.01_1100	-0.796687911005	.	183160000	183600000	51,160,44
chr3	183600000	184080000	ID_0.01_1101	-0.764863447520	.	183600000	184080000	31,120,180
chr3	184080000	184560000	ID_0.01_1102	-0.607915206568	.	184080000	184560000	51,160,44
chr3	184560000	185040000	ID_0.01_1103	-0.969075449907	.	184560000	185040000	31,120,180
chr3	185040000	185360000	ID_0.01_1104	-0.653268924968	.	185040000	185360000	51,160,44
chr3	185360000	185680000	ID_0.01_1105	-0.646391152776	.	185360000	185680000	31,120,180
chr3	185680000	186000000	ID_0.01_1106	-0.915327325471	.	185680000	186000000	51,160,44
chr3	186000000	186280000	ID_0.01_1107	-0.245179630260	.	186000000	186280000	31,120,180
chr3	186280000	186560000	ID_0.01_1108	-0.381640549619	.	186280000	186560000	51,160,44
chr3	186560000	186920000	ID_0.01_1109	-0.669339459170	.	186560000	186920000	31,120,180
chr3	186920000	187440000	ID_0.01_1110	-0.659917427923	.	186920000	187440000	51,160,44
chr3	187440000	188440000	ID_0.01_1111	-1.557689615386	.	187440000	188440000	31,120,180
chr3	188440000	188920000	ID_0.01_1112	-0.367140910590	.	188440000	188920000	51,160,44
chr3	188920000	189680000	ID_0.01_1113	-0.832494235782	.	188920000	189680000	31,120,180
chr3	189680000	190440000	ID_0.01_1114	-0.883430367298	.	189680000	190440000	51,160,44
chr3	190440000	190800000	ID_0.01_1115	-0.480841678723	.	190440000	190800000	31,120,180
chr3	190800000	191160000	ID_0.01_1116	-0.490307825949	.	190800000	191160000	51,160,44
chr3	191160000	191880000	ID_0.01_1117	-0.359443799100	.	191160000	191880000	31,120,180
chr3	191880000	192160000	ID_0.01_1118	-0.227743864845	.	191880000	192160000	51,160,44
chr3	192160000	192520000	ID_0.01_1119	-0.991963440848	.	192160000	192520000	31,120,180
chr3	192520000	192800000	ID_0.01_1120	-0.854377947986	.	192520000	192800000	51,160,44
chr3	192800000	193320000	ID_0.01_1121	-0.323285182763	.	192800000	193320000	31,120,180
chr3	193320000	194040000	ID_0.01_1122	-1.247790682372	.	193320000	194040000	51,160,44
chr3	194040000	194360000	ID_0.01_1123	-0.908432179218	.	194040000	194360000	31,120,180
chr3	194360000	194960000	ID_0.01_1124	-0.870299551185	.	194360000	194960000	51,160,44
chr3	194960000	195280000	ID_0.01_1125	-0.627405783704	.	194960000	195280000	31,120,180
chr3	195280000	195720000	ID_0.01_1126	-0.779780836805	.	195280000	195720000	51,160,44
chr3	195720000	196240000	ID_0.01_1127	-0.778176609935	.	195720000	196240000	31,120,180
chr3	196240000	196720000	ID_0.01_1128	-0.862221678784	.	196240000	196720000	51,160,44
chr3	196720000	197280000	ID_0.01_1129	-0.737707384452	.	196720000	197280000	31,120,180
chr4	680000	1040000	ID_0.01_1130	-0.617289424095	.	680000	1040000	51,160,44
chr4	1040000	1360000	ID_0.01_1131	-0.311365868463	.	1040000	1360000	31,120,180
chr4	1360000	1640000	ID_0.01_1132	0.138855980577	.	1360000	1640000	51,160,44
chr4	1640000	2200000	ID_0.01_1133	-0.417714690135	.	1640000	2200000	31,120,180
chr4	2200000	2480000	ID_0.01_1134	-0.216208544400	.	2200000	2480000	51,160,44
chr4	2480000	3040000	ID_0.01_1135	-0.256032078535	.	2480000	3040000	31,120,180
chr4	3040000	3480000	ID_0.01_1136	-0.516709109632	.	3040000	3480000	51,160,44
chr4	3480000	3960000	ID_0.01_1137	-0.489024285035	.	3480000	3960000	31,120,180
chr4	3960000	4480000	ID_0.01_1138	-0.832817802850	.	3960000	4480000	51,160,44
chr4	4480000	5000000	ID_0.01_1139	-0.575965754568	.	4480000	5000000	31,120,180
chr4	5000000	5400000	ID_0.01_1140	-0.701081636628	.	5000000	5400000	51,160,44
chr4	5400000	5800000	ID_0.01_1141	0.440723174939	.	5400000	5800000	31,120,180
chr4	5800000	6240000	ID_0.01_1142	-0.420958255686	.	5800000	6240000	51,160,44
chr4	6240000	6720000	ID_0.01_1143	-0.193116314967	.	6240000	6720000	31,120,180
chr4	6720000	7080000	ID_0.01_1144	-0.657886417386	.	6720000	7080000	51,160,44
chr4	7080000	7720000	ID_0.01_1145	-0.601526640342	.	7080000	7720000	31,120,180
chr4	7720000	8160000	ID_0.01_1146	-0.471650601845	.	7720000	8160000	51,160,44
chr4	8160000	8640000	ID_0.01_1147	-0.450217074931	.	8160000	8640000	31,120,180
chr4	8640000	8920000	ID_0.01_1148	-0.750064644650	.	8640000	8920000	51,160,44
chr4	8920000	9680000	ID_0.01_1149	-0.620884419557	.	8920000	9680000	31,120,180
chr4	9680000	10120000	ID_0.01_1150	-0.510187003207	.	9680000	10120000	51,160,44
chr4	10120000	10560000	ID_0.01_1151	-0.763495680797	.	10120000	10560000	31,120,180
chr4	10560000	11440000	ID_0.01_1152	-0.889943976542	.	10560000	11440000	51,160,44
chr4	11440000	11720000	ID_0.01_1153	-0.651786890836	.	11440000	11720000	31,120,180
chr4	11720000	12720000	ID_0.01_1154	-0.444060255471	.	11720000	12720000	51,160,44
chr4	12720000	13640000	ID_0.01_1155	-0.849090782056	.	12720000	13640000	31,120,180
chr4	13640000	14760000	ID_0.01_1156	-1.177443052648	.	13640000	14760000	51,160,44
chr4	14760000	15200000	ID_0.01_1157	-0.274247490563	.	14760000	15200000	31,120,180
chr4	15200000	15480000	ID_0.01_1158	-0.397630597026	.	15200000	15480000	51,160,44
chr4	15480000	15720000	ID_0.01_1159	-0.482595333316	.	15480000	15720000	31,120,180
chr4	15720000	16280000	ID_0.01_1160	-0.242702568812	.	15720000	16280000	51,160,44
chr4	16280000	17480000	ID_0.01_1161	-0.797488405198	.	16280000	17480000	31,120,180
chr4	17480000	17840000	ID_0.01_1162	-1.114248301996	.	17480000	17840000	51,160,44
chr4	17840000	18600000	ID_0.01_1163	-0.418807821047	.	17840000	18600000	31,120,180
chr4	18600000	19240000	ID_0.01_1164	-1.052401704129	.	18600000	19240000	51,160,44
chr4	19240000	19480000	ID_0.01_1165	-0.431379268059	.	19240000	19480000	31,120,180
chr4	19480000	19920000	ID_0.01_1166	-0.434142282326	.	19480000	19920000	51,160,44
chr4	19920000	20280000	ID_0.01_1167	-0.416121193066	.	19920000	20280000	31,120,180
chr4	20280000	20760000	ID_0.01_1168	-0.712163255143	.	20280000	20760000	51,160,44
chr4	20760000	21480000	ID_0.01_1169	-0.587867958097	.	20760000	21480000	31,120,180
chr4	21480000	21800000	ID_0.01_1170	0.062515376927	.	21480000	21800000	51,160,44
chr4	21800000	22360000	ID_0.01_1171	-0.366668912984	.	21800000	22360000	31,120,180
chr4	22360000	22720000	ID_0.01_1172	-0.376522100763	.	22360000	22720000	51,160,44
chr4	22720000	24440000	ID_0.01_1173	-0.895228982687	.	22720000	24440000	31,120,180
chr4	24440000	25040000	ID_0.01_1174	-0.928451630796	.	24440000	25040000	51,160,44
chr4	25040000	25400000	ID_0.01_1175	-0.338230100896	.	25040000	25400000	31,120,180
chr4	25400000	25920000	ID_0.01_1176	-0.887534795099	.	25400000	25920000	51,160,44
chr4	25920000	26440000	ID_0.01_1177	-0.687147418509	.	25920000	26440000	31,120,180
chr4	26440000	27040000	ID_0.01_1178	-0.691865282377	.	26440000	27040000	51,160,44
chr4	27040000	27680000	ID_0.01_1179	-0.941012207113	.	27040000	27680000	31,120,180
chr4	27680000	28680000	ID_0.01_1180	-0.617743916000	.	27680000	28680000	51,160,44
chr4	28680000	29080000	ID_0.01_1181	-0.208453717363	.	28680000	29080000	31,120,180
chr4	29080000	30280000	ID_0.01_1182	-0.359753007646	.	29080000	30280000	51,160,44
chr4	30280000	30720000	ID_0.01_1183	-0.297145032542	.	30280000	30720000	31,120,180
chr4	30720000	31360000	ID_0.01_1184	-0.852283020216	.	30720000	31360000	51,160,44
chr4	31360000	31720000	ID_0.01_1185	-0.491991152128	.	31360000	31720000	31,120,180
chr4	31720000	32360000	ID_0.01_1186	-0.297695886791	.	31720000	32360000	51,160,44
chr4	32360000	32800000	ID_0.01_1187	-0.247427223668	.	32360000	32800000	31,120,180
chr4	32800000	33120000	ID_0.01_1188	-0.224210790924	.	32800000	33120000	51,160,44
chr4	33120000	33680000	ID_0.01_1189	-0.388004672981	.	33120000	33680000	31,120,180
chr4	33680000	34720000	ID_0.01_1190	-0.417605044533	.	33680000	34720000	51,160,44
chr4	34720000	35960000	ID_0.01_1191	-0.416078901785	.	34720000	35960000	31,120,180
chr4	35960000	36320000	ID_0.01_1192	-0.672341819268	.	35960000	36320000	51,160,44
chr4	36320000	37400000	ID_0.01_1193	-0.728001544610	.	36320000	37400000	31,120,180
chr4	37400000	38160000	ID_0.01_1194	-0.660153707005	.	37400000	38160000	51,160,44
chr4	38160000	38760000	ID_0.01_1195	-0.669685950020	.	38160000	38760000	31,120,180
chr4	38760000	39440000	ID_0.01_1196	-0.944078450837	.	38760000	39440000	51,160,44
chr4	39440000	40040000	ID_0.01_1197	-0.750150181793	.	39440000	40040000	31,120,180
chr4	40040000	40360000	ID_0.01_1198	-0.503805959708	.	40040000	40360000	51,160,44
chr4	40360000	40920000	ID_0.01_1199	-0.455674985472	.	40360000	40920000	31,120,180
chr4	40920000	41280000	ID_0.01_1200	-0.851615929574	.	40920000	41280000	51,160,44
chr4	41280000	41680000	ID_0.01_1201	-1.034865496930	.	41280000	41680000	31,120,180
chr4	41680000	41920000	ID_0.01_1202	-0.783722570867	.	41680000	41920000	51,160,44
chr4	41920000	42280000	ID_0.01_1203	-0.411341464720	.	41920000	42280000	31,120,180
chr4	42280000	42560000	ID_0.01_1204	-0.194644227544	.	42280000	42560000	51,160,44
chr4	42560000	42920000	ID_0.01_1205	-0.279747198612	.	42560000	42920000	31,120,180
chr4	42920000	43760000	ID_0.01_1206	-0.508444343348	.	42920000	43760000	51,160,44
chr4	43760000	44640000	ID_0.01_1207	0.091835466199	.	43760000	44640000	31,120,180
chr4	44640000	46280000	ID_0.01_1208	-0.909420528419	.	44640000	46280000	51,160,44
chr4	46280000	46800000	ID_0.01_1209	-0.160661768430	.	46280000	46800000	31,120,180
chr4	46800000	47640000	ID_0.01_1210	-0.114031798651	.	46800000	47640000	51,160,44
chr4	47640000	48120000	ID_0.01_1211	-0.625281794895	.	47640000	48120000	31,120,180
chr4	48120000	48560000	ID_0.01_1212	-0.573785124915	.	48120000	48560000	51,160,44
chr4	48560000	49000000	ID_0.01_1213	-0.326328541061	.	48560000	49000000	31,120,180
chr4	49000000	49420000	ID_0.01_1214	-1.259096627864	.	49000000	49420000	51,160,44
chr4	49420000	52680000	ID_0.01_1215	-0.488951334726	.	49420000	52680000	31,120,180
chr4	52680000	53880000	ID_0.01_1216	-2.451921407046	.	52680000	53880000	51,160,44
chr4	53880000	54360000	ID_0.01_1217	-0.920460283659	.	53880000	54360000	31,120,180
chr4	54360000	54760000	ID_0.01_1218	-0.081812898397	.	54360000	54760000	51,160,44
chr4	54760000	55120000	ID_0.01_1219	-0.427723895393	.	54760000	55120000	31,120,180
chr4	55120000	55840000	ID_0.01_1220	-1.230393455523	.	55120000	55840000	51,160,44
chr4	55840000	56200000	ID_0.01_1221	-0.515193262099	.	55840000	56200000	31,120,180
chr4	56200000	56760000	ID_0.01_1222	-0.685644849816	.	56200000	56760000	51,160,44
chr4	56760000	57200000	ID_0.01_1223	-0.524650858938	.	56760000	57200000	31,120,180
chr4	57200000	57840000	ID_0.01_1224	-0.818937026305	.	57200000	57840000	51,160,44
chr4	57840000	58320000	ID_0.01_1225	-0.787607400119	.	57840000	58320000	31,120,180
chr4	58320000	59040000	ID_0.01_1226	-0.573893299396	.	58320000	59040000	51,160,44
chr4	59040000	59600000	ID_0.01_1227	-0.214107865842	.	59040000	59600000	31,120,180
chr4	59600000	60920000	ID_0.01_1228	-0.385809765642	.	59600000	60920000	51,160,44
chr4	60920000	63600000	ID_0.01_1229	-0.351151388136	.	60920000	63600000	31,120,180
chr4	63600000	65000000	ID_0.01_1230	-0.522793553178	.	63600000	65000000	51,160,44
chr4	65000000	65480000	ID_0.01_1231	-0.137018201653	.	65000000	65480000	31,120,180
chr4	65480000	65840000	ID_0.01_1232	-0.791034279679	.	65480000	65840000	51,160,44
chr4	65840000	68280000	ID_0.01_1233	-0.274700236164	.	65840000	68280000	31,120,180
chr4	68280000	68720000	ID_0.01_1234	-1.162213870856	.	68280000	68720000	51,160,44
chr4	68720000	70480000	ID_0.01_1235	-0.283359038685	.	68720000	70480000	31,120,180
chr4	70480000	70760000	ID_0.01_1236	-0.517276845868	.	70480000	70760000	51,160,44
chr4	70760000	71120000	ID_0.01_1237	-0.114517270930	.	70760000	71120000	31,120,180
chr4	71120000	71440000	ID_0.01_1238	-0.149231324922	.	71120000	71440000	51,160,44
chr4	71440000	71960000	ID_0.01_1239	-1.092865599157	.	71440000	71960000	31,120,180
chr4	71960000	72600000	ID_0.01_1240	-0.588954267046	.	71960000	72600000	51,160,44
chr4	72600000	73160000	ID_0.01_1241	-0.445105842751	.	72600000	73160000	31,120,180
chr4	73160000	73880000	ID_0.01_1242	-0.488977619888	.	73160000	73880000	51,160,44
chr4	73880000	74160000	ID_0.01_1243	-0.833339545101	.	73880000	74160000	31,120,180
chr4	74160000	74520000	ID_0.01_1244	-0.640744023673	.	74160000	74520000	51,160,44
chr4	74520000	75040000	ID_0.01_1245	-0.425710080024	.	74520000	75040000	31,120,180
chr4	75040000	75760000	ID_0.01_1246	-0.740067404113	.	75040000	75760000	51,160,44
chr4	75760000	76440000	ID_0.01_1247	-0.560757562043	.	75760000	76440000	31,120,180
chr4	76440000	76800000	ID_0.01_1248	-0.668093204785	.	76440000	76800000	51,160,44
chr4	76800000	77040000	ID_0.01_1249	-0.294028311621	.	76800000	77040000	31,120,180
chr4	77040000	77320000	ID_0.01_1250	-0.428169701739	.	77040000	77320000	51,160,44
chr4	77320000	78160000	ID_0.01_1251	-0.421102345421	.	77320000	78160000	31,120,180
chr4	78160000	78880000	ID_0.01_1252	-0.405637887087	.	78160000	78880000	51,160,44
chr4	78880000	79480000	ID_0.01_1253	-0.649933537576	.	78880000	79480000	31,120,180
chr4	79480000	79840000	ID_0.01_1254	-0.496497337139	.	79480000	79840000	51,160,44
chr4	79840000	80520000	ID_0.01_1255	-1.094502394826	.	79840000	80520000	31,120,180
chr4	80520000	81280000	ID_0.01_1256	-0.101974864564	.	80520000	81280000	51,160,44
chr4	81280000	81960000	ID_0.01_1257	-0.890190856478	.	81280000	81960000	31,120,180
chr4	81960000	82320000	ID_0.01_1258	-0.820862570393	.	81960000	82320000	51,160,44
chr4	82320000	83200000	ID_0.01_1259	-0.849483900594	.	82320000	83200000	31,120,180
chr4	83200000	83720000	ID_0.01_1260	-1.112140119335	.	83200000	83720000	51,160,44
chr4	83720000	84240000	ID_0.01_1261	-0.771392659009	.	83720000	84240000	31,120,180
chr4	84240000	84600000	ID_0.01_1262	-0.530027085711	.	84240000	84600000	51,160,44
chr4	84600000	85440000	ID_0.01_1263	-0.288746534242	.	84600000	85440000	31,120,180
chr4	85440000	86000000	ID_0.01_1264	-0.778238361635	.	85440000	86000000	51,160,44
chr4	86000000	86320000	ID_0.01_1265	-0.986457716596	.	86000000	86320000	31,120,180
chr4	86320000	86680000	ID_0.01_1266	-0.206361470687	.	86320000	86680000	51,160,44
chr4	86680000	87000000	ID_0.01_1267	-0.485846361178	.	86680000	87000000	31,120,180
chr4	87000000	87400000	ID_0.01_1268	-0.183133227139	.	87000000	87400000	51,160,44
chr4	87400000	87840000	ID_0.01_1269	-0.659513283801	.	87400000	87840000	31,120,180
chr4	87840000	88080000	ID_0.01_1270	-0.866316586393	.	87840000	88080000	51,160,44
chr4	88080000	88440000	ID_0.01_1271	-0.671127080410	.	88080000	88440000	31,120,180
chr4	88440000	88920000	ID_0.01_1272	-0.052838951199	.	88440000	88920000	51,160,44
chr4	88920000	89440000	ID_0.01_1273	-0.252933394938	.	88920000	89440000	31,120,180
chr4	89440000	89640000	ID_0.01_1274	-0.660070375428	.	89440000	89640000	51,160,44
chr4	89640000	90080000	ID_0.01_1275	-0.187047137513	.	89640000	90080000	31,120,180
chr4	90080000	90400000	ID_0.01_1276	-0.784499869158	.	90080000	90400000	51,160,44
chr4	90400000	90840000	ID_0.01_1277	-0.341695337694	.	90400000	90840000	31,120,180
chr4	90840000	91240000	ID_0.01_1278	-0.525357639975	.	90840000	91240000	51,160,44
chr4	91240000	93640000	ID_0.01_1279	-1.122776918146	.	91240000	93640000	31,120,180
chr4	93640000	94120000	ID_0.01_1280	-0.175353640484	.	93640000	94120000	51,160,44
chr4	94120000	94720000	ID_0.01_1281	-0.236515842119	.	94120000	94720000	31,120,180
chr4	94720000	95200000	ID_0.01_1282	-0.755791848019	.	94720000	95200000	51,160,44
chr4	95200000	95560000	ID_0.01_1283	-0.554944937040	.	95200000	95560000	31,120,180
chr4	95560000	96080000	ID_0.01_1284	-0.553308435202	.	95560000	96080000	51,160,44
chr4	96080000	97280000	ID_0.01_1285	-0.953282046042	.	96080000	97280000	31,120,180
chr4	97280000	98120000	ID_0.01_1286	-0.403937297069	.	97280000	98120000	51,160,44
chr4	98120000	98600000	ID_0.01_1287	-0.390351324941	.	98120000	98600000	31,120,180
chr4	98600000	99040000	ID_0.01_1288	-0.324774173462	.	98600000	99040000	51,160,44
chr4	99040000	99360000	ID_0.01_1289	-0.984163727900	.	99040000	99360000	31,120,180
chr4	99360000	100040000	ID_0.01_1290	-0.685543069068	.	99360000	100040000	51,160,44
chr4	100040000	100400000	ID_0.01_1291	-0.596924706912	.	100040000	100400000	31,120,180
chr4	100400000	101000000	ID_0.01_1292	-0.714194343179	.	100400000	101000000	51,160,44
chr4	101000000	101320000	ID_0.01_1293	-0.711422560984	.	101000000	101320000	31,120,180
chr4	101320000	102080000	ID_0.01_1294	-0.123026726945	.	101320000	102080000	51,160,44
chr4	102080000	102680000	ID_0.01_1295	-0.651746361058	.	102080000	102680000	31,120,180
chr4	102680000	103240000	ID_0.01_1296	-0.368842321751	.	102680000	103240000	51,160,44
chr4	103240000	103560000	ID_0.01_1297	-0.772065771895	.	103240000	103560000	31,120,180
chr4	103560000	104040000	ID_0.01_1298	-0.225870193560	.	103560000	104040000	51,160,44
chr4	104040000	104920000	ID_0.01_1299	-1.064767703019	.	104040000	104920000	31,120,180
chr4	104920000	105320000	ID_0.01_1300	-0.903952788650	.	104920000	105320000	51,160,44
chr4	105320000	105800000	ID_0.01_1301	0.098709555805	.	105320000	105800000	31,120,180
chr4	105800000	106400000	ID_0.01_1302	-0.552289829870	.	105800000	106400000	51,160,44
chr4	106400000	107160000	ID_0.01_1303	-0.652418918347	.	106400000	107160000	31,120,180
chr4	107160000	107800000	ID_0.01_1304	-0.528921441330	.	107160000	107800000	51,160,44
chr4	107800000	108920000	ID_0.01_1305	-0.298206821493	.	107800000	108920000	31,120,180
chr4	108920000	109600000	ID_0.01_1306	-0.988328684227	.	108920000	109600000	51,160,44
chr4	109600000	110320000	ID_0.01_1307	-0.593875276571	.	109600000	110320000	31,120,180
chr4	110320000	110920000	ID_0.01_1308	-1.081628625583	.	110320000	110920000	51,160,44
chr4	110920000	111520000	ID_0.01_1309	-1.036488432373	.	110920000	111520000	31,120,180
chr4	111520000	111920000	ID_0.01_1310	-0.985531421272	.	111520000	111920000	51,160,44
chr4	111920000	112560000	ID_0.01_1311	-0.122541451336	.	111920000	112560000	31,120,180
chr4	112560000	112960000	ID_0.01_1312	-0.648055672579	.	112560000	112960000	51,160,44
chr4	112960000	113480000	ID_0.01_1313	-0.739016972214	.	112960000	113480000	31,120,180
chr4	113480000	113880000	ID_0.01_1314	-0.338830292706	.	113480000	113880000	51,160,44
chr4	113880000	114320000	ID_0.01_1315	-0.503484022011	.	113880000	114320000	31,120,180
chr4	114320000	114720000	ID_0.01_1316	-0.586938528748	.	114320000	114720000	51,160,44
chr4	114720000	115320000	ID_0.01_1317	-0.402738259137	.	114720000	115320000	31,120,180
chr4	115320000	115680000	ID_0.01_1318	-0.784262098962	.	115320000	115680000	51,160,44
chr4	115680000	116040000	ID_0.01_1319	-0.757669373582	.	115680000	116040000	31,120,180
chr4	116040000	116480000	ID_0.01_1320	-0.283151171099	.	116040000	116480000	51,160,44
chr4	116480000	118040000	ID_0.01_1321	-0.156200664044	.	116480000	118040000	31,120,180
chr4	118040000	118480000	ID_0.01_1322	-0.678788644983	.	118040000	118480000	51,160,44
chr4	118480000	118960000	ID_0.01_1323	-0.295581288376	.	118480000	118960000	31,120,180
chr4	118960000	119200000	ID_0.01_1324	-0.333714675879	.	118960000	119200000	51,160,44
chr4	119200000	119600000	ID_0.01_1325	-0.996086408988	.	119200000	119600000	31,120,180
chr4	119600000	119920000	ID_0.01_1326	-0.359946813490	.	119600000	119920000	51,160,44
chr4	119920000	120240000	ID_0.01_1327	-0.728895131955	.	119920000	120240000	31,120,180
chr4	120240000	120480000	ID_0.01_1328	-0.406100064917	.	120240000	120480000	51,160,44
chr4	120480000	121000000	ID_0.01_1329	-0.643331807955	.	120480000	121000000	31,120,180
chr4	121000000	121640000	ID_0.01_1330	-0.995149037714	.	121000000	121640000	51,160,44
chr4	121640000	122040000	ID_0.01_1331	-0.026947463400	.	121640000	122040000	31,120,180
chr4	122040000	122760000	ID_0.01_1332	-0.605478068342	.	122040000	122760000	51,160,44
chr4	122760000	123200000	ID_0.01_1333	-0.900367486246	.	122760000	123200000	31,120,180
chr4	123200000	123520000	ID_0.01_1334	0.025389243213	.	123200000	123520000	51,160,44
chr4	123520000	124000000	ID_0.01_1335	-0.554540999433	.	123520000	124000000	31,120,180
chr4	124000000	124640000	ID_0.01_1336	-0.706430902017	.	124000000	124640000	51,160,44
chr4	124640000	125240000	ID_0.01_1337	-0.236829271021	.	124640000	125240000	31,120,180
chr4	125240000	125640000	ID_0.01_1338	-0.904922351353	.	125240000	125640000	51,160,44
chr4	125640000	126200000	ID_0.01_1339	-0.020932255030	.	125640000	126200000	31,120,180
chr4	126200000	126680000	ID_0.01_1340	-1.148684964483	.	126200000	126680000	51,160,44
chr4	126680000	127520000	ID_0.01_1341	-0.138499902300	.	126680000	127520000	31,120,180
chr4	127520000	128040000	ID_0.01_1342	-0.660627995955	.	127520000	128040000	51,160,44
chr4	128040000	128680000	ID_0.01_1343	-0.106139715693	.	128040000	128680000	31,120,180
chr4	128680000	129120000	ID_0.01_1344	-0.458258863783	.	128680000	129120000	51,160,44
chr4	129120000	129800000	ID_0.01_1345	-0.440615757113	.	129120000	129800000	31,120,180
chr4	129800000	130240000	ID_0.01_1346	-0.716923973798	.	129800000	130240000	51,160,44
chr4	130240000	131240000	ID_0.01_1347	-0.608333679738	.	130240000	131240000	31,120,180
chr4	131240000	131640000	ID_0.01_1348	-0.466662606877	.	131240000	131640000	51,160,44
chr4	131640000	133160000	ID_0.01_1349	-0.216461301311	.	131640000	133160000	31,120,180
chr4	133160000	133600000	ID_0.01_1350	-0.523440809831	.	133160000	133600000	51,160,44
chr4	133600000	134080000	ID_0.01_1351	-0.507512073362	.	133600000	134080000	31,120,180
chr4	134080000	135840000	ID_0.01_1352	-0.616786414869	.	134080000	135840000	51,160,44
chr4	135840000	136640000	ID_0.01_1353	-0.478742132619	.	135840000	136640000	31,120,180
chr4	136640000	137800000	ID_0.01_1354	-0.328585063891	.	136640000	137800000	51,160,44
chr4	137800000	138040000	ID_0.01_1355	-0.515101733845	.	137800000	138040000	31,120,180
chr4	138040000	138680000	ID_0.01_1356	-0.339776424921	.	138040000	138680000	51,160,44
chr4	138680000	139520000	ID_0.01_1357	-0.528730545694	.	138680000	139520000	31,120,180
chr4	139520000	139920000	ID_0.01_1358	-0.252147678202	.	139520000	139920000	51,160,44
chr4	139920000	140560000	ID_0.01_1359	-0.988381576157	.	139920000	140560000	31,120,180
chr4	140560000	140920000	ID_0.01_1360	-0.613254420297	.	140560000	140920000	51,160,44
chr4	140920000	141280000	ID_0.01_1361	-0.087669465982	.	140920000	141280000	31,120,180
chr4	141280000	141800000	ID_0.01_1362	-0.777840828453	.	141280000	141800000	51,160,44
chr4	141800000	142080000	ID_0.01_1363	-0.460855896368	.	141800000	142080000	31,120,180
chr4	142080000	143040000	ID_0.01_1364	-0.609581542126	.	142080000	143040000	51,160,44
chr4	143040000	143760000	ID_0.01_1365	-0.383837619144	.	143040000	143760000	31,120,180
chr4	143760000	144480000	ID_0.01_1366	-0.372192839627	.	143760000	144480000	51,160,44
chr4	144480000	145080000	ID_0.01_1367	-0.495962770695	.	144480000	145080000	31,120,180
chr4	145080000	145480000	ID_0.01_1368	-0.738892552616	.	145080000	145480000	51,160,44
chr4	145480000	146000000	ID_0.01_1369	0.005355670965	.	145480000	146000000	31,120,180
chr4	146000000	146520000	ID_0.01_1370	-0.952984911780	.	146000000	146520000	51,160,44
chr4	146520000	147160000	ID_0.01_1371	-0.756608326017	.	146520000	147160000	31,120,180
chr4	147160000	148040000	ID_0.01_1372	-0.713702990500	.	147160000	148040000	51,160,44
chr4	148040000	148520000	ID_0.01_1373	-0.713759693198	.	148040000	148520000	31,120,180
chr4	148520000	148840000	ID_0.01_1374	-0.754976147621	.	148520000	148840000	51,160,44
chr4	148840000	150200000	ID_0.01_1375	-0.738631902742	.	148840000	150200000	31,120,180
chr4	150200000	150840000	ID_0.01_1376	-0.396859411559	.	150200000	150840000	51,160,44
chr4	150840000	151200000	ID_0.01_1377	-0.938372793876	.	150840000	151200000	31,120,180
chr4	151200000	152000000	ID_0.01_1378	-0.804473354015	.	151200000	152000000	51,160,44
chr4	152000000	152560000	ID_0.01_1379	-1.093369617794	.	152000000	152560000	31,120,180
chr4	152560000	153320000	ID_0.01_1380	-0.608518333850	.	152560000	153320000	51,160,44
chr4	153320000	153720000	ID_0.01_1381	-0.782178734746	.	153320000	153720000	31,120,180
chr4	153720000	154040000	ID_0.01_1382	-0.505626574826	.	153720000	154040000	51,160,44
chr4	154040000	154600000	ID_0.01_1383	-0.586137739312	.	154040000	154600000	31,120,180
chr4	154600000	155720000	ID_0.01_1384	-0.817767357939	.	154600000	155720000	51,160,44
chr4	155720000	156280000	ID_0.01_1385	-0.444613412307	.	155720000	156280000	31,120,180
chr4	156280000	157600000	ID_0.01_1386	-0.620055636637	.	156280000	157600000	51,160,44
chr4	157600000	158120000	ID_0.01_1387	-0.152623644903	.	157600000	158120000	31,120,180
chr4	158120000	158880000	ID_0.01_1388	-0.533286284670	.	158120000	158880000	51,160,44
chr4	158880000	159160000	ID_0.01_1389	-0.630994709927	.	158880000	159160000	31,120,180
chr4	159160000	159560000	ID_0.01_1390	-0.714633461666	.	159160000	159560000	51,160,44
chr4	159560000	160120000	ID_0.01_1391	-0.787945790867	.	159560000	160120000	31,120,180
chr4	160120000	160400000	ID_0.01_1392	-0.487592238264	.	160120000	160400000	51,160,44
chr4	160400000	162160000	ID_0.01_1393	-0.946320078802	.	160400000	162160000	31,120,180
chr4	162160000	163400000	ID_0.01_1394	-0.384216788358	.	162160000	163400000	51,160,44
chr4	163400000	163960000	ID_0.01_1395	-0.863103891813	.	163400000	163960000	31,120,180
chr4	163960000	164400000	ID_0.01_1396	-0.532144797095	.	163960000	164400000	51,160,44
chr4	164400000	164960000	ID_0.01_1397	-0.461740323039	.	164400000	164960000	31,120,180
chr4	164960000	165680000	ID_0.01_1398	-0.330830330082	.	164960000	165680000	51,160,44
chr4	165680000	166040000	ID_0.01_1399	-0.850626066202	.	165680000	166040000	31,120,180
chr4	166040000	166400000	ID_0.01_1400	-0.749598659820	.	166040000	166400000	51,160,44
chr4	166400000	167040000	ID_0.01_1401	-0.926220205460	.	166400000	167040000	31,120,180
chr4	167040000	167520000	ID_0.01_1402	-0.868911028456	.	167040000	167520000	51,160,44
chr4	167520000	167920000	ID_0.01_1403	-0.265282260152	.	167520000	167920000	31,120,180
chr4	167920000	168560000	ID_0.01_1404	-0.339605206465	.	167920000	168560000	51,160,44
chr4	168560000	169080000	ID_0.01_1405	-0.078823253508	.	168560000	169080000	31,120,180
chr4	169080000	169480000	ID_0.01_1406	-0.902386714701	.	169080000	169480000	51,160,44
chr4	169480000	169920000	ID_0.01_1407	-0.317305165178	.	169480000	169920000	31,120,180
chr4	169920000	170520000	ID_0.01_1408	-0.933476974910	.	169920000	170520000	51,160,44
chr4	170520000	171040000	ID_0.01_1409	-0.974698943240	.	170520000	171040000	31,120,180
chr4	171040000	171840000	ID_0.01_1410	-1.020703314675	.	171040000	171840000	51,160,44
chr4	171840000	172600000	ID_0.01_1411	-0.325635660586	.	171840000	172600000	31,120,180
chr4	172600000	173120000	ID_0.01_1412	-0.262506335774	.	172600000	173120000	51,160,44
chr4	173120000	173800000	ID_0.01_1413	-0.698530991271	.	173120000	173800000	31,120,180
chr4	173800000	174360000	ID_0.01_1414	-0.682801920784	.	173800000	174360000	51,160,44
chr4	174360000	175280000	ID_0.01_1415	-0.629824557442	.	174360000	175280000	31,120,180
chr4	175280000	175680000	ID_0.01_1416	-0.612749299296	.	175280000	175680000	51,160,44
chr4	175680000	176480000	ID_0.01_1417	-0.461154078292	.	175680000	176480000	31,120,180
chr4	176480000	176840000	ID_0.01_1418	-0.536074698240	.	176480000	176840000	51,160,44
chr4	176840000	177280000	ID_0.01_1419	-0.157788851187	.	176840000	177280000	31,120,180
chr4	177280000	178000000	ID_0.01_1420	-1.043974969032	.	177280000	178000000	51,160,44
chr4	178000000	178480000	ID_0.01_1421	-0.484781831913	.	178000000	178480000	31,120,180
chr4	178480000	180240000	ID_0.01_1422	-0.791286946118	.	178480000	180240000	51,160,44
chr4	180240000	181080000	ID_0.01_1423	-0.263889421436	.	180240000	181080000	31,120,180
chr4	181080000	181600000	ID_0.01_1424	0.082679662253	.	181080000	181600000	51,160,44
chr4	181600000	182040000	ID_0.01_1425	-0.341721698753	.	181600000	182040000	31,120,180
chr4	182040000	182480000	ID_0.01_1426	-0.301893089330	.	182040000	182480000	51,160,44
chr4	182480000	183000000	ID_0.01_1427	-0.404034819991	.	182480000	183000000	31,120,180
chr4	183000000	183360000	ID_0.01_1428	0.204569645013	.	183000000	183360000	51,160,44
chr4	183360000	183840000	ID_0.01_1429	-0.086044033295	.	183360000	183840000	31,120,180
chr4	183840000	184320000	ID_0.01_1430	-0.706960180974	.	183840000	184320000	51,160,44
chr4	184320000	184760000	ID_0.01_1431	-0.884079842987	.	184320000	184760000	31,120,180
chr4	184760000	185160000	ID_0.01_1432	-0.123292790145	.	184760000	185160000	51,160,44
chr4	185160000	185680000	ID_0.01_1433	-0.688394833498	.	185160000	185680000	31,120,180
chr4	185680000	186560000	ID_0.01_1434	-0.480835486323	.	185680000	186560000	51,160,44
chr4	186560000	187160000	ID_0.01_1435	-0.403252864508	.	186560000	187160000	31,120,180
chr4	187160000	187560000	ID_0.01_1436	-0.649754295955	.	187160000	187560000	51,160,44
chr4	187560000	187880000	ID_0.01_1437	-0.768496966351	.	187560000	187880000	31,120,180
chr4	187880000	188520000	ID_0.01_1438	-0.606518964932	.	187880000	188520000	51,160,44
chr4	188520000	188880000	ID_0.01_1439	-0.486866903341	.	188520000	188880000	31,120,180
chr4	188880000	189320000	ID_0.01_1440	-0.204793371516	.	188880000	189320000	51,160,44
chr4	189320000	190120000	ID_0.01_1441	-0.447772690360	.	189320000	190120000	31,120,180
chr5	920000	1200000	ID_0.01_1442	-0.161492659360	.	920000	1200000	51,160,44
chr5	1200000	1640000	ID_0.01_1443	-0.118873001485	.	1200000	1640000	31,120,180
chr5	1640000	2200000	ID_0.01_1444	-0.809750836942	.	1640000	2200000	51,160,44
chr5	2200000	4160000	ID_0.01_1445	-0.668006102554	.	2200000	4160000	31,120,180
chr5	4160000	4840000	ID_0.01_1446	-0.035125756971	.	4160000	4840000	51,160,44
chr5	4840000	5480000	ID_0.01_1447	-0.559542731353	.	4840000	5480000	31,120,180
chr5	5480000	6280000	ID_0.01_1448	-0.929650463006	.	5480000	6280000	51,160,44
chr5	6280000	6800000	ID_0.01_1449	-0.167954628566	.	6280000	6800000	31,120,180
chr5	6800000	7920000	ID_0.01_1450	-1.039586812450	.	6800000	7920000	51,160,44
chr5	7920000	10240000	ID_0.01_1451	-1.025543681938	.	7920000	10240000	31,120,180
chr5	10240000	10680000	ID_0.01_1452	-0.917118755729	.	10240000	10680000	51,160,44
chr5	10680000	13960000	ID_0.01_1453	-0.614878271194	.	10680000	13960000	31,120,180
chr5	13960000	14360000	ID_0.01_1454	-1.526844255934	.	13960000	14360000	51,160,44
chr5	14360000	14680000	ID_0.01_1455	-0.503445160500	.	14360000	14680000	31,120,180
chr5	14680000	15040000	ID_0.01_1456	-0.887477842807	.	14680000	15040000	51,160,44
chr5	15040000	16440000	ID_0.01_1457	-1.151873447391	.	15040000	16440000	31,120,180
chr5	16440000	17200000	ID_0.01_1458	-0.599430688236	.	16440000	17200000	51,160,44
chr5	17200000	18320000	ID_0.01_1459	-1.200864415609	.	17200000	18320000	31,120,180
chr5	18320000	18720000	ID_0.01_1460	-1.168179238115	.	18320000	18720000	51,160,44
chr5	18720000	19600000	ID_0.01_1461	-0.420139580726	.	18720000	19600000	31,120,180
chr5	19600000	20600000	ID_0.01_1462	-0.715862057679	.	19600000	20600000	51,160,44
chr5	20600000	21800000	ID_0.01_1463	-0.360718710751	.	20600000	21800000	31,120,180
chr5	21800000	23160000	ID_0.01_1464	-1.145421696723	.	21800000	23160000	51,160,44
chr5	23160000	23800000	ID_0.01_1465	-0.394524686538	.	23160000	23800000	31,120,180
chr5	23800000	24160000	ID_0.01_1466	-0.621878684106	.	23800000	24160000	51,160,44
chr5	24160000	24640000	ID_0.01_1467	-0.719729149544	.	24160000	24640000	31,120,180
chr5	24640000	25840000	ID_0.01_1468	-0.131567582692	.	24640000	25840000	51,160,44
chr5	25840000	28040000	ID_0.01_1469	-0.636756616296	.	25840000	28040000	31,120,180
chr5	28040000	28320000	ID_0.01_1470	-0.692485762142	.	28040000	28320000	51,160,44
chr5	28320000	28880000	ID_0.01_1471	-0.368750840511	.	28320000	28880000	31,120,180
chr5	28880000	30000000	ID_0.01_1472	-0.531507793288	.	28880000	30000000	51,160,44
chr5	30000000	30400000	ID_0.01_1473	-0.272736446866	.	30000000	30400000	31,120,180
chr5	30400000	30800000	ID_0.01_1474	-0.319117946793	.	30400000	30800000	51,160,44
chr5	30800000	31280000	ID_0.01_1475	0.190420275183	.	30800000	31280000	31,120,180
chr5	31280000	32120000	ID_0.01_1476	-0.812651501376	.	31280000	32120000	51,160,44
chr5	32120000	32640000	ID_0.01_1477	-0.659603232989	.	32120000	32640000	31,120,180
chr5	32640000	33440000	ID_0.01_1478	-0.610236699794	.	32640000	33440000	51,160,44
chr5	33440000	34000000	ID_0.01_1479	-0.694137020473	.	33440000	34000000	31,120,180
chr5	34000000	34480000	ID_0.01_1480	-0.617419469033	.	34000000	34480000	51,160,44
chr5	34480000	35000000	ID_0.01_1481	-1.203027925348	.	34480000	35000000	31,120,180
chr5	35000000	35600000	ID_0.01_1482	-0.928048493869	.	35000000	35600000	51,160,44
chr5	35600000	36040000	ID_0.01_1483	-0.195138804777	.	35600000	36040000	31,120,180
chr5	36040000	36720000	ID_0.01_1484	-0.868651229377	.	36040000	36720000	51,160,44
chr5	36720000	37040000	ID_0.01_1485	-0.815081557268	.	36720000	37040000	31,120,180
chr5	37040000	37400000	ID_0.01_1486	-0.422262847950	.	37040000	37400000	51,160,44
chr5	37400000	37760000	ID_0.01_1487	-0.799317369152	.	37400000	37760000	31,120,180
chr5	37760000	38200000	ID_0.01_1488	-0.275704478660	.	37760000	38200000	51,160,44
chr5	38200000	38840000	ID_0.01_1489	-0.596763984801	.	38200000	38840000	31,120,180
chr5	38840000	39120000	ID_0.01_1490	-0.475972168305	.	38840000	39120000	51,160,44
chr5	39120000	39560000	ID_0.01_1491	-0.298603729739	.	39120000	39560000	31,120,180
chr5	39560000	39960000	ID_0.01_1492	-0.647812041224	.	39560000	39960000	51,160,44
chr5	39960000	40880000	ID_0.01_1493	0.060872997779	.	39960000	40880000	31,120,180
chr5	40880000	41680000	ID_0.01_1494	-0.917477636090	.	40880000	41680000	51,160,44
chr5	41680000	42880000	ID_0.01_1495	-0.763941873399	.	41680000	42880000	31,120,180
chr5	42880000	43640000	ID_0.01_1496	-0.621569952773	.	42880000	43640000	51,160,44
chr5	43640000	44800000	ID_0.01_1497	-0.963747610766	.	43640000	44800000	31,120,180
chr5	44800000	45800000	ID_0.01_1498	-0.662519890255	.	44800000	45800000	51,160,44
chr5	45800000	50240000	ID_0.01_1499	-0.367015630132	.	45800000	50240000	31,120,180
chr5	50240000	50680000	ID_0.01_1500	-0.969621695363	.	50240000	50680000	51,160,44
chr5	50680000	51240000	ID_0.01_1501	-0.057557774687	.	50680000	51240000	31,120,180
chr5	51240000	51960000	ID_0.01_1502	-0.116480570005	.	51240000	51960000	51,160,44
chr5	51960000	52440000	ID_0.01_1503	-0.601525860592	.	51960000	52440000	31,120,180
chr5	52440000	52760000	ID_0.01_1504	-0.604416833006	.	52440000	52760000	51,160,44
chr5	52760000	53080000	ID_0.01_1505	-0.414892600793	.	52760000	53080000	31,120,180
chr5	53080000	53520000	ID_0.01_1506	0.075549774980	.	53080000	53520000	51,160,44
chr5	53520000	53800000	ID_0.01_1507	-0.835981135949	.	53520000	53800000	31,120,180
chr5	53800000	54200000	ID_0.01_1508	-0.529853678652	.	53800000	54200000	51,160,44
chr5	54200000	54480000	ID_0.01_1509	-0.491241364351	.	54200000	54480000	31,120,180
chr5	54480000	55000000	ID_0.01_1510	-1.089632899584	.	54480000	55000000	51,160,44
chr5	55000000	55560000	ID_0.01_1511	-0.496472708942	.	55000000	55560000	31,120,180
chr5	55560000	56160000	ID_0.01_1512	-0.916930342942	.	55560000	56160000	51,160,44
chr5	56160000	56560000	ID_0.01_1513	-0.771846588254	.	56160000	56560000	31,120,180
chr5	56560000	57080000	ID_0.01_1514	-0.990183694032	.	56560000	57080000	51,160,44
chr5	57080000	57760000	ID_0.01_1515	-0.211482627368	.	57080000	57760000	31,120,180
chr5	57760000	58160000	ID_0.01_1516	-1.230768688528	.	57760000	58160000	51,160,44
chr5	58160000	59080000	ID_0.01_1517	-0.097019058208	.	58160000	59080000	31,120,180
chr5	59080000	59560000	ID_0.01_1518	-0.529085374175	.	59080000	59560000	51,160,44
chr5	59560000	59920000	ID_0.01_1519	-0.044884594146	.	59560000	59920000	31,120,180
chr5	59920000	60240000	ID_0.01_1520	-0.882505849604	.	59920000	60240000	51,160,44
chr5	60240000	60960000	ID_0.01_1521	-0.784882988953	.	60240000	60960000	31,120,180
chr5	60960000	61520000	ID_0.01_1522	-0.528626780292	.	60960000	61520000	51,160,44
chr5	61520000	62080000	ID_0.01_1523	-1.034222557531	.	61520000	62080000	31,120,180
chr5	62080000	62680000	ID_0.01_1524	-0.632149044862	.	62080000	62680000	51,160,44
chr5	62680000	63400000	ID_0.01_1525	-0.432583761492	.	62680000	63400000	31,120,180
chr5	63400000	63920000	ID_0.01_1526	-0.102912436310	.	63400000	63920000	51,160,44
chr5	63920000	64360000	ID_0.01_1527	-0.555538176114	.	63920000	64360000	31,120,180
chr5	64360000	64800000	ID_0.01_1528	-0.146791736427	.	64360000	64800000	51,160,44
chr5	64800000	65520000	ID_0.01_1529	-0.923394699445	.	64800000	65520000	31,120,180
chr5	65520000	66080000	ID_0.01_1530	-1.078756036308	.	65520000	66080000	51,160,44
chr5	66080000	66520000	ID_0.01_1531	0.273871170226	.	66080000	66520000	31,120,180
chr5	66520000	67560000	ID_0.01_1532	-0.745049191539	.	66520000	67560000	51,160,44
chr5	67560000	68320000	ID_0.01_1533	-1.212621110075	.	67560000	68320000	31,120,180
chr5	68320000	69000000	ID_0.01_1534	-1.302320167768	.	68320000	69000000	51,160,44
chr5	69000000	69360000	ID_0.01_1535	-2.118641801948	.	69000000	69360000	31,120,180
chr5	69360000	70680000	ID_0.01_1536	-2.086805700880	.	69360000	70680000	51,160,44
chr5	70680000	71040000	ID_0.01_1537	-1.313853634054	.	70680000	71040000	31,120,180
chr5	71040000	71640000	ID_0.01_1538	-1.160369026946	.	71040000	71640000	51,160,44
chr5	71640000	72200000	ID_0.01_1539	-0.645897946055	.	71640000	72200000	31,120,180
chr5	72200000	72800000	ID_0.01_1540	-0.673676909875	.	72200000	72800000	51,160,44
chr5	72800000	73160000	ID_0.01_1541	-0.845854133388	.	72800000	73160000	31,120,180
chr5	73160000	73960000	ID_0.01_1542	-0.848092923428	.	73160000	73960000	51,160,44
chr5	73960000	74240000	ID_0.01_1543	-0.941277540828	.	73960000	74240000	31,120,180
chr5	74240000	74640000	ID_0.01_1544	-0.565880163737	.	74240000	74640000	51,160,44
chr5	74640000	75000000	ID_0.01_1545	-0.264206567330	.	74640000	75000000	31,120,180
chr5	75000000	75560000	ID_0.01_1546	-0.604526389825	.	75000000	75560000	51,160,44
chr5	75560000	75880000	ID_0.01_1547	-0.383134509522	.	75560000	75880000	31,120,180
chr5	75880000	76400000	ID_0.01_1548	-0.532793120276	.	75880000	76400000	51,160,44
chr5	76400000	76800000	ID_0.01_1549	-0.506720533181	.	76400000	76800000	31,120,180
chr5	76800000	77600000	ID_0.01_1550	-0.754771686957	.	76800000	77600000	51,160,44
chr5	77600000	78160000	ID_0.01_1551	-0.856811406770	.	77600000	78160000	31,120,180
chr5	78160000	78840000	ID_0.01_1552	-0.608731191973	.	78160000	78840000	51,160,44
chr5	78840000	79160000	ID_0.01_1553	-0.633516164284	.	78840000	79160000	31,120,180
chr5	79160000	79400000	ID_0.01_1554	-0.437446717695	.	79160000	79400000	51,160,44
chr5	79400000	79640000	ID_0.01_1555	-0.456362433575	.	79400000	79640000	31,120,180
chr5	79640000	80000000	ID_0.01_1556	-0.556235691500	.	79640000	80000000	51,160,44
chr5	80000000	80600000	ID_0.01_1557	-0.751205840120	.	80000000	80600000	31,120,180
chr5	80600000	81160000	ID_0.01_1558	-0.869186149762	.	80600000	81160000	51,160,44
chr5	81160000	81560000	ID_0.01_1559	-0.018026685568	.	81160000	81560000	31,120,180
chr5	81560000	82280000	ID_0.01_1560	-1.302902047604	.	81560000	82280000	51,160,44
chr5	82280000	82880000	ID_0.01_1561	-0.573337097397	.	82280000	82880000	31,120,180
chr5	82880000	84360000	ID_0.01_1562	-1.127215047710	.	82880000	84360000	51,160,44
chr5	84360000	86320000	ID_0.01_1563	-0.443097444391	.	84360000	86320000	31,120,180
chr5	86320000	86720000	ID_0.01_1564	-0.866046812231	.	86320000	86720000	51,160,44
chr5	86720000	87080000	ID_0.01_1565	-0.970696624537	.	86720000	87080000	31,120,180
chr5	87080000	87440000	ID_0.01_1566	-0.391422680000	.	87080000	87440000	51,160,44
chr5	87440000	88000000	ID_0.01_1567	-0.490488773129	.	87440000	88000000	31,120,180
chr5	88000000	88560000	ID_0.01_1568	-1.395383607210	.	88000000	88560000	51,160,44
chr5	88560000	89080000	ID_0.01_1569	-0.287401566431	.	88560000	89080000	31,120,180
chr5	89080000	89680000	ID_0.01_1570	-0.149930391296	.	89080000	89680000	51,160,44
chr5	89680000	90120000	ID_0.01_1571	-0.701980006629	.	89680000	90120000	31,120,180
chr5	90120000	90760000	ID_0.01_1572	-0.831497234528	.	90120000	90760000	51,160,44
chr5	90760000	91240000	ID_0.01_1573	-1.314279388401	.	90760000	91240000	31,120,180
chr5	91240000	91600000	ID_0.01_1574	-0.085963275630	.	91240000	91600000	51,160,44
chr5	91600000	92920000	ID_0.01_1575	-0.239649199775	.	91600000	92920000	31,120,180
chr5	92920000	93240000	ID_0.01_1576	-0.583031652205	.	92920000	93240000	51,160,44
chr5	93240000	94080000	ID_0.01_1577	-0.670600311154	.	93240000	94080000	31,120,180
chr5	94080000	94600000	ID_0.01_1578	-0.446087270786	.	94080000	94600000	51,160,44
chr5	94600000	94960000	ID_0.01_1579	-0.235477348511	.	94600000	94960000	31,120,180
chr5	94960000	95200000	ID_0.01_1580	-0.369852998953	.	94960000	95200000	51,160,44
chr5	95200000	95680000	ID_0.01_1581	-0.796450830599	.	95200000	95680000	31,120,180
chr5	95680000	96080000	ID_0.01_1582	-0.551390483604	.	95680000	96080000	51,160,44
chr5	96080000	96520000	ID_0.01_1583	-0.376148238075	.	96080000	96520000	31,120,180
chr5	96520000	97680000	ID_0.01_1584	-1.156123687784	.	96520000	97680000	51,160,44
chr5	97680000	98160000	ID_0.01_1585	-0.424001397020	.	97680000	98160000	31,120,180
chr5	98160000	98400000	ID_0.01_1586	-0.867453533349	.	98160000	98400000	51,160,44
chr5	98400000	99680000	ID_0.01_1587	-1.163621095261	.	98400000	99680000	31,120,180
chr5	99680000	100720000	ID_0.01_1588	-0.632576079900	.	99680000	100720000	51,160,44
chr5	100720000	101000000	ID_0.01_1589	-0.247942779825	.	100720000	101000000	31,120,180
chr5	101000000	101560000	ID_0.01_1590	-0.522418725843	.	101000000	101560000	51,160,44
chr5	101560000	101920000	ID_0.01_1591	-0.412267200847	.	101560000	101920000	31,120,180
chr5	101920000	102480000	ID_0.01_1592	-0.907839680387	.	101920000	102480000	51,160,44
chr5	102480000	102880000	ID_0.01_1593	-0.652828536448	.	102480000	102880000	31,120,180
chr5	102880000	103640000	ID_0.01_1594	-0.913788201039	.	102880000	103640000	51,160,44
chr5	103640000	105440000	ID_0.01_1595	-0.585048259131	.	103640000	105440000	31,120,180
chr5	105440000	106600000	ID_0.01_1596	-0.476914295508	.	105440000	106600000	51,160,44
chr5	106600000	107000000	ID_0.01_1597	-0.431997979183	.	106600000	107000000	31,120,180
chr5	107000000	107760000	ID_0.01_1598	-0.688755674378	.	107000000	107760000	51,160,44
chr5	107760000	108840000	ID_0.01_1599	-0.824864673008	.	107760000	108840000	31,120,180
chr5	108840000	109240000	ID_0.01_1600	-0.529596785816	.	108840000	109240000	51,160,44
chr5	109240000	109720000	ID_0.01_1601	-0.062200061478	.	109240000	109720000	31,120,180
chr5	109720000	110080000	ID_0.01_1602	-0.166485114681	.	109720000	110080000	51,160,44
chr5	110080000	110480000	ID_0.01_1603	-0.597370784627	.	110080000	110480000	31,120,180
chr5	110480000	110880000	ID_0.01_1604	-0.388066368808	.	110480000	110880000	51,160,44
chr5	110880000	111480000	ID_0.01_1605	-0.628853121224	.	110880000	111480000	31,120,180
chr5	111480000	111880000	ID_0.01_1606	-0.966710543460	.	111480000	111880000	51,160,44
chr5	111880000	112320000	ID_0.01_1607	-0.405416666287	.	111880000	112320000	31,120,180
chr5	112320000	112680000	ID_0.01_1608	-0.908717752781	.	112320000	112680000	51,160,44
chr5	112680000	112960000	ID_0.01_1609	-0.389192074499	.	112680000	112960000	31,120,180
chr5	112960000	113800000	ID_0.01_1610	-0.985879668459	.	112960000	113800000	51,160,44
chr5	113800000	114400000	ID_0.01_1611	0.189823196391	.	113800000	114400000	31,120,180
chr5	114400000	114640000	ID_0.01_1612	-0.514924310373	.	114400000	114640000	51,160,44
chr5	114640000	114960000	ID_0.01_1613	-0.648594216680	.	114640000	114960000	31,120,180
chr5	114960000	115440000	ID_0.01_1614	-0.778501311536	.	114960000	115440000	51,160,44
chr5	115440000	115880000	ID_0.01_1615	-1.039555975117	.	115440000	115880000	31,120,180
chr5	115880000	116360000	ID_0.01_1616	-0.571888053740	.	115880000	116360000	51,160,44
chr5	116360000	118320000	ID_0.01_1617	-0.281782566890	.	116360000	118320000	31,120,180
chr5	118320000	118800000	ID_0.01_1618	-1.000263791025	.	118320000	118800000	51,160,44
chr5	118800000	119840000	ID_0.01_1619	-0.962410320750	.	118800000	119840000	31,120,180
chr5	119840000	120160000	ID_0.01_1620	-0.471294256313	.	119840000	120160000	51,160,44
chr5	120160000	121520000	ID_0.01_1621	-0.376659810252	.	120160000	121520000	31,120,180
chr5	121520000	121840000	ID_0.01_1622	-0.699510303579	.	121520000	121840000	51,160,44
chr5	121840000	122960000	ID_0.01_1623	-0.749276629551	.	121840000	122960000	31,120,180
chr5	122960000	125640000	ID_0.01_1624	-1.183788011309	.	122960000	125640000	51,160,44
chr5	125640000	125960000	ID_0.01_1625	-0.653653869282	.	125640000	125960000	31,120,180
chr5	125960000	126200000	ID_0.01_1626	-0.867691723681	.	125960000	126200000	51,160,44
chr5	126200000	126880000	ID_0.01_1627	-0.563509431031	.	126200000	126880000	31,120,180
chr5	126880000	127200000	ID_0.01_1628	-1.135666144365	.	126880000	127200000	51,160,44
chr5	127200000	127520000	ID_0.01_1629	-0.289718346661	.	127200000	127520000	31,120,180
chr5	127520000	128200000	ID_0.01_1630	-0.847190145754	.	127520000	128200000	51,160,44
chr5	128200000	128520000	ID_0.01_1631	-0.494435692446	.	128200000	128520000	31,120,180
chr5	128520000	129200000	ID_0.01_1632	-0.341676799414	.	128520000	129200000	51,160,44
chr5	129200000	130080000	ID_0.01_1633	-0.673118505467	.	129200000	130080000	31,120,180
chr5	130080000	130440000	ID_0.01_1634	-0.168785664676	.	130080000	130440000	51,160,44
chr5	130440000	130760000	ID_0.01_1635	-0.589159322594	.	130440000	130760000	31,120,180
chr5	130760000	131400000	ID_0.01_1636	-0.878495467845	.	130760000	131400000	51,160,44
chr5	131400000	131840000	ID_0.01_1637	-0.701987266698	.	131400000	131840000	31,120,180
chr5	131840000	132200000	ID_0.01_1638	-0.150859059569	.	131840000	132200000	51,160,44
chr5	132200000	132680000	ID_0.01_1639	-0.365310590626	.	132200000	132680000	31,120,180
chr5	132680000	133320000	ID_0.01_1640	-0.391739505219	.	132680000	133320000	51,160,44
chr5	133320000	133960000	ID_0.01_1641	-0.931387929935	.	133320000	133960000	31,120,180
chr5	133960000	134240000	ID_0.01_1642	-0.360768761489	.	133960000	134240000	51,160,44
chr5	134240000	134760000	ID_0.01_1643	-0.624545794299	.	134240000	134760000	31,120,180
chr5	134760000	135200000	ID_0.01_1644	-0.899659392993	.	134760000	135200000	51,160,44
chr5	135200000	135560000	ID_0.01_1645	-0.564312575879	.	135200000	135560000	31,120,180
chr5	135560000	136120000	ID_0.01_1646	-0.790004274170	.	135560000	136120000	51,160,44
chr5	136120000	136920000	ID_0.01_1647	0.273884092767	.	136120000	136920000	31,120,180
chr5	136920000	137480000	ID_0.01_1648	-0.689147775589	.	136920000	137480000	51,160,44
chr5	137480000	137880000	ID_0.01_1649	-0.365628266671	.	137480000	137880000	31,120,180
chr5	137880000	138680000	ID_0.01_1650	-1.076382876651	.	137880000	138680000	51,160,44
chr5	138680000	139160000	ID_0.01_1651	-0.906789260976	.	138680000	139160000	31,120,180
chr5	139160000	139560000	ID_0.01_1652	-0.339193786364	.	139160000	139560000	51,160,44
chr5	139560000	140120000	ID_0.01_1653	-0.677852357019	.	139560000	140120000	31,120,180
chr5	140120000	140520000	ID_0.01_1654	-1.019825284045	.	140120000	140520000	51,160,44
chr5	140520000	140960000	ID_0.01_1655	0.018059295417	.	140520000	140960000	31,120,180
chr5	140960000	141520000	ID_0.01_1656	-0.962582232222	.	140960000	141520000	51,160,44
chr5	141520000	141960000	ID_0.01_1657	-0.624244817507	.	141520000	141960000	31,120,180
chr5	141960000	142360000	ID_0.01_1658	-0.615785808131	.	141960000	142360000	51,160,44
chr5	142360000	142840000	ID_0.01_1659	-0.934171494194	.	142360000	142840000	31,120,180
chr5	142840000	143560000	ID_0.01_1660	-0.068722108359	.	142840000	143560000	51,160,44
chr5	143560000	144680000	ID_0.01_1661	-0.811938855165	.	143560000	144680000	31,120,180
chr5	144680000	145040000	ID_0.01_1662	-0.335513687686	.	144680000	145040000	51,160,44
chr5	145040000	145440000	ID_0.01_1663	-0.336332956901	.	145040000	145440000	31,120,180
chr5	145440000	145920000	ID_0.01_1664	-0.658116829149	.	145440000	145920000	51,160,44
chr5	145920000	146360000	ID_0.01_1665	-0.980040660868	.	145920000	146360000	31,120,180
chr5	146360000	147240000	ID_0.01_1666	-0.168651939353	.	146360000	147240000	51,160,44
chr5	147240000	147520000	ID_0.01_1667	-0.245907669748	.	147240000	147520000	31,120,180
chr5	147520000	147840000	ID_0.01_1668	-0.033984143804	.	147520000	147840000	51,160,44
chr5	147840000	148120000	ID_0.01_1669	0.017757218533	.	147840000	148120000	31,120,180
chr5	148120000	148680000	ID_0.01_1670	-0.511710187759	.	148120000	148680000	51,160,44
chr5	148680000	149000000	ID_0.01_1671	-0.800803503861	.	148680000	149000000	31,120,180
chr5	149000000	149840000	ID_0.01_1672	-0.630046312977	.	149000000	149840000	51,160,44
chr5	149840000	150640000	ID_0.01_1673	-0.669632670873	.	149840000	150640000	31,120,180
chr5	150640000	151200000	ID_0.01_1674	-0.329407471832	.	150640000	151200000	51,160,44
chr5	151200000	151920000	ID_0.01_1675	-1.051440317101	.	151200000	151920000	31,120,180
chr5	151920000	152880000	ID_0.01_1676	-0.604527617569	.	151920000	152880000	51,160,44
chr5	152880000	153360000	ID_0.01_1677	-0.112400162374	.	152880000	153360000	31,120,180
chr5	153360000	153800000	ID_0.01_1678	-0.855434502093	.	153360000	153800000	51,160,44
chr5	153800000	154480000	ID_0.01_1679	-0.603554656691	.	153800000	154480000	31,120,180
chr5	154480000	156560000	ID_0.01_1680	-0.732646051609	.	154480000	156560000	51,160,44
chr5	156560000	157160000	ID_0.01_1681	-0.797033831170	.	156560000	157160000	31,120,180
chr5	157160000	157480000	ID_0.01_1682	-0.702223711944	.	157160000	157480000	51,160,44
chr5	157480000	158120000	ID_0.01_1683	-0.598107386478	.	157480000	158120000	31,120,180
chr5	158120000	158560000	ID_0.01_1684	-0.087832413924	.	158120000	158560000	51,160,44
chr5	158560000	159440000	ID_0.01_1685	-0.952848113211	.	158560000	159440000	31,120,180
chr5	159440000	159880000	ID_0.01_1686	-1.039558648973	.	159440000	159880000	51,160,44
chr5	159880000	162960000	ID_0.01_1687	-1.335966703196	.	159880000	162960000	31,120,180
chr5	162960000	163440000	ID_0.01_1688	-1.152518946148	.	162960000	163440000	51,160,44
chr5	163440000	163960000	ID_0.01_1689	-0.235887687995	.	163440000	163960000	31,120,180
chr5	163960000	167080000	ID_0.01_1690	-0.399962069368	.	163960000	167080000	51,160,44
chr5	167080000	167680000	ID_0.01_1691	-0.181535243112	.	167080000	167680000	31,120,180
chr5	167680000	168080000	ID_0.01_1692	-1.019636863646	.	167680000	168080000	51,160,44
chr5	168080000	168400000	ID_0.01_1693	-0.541791645018	.	168080000	168400000	31,120,180
chr5	168400000	169040000	ID_0.01_1694	-0.259382466025	.	168400000	169040000	51,160,44
chr5	169040000	169480000	ID_0.01_1695	-0.157896413950	.	169040000	169480000	31,120,180
chr5	169480000	170080000	ID_0.01_1696	-0.268434003427	.	169480000	170080000	51,160,44
chr5	170080000	170800000	ID_0.01_1697	-0.416330235657	.	170080000	170800000	31,120,180
chr5	170800000	171320000	ID_0.01_1698	-1.097815917251	.	170800000	171320000	51,160,44
chr5	171320000	171880000	ID_0.01_1699	-0.406462643713	.	171320000	171880000	31,120,180
chr5	171880000	172400000	ID_0.01_1700	-0.796235402298	.	171880000	172400000	51,160,44
chr5	172400000	172720000	ID_0.01_1701	-0.507503779018	.	172400000	172720000	31,120,180
chr5	172720000	173040000	ID_0.01_1702	-0.511138514601	.	172720000	173040000	51,160,44
chr5	173040000	173400000	ID_0.01_1703	-0.830111845797	.	173040000	173400000	31,120,180
chr5	173400000	173760000	ID_0.01_1704	-0.841441085683	.	173400000	173760000	51,160,44
chr5	173760000	174240000	ID_0.01_1705	-0.541889623493	.	173760000	174240000	31,120,180
chr5	174240000	174880000	ID_0.01_1706	-0.801196381869	.	174240000	174880000	51,160,44
chr5	174880000	175400000	ID_0.01_1707	-0.644466533868	.	174880000	175400000	31,120,180
chr5	175400000	176080000	ID_0.01_1708	-0.748483381553	.	175400000	176080000	51,160,44
chr5	176080000	176480000	ID_0.01_1709	-0.870729645006	.	176080000	176480000	31,120,180
chr5	176480000	177640000	ID_0.01_1710	-0.353299464432	.	176480000	177640000	51,160,44
chr5	177640000	178120000	ID_0.01_1711	-1.020185718537	.	177640000	178120000	31,120,180
chr5	178120000	178560000	ID_0.01_1712	0.183780373920	.	178120000	178560000	51,160,44
chr5	178560000	178960000	ID_0.01_1713	-0.432318950337	.	178560000	178960000	31,120,180
chr5	178960000	179520000	ID_0.01_1714	-0.605297199610	.	178960000	179520000	51,160,44
chr5	179520000	180160000	ID_0.01_1715	-0.506795705208	.	179520000	180160000	31,120,180
chr6	800000	1560000	ID_0.01_1716	-0.252594237005	.	800000	1560000	51,160,44
chr6	1560000	2000000	ID_0.01_1717	-0.880660376237	.	1560000	2000000	31,120,180
chr6	2000000	2760000	ID_0.01_1718	-1.334070509430	.	2000000	2760000	51,160,44
chr6	2760000	3080000	ID_0.01_1719	-0.975721035676	.	2760000	3080000	31,120,180
chr6	3080000	3280000	ID_0.01_1720	-0.347729151697	.	3080000	3280000	51,160,44
chr6	3280000	3720000	ID_0.01_1721	-0.708664949221	.	3280000	3720000	31,120,180
chr6	3720000	4200000	ID_0.01_1722	-0.316779685050	.	3720000	4200000	51,160,44
chr6	4200000	5040000	ID_0.01_1723	-0.883098272479	.	4200000	5040000	31,120,180
chr6	5040000	5440000	ID_0.01_1724	-0.913896864329	.	5040000	5440000	51,160,44
chr6	5440000	6640000	ID_0.01_1725	-0.676706428270	.	5440000	6640000	31,120,180
chr6	6640000	7240000	ID_0.01_1726	-1.097776357050	.	6640000	7240000	51,160,44
chr6	7240000	7640000	ID_0.01_1727	-0.874906957893	.	7240000	7640000	31,120,180
chr6	7640000	8080000	ID_0.01_1728	-0.659771459060	.	7640000	8080000	51,160,44
chr6	8080000	8480000	ID_0.01_1729	-0.747876308796	.	8080000	8480000	31,120,180
chr6	8480000	8960000	ID_0.01_1730	-0.370172865085	.	8480000	8960000	51,160,44
chr6	8960000	9560000	ID_0.01_1731	-0.262072368139	.	8960000	9560000	31,120,180
chr6	9560000	10040000	ID_0.01_1732	-0.079803026631	.	9560000	10040000	51,160,44
chr6	10040000	10440000	ID_0.01_1733	-0.135145185023	.	10040000	10440000	31,120,180
chr6	10440000	10840000	ID_0.01_1734	-1.182859901434	.	10440000	10840000	51,160,44
chr6	10840000	11120000	ID_0.01_1735	-0.492998473732	.	10840000	11120000	31,120,180
chr6	11120000	11560000	ID_0.01_1736	-0.361692266138	.	11120000	11560000	51,160,44
chr6	11560000	12240000	ID_0.01_1737	-0.923458410577	.	11560000	12240000	31,120,180
chr6	12240000	12640000	ID_0.01_1738	-0.278578240918	.	12240000	12640000	51,160,44
chr6	12640000	13320000	ID_0.01_1739	-0.703260959028	.	12640000	13320000	31,120,180
chr6	13320000	13600000	ID_0.01_1740	-0.548042063561	.	13320000	13600000	51,160,44
chr6	13600000	14160000	ID_0.01_1741	-0.383037668497	.	13600000	14160000	31,120,180
chr6	14160000	15640000	ID_0.01_1742	-0.829741026817	.	14160000	15640000	51,160,44
chr6	15640000	16240000	ID_0.01_1743	-0.975218881151	.	15640000	16240000	31,120,180
chr6	16240000	17120000	ID_0.01_1744	-0.881269692445	.	16240000	17120000	51,160,44
chr6	17120000	17600000	ID_0.01_1745	-1.115659626665	.	17120000	17600000	31,120,180
chr6	17600000	17840000	ID_0.01_1746	-0.643480923550	.	17600000	17840000	51,160,44
chr6	17840000	18160000	ID_0.01_1747	-0.341252925337	.	17840000	18160000	31,120,180
chr6	18160000	18520000	ID_0.01_1748	-0.221431614713	.	18160000	18520000	51,160,44
chr6	18520000	20080000	ID_0.01_1749	-0.601923486944	.	18520000	20080000	31,120,180
chr6	20080000	20560000	ID_0.01_1750	-0.830930629816	.	20080000	20560000	51,160,44
chr6	20560000	20880000	ID_0.01_1751	-0.783948638784	.	20560000	20880000	31,120,180
chr6	20880000	21600000	ID_0.01_1752	-0.640465019688	.	20880000	21600000	51,160,44
chr6	21600000	21960000	ID_0.01_1753	-0.705355722955	.	21600000	21960000	31,120,180
chr6	21960000	23520000	ID_0.01_1754	-0.342795745866	.	21960000	23520000	51,160,44
chr6	23520000	24400000	ID_0.01_1755	-0.024049075729	.	23520000	24400000	31,120,180
chr6	24400000	24800000	ID_0.01_1756	-0.707704544772	.	24400000	24800000	51,160,44
chr6	24800000	25200000	ID_0.01_1757	-0.447659421981	.	24800000	25200000	31,120,180
chr6	25200000	25600000	ID_0.01_1758	-0.733416441502	.	25200000	25600000	51,160,44
chr6	25600000	26000000	ID_0.01_1759	-0.411861845752	.	25600000	26000000	31,120,180
chr6	26000000	26600000	ID_0.01_1760	-1.368059984684	.	26000000	26600000	51,160,44
chr6	26600000	27120000	ID_0.01_1761	-1.141205233455	.	26600000	27120000	31,120,180
chr6	27120000	27800000	ID_0.01_1762	-1.039042442582	.	27120000	27800000	51,160,44
chr6	27800000	33400000	ID_0.01_1763	-1.343800720317	.	27800000	33400000	31,120,180
chr6	33400000	34120000	ID_0.01_1764	-1.843121176205	.	33400000	34120000	51,160,44
chr6	34120000	35240000	ID_0.01_1765	-0.625749589046	.	34120000	35240000	31,120,180
chr6	35240000	36080000	ID_0.01_1766	-0.940782597726	.	35240000	36080000	51,160,44
chr6	36080000	36360000	ID_0.01_1767	-0.311892464215	.	36080000	36360000	31,120,180
chr6	36360000	37240000	ID_0.01_1768	-0.406956414871	.	36360000	37240000	51,160,44
chr6	37240000	37680000	ID_0.01_1769	-0.752680766630	.	37240000	37680000	31,120,180
chr6	37680000	38000000	ID_0.01_1770	-0.633090578815	.	37680000	38000000	51,160,44
chr6	38000000	38680000	ID_0.01_1771	-0.743622381239	.	38000000	38680000	31,120,180
chr6	38680000	39320000	ID_0.01_1772	-0.787421116906	.	38680000	39320000	51,160,44
chr6	39320000	39920000	ID_0.01_1773	-1.013687286376	.	39320000	39920000	31,120,180
chr6	39920000	40280000	ID_0.01_1774	-0.212690535148	.	39920000	40280000	51,160,44
chr6	40280000	40800000	ID_0.01_1775	-0.469196894357	.	40280000	40800000	31,120,180
chr6	40800000	41320000	ID_0.01_1776	-0.325410185823	.	40800000	41320000	51,160,44
chr6	41320000	41680000	ID_0.01_1777	-0.647324688941	.	41320000	41680000	31,120,180
chr6	41680000	42200000	ID_0.01_1778	-0.628131238506	.	41680000	42200000	51,160,44
chr6	42200000	42520000	ID_0.01_1779	-0.636941945500	.	42200000	42520000	31,120,180
chr6	42520000	42880000	ID_0.01_1780	-0.220541806254	.	42520000	42880000	51,160,44
chr6	42880000	43160000	ID_0.01_1781	-0.582078366883	.	42880000	43160000	31,120,180
chr6	43160000	43560000	ID_0.01_1782	-0.085327419236	.	43160000	43560000	51,160,44
chr6	43560000	44080000	ID_0.01_1783	-0.659498416452	.	43560000	44080000	31,120,180
chr6	44080000	44440000	ID_0.01_1784	-0.907674560490	.	44080000	44440000	51,160,44
chr6	44440000	45400000	ID_0.01_1785	-0.904114496346	.	44440000	45400000	31,120,180
chr6	45400000	45920000	ID_0.01_1786	-0.261996133355	.	45400000	45920000	51,160,44
chr6	45920000	46760000	ID_0.01_1787	-0.682164470591	.	45920000	46760000	31,120,180
chr6	46760000	47040000	ID_0.01_1788	-0.245913656617	.	46760000	47040000	51,160,44
chr6	47040000	47360000	ID_0.01_1789	-0.492710336202	.	47040000	47360000	31,120,180
chr6	47360000	47760000	ID_0.01_1790	-0.546543221724	.	47360000	47760000	51,160,44
chr6	47760000	48120000	ID_0.01_1791	-0.595813960399	.	47760000	48120000	31,120,180
chr6	48120000	48720000	ID_0.01_1792	-0.063458455360	.	48120000	48720000	51,160,44
chr6	48720000	49400000	ID_0.01_1793	-0.192752162979	.	48720000	49400000	31,120,180
chr6	49400000	50080000	ID_0.01_1794	-0.771917558358	.	49400000	50080000	51,160,44
chr6	50080000	50600000	ID_0.01_1795	-0.530235358592	.	50080000	50600000	31,120,180
chr6	50600000	51920000	ID_0.01_1796	-0.423594919088	.	50600000	51920000	51,160,44
chr6	51920000	52120000	ID_0.01_1797	-0.625537534350	.	51920000	52120000	31,120,180
chr6	52120000	52560000	ID_0.01_1798	-0.574062830973	.	52120000	52560000	51,160,44
chr6	52560000	53000000	ID_0.01_1799	-0.538730929230	.	52560000	53000000	31,120,180
chr6	53000000	53360000	ID_0.01_1800	-0.593404929728	.	53000000	53360000	51,160,44
chr6	53360000	53840000	ID_0.01_1801	-0.634779126063	.	53360000	53840000	31,120,180
chr6	53840000	54560000	ID_0.01_1802	-0.913292837165	.	53840000	54560000	51,160,44
chr6	54560000	55120000	ID_0.01_1803	-0.274739146728	.	54560000	55120000	31,120,180
chr6	55120000	55840000	ID_0.01_1804	-0.669184686412	.	55120000	55840000	51,160,44
chr6	55840000	56160000	ID_0.01_1805	-0.644990067572	.	55840000	56160000	31,120,180
chr6	56160000	56480000	ID_0.01_1806	-0.976709493876	.	56160000	56480000	51,160,44
chr6	56480000	56760000	ID_0.01_1807	-0.481499920419	.	56480000	56760000	31,120,180
chr6	56760000	57240000	ID_0.01_1808	-0.402585894503	.	56760000	57240000	51,160,44
chr6	57240000	58080000	ID_0.01_1809	-1.218938263576	.	57240000	58080000	31,120,180
chr6	58080000	62440000	ID_0.01_1810	-1.725398788618	.	58080000	62440000	51,160,44
chr6	62440000	62960000	ID_0.01_1811	-0.294196431485	.	62440000	62960000	31,120,180
chr6	62960000	64000000	ID_0.01_1812	-0.169641992721	.	62960000	64000000	51,160,44
chr6	64000000	64520000	ID_0.01_1813	-0.777539286844	.	64000000	64520000	31,120,180
chr6	64520000	67240000	ID_0.01_1814	-1.113355556408	.	64520000	67240000	51,160,44
chr6	67240000	67680000	ID_0.01_1815	-0.201826007262	.	67240000	67680000	31,120,180
chr6	67680000	68240000	ID_0.01_1816	-0.637516567401	.	67680000	68240000	51,160,44
chr6	68240000	69000000	ID_0.01_1817	-0.088607421259	.	68240000	69000000	31,120,180
chr6	69000000	69600000	ID_0.01_1818	-0.365591803472	.	69000000	69600000	51,160,44
chr6	69600000	70440000	ID_0.01_1819	-0.208524678574	.	69600000	70440000	31,120,180
chr6	70440000	70920000	ID_0.01_1820	-0.430174732899	.	70440000	70920000	51,160,44
chr6	70920000	71720000	ID_0.01_1821	-1.027836005286	.	70920000	71720000	31,120,180
chr6	71720000	72240000	ID_0.01_1822	-0.400808458813	.	71720000	72240000	51,160,44
chr6	72240000	72840000	ID_0.01_1823	-0.340937521574	.	72240000	72840000	31,120,180
chr6	72840000	73880000	ID_0.01_1824	-0.223851142839	.	72840000	73880000	51,160,44
chr6	73880000	74440000	ID_0.01_1825	-0.652226683571	.	73880000	74440000	31,120,180
chr6	74440000	75040000	ID_0.01_1826	-0.790051925409	.	74440000	75040000	51,160,44
chr6	75040000	75920000	ID_0.01_1827	-0.004245895097	.	75040000	75920000	31,120,180
chr6	75920000	76280000	ID_0.01_1828	-1.092391024166	.	75920000	76280000	51,160,44
chr6	76280000	76560000	ID_0.01_1829	-0.550995312041	.	76280000	76560000	31,120,180
chr6	76560000	77360000	ID_0.01_1830	-0.950574403684	.	76560000	77360000	51,160,44
chr6	77360000	78200000	ID_0.01_1831	-0.432552683704	.	77360000	78200000	31,120,180
chr6	78200000	79560000	ID_0.01_1832	-0.689587591152	.	78200000	79560000	51,160,44
chr6	79560000	80160000	ID_0.01_1833	-0.654630818995	.	79560000	80160000	31,120,180
chr6	80160000	80600000	ID_0.01_1834	-0.220096080384	.	80160000	80600000	51,160,44
chr6	80600000	80840000	ID_0.01_1835	-0.514665200751	.	80600000	80840000	31,120,180
chr6	80840000	81280000	ID_0.01_1836	-0.576295705274	.	80840000	81280000	51,160,44
chr6	81280000	82960000	ID_0.01_1837	-0.205761218788	.	81280000	82960000	31,120,180
chr6	82960000	83360000	ID_0.01_1838	-1.037494647216	.	82960000	83360000	51,160,44
chr6	83360000	83760000	ID_0.01_1839	-0.047135343080	.	83360000	83760000	31,120,180
chr6	83760000	84240000	ID_0.01_1840	-0.822694264699	.	83760000	84240000	51,160,44
chr6	84240000	84560000	ID_0.01_1841	-0.757777887047	.	84240000	84560000	31,120,180
chr6	84560000	84960000	ID_0.01_1842	-0.418076191826	.	84560000	84960000	51,160,44
chr6	84960000	86040000	ID_0.01_1843	-0.631596494171	.	84960000	86040000	31,120,180
chr6	86040000	86440000	ID_0.01_1844	-0.604392716467	.	86040000	86440000	51,160,44
chr6	86440000	86920000	ID_0.01_1845	-0.852569883370	.	86440000	86920000	31,120,180
chr6	86920000	87760000	ID_0.01_1846	0.084836324170	.	86920000	87760000	51,160,44
chr6	87760000	88120000	ID_0.01_1847	-0.954891674494	.	87760000	88120000	31,120,180
chr6	88120000	88600000	ID_0.01_1848	-0.180106266041	.	88120000	88600000	51,160,44
chr6	88600000	89240000	ID_0.01_1849	-0.666350669585	.	88600000	89240000	31,120,180
chr6	89240000	89640000	ID_0.01_1850	-0.195529830671	.	89240000	89640000	51,160,44
chr6	89640000	90080000	ID_0.01_1851	-0.970307489929	.	89640000	90080000	31,120,180
chr6	90080000	90640000	ID_0.01_1852	-0.379167856083	.	90080000	90640000	51,160,44
chr6	90640000	91200000	ID_0.01_1853	-0.898145518500	.	90640000	91200000	31,120,180
chr6	91200000	91640000	ID_0.01_1854	-0.979098359139	.	91200000	91640000	51,160,44
chr6	91640000	92040000	ID_0.01_1855	-0.479209232438	.	91640000	92040000	31,120,180
chr6	92040000	93480000	ID_0.01_1856	-0.196535558687	.	92040000	93480000	51,160,44
chr6	93480000	94120000	ID_0.01_1857	-0.642321870033	.	93480000	94120000	31,120,180
chr6	94120000	94960000	ID_0.01_1858	-0.346712193449	.	94120000	94960000	51,160,44
chr6	94960000	95760000	ID_0.01_1859	-0.173487226415	.	94960000	95760000	31,120,180
chr6	95760000	97000000	ID_0.01_1860	-1.155303150279	.	95760000	97000000	51,160,44
chr6	97000000	97520000	ID_0.01_1861	-0.293853314090	.	97000000	97520000	31,120,180
chr6	97520000	97880000	ID_0.01_1862	-0.719362589845	.	97520000	97880000	51,160,44
chr6	97880000	98520000	ID_0.01_1863	-0.710788024584	.	97880000	98520000	31,120,180
chr6	98520000	98960000	ID_0.01_1864	-0.496944399597	.	98520000	98960000	51,160,44
chr6	98960000	99280000	ID_0.01_1865	-0.289568440721	.	98960000	99280000	31,120,180
chr6	99280000	99720000	ID_0.01_1866	-0.427186225037	.	99280000	99720000	51,160,44
chr6	99720000	100280000	ID_0.01_1867	-1.027676745262	.	99720000	100280000	31,120,180
chr6	100280000	100560000	ID_0.01_1868	-0.625159475576	.	100280000	100560000	51,160,44
chr6	100560000	101160000	ID_0.01_1869	-0.778526305472	.	100560000	101160000	31,120,180
chr6	101160000	101840000	ID_0.01_1870	-0.831975295946	.	101160000	101840000	51,160,44
chr6	101840000	103600000	ID_0.01_1871	-0.354540605911	.	101840000	103600000	31,120,180
chr6	103600000	104240000	ID_0.01_1872	-0.240060650621	.	103600000	104240000	51,160,44
chr6	104240000	105000000	ID_0.01_1873	-0.334387704462	.	104240000	105000000	31,120,180
chr6	105000000	105520000	ID_0.01_1874	-0.557887337866	.	105000000	105520000	51,160,44
chr6	105520000	105880000	ID_0.01_1875	-0.669018345561	.	105520000	105880000	31,120,180
chr6	105880000	106760000	ID_0.01_1876	-0.801814086805	.	105880000	106760000	51,160,44
chr6	106760000	107320000	ID_0.01_1877	-0.733620356117	.	106760000	107320000	31,120,180
chr6	107320000	108000000	ID_0.01_1878	-0.914771391396	.	107320000	108000000	51,160,44
chr6	108000000	108400000	ID_0.01_1879	-0.556237030654	.	108000000	108400000	31,120,180
chr6	108400000	108840000	ID_0.01_1880	-0.406706080233	.	108400000	108840000	51,160,44
chr6	108840000	109400000	ID_0.01_1881	-1.101167260711	.	108840000	109400000	31,120,180
chr6	109400000	109800000	ID_0.01_1882	-0.749267156926	.	109400000	109800000	51,160,44
chr6	109800000	110360000	ID_0.01_1883	-0.704400411825	.	109800000	110360000	31,120,180
chr6	110360000	110760000	ID_0.01_1884	-0.303343050264	.	110360000	110760000	51,160,44
chr6	110760000	111320000	ID_0.01_1885	-0.967423226765	.	110760000	111320000	31,120,180
chr6	111320000	111560000	ID_0.01_1886	-0.725999030810	.	111320000	111560000	51,160,44
chr6	111560000	112000000	ID_0.01_1887	-0.567594443774	.	111560000	112000000	31,120,180
chr6	112000000	112400000	ID_0.01_1888	-0.837808951826	.	112000000	112400000	51,160,44
chr6	112400000	113080000	ID_0.01_1889	-0.610897151288	.	112400000	113080000	31,120,180
chr6	113080000	114280000	ID_0.01_1890	-0.224049137022	.	113080000	114280000	51,160,44
chr6	114280000	115080000	ID_0.01_1891	-1.219686874547	.	114280000	115080000	31,120,180
chr6	115080000	116560000	ID_0.01_1892	-0.059195973988	.	115080000	116560000	51,160,44
chr6	116560000	117280000	ID_0.01_1893	-1.161557278280	.	116560000	117280000	31,120,180
chr6	117280000	117640000	ID_0.01_1894	-0.291391027448	.	117280000	117640000	51,160,44
chr6	117640000	118160000	ID_0.01_1895	-0.595021250975	.	117640000	118160000	31,120,180
chr6	118160000	118600000	ID_0.01_1896	-0.565170326890	.	118160000	118600000	51,160,44
chr6	118600000	118920000	ID_0.01_1897	-0.345183069939	.	118600000	118920000	31,120,180
chr6	118920000	119200000	ID_0.01_1898	-0.299334155143	.	118920000	119200000	51,160,44
chr6	119200000	119440000	ID_0.01_1899	-0.535879642771	.	119200000	119440000	31,120,180
chr6	119440000	120040000	ID_0.01_1900	-0.526730243912	.	119440000	120040000	51,160,44
chr6	120040000	120680000	ID_0.01_1901	-0.504435261081	.	120040000	120680000	31,120,180
chr6	120680000	121360000	ID_0.01_1902	-0.223145276370	.	120680000	121360000	51,160,44
chr6	121360000	121680000	ID_0.01_1903	-0.443719143883	.	121360000	121680000	31,120,180
chr6	121680000	122680000	ID_0.01_1904	-0.817899990184	.	121680000	122680000	51,160,44
chr6	122680000	123200000	ID_0.01_1905	-0.376054995475	.	122680000	123200000	31,120,180
chr6	123200000	123720000	ID_0.01_1906	-0.517014274548	.	123200000	123720000	51,160,44
chr6	123720000	124080000	ID_0.01_1907	-0.508226115897	.	123720000	124080000	31,120,180
chr6	124080000	125160000	ID_0.01_1908	-0.322571539609	.	124080000	125160000	51,160,44
chr6	125160000	125640000	ID_0.01_1909	-0.904046258364	.	125160000	125640000	31,120,180
chr6	125640000	126080000	ID_0.01_1910	-0.788240020602	.	125640000	126080000	51,160,44
chr6	126080000	126320000	ID_0.01_1911	-0.639933157935	.	126080000	126320000	31,120,180
chr6	126320000	127000000	ID_0.01_1912	-0.632716689488	.	126320000	127000000	51,160,44
chr6	127000000	127520000	ID_0.01_1913	-0.241642440489	.	127000000	127520000	31,120,180
chr6	127520000	127880000	ID_0.01_1914	-0.878745821494	.	127520000	127880000	51,160,44
chr6	127880000	129040000	ID_0.01_1915	-0.471602036997	.	127880000	129040000	31,120,180
chr6	129040000	129800000	ID_0.01_1916	-0.568742350001	.	129040000	129800000	51,160,44
chr6	129800000	130360000	ID_0.01_1917	-0.577909505032	.	129800000	130360000	31,120,180
chr6	130360000	130640000	ID_0.01_1918	-0.720805206290	.	130360000	130640000	51,160,44
chr6	130640000	131160000	ID_0.01_1919	-0.537200127669	.	130640000	131160000	31,120,180
chr6	131160000	131480000	ID_0.01_1920	-0.790339631930	.	131160000	131480000	51,160,44
chr6	131480000	131960000	ID_0.01_1921	-0.389045269742	.	131480000	131960000	31,120,180
chr6	131960000	132240000	ID_0.01_1922	-0.545899051069	.	131960000	132240000	51,160,44
chr6	132240000	132560000	ID_0.01_1923	-0.601565993864	.	132240000	132560000	31,120,180
chr6	132560000	132840000	ID_0.01_1924	-0.416084696939	.	132560000	132840000	51,160,44
chr6	132840000	133160000	ID_0.01_1925	-0.368240376253	.	132840000	133160000	31,120,180
chr6	133160000	133880000	ID_0.01_1926	-0.489693301959	.	133160000	133880000	51,160,44
chr6	133880000	134240000	ID_0.01_1927	-0.829121234101	.	133880000	134240000	31,120,180
chr6	134240000	134480000	ID_0.01_1928	-0.548382937933	.	134240000	134480000	51,160,44
chr6	134480000	135280000	ID_0.01_1929	-1.119207184311	.	134480000	135280000	31,120,180
chr6	135280000	135760000	ID_0.01_1930	-0.623465991030	.	135280000	135760000	51,160,44
chr6	135760000	136240000	ID_0.01_1931	-0.837274198205	.	135760000	136240000	31,120,180
chr6	136240000	136560000	ID_0.01_1932	0.003108085283	.	136240000	136560000	51,160,44
chr6	136560000	136880000	ID_0.01_1933	-0.661903453608	.	136560000	136880000	31,120,180
chr6	136880000	137280000	ID_0.01_1934	-0.505883226302	.	136880000	137280000	51,160,44
chr6	137280000	138000000	ID_0.01_1935	-0.291090855793	.	137280000	138000000	31,120,180
chr6	138000000	138320000	ID_0.01_1936	-0.841508373761	.	138000000	138320000	51,160,44
chr6	138320000	139120000	ID_0.01_1937	-0.618580818916	.	138320000	139120000	31,120,180
chr6	139120000	139680000	ID_0.01_1938	-0.579093177113	.	139120000	139680000	51,160,44
chr6	139680000	140240000	ID_0.01_1939	-0.786637216394	.	139680000	140240000	31,120,180
chr6	140240000	141240000	ID_0.01_1940	-0.219789416685	.	140240000	141240000	51,160,44
chr6	141240000	141920000	ID_0.01_1941	-0.223343152690	.	141240000	141920000	31,120,180
chr6	141920000	142480000	ID_0.01_1942	-0.638610062939	.	141920000	142480000	51,160,44
chr6	142480000	143000000	ID_0.01_1943	-0.444183304279	.	142480000	143000000	31,120,180
chr6	143000000	143400000	ID_0.01_1944	-0.446502487725	.	143000000	143400000	51,160,44
chr6	143400000	143800000	ID_0.01_1945	-0.092068122807	.	143400000	143800000	31,120,180
chr6	143800000	144400000	ID_0.01_1946	-0.949152825731	.	143800000	144400000	51,160,44
chr6	144400000	144880000	ID_0.01_1947	-0.720065170809	.	144400000	144880000	31,120,180
chr6	144880000	145560000	ID_0.01_1948	-1.031518341583	.	144880000	145560000	51,160,44
chr6	145560000	146000000	ID_0.01_1949	-0.380687032695	.	145560000	146000000	31,120,180
chr6	146000000	147120000	ID_0.01_1950	-0.608089239214	.	146000000	147120000	51,160,44
chr6	147120000	147720000	ID_0.01_1951	-0.908232613629	.	147120000	147720000	31,120,180
chr6	147720000	148480000	ID_0.01_1952	-0.779164381160	.	147720000	148480000	51,160,44
chr6	148480000	148840000	ID_0.01_1953	-0.794767230204	.	148480000	148840000	31,120,180
chr6	148840000	149360000	ID_0.01_1954	-0.827141811281	.	148840000	149360000	51,160,44
chr6	149360000	149840000	ID_0.01_1955	-0.867439163649	.	149360000	149840000	31,120,180
chr6	149840000	150400000	ID_0.01_1956	-0.823107718563	.	149840000	150400000	51,160,44
chr6	150400000	150720000	ID_0.01_1957	-0.520089174717	.	150400000	150720000	31,120,180
chr6	150720000	151200000	ID_0.01_1958	-0.518588874483	.	150720000	151200000	51,160,44
chr6	151200000	151680000	ID_0.01_1959	-0.893187738094	.	151200000	151680000	31,120,180
chr6	151680000	152040000	ID_0.01_1960	-1.102783190533	.	151680000	152040000	51,160,44
chr6	152040000	152600000	ID_0.01_1961	-0.303986403598	.	152040000	152600000	31,120,180
chr6	152600000	153040000	ID_0.01_1962	-0.414427140340	.	152600000	153040000	51,160,44
chr6	153040000	153320000	ID_0.01_1963	-0.102410709301	.	153040000	153320000	31,120,180
chr6	153320000	153560000	ID_0.01_1964	-0.570751304909	.	153320000	153560000	51,160,44
chr6	153560000	154440000	ID_0.01_1965	-0.086703922266	.	153560000	154440000	31,120,180
chr6	154440000	154960000	ID_0.01_1966	-0.368379013640	.	154440000	154960000	51,160,44
chr6	154960000	155200000	ID_0.01_1967	-0.516303779329	.	154960000	155200000	31,120,180
chr6	155200000	155640000	ID_0.01_1968	-0.380429880205	.	155200000	155640000	51,160,44
chr6	155640000	156880000	ID_0.01_1969	-0.916707165030	.	155640000	156880000	31,120,180
chr6	156880000	157720000	ID_0.01_1970	-0.463471004090	.	156880000	157720000	51,160,44
chr6	157720000	158080000	ID_0.01_1971	-0.573437577665	.	157720000	158080000	31,120,180
chr6	158080000	158600000	ID_0.01_1972	-0.580066647534	.	158080000	158600000	51,160,44
chr6	158600000	159080000	ID_0.01_1973	-0.838584863172	.	158600000	159080000	31,120,180
chr6	159080000	159560000	ID_0.01_1974	-0.615913771847	.	159080000	159560000	51,160,44
chr6	159560000	160080000	ID_0.01_1975	-1.052477116218	.	159560000	160080000	31,120,180
chr6	160080000	160560000	ID_0.01_1976	-0.860508744190	.	160080000	160560000	51,160,44
chr6	160560000	161800000	ID_0.01_1977	-0.249434037670	.	160560000	161800000	31,120,180
chr6	161800000	162320000	ID_0.01_1978	-0.928946229797	.	161800000	162320000	51,160,44
chr6	162320000	162720000	ID_0.01_1979	-0.125551879806	.	162320000	162720000	31,120,180
chr6	162720000	163280000	ID_0.01_1980	-0.375743485277	.	162720000	163280000	51,160,44
chr6	163280000	163600000	ID_0.01_1981	-0.354589168822	.	163280000	163600000	31,120,180
chr6	163600000	164400000	ID_0.01_1982	-0.267495200038	.	163600000	164400000	51,160,44
chr6	164400000	165360000	ID_0.01_1983	-0.289725476513	.	164400000	165360000	31,120,180
chr6	165360000	165800000	ID_0.01_1984	-0.335064821139	.	165360000	165800000	51,160,44
chr6	165800000	166280000	ID_0.01_1985	0.092724329991	.	165800000	166280000	31,120,180
chr6	166280000	166560000	ID_0.01_1986	0.112563701016	.	166280000	166560000	51,160,44
chr6	166560000	167200000	ID_0.01_1987	-0.620412428994	.	166560000	167200000	31,120,180
chr6	167200000	167560000	ID_0.01_1988	-0.328763170493	.	167200000	167560000	51,160,44
chr6	167560000	168120000	ID_0.01_1989	-0.406514335489	.	167560000	168120000	31,120,180
chr6	168120000	168560000	ID_0.01_1990	0.323887559248	.	168120000	168560000	51,160,44
chr6	168560000	169280000	ID_0.01_1991	-0.201165917137	.	168560000	169280000	31,120,180
chr6	169280000	170200000	ID_0.01_1992	-0.242711843126	.	169280000	170200000	51,160,44
chr7	920000	1240000	ID_0.01_1993	-0.353905940186	.	920000	1240000	31,120,180
chr7	1240000	1600000	ID_0.01_1994	-0.255276618097	.	1240000	1600000	51,160,44
chr7	1600000	2440000	ID_0.01_1995	-0.557925493483	.	1600000	2440000	31,120,180
chr7	2440000	2760000	ID_0.01_1996	-0.505113726082	.	2440000	2760000	51,160,44
chr7	2760000	3320000	ID_0.01_1997	-0.614448076172	.	2760000	3320000	31,120,180
chr7	3320000	3960000	ID_0.01_1998	-0.132332491583	.	3320000	3960000	51,160,44
chr7	3960000	4640000	ID_0.01_1999	0.080830160689	.	3960000	4640000	31,120,180
chr7	4640000	5200000	ID_0.01_2000	-0.661120615983	.	4640000	5200000	51,160,44
chr7	5200000	5520000	ID_0.01_2001	-0.317449820963	.	5200000	5520000	31,120,180
chr7	5520000	5880000	ID_0.01_2002	-0.094449512894	.	5520000	5880000	51,160,44
chr7	5880000	6480000	ID_0.01_2003	-0.549161260892	.	5880000	6480000	31,120,180
chr7	6480000	7000000	ID_0.01_2004	-0.697568563987	.	6480000	7000000	51,160,44
chr7	7000000	8400000	ID_0.01_2005	-0.752822751027	.	7000000	8400000	31,120,180
chr7	8400000	8800000	ID_0.01_2006	-0.897816052008	.	8400000	8800000	51,160,44
chr7	8800000	9160000	ID_0.01_2007	-0.101716926376	.	8800000	9160000	31,120,180
chr7	9160000	10960000	ID_0.01_2008	-0.161985519232	.	9160000	10960000	51,160,44
chr7	10960000	11400000	ID_0.01_2009	-0.498806358237	.	10960000	11400000	31,120,180
chr7	11400000	11880000	ID_0.01_2010	-0.764440853266	.	11400000	11880000	51,160,44
chr7	11880000	12080000	ID_0.01_2011	-0.002909131769	.	11880000	12080000	31,120,180
chr7	12080000	13320000	ID_0.01_2012	-0.016278123127	.	12080000	13320000	51,160,44
chr7	13320000	13800000	ID_0.01_2013	-0.838739795330	.	13320000	13800000	31,120,180
chr7	13800000	14720000	ID_0.01_2014	-0.193623914260	.	13800000	14720000	51,160,44
chr7	14720000	15320000	ID_0.01_2015	-0.714154315072	.	14720000	15320000	31,120,180
chr7	15320000	15760000	ID_0.01_2016	-0.357457620572	.	15320000	15760000	51,160,44
chr7	15760000	16120000	ID_0.01_2017	-0.159797475718	.	15760000	16120000	31,120,180
chr7	16120000	16600000	ID_0.01_2018	-0.710805820836	.	16120000	16600000	51,160,44
chr7	16600000	17000000	ID_0.01_2019	-0.283772637032	.	16600000	17000000	31,120,180
chr7	17000000	17720000	ID_0.01_2020	-0.594734786432	.	17000000	17720000	51,160,44
chr7	17720000	18400000	ID_0.01_2021	-0.739655634422	.	17720000	18400000	31,120,180
chr7	18400000	18720000	ID_0.01_2022	-0.383813583083	.	18400000	18720000	51,160,44
chr7	18720000	19160000	ID_0.01_2023	-0.318593839516	.	18720000	19160000	31,120,180
chr7	19160000	19760000	ID_0.01_2024	-0.362206711609	.	19160000	19760000	51,160,44
chr7	19760000	20240000	ID_0.01_2025	-0.877006227251	.	19760000	20240000	31,120,180
chr7	20240000	20680000	ID_0.01_2026	-0.071182073698	.	20240000	20680000	51,160,44
chr7	20680000	21280000	ID_0.01_2027	-0.539361427720	.	20680000	21280000	31,120,180
chr7	21280000	21840000	ID_0.01_2028	-0.472904629206	.	21280000	21840000	51,160,44
chr7	21840000	22120000	ID_0.01_2029	-0.128519291034	.	21840000	22120000	31,120,180
chr7	22120000	22560000	ID_0.01_2030	-0.703103808854	.	22120000	22560000	51,160,44
chr7	22560000	23240000	ID_0.01_2031	-0.880346972660	.	22560000	23240000	31,120,180
chr7	23240000	23600000	ID_0.01_2032	-0.446213355911	.	23240000	23600000	51,160,44
chr7	23600000	24320000	ID_0.01_2033	-0.628775633281	.	23600000	24320000	31,120,180
chr7	24320000	24800000	ID_0.01_2034	-0.216132558157	.	24320000	24800000	51,160,44
chr7	24800000	25200000	ID_0.01_2035	-0.609165862626	.	24800000	25200000	31,120,180
chr7	25200000	25920000	ID_0.01_2036	-0.905826465486	.	25200000	25920000	51,160,44
chr7	25920000	26400000	ID_0.01_2037	-0.659598494967	.	25920000	26400000	31,120,180
chr7	26400000	26720000	ID_0.01_2038	-0.402601430578	.	26400000	26720000	51,160,44
chr7	26720000	27200000	ID_0.01_2039	-0.713254246661	.	26720000	27200000	31,120,180
chr7	27200000	27640000	ID_0.01_2040	-1.071320072751	.	27200000	27640000	51,160,44
chr7	27640000	28160000	ID_0.01_2041	-0.250306412146	.	27640000	28160000	31,120,180
chr7	28160000	28920000	ID_0.01_2042	-0.671613505784	.	28160000	28920000	51,160,44
chr7	28920000	29640000	ID_0.01_2043	-0.488904146177	.	28920000	29640000	31,120,180
chr7	29640000	30160000	ID_0.01_2044	-0.337484043019	.	29640000	30160000	51,160,44
chr7	30160000	30800000	ID_0.01_2045	-0.443629032040	.	30160000	30800000	31,120,180
chr7	30800000	31160000	ID_0.01_2046	-0.307685625228	.	30800000	31160000	51,160,44
chr7	31160000	31800000	ID_0.01_2047	-0.546340165026	.	31160000	31800000	31,120,180
chr7	31800000	32240000	ID_0.01_2048	-0.076491296567	.	31800000	32240000	51,160,44
chr7	32240000	32520000	ID_0.01_2049	-0.188205113101	.	32240000	32520000	31,120,180
chr7	32520000	33160000	ID_0.01_2050	-0.634141130857	.	32520000	33160000	51,160,44
chr7	33160000	33760000	ID_0.01_2051	-0.746980183643	.	33160000	33760000	31,120,180
chr7	33760000	34160000	ID_0.01_2052	-0.100314554749	.	33760000	34160000	51,160,44
chr7	34160000	34720000	ID_0.01_2053	-0.362681345770	.	34160000	34720000	31,120,180
chr7	34720000	35120000	ID_0.01_2054	-0.335478170792	.	34720000	35120000	51,160,44
chr7	35120000	35680000	ID_0.01_2055	-0.572923056132	.	35120000	35680000	31,120,180
chr7	35680000	36000000	ID_0.01_2056	-0.587358234054	.	35680000	36000000	51,160,44
chr7	36000000	36480000	ID_0.01_2057	-0.522901630973	.	36000000	36480000	31,120,180
chr7	36480000	37240000	ID_0.01_2058	-0.807577596209	.	36480000	37240000	51,160,44
chr7	37240000	37880000	ID_0.01_2059	-0.794472975278	.	37240000	37880000	31,120,180
chr7	37880000	38440000	ID_0.01_2060	-0.305088786770	.	37880000	38440000	51,160,44
chr7	38440000	38760000	ID_0.01_2061	-0.603549523599	.	38440000	38760000	31,120,180
chr7	38760000	39560000	ID_0.01_2062	-0.555316816489	.	38760000	39560000	51,160,44
chr7	39560000	40240000	ID_0.01_2063	-0.782108415797	.	39560000	40240000	31,120,180
chr7	40240000	40720000	ID_0.01_2064	-0.704362737717	.	40240000	40720000	51,160,44
chr7	40720000	41040000	ID_0.01_2065	-0.151940691856	.	40720000	41040000	31,120,180
chr7	41040000	41320000	ID_0.01_2066	-0.247838952492	.	41040000	41320000	51,160,44
chr7	41320000	41960000	ID_0.01_2067	0.035478189153	.	41320000	41960000	31,120,180
chr7	41960000	42920000	ID_0.01_2068	-0.624197690307	.	41960000	42920000	51,160,44
chr7	42920000	43520000	ID_0.01_2069	-0.893410743651	.	42920000	43520000	31,120,180
chr7	43520000	44040000	ID_0.01_2070	-0.406323198007	.	43520000	44040000	51,160,44
chr7	44040000	44600000	ID_0.01_2071	-0.703162562868	.	44040000	44600000	31,120,180
chr7	44600000	45200000	ID_0.01_2072	-0.453459178898	.	44600000	45200000	51,160,44
chr7	45200000	45680000	ID_0.01_2073	-0.639246852729	.	45200000	45680000	31,120,180
chr7	45680000	45920000	ID_0.01_2074	-0.183602056352	.	45680000	45920000	51,160,44
chr7	45920000	46400000	ID_0.01_2075	-0.789072020628	.	45920000	46400000	31,120,180
chr7	46400000	47280000	ID_0.01_2076	-0.585380122655	.	46400000	47280000	51,160,44
chr7	47280000	47880000	ID_0.01_2077	-0.682590503926	.	47280000	47880000	31,120,180
chr7	47880000	48240000	ID_0.01_2078	-0.429515658587	.	47880000	48240000	51,160,44
chr7	48240000	50120000	ID_0.01_2079	-0.557724835690	.	48240000	50120000	31,120,180
chr7	50120000	50520000	ID_0.01_2080	-0.588744294267	.	50120000	50520000	51,160,44
chr7	50520000	50760000	ID_0.01_2081	-0.466152321135	.	50520000	50760000	31,120,180
chr7	50760000	51200000	ID_0.01_2082	-0.297040109516	.	50760000	51200000	51,160,44
chr7	51200000	51480000	ID_0.01_2083	-0.464433082302	.	51200000	51480000	31,120,180
chr7	51480000	54800000	ID_0.01_2084	-0.874935099198	.	51480000	54800000	51,160,44
chr7	54800000	55320000	ID_0.01_2085	-1.021753765836	.	54800000	55320000	31,120,180
chr7	55320000	55680000	ID_0.01_2086	-0.603501482776	.	55320000	55680000	51,160,44
chr7	55680000	56200000	ID_0.01_2087	-0.500737210429	.	55680000	56200000	31,120,180
chr7	56200000	56960000	ID_0.01_2088	-0.636479699746	.	56200000	56960000	51,160,44
chr7	56960000	61120000	ID_0.01_2089	-0.412483709136	.	56960000	61120000	31,120,180
chr7	61120000	61940000	ID_0.01_2090	-1.976817730359	.	61120000	61940000	51,160,44
chr7	61940000	63040000	ID_0.01_2091	-1.259397673420	.	61940000	63040000	31,120,180
chr7	63040000	64080000	ID_0.01_2092	-0.870940351232	.	63040000	64080000	51,160,44
chr7	64080000	64560000	ID_0.01_2093	-0.287435216801	.	64080000	64560000	31,120,180
chr7	64560000	65080000	ID_0.01_2094	-0.446326365010	.	64560000	65080000	51,160,44
chr7	65080000	65480000	ID_0.01_2095	-0.789350007652	.	65080000	65480000	31,120,180
chr7	65480000	65960000	ID_0.01_2096	-0.549879949255	.	65480000	65960000	51,160,44
chr7	65960000	66480000	ID_0.01_2097	-0.577559325468	.	65960000	66480000	31,120,180
chr7	66480000	66840000	ID_0.01_2098	-0.622984277396	.	66480000	66840000	51,160,44
chr7	66840000	70280000	ID_0.01_2099	-0.885618300825	.	66840000	70280000	31,120,180
chr7	70280000	71200000	ID_0.01_2100	-0.599093759241	.	70280000	71200000	51,160,44
chr7	71200000	72440000	ID_0.01_2101	-0.281093250489	.	71200000	72440000	31,120,180
chr7	72440000	75400000	ID_0.01_2102	-1.418412001137	.	72440000	75400000	51,160,44
chr7	75400000	76240000	ID_0.01_2103	-0.315678673705	.	75400000	76240000	31,120,180
chr7	76240000	77000000	ID_0.01_2104	-0.784687226937	.	76240000	77000000	51,160,44
chr7	77000000	77600000	ID_0.01_2105	-0.481852795377	.	77000000	77600000	31,120,180
chr7	77600000	78120000	ID_0.01_2106	-0.483733050599	.	77600000	78120000	51,160,44
chr7	78120000	78560000	ID_0.01_2107	-0.282290883764	.	78120000	78560000	31,120,180
chr7	78560000	78880000	ID_0.01_2108	-0.021471181189	.	78560000	78880000	51,160,44
chr7	78880000	79680000	ID_0.01_2109	-0.442060808740	.	78880000	79680000	31,120,180
chr7	79680000	80080000	ID_0.01_2110	-0.791666208158	.	79680000	80080000	51,160,44
chr7	80080000	80320000	ID_0.01_2111	-0.062711600965	.	80080000	80320000	31,120,180
chr7	80320000	81120000	ID_0.01_2112	-0.619265322345	.	80320000	81120000	51,160,44
chr7	81120000	81640000	ID_0.01_2113	-0.836890356680	.	81120000	81640000	31,120,180
chr7	81640000	82400000	ID_0.01_2114	-0.636971924809	.	81640000	82400000	51,160,44
chr7	82400000	83000000	ID_0.01_2115	-0.826328217851	.	82400000	83000000	31,120,180
chr7	83000000	83600000	ID_0.01_2116	-0.487955306703	.	83000000	83600000	51,160,44
chr7	83600000	84640000	ID_0.01_2117	-0.545908466547	.	83600000	84640000	31,120,180
chr7	84640000	85480000	ID_0.01_2118	-0.795960398465	.	84640000	85480000	51,160,44
chr7	85480000	86120000	ID_0.01_2119	-0.687625666121	.	85480000	86120000	31,120,180
chr7	86120000	86520000	ID_0.01_2120	-0.257606566371	.	86120000	86520000	51,160,44
chr7	86520000	86880000	ID_0.01_2121	-0.524978513894	.	86520000	86880000	31,120,180
chr7	86880000	87080000	ID_0.01_2122	-0.603959950068	.	86880000	87080000	51,160,44
chr7	87080000	87840000	ID_0.01_2123	-0.183758708637	.	87080000	87840000	31,120,180
chr7	87840000	88920000	ID_0.01_2124	-0.688496163666	.	87840000	88920000	51,160,44
chr7	88920000	89280000	ID_0.01_2125	-0.036701896760	.	88920000	89280000	31,120,180
chr7	89280000	89760000	ID_0.01_2126	-0.102304945131	.	89280000	89760000	51,160,44
chr7	89760000	90080000	ID_0.01_2127	-0.728219267198	.	89760000	90080000	31,120,180
chr7	90080000	90680000	ID_0.01_2128	-0.479924404799	.	90080000	90680000	51,160,44
chr7	90680000	91440000	ID_0.01_2129	-0.689186270334	.	90680000	91440000	31,120,180
chr7	91440000	92080000	ID_0.01_2130	-0.754844905480	.	91440000	92080000	51,160,44
chr7	92080000	92720000	ID_0.01_2131	-0.804997725508	.	92080000	92720000	31,120,180
chr7	92720000	93360000	ID_0.01_2132	-0.611906871813	.	92720000	93360000	51,160,44
chr7	93360000	94080000	ID_0.01_2133	-0.011318504110	.	93360000	94080000	31,120,180
chr7	94080000	94840000	ID_0.01_2134	-0.561303618631	.	94080000	94840000	51,160,44
chr7	94840000	95720000	ID_0.01_2135	-0.305708257590	.	94840000	95720000	31,120,180
chr7	95720000	96040000	ID_0.01_2136	-0.454450329839	.	95720000	96040000	51,160,44
chr7	96040000	96680000	ID_0.01_2137	-0.407098231909	.	96040000	96680000	31,120,180
chr7	96680000	97480000	ID_0.01_2138	-0.719365546103	.	96680000	97480000	51,160,44
chr7	97480000	97880000	ID_0.01_2139	-0.703191666309	.	97480000	97880000	31,120,180
chr7	97880000	98480000	ID_0.01_2140	-0.870911778026	.	97880000	98480000	51,160,44
chr7	98480000	99040000	ID_0.01_2141	-0.613039254506	.	98480000	99040000	31,120,180
chr7	99040000	99680000	ID_0.01_2142	-0.790674194113	.	99040000	99680000	51,160,44
chr7	99680000	100040000	ID_0.01_2143	-0.300809739508	.	99680000	100040000	31,120,180
chr7	100040000	100480000	ID_0.01_2144	-0.570441463199	.	100040000	100480000	51,160,44
chr7	100480000	100960000	ID_0.01_2145	-0.377936258487	.	100480000	100960000	31,120,180
chr7	100960000	101200000	ID_0.01_2146	-0.294546976391	.	100960000	101200000	51,160,44
chr7	101200000	101920000	ID_0.01_2147	-0.624357476981	.	101200000	101920000	31,120,180
chr7	101920000	102400000	ID_0.01_2148	-0.736891585107	.	101920000	102400000	51,160,44
chr7	102400000	102720000	ID_0.01_2149	-0.931263005847	.	102400000	102720000	31,120,180
chr7	102720000	103080000	ID_0.01_2150	-0.457258111384	.	102720000	103080000	51,160,44
chr7	103080000	103760000	ID_0.01_2151	-0.491974761208	.	103080000	103760000	31,120,180
chr7	103760000	104520000	ID_0.01_2152	-0.286638283570	.	103760000	104520000	51,160,44
chr7	104520000	105280000	ID_0.01_2153	-0.955470611896	.	104520000	105280000	31,120,180
chr7	105280000	105800000	ID_0.01_2154	-0.732853209804	.	105280000	105800000	51,160,44
chr7	105800000	106160000	ID_0.01_2155	-0.524462999596	.	105800000	106160000	31,120,180
chr7	106160000	106440000	ID_0.01_2156	-0.193020883535	.	106160000	106440000	51,160,44
chr7	106440000	106800000	ID_0.01_2157	-0.281947121814	.	106440000	106800000	31,120,180
chr7	106800000	107520000	ID_0.01_2158	-0.542560633844	.	106800000	107520000	51,160,44
chr7	107520000	107800000	ID_0.01_2159	-0.405116803080	.	107520000	107800000	31,120,180
chr7	107800000	108240000	ID_0.01_2160	-0.456050654641	.	107800000	108240000	51,160,44
chr7	108240000	109480000	ID_0.01_2161	-0.884849996580	.	108240000	109480000	31,120,180
chr7	109480000	110120000	ID_0.01_2162	-0.302251969775	.	109480000	110120000	51,160,44
chr7	110120000	110720000	ID_0.01_2163	-0.278811612023	.	110120000	110720000	31,120,180
chr7	110720000	111400000	ID_0.01_2164	-0.517075105173	.	110720000	111400000	51,160,44
chr7	111400000	112160000	ID_0.01_2165	-0.772871297786	.	111400000	112160000	31,120,180
chr7	112160000	112560000	ID_0.01_2166	-0.738409640471	.	112160000	112560000	51,160,44
chr7	112560000	113040000	ID_0.01_2167	-0.505665328125	.	112560000	113040000	31,120,180
chr7	113040000	113360000	ID_0.01_2168	-0.082928733682	.	113040000	113360000	51,160,44
chr7	113360000	113680000	ID_0.01_2169	-0.323357432754	.	113360000	113680000	31,120,180
chr7	113680000	115000000	ID_0.01_2170	-0.405743947865	.	113680000	115000000	51,160,44
chr7	115000000	115480000	ID_0.01_2171	-0.246878887952	.	115000000	115480000	31,120,180
chr7	115480000	115800000	ID_0.01_2172	-0.272139669940	.	115480000	115800000	51,160,44
chr7	115800000	116240000	ID_0.01_2173	-0.899279491705	.	115800000	116240000	31,120,180
chr7	116240000	116480000	ID_0.01_2174	-0.401508233869	.	116240000	116480000	51,160,44
chr7	116480000	116800000	ID_0.01_2175	-0.475076954510	.	116480000	116800000	31,120,180
chr7	116800000	117360000	ID_0.01_2176	-0.426258468867	.	116800000	117360000	51,160,44
chr7	117360000	117880000	ID_0.01_2177	-0.386871214562	.	117360000	117880000	31,120,180
chr7	117880000	118880000	ID_0.01_2178	-0.715315541356	.	117880000	118880000	51,160,44
chr7	118880000	119520000	ID_0.01_2179	-0.969101879292	.	118880000	119520000	31,120,180
chr7	119520000	119920000	ID_0.01_2180	-0.209706975553	.	119520000	119920000	51,160,44
chr7	119920000	120400000	ID_0.01_2181	-0.092263799132	.	119920000	120400000	31,120,180
chr7	120400000	120760000	ID_0.01_2182	-0.471227134136	.	120400000	120760000	51,160,44
chr7	120760000	121200000	ID_0.01_2183	-0.515685017856	.	120760000	121200000	31,120,180
chr7	121200000	121640000	ID_0.01_2184	-0.383442251210	.	121200000	121640000	51,160,44
chr7	121640000	122200000	ID_0.01_2185	-0.701728007137	.	121640000	122200000	31,120,180
chr7	122200000	122800000	ID_0.01_2186	-0.647365425987	.	122200000	122800000	51,160,44
chr7	122800000	123120000	ID_0.01_2187	-0.295965989339	.	122800000	123120000	31,120,180
chr7	123120000	123760000	ID_0.01_2188	-0.511136106971	.	123120000	123760000	51,160,44
chr7	123760000	124480000	ID_0.01_2189	-0.550717363375	.	123760000	124480000	31,120,180
chr7	124480000	125360000	ID_0.01_2190	-0.623115303373	.	124480000	125360000	51,160,44
chr7	125360000	126440000	ID_0.01_2191	-0.194043878947	.	125360000	126440000	31,120,180
chr7	126440000	127320000	ID_0.01_2192	-0.426023114752	.	126440000	127320000	51,160,44
chr7	127320000	127960000	ID_0.01_2193	-0.527325359542	.	127320000	127960000	31,120,180
chr7	127960000	128520000	ID_0.01_2194	-0.652158700076	.	127960000	128520000	51,160,44
chr7	128520000	128840000	ID_0.01_2195	-0.235506559196	.	128520000	128840000	31,120,180
chr7	128840000	129680000	ID_0.01_2196	-0.298003422350	.	128840000	129680000	51,160,44
chr7	129680000	130480000	ID_0.01_2197	-0.832402900682	.	129680000	130480000	31,120,180
chr7	130480000	131360000	ID_0.01_2198	-0.828850188881	.	130480000	131360000	51,160,44
chr7	131360000	131960000	ID_0.01_2199	-0.777265247600	.	131360000	131960000	31,120,180
chr7	131960000	132400000	ID_0.01_2200	0.085088039991	.	131960000	132400000	51,160,44
chr7	132400000	134320000	ID_0.01_2201	-0.450604682508	.	132400000	134320000	31,120,180
chr7	134320000	134920000	ID_0.01_2202	-0.525082497123	.	134320000	134920000	51,160,44
chr7	134920000	135360000	ID_0.01_2203	-0.707639857160	.	134920000	135360000	31,120,180
chr7	135360000	135760000	ID_0.01_2204	-0.479795132308	.	135360000	135760000	51,160,44
chr7	135760000	137280000	ID_0.01_2205	-0.365065398340	.	135760000	137280000	31,120,180
chr7	137280000	137720000	ID_0.01_2206	-0.471697352413	.	137280000	137720000	51,160,44
chr7	137720000	138520000	ID_0.01_2207	-0.490664163764	.	137720000	138520000	31,120,180
chr7	138520000	139160000	ID_0.01_2208	-0.465313357094	.	138520000	139160000	51,160,44
chr7	139160000	139720000	ID_0.01_2209	-0.460408683828	.	139160000	139720000	31,120,180
chr7	139720000	140360000	ID_0.01_2210	-0.594107648561	.	139720000	140360000	51,160,44
chr7	140360000	140720000	ID_0.01_2211	-0.537414418724	.	140360000	140720000	31,120,180
chr7	140720000	141240000	ID_0.01_2212	-0.342706319894	.	140720000	141240000	51,160,44
chr7	141240000	141520000	ID_0.01_2213	-0.217284089256	.	141240000	141520000	31,120,180
chr7	141520000	142000000	ID_0.01_2214	-0.466890183196	.	141520000	142000000	51,160,44
chr7	142000000	142560000	ID_0.01_2215	-0.796640184859	.	142000000	142560000	31,120,180
chr7	142560000	142920000	ID_0.01_2216	-0.103622588929	.	142560000	142920000	51,160,44
chr7	142920000	143880000	ID_0.01_2217	-0.547827324717	.	142920000	143880000	31,120,180
chr7	143880000	144160000	ID_0.01_2218	-0.632297005823	.	143880000	144160000	51,160,44
chr7	144160000	147280000	ID_0.01_2219	-0.471810221381	.	144160000	147280000	31,120,180
chr7	147280000	147960000	ID_0.01_2220	-0.216636042599	.	147280000	147960000	51,160,44
chr7	147960000	148200000	ID_0.01_2221	-0.627063807791	.	147960000	148200000	31,120,180
chr7	148200000	148680000	ID_0.01_2222	-0.313901058440	.	148200000	148680000	51,160,44
chr7	148680000	149520000	ID_0.01_2223	-0.548072419929	.	148680000	149520000	31,120,180
chr7	149520000	149960000	ID_0.01_2224	-0.545843192649	.	149520000	149960000	51,160,44
chr7	149960000	150560000	ID_0.01_2225	-0.416279551548	.	149960000	150560000	31,120,180
chr7	150560000	151040000	ID_0.01_2226	-0.520380443058	.	150560000	151040000	51,160,44
chr7	151040000	151480000	ID_0.01_2227	-0.275125311602	.	151040000	151480000	31,120,180
chr7	151480000	151840000	ID_0.01_2228	-0.189769654789	.	151480000	151840000	51,160,44
chr7	151840000	152560000	ID_0.01_2229	-0.532774674773	.	151840000	152560000	31,120,180
chr7	152560000	154600000	ID_0.01_2230	-0.852357449344	.	152560000	154600000	51,160,44
chr7	154600000	155160000	ID_0.01_2231	-0.552573166552	.	154600000	155160000	31,120,180
chr7	155160000	155600000	ID_0.01_2232	-0.401667831369	.	155160000	155600000	51,160,44
chr7	155600000	155960000	ID_0.01_2233	-0.887125301440	.	155600000	155960000	31,120,180
chr7	155960000	156680000	ID_0.01_2234	0.116802874326	.	155960000	156680000	51,160,44
chr7	156680000	157200000	ID_0.01_2235	-0.510708496640	.	156680000	157200000	31,120,180
chr7	157200000	157680000	ID_0.01_2236	-0.659637814866	.	157200000	157680000	51,160,44
chr7	157680000	158200000	ID_0.01_2237	-0.217963439424	.	157680000	158200000	31,120,180
chrX	2540000	3520000	ID_0.01_2238	-1.376534698782	.	2540000	3520000	51,160,44
chrX	3520000	3800000	ID_0.01_2239	-0.502600696895	.	3520000	3800000	31,120,180
chrX	3800000	4440000	ID_0.01_2240	-1.255082970309	.	3800000	4440000	51,160,44
chrX	4440000	6920000	ID_0.01_2241	-0.276709311132	.	4440000	6920000	31,120,180
chrX	6920000	7960000	ID_0.01_2242	-0.432942921774	.	6920000	7960000	51,160,44
chrX	7960000	8760000	ID_0.01_2243	-0.579262129946	.	7960000	8760000	31,120,180
chrX	8760000	9680000	ID_0.01_2244	-0.246806687583	.	8760000	9680000	51,160,44
chrX	9680000	10120000	ID_0.01_2245	-0.458505075517	.	9680000	10120000	31,120,180
chrX	10120000	11160000	ID_0.01_2246	-0.872392389822	.	10120000	11160000	51,160,44
chrX	11160000	11840000	ID_0.01_2247	-0.701592482392	.	11160000	11840000	31,120,180
chrX	11840000	12720000	ID_0.01_2248	-0.290577483029	.	11840000	12720000	51,160,44
chrX	12720000	13520000	ID_0.01_2249	-0.402059370202	.	12720000	13520000	31,120,180
chrX	13520000	14080000	ID_0.01_2250	-0.536365872755	.	13520000	14080000	51,160,44
chrX	14080000	14720000	ID_0.01_2251	-0.624466750876	.	14080000	14720000	31,120,180
chrX	14720000	15280000	ID_0.01_2252	-0.169896649607	.	14720000	15280000	51,160,44
chrX	15280000	15800000	ID_0.01_2253	-0.551883668332	.	15280000	15800000	31,120,180
chrX	15800000	16720000	ID_0.01_2254	-0.271990392150	.	15800000	16720000	51,160,44
chrX	16720000	17120000	ID_0.01_2255	-0.576405087429	.	16720000	17120000	31,120,180
chrX	17120000	17760000	ID_0.01_2256	-0.579467519115	.	17120000	17760000	51,160,44
chrX	17760000	18400000	ID_0.01_2257	-0.648804970862	.	17760000	18400000	31,120,180
chrX	18400000	18920000	ID_0.01_2258	-0.725153102315	.	18400000	18920000	51,160,44
chrX	18920000	19360000	ID_0.01_2259	-0.329268405269	.	18920000	19360000	31,120,180
chrX	19360000	20160000	ID_0.01_2260	-0.785413186904	.	19360000	20160000	51,160,44
chrX	20160000	20560000	ID_0.01_2261	-0.459848855669	.	20160000	20560000	31,120,180
chrX	20560000	21760000	ID_0.01_2262	-0.682310930349	.	20560000	21760000	51,160,44
chrX	21760000	22000000	ID_0.01_2263	-0.537466473239	.	21760000	22000000	31,120,180
chrX	22000000	23640000	ID_0.01_2264	-0.364665883254	.	22000000	23640000	51,160,44
chrX	23640000	24280000	ID_0.01_2265	-0.831371057346	.	23640000	24280000	31,120,180
chrX	24280000	24720000	ID_0.01_2266	-0.220272184864	.	24280000	24720000	51,160,44
chrX	24720000	26000000	ID_0.01_2267	-0.369263433467	.	24720000	26000000	31,120,180
chrX	26000000	26680000	ID_0.01_2268	-0.161757742680	.	26000000	26680000	51,160,44
chrX	26680000	27480000	ID_0.01_2269	-0.368532558270	.	26680000	27480000	31,120,180
chrX	27480000	29160000	ID_0.01_2270	-0.460949489950	.	27480000	29160000	51,160,44
chrX	29160000	29920000	ID_0.01_2271	-0.341246045065	.	29160000	29920000	31,120,180
chrX	29920000	30560000	ID_0.01_2272	-1.388860058362	.	29920000	30560000	51,160,44
chrX	30560000	31040000	ID_0.01_2273	-0.508868180863	.	30560000	31040000	31,120,180
chrX	31040000	31680000	ID_0.01_2274	-0.482164579026	.	31040000	31680000	51,160,44
chrX	31680000	33520000	ID_0.01_2275	-0.040506812738	.	31680000	33520000	31,120,180
chrX	33520000	34280000	ID_0.01_2276	-0.340171225432	.	33520000	34280000	51,160,44
chrX	34280000	37120000	ID_0.01_2277	-0.335587872285	.	34280000	37120000	31,120,180
chrX	37120000	37360000	ID_0.01_2278	-0.576549331788	.	37120000	37360000	51,160,44
chrX	37360000	37720000	ID_0.01_2279	-0.119335647957	.	37360000	37720000	31,120,180
chrX	37720000	38040000	ID_0.01_2280	-0.268786366651	.	37720000	38040000	51,160,44
chrX	38040000	38560000	ID_0.01_2281	-0.426305566241	.	38040000	38560000	31,120,180
chrX	38560000	39000000	ID_0.01_2282	-0.589354347686	.	38560000	39000000	51,160,44
chrX	39000000	39520000	ID_0.01_2283	-0.117146245594	.	39000000	39520000	31,120,180
chrX	39520000	40040000	ID_0.01_2284	-0.143612105852	.	39520000	40040000	51,160,44
chrX	40040000	40400000	ID_0.01_2285	-0.061929244610	.	40040000	40400000	31,120,180
chrX	40400000	41000000	ID_0.01_2286	-0.597696246886	.	40400000	41000000	51,160,44
chrX	41000000	41640000	ID_0.01_2287	-0.340770819388	.	41000000	41640000	31,120,180
chrX	41640000	42560000	ID_0.01_2288	-0.600004127783	.	41640000	42560000	51,160,44
chrX	42560000	43800000	ID_0.01_2289	-0.128317846059	.	42560000	43800000	31,120,180
chrX	43800000	44160000	ID_0.01_2290	-0.304278111903	.	43800000	44160000	51,160,44
chrX	44160000	45000000	ID_0.01_2291	-0.100827488938	.	44160000	45000000	31,120,180
chrX	45000000	45680000	ID_0.01_2292	-0.370195699633	.	45000000	45680000	51,160,44
chrX	45680000	46280000	ID_0.01_2293	-0.569795920243	.	45680000	46280000	31,120,180
chrX	46280000	47000000	ID_0.01_2294	-0.649994959974	.	46280000	47000000	51,160,44
chrX	47000000	47400000	ID_0.01_2295	-0.507933340480	.	47000000	47400000	31,120,180
chrX	47400000	47920000	ID_0.01_2296	-0.044550085431	.	47400000	47920000	51,160,44
chrX	47920000	48400000	ID_0.01_2297	-0.433066534285	.	47920000	48400000	31,120,180
chrX	48400000	49160000	ID_0.01_2298	-0.683335459642	.	48400000	49160000	51,160,44
chrX	49160000	50800000	ID_0.01_2299	-0.804110524876	.	49160000	50800000	31,120,180
chrX	50800000	51320000	ID_0.01_2300	-0.146531143536	.	50800000	51320000	51,160,44
chrX	51320000	51680000	ID_0.01_2301	-0.453348845160	.	51320000	51680000	31,120,180
chrX	51680000	52520000	ID_0.01_2302	-0.052884269099	.	51680000	52520000	51,160,44
chrX	52520000	52920000	ID_0.01_2303	-1.251746894531	.	52520000	52920000	31,120,180
chrX	52920000	55480000	ID_0.01_2304	-1.066795381643	.	52920000	55480000	51,160,44
chrX	55480000	56280000	ID_0.01_2305	-0.257437351118	.	55480000	56280000	31,120,180
chrX	56280000	56760000	ID_0.01_2306	-0.394276218050	.	56280000	56760000	51,160,44
chrX	56760000	57560000	ID_0.01_2307	-0.624492527944	.	56760000	57560000	31,120,180
chrX	57560000	62440000	ID_0.01_2308	-0.336866460223	.	57560000	62440000	51,160,44
chrX	62440000	63160000	ID_0.01_2309	-0.699484389851	.	62440000	63160000	31,120,180
chrX	63160000	63760000	ID_0.01_2310	-0.266393765808	.	63160000	63760000	51,160,44
chrX	63760000	64120000	ID_0.01_2311	-0.070146919887	.	63760000	64120000	31,120,180
chrX	64120000	64720000	ID_0.01_2312	-0.340662367584	.	64120000	64720000	51,160,44
chrX	64720000	65280000	ID_0.01_2313	-0.808312829894	.	64720000	65280000	31,120,180
chrX	65280000	65960000	ID_0.01_2314	-0.308913327459	.	65280000	65960000	51,160,44
chrX	65960000	66680000	ID_0.01_2315	-0.721330914781	.	65960000	66680000	31,120,180
chrX	66680000	67400000	ID_0.01_2316	-0.023053371283	.	66680000	67400000	51,160,44
chrX	67400000	68040000	ID_0.01_2317	-0.634514410861	.	67400000	68040000	31,120,180
chrX	68040000	68640000	ID_0.01_2318	-0.601530751911	.	68040000	68640000	51,160,44
chrX	68640000	69320000	ID_0.01_2319	-0.619984306393	.	68640000	69320000	31,120,180
chrX	69320000	69640000	ID_0.01_2320	-0.714050103002	.	69320000	69640000	51,160,44
chrX	69640000	70200000	ID_0.01_2321	-0.323178198676	.	69640000	70200000	31,120,180
chrX	70200000	70400000	ID_0.01_2322	-0.267789647141	.	70200000	70400000	51,160,44
chrX	70400000	70940000	ID_0.01_2323	0.130073507505	.	70400000	70940000	31,120,180
chrX	70940000	71480000	ID_0.01_2324	-0.597994909527	.	70940000	71480000	51,160,44
chrX	71480000	72060000	ID_0.01_2325	-0.337849859689	.	71480000	72060000	31,120,180
chrX	72060000	72400000	ID_0.01_2326	-0.207441964944	.	72060000	72400000	51,160,44
chrX	72400000	73040000	ID_0.01_2327	0.387937498851	.	72400000	73040000	31,120,180
chrX	73040000	73800000	ID_0.01_2328	-0.523664918490	.	73040000	73800000	51,160,44
chrX	73800000	74240000	ID_0.01_2329	-0.570871024334	.	73800000	74240000	31,120,180
chrX	74240000	74840000	ID_0.01_2330	-0.186964239521	.	74240000	74840000	51,160,44
chrX	74840000	75480000	ID_0.01_2331	-0.234913078170	.	74840000	75480000	31,120,180
chrX	75480000	75760000	ID_0.01_2332	-0.402333822499	.	75480000	75760000	51,160,44
chrX	75760000	76680000	ID_0.01_2333	-0.267869622484	.	75760000	76680000	31,120,180
chrX	76680000	77400000	ID_0.01_2334	-0.423419593460	.	76680000	77400000	51,160,44
chrX	77400000	77800000	ID_0.01_2335	-0.748399789280	.	77400000	77800000	31,120,180
chrX	77800000	78720000	ID_0.01_2336	-0.283334015768	.	77800000	78720000	51,160,44
chrX	78720000	79560000	ID_0.01_2337	-0.433673482109	.	78720000	79560000	31,120,180
chrX	79560000	80120000	ID_0.01_2338	-0.374466800050	.	79560000	80120000	51,160,44
chrX	80120000	80440000	ID_0.01_2339	-0.334527145585	.	80120000	80440000	31,120,180
chrX	80440000	80680000	ID_0.01_2340	-0.028539238167	.	80440000	80680000	51,160,44
chrX	80680000	82280000	ID_0.01_2341	-0.325894549948	.	80680000	82280000	31,120,180
chrX	82280000	82640000	ID_0.01_2342	-0.354226411304	.	82280000	82640000	51,160,44
chrX	82640000	83200000	ID_0.01_2343	-0.327876329266	.	82640000	83200000	31,120,180
chrX	83200000	84360000	ID_0.01_2344	-0.422184497890	.	83200000	84360000	51,160,44
chrX	84360000	84800000	ID_0.01_2345	-0.566048452077	.	84360000	84800000	31,120,180
chrX	84800000	85440000	ID_0.01_2346	-0.579671864073	.	84800000	85440000	51,160,44
chrX	85440000	86560000	ID_0.01_2347	-0.573653870576	.	85440000	86560000	31,120,180
chrX	86560000	86920000	ID_0.01_2348	-0.446338459920	.	86560000	86920000	51,160,44
chrX	86920000	87400000	ID_0.01_2349	-0.710957498908	.	86920000	87400000	31,120,180
chrX	87400000	87880000	ID_0.01_2350	-0.364580235795	.	87400000	87880000	51,160,44
chrX	87880000	88560000	ID_0.01_2351	-0.570268045505	.	87880000	88560000	31,120,180
chrX	88560000	91800000	ID_0.01_2352	-0.706636958786	.	88560000	91800000	51,160,44
chrX	91800000	92800000	ID_0.01_2353	-0.756168105942	.	91800000	92800000	31,120,180
chrX	92800000	93560000	ID_0.01_2354	-0.634234645566	.	92800000	93560000	51,160,44
chrX	93560000	93960000	ID_0.01_2355	-0.243673149063	.	93560000	93960000	31,120,180
chrX	93960000	94560000	ID_0.01_2356	-0.324027147182	.	93960000	94560000	51,160,44
chrX	94560000	95040000	ID_0.01_2357	-0.273276426030	.	94560000	95040000	31,120,180
chrX	95040000	96040000	ID_0.01_2358	-0.352851075658	.	95040000	96040000	51,160,44
chrX	96040000	96400000	ID_0.01_2359	-0.324673787952	.	96040000	96400000	31,120,180
chrX	96400000	96760000	ID_0.01_2360	-0.862537021117	.	96400000	96760000	51,160,44
chrX	96760000	98520000	ID_0.01_2361	-0.927805693012	.	96760000	98520000	31,120,180
chrX	98520000	99680000	ID_0.01_2362	-0.192331037377	.	98520000	99680000	51,160,44
chrX	99680000	100040000	ID_0.01_2363	-0.737687065810	.	99680000	100040000	31,120,180
chrX	100040000	100600000	ID_0.01_2364	-0.373606291374	.	100040000	100600000	51,160,44
chrX	100600000	101080000	ID_0.01_2365	-0.601506130173	.	100600000	101080000	31,120,180
chrX	101080000	101520000	ID_0.01_2366	-0.257462808086	.	101080000	101520000	51,160,44
chrX	101520000	101720000	ID_0.01_2367	-0.526653301894	.	101520000	101720000	31,120,180
chrX	101720000	102160000	ID_0.01_2368	-0.624428180150	.	101720000	102160000	51,160,44
chrX	102160000	102440000	ID_0.01_2369	-0.514492892743	.	102160000	102440000	31,120,180
chrX	102440000	102760000	ID_0.01_2370	-0.483155137804	.	102440000	102760000	51,160,44
chrX	102760000	103080000	ID_0.01_2371	-0.357578507741	.	102760000	103080000	31,120,180
chrX	103080000	103600000	ID_0.01_2372	-0.154367077423	.	103080000	103600000	51,160,44
chrX	103600000	104160000	ID_0.01_2373	-0.192469689332	.	103600000	104160000	31,120,180
chrX	104160000	104440000	ID_0.01_2374	0.163783293246	.	104160000	104440000	51,160,44
chrX	104440000	105200000	ID_0.01_2375	-0.337375610239	.	104440000	105200000	31,120,180
chrX	105200000	105640000	ID_0.01_2376	-0.615733896459	.	105200000	105640000	51,160,44
chrX	105640000	106080000	ID_0.01_2377	-0.551959096259	.	105640000	106080000	31,120,180
chrX	106080000	106760000	ID_0.01_2378	-0.735748398322	.	106080000	106760000	51,160,44
chrX	106760000	107320000	ID_0.01_2379	-0.400837147036	.	106760000	107320000	31,120,180
chrX	107320000	107840000	ID_0.01_2380	-0.560715407667	.	107320000	107840000	51,160,44
chrX	107840000	108680000	ID_0.01_2381	-0.386811086646	.	107840000	108680000	31,120,180
chrX	108680000	109160000	ID_0.01_2382	-0.665646403557	.	108680000	109160000	51,160,44
chrX	109160000	109680000	ID_0.01_2383	-0.404094993979	.	109160000	109680000	31,120,180
chrX	109680000	110120000	ID_0.01_2384	-0.643778950601	.	109680000	110120000	51,160,44
chrX	110120000	110960000	ID_0.01_2385	-0.185626337868	.	110120000	110960000	31,120,180
chrX	110960000	111360000	ID_0.01_2386	-0.236109601607	.	110960000	111360000	51,160,44
chrX	111360000	111920000	ID_0.01_2387	-0.093379718293	.	111360000	111920000	31,120,180
chrX	111920000	112200000	ID_0.01_2388	-0.389881731209	.	111920000	112200000	51,160,44
chrX	112200000	113840000	ID_0.01_2389	-0.215598740174	.	112200000	113840000	31,120,180
chrX	113840000	114200000	ID_0.01_2390	-0.390477599390	.	113840000	114200000	51,160,44
chrX	114200000	114400000	ID_0.01_2391	-0.376518612772	.	114200000	114400000	31,120,180
chrX	114400000	115000000	ID_0.01_2392	-0.429801450815	.	114400000	115000000	51,160,44
chrX	115000000	116640000	ID_0.01_2393	-1.289139846218	.	115000000	116640000	31,120,180
chrX	116640000	117440000	ID_0.01_2394	-0.205736192805	.	116640000	117440000	51,160,44
chrX	117440000	118360000	ID_0.01_2395	-0.653218543607	.	117440000	118360000	31,120,180
chrX	118360000	118600000	ID_0.01_2396	-0.245882927711	.	118360000	118600000	51,160,44
chrX	118600000	119040000	ID_0.01_2397	-0.297013551991	.	118600000	119040000	31,120,180
chrX	119040000	119920000	ID_0.01_2398	-0.629311357531	.	119040000	119920000	51,160,44
chrX	119920000	120440000	ID_0.01_2399	-0.669731321332	.	119920000	120440000	31,120,180
chrX	120440000	120720000	ID_0.01_2400	-0.123361429726	.	120440000	120720000	51,160,44
chrX	120720000	122240000	ID_0.01_2401	-0.435623473193	.	120720000	122240000	31,120,180
chrX	122240000	122600000	ID_0.01_2402	-0.179038040952	.	122240000	122600000	51,160,44
chrX	122600000	122880000	ID_0.01_2403	-0.367225523035	.	122600000	122880000	31,120,180
chrX	122880000	123240000	ID_0.01_2404	-0.331718991617	.	122880000	123240000	51,160,44
chrX	123240000	123520000	ID_0.01_2405	-0.194304372215	.	123240000	123520000	31,120,180
chrX	123520000	128720000	ID_0.01_2406	-0.503284367756	.	123520000	128720000	51,160,44
chrX	128720000	129720000	ID_0.01_2407	-0.686534211840	.	128720000	129720000	31,120,180
chrX	129720000	130080000	ID_0.01_2408	-0.164951260979	.	129720000	130080000	51,160,44
chrX	130080000	130920000	ID_0.01_2409	-0.713649312332	.	130080000	130920000	31,120,180
chrX	130920000	131360000	ID_0.01_2410	-0.939037082752	.	130920000	131360000	51,160,44
chrX	131360000	131760000	ID_0.01_2411	-0.211536601358	.	131360000	131760000	31,120,180
chrX	131760000	132400000	ID_0.01_2412	-0.776517383520	.	131760000	132400000	51,160,44
chrX	132400000	132840000	ID_0.01_2413	-0.236555573617	.	132400000	132840000	31,120,180
chrX	132840000	133600000	ID_0.01_2414	-0.496722556063	.	132840000	133600000	51,160,44
chrX	133600000	134280000	ID_0.01_2415	-0.619806912712	.	133600000	134280000	31,120,180
chrX	134280000	135360000	ID_0.01_2416	-0.664518874971	.	134280000	135360000	51,160,44
chrX	135360000	135800000	ID_0.01_2417	-0.054997039823	.	135360000	135800000	31,120,180
chrX	135800000	137840000	ID_0.01_2418	-0.214040288609	.	135800000	137840000	51,160,44
chrX	137840000	138680000	ID_0.01_2419	-0.216283492161	.	137840000	138680000	31,120,180
chrX	138680000	139080000	ID_0.01_2420	-0.202911824650	.	138680000	139080000	51,160,44
chrX	139080000	139840000	ID_0.01_2421	-0.606776473378	.	139080000	139840000	31,120,180
chrX	139840000	141720000	ID_0.01_2422	-0.947145065545	.	139840000	141720000	51,160,44
chrX	141720000	142760000	ID_0.01_2423	-0.244878746150	.	141720000	142760000	31,120,180
chrX	142760000	144320000	ID_0.01_2424	-0.339915138074	.	142760000	144320000	51,160,44
chrX	144320000	147160000	ID_0.01_2425	-0.477082991800	.	144320000	147160000	31,120,180
chrX	147160000	148040000	ID_0.01_2426	-0.668559823220	.	147160000	148040000	51,160,44
chrX	148040000	148560000	ID_0.01_2427	0.160162663458	.	148040000	148560000	31,120,180
chrX	148560000	149120000	ID_0.01_2428	-0.817704145209	.	148560000	149120000	51,160,44
chrX	149120000	149920000	ID_0.01_2429	-0.483027569628	.	149120000	149920000	31,120,180
chrX	149920000	150280000	ID_0.01_2430	-0.680408211093	.	149920000	150280000	51,160,44
chrX	150280000	150880000	ID_0.01_2431	-0.581056025900	.	150280000	150880000	31,120,180
chrX	150880000	151800000	ID_0.01_2432	-0.471449848634	.	150880000	151800000	51,160,44
chrX	151800000	152120000	ID_0.01_2433	-0.446465533591	.	151800000	152120000	31,120,180
chrX	152120000	153280000	ID_0.01_2434	-0.551807592944	.	152120000	153280000	51,160,44
chrX	153280000	154120000	ID_0.01_2435	-0.340388693517	.	153280000	154120000	31,120,180
chrX	154120000	154440000	ID_0.01_2436	-0.457968677980	.	154120000	154440000	51,160,44
chr8	800000	1640000	ID_0.01_2437	0.047064014408	.	800000	1640000	31,120,180
chr8	1640000	2760000	ID_0.01_2438	-0.891468740536	.	1640000	2760000	51,160,44
chr8	2760000	6000000	ID_0.01_2439	0.027270013902	.	2760000	6000000	31,120,180
chr8	6000000	6240000	ID_0.01_2440	-0.390087373469	.	6000000	6240000	51,160,44
chr8	6240000	6680000	ID_0.01_2441	-0.594148522872	.	6240000	6680000	31,120,180
chr8	6680000	8520000	ID_0.01_2442	-0.738162978433	.	6680000	8520000	51,160,44
chr8	8520000	8880000	ID_0.01_2443	-0.585726456289	.	8520000	8880000	31,120,180
chr8	8880000	9200000	ID_0.01_2444	-0.163846029716	.	8880000	9200000	51,160,44
chr8	9200000	9720000	ID_0.01_2445	-0.376827975709	.	9200000	9720000	31,120,180
chr8	9720000	10400000	ID_0.01_2446	-0.589802240639	.	9720000	10400000	51,160,44
chr8	10400000	10720000	ID_0.01_2447	-0.541598808715	.	10400000	10720000	31,120,180
chr8	10720000	11240000	ID_0.01_2448	-0.617296772488	.	10720000	11240000	51,160,44
chr8	11240000	11920000	ID_0.01_2449	-0.386604714664	.	11240000	11920000	31,120,180
chr8	11920000	12320000	ID_0.01_2450	-1.341217587938	.	11920000	12320000	51,160,44
chr8	12320000	13560000	ID_0.01_2451	-1.472127460141	.	12320000	13560000	31,120,180
chr8	13560000	16600000	ID_0.01_2452	-0.817792830309	.	13560000	16600000	51,160,44
chr8	16600000	17000000	ID_0.01_2453	-0.602356162455	.	16600000	17000000	31,120,180
chr8	17000000	17440000	ID_0.01_2454	-0.590102436483	.	17000000	17440000	51,160,44
chr8	17440000	17800000	ID_0.01_2455	-0.244662365920	.	17440000	17800000	31,120,180
chr8	17800000	18000000	ID_0.01_2456	-0.558106741555	.	17800000	18000000	51,160,44
chr8	18000000	18720000	ID_0.01_2457	-0.380674769226	.	18000000	18720000	31,120,180
chr8	18720000	19240000	ID_0.01_2458	-0.647065396354	.	18720000	19240000	51,160,44
chr8	19240000	19640000	ID_0.01_2459	-0.599533481813	.	19240000	19640000	31,120,180
chr8	19640000	20040000	ID_0.01_2460	-0.225274825490	.	19640000	20040000	51,160,44
chr8	20040000	20240000	ID_0.01_2461	-0.410538315874	.	20040000	20240000	31,120,180
chr8	20240000	20880000	ID_0.01_2462	-0.700310914086	.	20240000	20880000	51,160,44
chr8	20880000	21760000	ID_0.01_2463	0.279881788495	.	20880000	21760000	31,120,180
chr8	21760000	22480000	ID_0.01_2464	-0.634918128225	.	21760000	22480000	51,160,44
chr8	22480000	22880000	ID_0.01_2465	-0.529206401856	.	22480000	22880000	31,120,180
chr8	22880000	23320000	ID_0.01_2466	-0.509088602237	.	22880000	23320000	51,160,44
chr8	23320000	23600000	ID_0.01_2467	-0.500481988165	.	23320000	23600000	31,120,180
chr8	23600000	24080000	ID_0.01_2468	-0.269299842423	.	23600000	24080000	51,160,44
chr8	24080000	25000000	ID_0.01_2469	-0.063145566008	.	24080000	25000000	31,120,180
chr8	25000000	25400000	ID_0.01_2470	-0.612285671871	.	25000000	25400000	51,160,44
chr8	25400000	25960000	ID_0.01_2471	-0.696936247148	.	25400000	25960000	31,120,180
chr8	25960000	26240000	ID_0.01_2472	-0.424290225940	.	25960000	26240000	51,160,44
chr8	26240000	26520000	ID_0.01_2473	-0.220258398125	.	26240000	26520000	31,120,180
chr8	26520000	27120000	ID_0.01_2474	-0.687677118982	.	26520000	27120000	51,160,44
chr8	27120000	27640000	ID_0.01_2475	-0.887660288489	.	27120000	27640000	31,120,180
chr8	27640000	28200000	ID_0.01_2476	-0.421893485815	.	27640000	28200000	51,160,44
chr8	28200000	28640000	ID_0.01_2477	-0.386996089428	.	28200000	28640000	31,120,180
chr8	28640000	29200000	ID_0.01_2478	-0.404708215100	.	28640000	29200000	51,160,44
chr8	29200000	30040000	ID_0.01_2479	-0.675258742592	.	29200000	30040000	31,120,180
chr8	30040000	30440000	ID_0.01_2480	-0.760306561404	.	30040000	30440000	51,160,44
chr8	30440000	31080000	ID_0.01_2481	-0.640769435967	.	30440000	31080000	31,120,180
chr8	31080000	32400000	ID_0.01_2482	-0.970459543053	.	31080000	32400000	51,160,44
chr8	32400000	33200000	ID_0.01_2483	-0.652380654563	.	32400000	33200000	31,120,180
chr8	33200000	33480000	ID_0.01_2484	-0.542536221512	.	33200000	33480000	51,160,44
chr8	33480000	34840000	ID_0.01_2485	-0.859584448362	.	33480000	34840000	31,120,180
chr8	34840000	36000000	ID_0.01_2486	-0.532276516730	.	34840000	36000000	51,160,44
chr8	36000000	36640000	ID_0.01_2487	-0.240437771493	.	36000000	36640000	31,120,180
chr8	36640000	37040000	ID_0.01_2488	-0.195461885621	.	36640000	37040000	51,160,44
chr8	37040000	37600000	ID_0.01_2489	-0.187880890913	.	37040000	37600000	31,120,180
chr8	37600000	38040000	ID_0.01_2490	-0.809629795696	.	37600000	38040000	51,160,44
chr8	38040000	38280000	ID_0.01_2491	-0.268358050312	.	38040000	38280000	31,120,180
chr8	38280000	38640000	ID_0.01_2492	-0.390665118859	.	38280000	38640000	51,160,44
chr8	38640000	39760000	ID_0.01_2493	-0.939370270913	.	38640000	39760000	31,120,180
chr8	39760000	40080000	ID_0.01_2494	-0.585469394768	.	39760000	40080000	51,160,44
chr8	40080000	40880000	ID_0.01_2495	-0.140831848225	.	40080000	40880000	31,120,180
chr8	40880000	41400000	ID_0.01_2496	-0.618573619441	.	40880000	41400000	51,160,44
chr8	41400000	41800000	ID_0.01_2497	-0.510920061554	.	41400000	41800000	31,120,180
chr8	41800000	42240000	ID_0.01_2498	-0.197310511818	.	41800000	42240000	51,160,44
chr8	42240000	42920000	ID_0.01_2499	-0.626954530495	.	42240000	42920000	31,120,180
chr8	42920000	46840000	ID_0.01_2500	-0.277509851963	.	42920000	46840000	51,160,44
chr8	46840000	47840000	ID_0.01_2501	-2.047366696588	.	46840000	47840000	31,120,180
chr8	47840000	48200000	ID_0.01_2502	-0.344974646932	.	47840000	48200000	51,160,44
chr8	48200000	48680000	ID_0.01_2503	-0.345390531268	.	48200000	48680000	31,120,180
chr8	48680000	49000000	ID_0.01_2504	-0.794936820983	.	48680000	49000000	51,160,44
chr8	49000000	49880000	ID_0.01_2505	-0.509593564246	.	49000000	49880000	31,120,180
chr8	49880000	50280000	ID_0.01_2506	-1.022788093726	.	49880000	50280000	51,160,44
chr8	50280000	52960000	ID_0.01_2507	-0.066955395662	.	50280000	52960000	31,120,180
chr8	52960000	53440000	ID_0.01_2508	-0.279121593601	.	52960000	53440000	51,160,44
chr8	53440000	53880000	ID_0.01_2509	-0.554084137868	.	53440000	53880000	31,120,180
chr8	53880000	54720000	ID_0.01_2510	-0.656377660642	.	53880000	54720000	51,160,44
chr8	54720000	55080000	ID_0.01_2511	-0.240699467733	.	54720000	55080000	31,120,180
chr8	55080000	55480000	ID_0.01_2512	-0.654887494852	.	55080000	55480000	51,160,44
chr8	55480000	56440000	ID_0.01_2513	-0.456712488687	.	55480000	56440000	31,120,180
chr8	56440000	57000000	ID_0.01_2514	-0.438723997950	.	56440000	57000000	51,160,44
chr8	57000000	57840000	ID_0.01_2515	-0.621210578339	.	57000000	57840000	31,120,180
chr8	57840000	58280000	ID_0.01_2516	-0.240621834199	.	57840000	58280000	51,160,44
chr8	58280000	58880000	ID_0.01_2517	-0.486031841250	.	58280000	58880000	31,120,180
chr8	58880000	59320000	ID_0.01_2518	0.089347037114	.	58880000	59320000	51,160,44
chr8	59320000	59640000	ID_0.01_2519	-0.666242721997	.	59320000	59640000	31,120,180
chr8	59640000	60920000	ID_0.01_2520	-0.697491173917	.	59640000	60920000	51,160,44
chr8	60920000	61320000	ID_0.01_2521	-0.385646572171	.	60920000	61320000	31,120,180
chr8	61320000	61560000	ID_0.01_2522	-0.546286486866	.	61320000	61560000	51,160,44
chr8	61560000	62040000	ID_0.01_2523	-0.550775316521	.	61560000	62040000	31,120,180
chr8	62040000	62520000	ID_0.01_2524	-0.615694295420	.	62040000	62520000	51,160,44
chr8	62520000	63040000	ID_0.01_2525	-0.864599886980	.	62520000	63040000	31,120,180
chr8	63040000	63920000	ID_0.01_2526	-0.098162536606	.	63040000	63920000	51,160,44
chr8	63920000	64240000	ID_0.01_2527	-0.536598447289	.	63920000	64240000	31,120,180
chr8	64240000	65320000	ID_0.01_2528	-0.497528835377	.	64240000	65320000	51,160,44
chr8	65320000	66520000	ID_0.01_2529	-0.485127157534	.	65320000	66520000	31,120,180
chr8	66520000	66960000	ID_0.01_2530	-0.601823098555	.	66520000	66960000	51,160,44
chr8	66960000	67360000	ID_0.01_2531	-0.240597679324	.	66960000	67360000	31,120,180
chr8	67360000	68720000	ID_0.01_2532	-0.894280096231	.	67360000	68720000	51,160,44
chr8	68720000	69440000	ID_0.01_2533	-0.548126161699	.	68720000	69440000	31,120,180
chr8	69440000	70520000	ID_0.01_2534	-0.131123125473	.	69440000	70520000	51,160,44
chr8	70520000	71040000	ID_0.01_2535	-0.758659638063	.	70520000	71040000	31,120,180
chr8	71040000	71600000	ID_0.01_2536	-0.553967609825	.	71040000	71600000	51,160,44
chr8	71600000	72720000	ID_0.01_2537	-0.943274564034	.	71600000	72720000	31,120,180
chr8	72720000	73200000	ID_0.01_2538	-0.593058174323	.	72720000	73200000	51,160,44
chr8	73200000	73800000	ID_0.01_2539	-0.179535823208	.	73200000	73800000	31,120,180
chr8	73800000	74200000	ID_0.01_2540	-0.451480432898	.	73800000	74200000	51,160,44
chr8	74200000	74560000	ID_0.01_2541	-0.332051727538	.	74200000	74560000	31,120,180
chr8	74560000	74960000	ID_0.01_2542	-0.689079874456	.	74560000	74960000	51,160,44
chr8	74960000	75280000	ID_0.01_2543	-0.532953124988	.	74960000	75280000	31,120,180
chr8	75280000	75840000	ID_0.01_2544	-0.690020624921	.	75280000	75840000	51,160,44
chr8	75840000	76200000	ID_0.01_2545	-0.490972411873	.	75840000	76200000	31,120,180
chr8	76200000	76560000	ID_0.01_2546	-0.453319452560	.	76200000	76560000	51,160,44
chr8	76560000	77280000	ID_0.01_2547	-0.477147399548	.	76560000	77280000	31,120,180
chr8	77280000	80520000	ID_0.01_2548	-0.619163997910	.	77280000	80520000	51,160,44
chr8	80520000	80960000	ID_0.01_2549	-0.730619473406	.	80520000	80960000	31,120,180
chr8	80960000	81160000	ID_0.01_2550	-0.501852681825	.	80960000	81160000	51,160,44
chr8	81160000	81520000	ID_0.01_2551	-0.451289822638	.	81160000	81520000	31,120,180
chr8	81520000	81880000	ID_0.01_2552	-0.579279073910	.	81520000	81880000	51,160,44
chr8	81880000	82160000	ID_0.01_2553	-0.427681921776	.	81880000	82160000	31,120,180
chr8	82160000	82560000	ID_0.01_2554	-0.586033344994	.	82160000	82560000	51,160,44
chr8	82560000	84040000	ID_0.01_2555	-0.700684815500	.	82560000	84040000	31,120,180
chr8	84040000	84760000	ID_0.01_2556	-0.201445040239	.	84040000	84760000	51,160,44
chr8	84760000	85520000	ID_0.01_2557	-0.363863183641	.	84760000	85520000	31,120,180
chr8	85520000	85960000	ID_0.01_2558	-0.764037642720	.	85520000	85960000	51,160,44
chr8	85960000	86200000	ID_0.01_2559	-0.336973421235	.	85960000	86200000	31,120,180
chr8	86200000	87080000	ID_0.01_2560	-0.433916441397	.	86200000	87080000	51,160,44
chr8	87080000	87520000	ID_0.01_2561	-0.605320318691	.	87080000	87520000	31,120,180
chr8	87520000	87880000	ID_0.01_2562	-0.471601093523	.	87520000	87880000	51,160,44
chr8	87880000	88600000	ID_0.01_2563	-0.348262955685	.	87880000	88600000	31,120,180
chr8	88600000	89360000	ID_0.01_2564	-0.279244220318	.	88600000	89360000	51,160,44
chr8	89360000	90240000	ID_0.01_2565	-0.228264247180	.	89360000	90240000	31,120,180
chr8	90240000	90720000	ID_0.01_2566	-0.269475090243	.	90240000	90720000	51,160,44
chr8	90720000	91000000	ID_0.01_2567	-0.931967775417	.	90720000	91000000	31,120,180
chr8	91000000	91600000	ID_0.01_2568	-0.459437712252	.	91000000	91600000	51,160,44
chr8	91600000	92000000	ID_0.01_2569	-0.470469666153	.	91600000	92000000	31,120,180
chr8	92000000	92440000	ID_0.01_2570	-0.427390216338	.	92000000	92440000	51,160,44
chr8	92440000	93080000	ID_0.01_2571	-0.641390208842	.	92440000	93080000	31,120,180
chr8	93080000	93720000	ID_0.01_2572	-0.127428760849	.	93080000	93720000	51,160,44
chr8	93720000	94080000	ID_0.01_2573	-0.202428040857	.	93720000	94080000	31,120,180
chr8	94080000	94680000	ID_0.01_2574	-0.231861359161	.	94080000	94680000	51,160,44
chr8	94680000	95000000	ID_0.01_2575	-0.824104435165	.	94680000	95000000	31,120,180
chr8	95000000	95400000	ID_0.01_2576	-0.863306570816	.	95000000	95400000	51,160,44
chr8	95400000	96280000	ID_0.01_2577	-0.499803847288	.	95400000	96280000	31,120,180
chr8	96280000	97240000	ID_0.01_2578	-0.942468750947	.	96280000	97240000	51,160,44
chr8	97240000	98200000	ID_0.01_2579	-0.866249202429	.	97240000	98200000	31,120,180
chr8	98200000	98600000	ID_0.01_2580	0.035743465051	.	98200000	98600000	51,160,44
chr8	98600000	99160000	ID_0.01_2581	-0.893827284543	.	98600000	99160000	31,120,180
chr8	99160000	99560000	ID_0.01_2582	-0.833369939659	.	99160000	99560000	51,160,44
chr8	99560000	100000000	ID_0.01_2583	-0.591061133479	.	99560000	100000000	31,120,180
chr8	100000000	100400000	ID_0.01_2584	-0.285272948301	.	100000000	100400000	51,160,44
chr8	100400000	101160000	ID_0.01_2585	-0.478997908725	.	100400000	101160000	31,120,180
chr8	101160000	101560000	ID_0.01_2586	-0.772631734048	.	101160000	101560000	51,160,44
chr8	101560000	101840000	ID_0.01_2587	-0.705187695123	.	101560000	101840000	31,120,180
chr8	101840000	102320000	ID_0.01_2588	-0.311525272156	.	101840000	102320000	51,160,44
chr8	102320000	102640000	ID_0.01_2589	-0.771691121747	.	102320000	102640000	31,120,180
chr8	102640000	103240000	ID_0.01_2590	-0.322621086153	.	102640000	103240000	51,160,44
chr8	103240000	103840000	ID_0.01_2591	-0.658692909520	.	103240000	103840000	31,120,180
chr8	103840000	104560000	ID_0.01_2592	-0.801900708248	.	103840000	104560000	51,160,44
chr8	104560000	105480000	ID_0.01_2593	-0.762914435557	.	104560000	105480000	31,120,180
chr8	105480000	105800000	ID_0.01_2594	-0.602409400713	.	105480000	105800000	51,160,44
chr8	105800000	106400000	ID_0.01_2595	-0.344070993864	.	105800000	106400000	31,120,180
chr8	106400000	106800000	ID_0.01_2596	0.011900020894	.	106400000	106800000	51,160,44
chr8	106800000	107680000	ID_0.01_2597	-1.051469116578	.	106800000	107680000	31,120,180
chr8	107680000	108800000	ID_0.01_2598	-0.639679324031	.	107680000	108800000	51,160,44
chr8	108800000	109880000	ID_0.01_2599	-0.363779508093	.	108800000	109880000	31,120,180
chr8	109880000	110360000	ID_0.01_2600	-0.671751339476	.	109880000	110360000	51,160,44
chr8	110360000	110720000	ID_0.01_2601	-0.676206566086	.	110360000	110720000	31,120,180
chr8	110720000	111080000	ID_0.01_2602	-0.548085448118	.	110720000	111080000	51,160,44
chr8	111080000	111840000	ID_0.01_2603	-0.427174011244	.	111080000	111840000	31,120,180
chr8	111840000	112440000	ID_0.01_2604	-0.433668504141	.	111840000	112440000	51,160,44
chr8	112440000	112840000	ID_0.01_2605	-0.490765783250	.	112440000	112840000	31,120,180
chr8	112840000	113800000	ID_0.01_2606	-0.628788556039	.	112840000	113800000	51,160,44
chr8	113800000	114480000	ID_0.01_2607	-0.646390607268	.	113800000	114480000	31,120,180
chr8	114480000	115160000	ID_0.01_2608	-0.642587612613	.	114480000	115160000	51,160,44
chr8	115160000	115480000	ID_0.01_2609	-0.124373274668	.	115160000	115480000	31,120,180
chr8	115480000	115800000	ID_0.01_2610	-0.293416044344	.	115480000	115800000	51,160,44
chr8	115800000	116120000	ID_0.01_2611	-0.208701679602	.	115800000	116120000	31,120,180
chr8	116120000	116400000	ID_0.01_2612	-0.183880444958	.	116120000	116400000	51,160,44
chr8	116400000	117520000	ID_0.01_2613	-0.144405355453	.	116400000	117520000	31,120,180
chr8	117520000	118360000	ID_0.01_2614	-0.523696484481	.	117520000	118360000	51,160,44
chr8	118360000	118800000	ID_0.01_2615	-0.467321777649	.	118360000	118800000	31,120,180
chr8	118800000	119160000	ID_0.01_2616	-0.260830354771	.	118800000	119160000	51,160,44
chr8	119160000	120480000	ID_0.01_2617	-0.426088799088	.	119160000	120480000	31,120,180
chr8	120480000	120840000	ID_0.01_2618	-0.274112457494	.	120480000	120840000	51,160,44
chr8	120840000	121120000	ID_0.01_2619	-0.547519296934	.	120840000	121120000	31,120,180
chr8	121120000	121440000	ID_0.01_2620	-0.378480123031	.	121120000	121440000	51,160,44
chr8	121440000	121960000	ID_0.01_2621	-0.393701244087	.	121440000	121960000	31,120,180
chr8	121960000	122280000	ID_0.01_2622	-0.784010521706	.	121960000	122280000	51,160,44
chr8	122280000	122640000	ID_0.01_2623	-0.344765234563	.	122280000	122640000	31,120,180
chr8	122640000	123680000	ID_0.01_2624	-0.176844102369	.	122640000	123680000	51,160,44
chr8	123680000	124160000	ID_0.01_2625	-0.905242659646	.	123680000	124160000	31,120,180
chr8	124160000	124480000	ID_0.01_2626	-0.600674331941	.	124160000	124480000	51,160,44
chr8	124480000	124800000	ID_0.01_2627	-0.232920731438	.	124480000	124800000	31,120,180
chr8	124800000	125040000	ID_0.01_2628	-0.465280410100	.	124800000	125040000	51,160,44
chr8	125040000	125480000	ID_0.01_2629	-0.108894783927	.	125040000	125480000	31,120,180
chr8	125480000	126120000	ID_0.01_2630	-1.005570065068	.	125480000	126120000	51,160,44
chr8	126120000	126720000	ID_0.01_2631	-0.929191426485	.	126120000	126720000	31,120,180
chr8	126720000	127280000	ID_0.01_2632	-0.857254119526	.	126720000	127280000	51,160,44
chr8	127280000	127840000	ID_0.01_2633	-0.090919223958	.	127280000	127840000	31,120,180
chr8	127840000	128200000	ID_0.01_2634	-0.906613364491	.	127840000	128200000	51,160,44
chr8	128200000	128760000	ID_0.01_2635	-0.608845010985	.	128200000	128760000	31,120,180
chr8	128760000	129080000	ID_0.01_2636	-0.633314609176	.	128760000	129080000	51,160,44
chr8	129080000	129680000	ID_0.01_2637	-0.493413083771	.	129080000	129680000	31,120,180
chr8	129680000	130800000	ID_0.01_2638	-0.387080597177	.	129680000	130800000	51,160,44
chr8	130800000	131120000	ID_0.01_2639	-0.936881221886	.	130800000	131120000	31,120,180
chr8	131120000	131720000	ID_0.01_2640	-0.547832928046	.	131120000	131720000	51,160,44
chr8	131720000	132840000	ID_0.01_2641	-0.922753911463	.	131720000	132840000	31,120,180
chr8	132840000	133880000	ID_0.01_2642	-0.483526455221	.	132840000	133880000	51,160,44
chr8	133880000	134200000	ID_0.01_2643	-0.338472982299	.	133880000	134200000	31,120,180
chr8	134200000	134480000	ID_0.01_2644	-0.501818817228	.	134200000	134480000	51,160,44
chr8	134480000	135440000	ID_0.01_2645	-0.737242872428	.	134480000	135440000	31,120,180
chr8	135440000	135920000	ID_0.01_2646	-0.352149054369	.	135440000	135920000	51,160,44
chr8	135920000	136440000	ID_0.01_2647	-0.899517212374	.	135920000	136440000	31,120,180
chr8	136440000	136800000	ID_0.01_2648	-0.725125368483	.	136440000	136800000	51,160,44
chr8	136800000	139720000	ID_0.01_2649	-0.471198892400	.	136800000	139720000	31,120,180
chr8	139720000	140640000	ID_0.01_2650	-0.392253695611	.	139720000	140640000	51,160,44
chr8	140640000	141160000	ID_0.01_2651	-0.518711725675	.	140640000	141160000	31,120,180
chr8	141160000	141440000	ID_0.01_2652	-0.188981987806	.	141160000	141440000	51,160,44
chr8	141440000	141680000	ID_0.01_2653	-0.625963308643	.	141440000	141680000	31,120,180
chr8	141680000	142160000	ID_0.01_2654	-0.838729336327	.	141680000	142160000	51,160,44
chr8	142160000	142440000	ID_0.01_2655	-0.428567250344	.	142160000	142440000	31,120,180
chr8	142440000	143200000	ID_0.01_2656	-0.480014087735	.	142440000	143200000	51,160,44
chr8	143200000	143560000	ID_0.01_2657	-0.112744378827	.	143200000	143560000	31,120,180
chr8	143560000	144360000	ID_0.01_2658	-0.613424114405	.	143560000	144360000	51,160,44
chr8	144360000	145760000	ID_0.01_2659	-0.757063167699	.	144360000	145760000	31,120,180
chr9	800000	2120000	ID_0.01_2660	-0.406018197564	.	800000	2120000	51,160,44
chr9	2120000	2840000	ID_0.01_2661	-0.412955417420	.	2120000	2840000	31,120,180
chr9	2840000	3240000	ID_0.01_2662	-0.716687565247	.	2840000	3240000	51,160,44
chr9	3240000	3720000	ID_0.01_2663	-0.263860377414	.	3240000	3720000	31,120,180
chr9	3720000	4360000	ID_0.01_2664	-0.251012093151	.	3720000	4360000	51,160,44
chr9	4360000	4680000	ID_0.01_2665	-0.398935541234	.	4360000	4680000	31,120,180
chr9	4680000	5760000	ID_0.01_2666	-0.305074196764	.	4680000	5760000	51,160,44
chr9	5760000	6320000	ID_0.01_2667	-0.384825697840	.	5760000	6320000	31,120,180
chr9	6320000	6800000	ID_0.01_2668	-0.157012747249	.	6320000	6800000	51,160,44
chr9	6800000	7200000	ID_0.01_2669	-0.516791365168	.	6800000	7200000	31,120,180
chr9	7200000	7560000	ID_0.01_2670	-0.206542504927	.	7200000	7560000	51,160,44
chr9	7560000	7920000	ID_0.01_2671	-0.106318565593	.	7560000	7920000	31,120,180
chr9	7920000	9960000	ID_0.01_2672	0.013348448167	.	7920000	9960000	51,160,44
chr9	9960000	12680000	ID_0.01_2673	-0.523354280997	.	9960000	12680000	31,120,180
chr9	12680000	13040000	ID_0.01_2674	-0.749761946670	.	12680000	13040000	51,160,44
chr9	13040000	13440000	ID_0.01_2675	-0.362485844483	.	13040000	13440000	31,120,180
chr9	13440000	14080000	ID_0.01_2676	0.089458555804	.	13440000	14080000	51,160,44
chr9	14080000	14440000	ID_0.01_2677	-0.078967181093	.	14080000	14440000	31,120,180
chr9	14440000	14800000	ID_0.01_2678	-0.500098479148	.	14440000	14800000	51,160,44
chr9	14800000	15160000	ID_0.01_2679	-0.106908064326	.	14800000	15160000	31,120,180
chr9	15160000	15640000	ID_0.01_2680	-0.596463375033	.	15160000	15640000	51,160,44
chr9	15640000	16160000	ID_0.01_2681	-0.411766906657	.	15640000	16160000	31,120,180
chr9	16160000	17080000	ID_0.01_2682	-0.139325043269	.	16160000	17080000	51,160,44
chr9	17080000	17520000	ID_0.01_2683	0.056113159449	.	17080000	17520000	31,120,180
chr9	17520000	18240000	ID_0.01_2684	-0.580279124748	.	17520000	18240000	51,160,44
chr9	18240000	19040000	ID_0.01_2685	-0.043036268947	.	18240000	19040000	31,120,180
chr9	19040000	19480000	ID_0.01_2686	-0.581371822293	.	19040000	19480000	51,160,44
chr9	19480000	19920000	ID_0.01_2687	-0.656372265995	.	19480000	19920000	31,120,180
chr9	19920000	20320000	ID_0.01_2688	0.041392979273	.	19920000	20320000	51,160,44
chr9	20320000	20600000	ID_0.01_2689	-0.209103991182	.	20320000	20600000	31,120,180
chr9	20600000	21160000	ID_0.01_2690	0.038764917157	.	20600000	21160000	51,160,44
chr9	21160000	21480000	ID_0.01_2691	-0.775388458358	.	21160000	21480000	31,120,180
chr9	21480000	21800000	ID_0.01_2692	-0.172617388879	.	21480000	21800000	51,160,44
chr9	21800000	22280000	ID_0.01_2693	-0.659012128269	.	21800000	22280000	31,120,180
chr9	22280000	22800000	ID_0.01_2694	-0.563876143853	.	22280000	22800000	51,160,44
chr9	22800000	23080000	ID_0.01_2695	-0.090553994332	.	22800000	23080000	31,120,180
chr9	23080000	24960000	ID_0.01_2696	-0.026360414111	.	23080000	24960000	51,160,44
chr9	24960000	25960000	ID_0.01_2697	-0.060946950186	.	24960000	25960000	31,120,180
chr9	25960000	26360000	ID_0.01_2698	-0.326507512284	.	25960000	26360000	51,160,44
chr9	26360000	26680000	ID_0.01_2699	-0.161681247354	.	26360000	26680000	31,120,180
chr9	26680000	27000000	ID_0.01_2700	-0.467978991090	.	26680000	27000000	51,160,44
chr9	27000000	27320000	ID_0.01_2701	-0.208944848012	.	27000000	27320000	31,120,180
chr9	27320000	27600000	ID_0.01_2702	-0.334295061867	.	27320000	27600000	51,160,44
chr9	27600000	28080000	ID_0.01_2703	-0.278811744063	.	27600000	28080000	31,120,180
chr9	28080000	28720000	ID_0.01_2704	-0.057785482970	.	28080000	28720000	51,160,44
chr9	28720000	29800000	ID_0.01_2705	-0.146722735905	.	28720000	29800000	31,120,180
chr9	29800000	31800000	ID_0.01_2706	-0.371870240581	.	29800000	31800000	51,160,44
chr9	31800000	32360000	ID_0.01_2707	-0.395135246907	.	31800000	32360000	31,120,180
chr9	32360000	33000000	ID_0.01_2708	-0.633710637860	.	32360000	33000000	51,160,44
chr9	33000000	33280000	ID_0.01_2709	-0.651141720523	.	33000000	33280000	31,120,180
chr9	33280000	34320000	ID_0.01_2710	-0.094207168643	.	33280000	34320000	51,160,44
chr9	34320000	34680000	ID_0.01_2711	-0.194854288532	.	34320000	34680000	31,120,180
chr9	34680000	35120000	ID_0.01_2712	-0.670231505731	.	34680000	35120000	51,160,44
chr9	35120000	35480000	ID_0.01_2713	-0.390583401885	.	35120000	35480000	31,120,180
chr9	35480000	35920000	ID_0.01_2714	-0.368541744983	.	35480000	35920000	51,160,44
chr9	35920000	36760000	ID_0.01_2715	-0.232714968741	.	35920000	36760000	31,120,180
chr9	36760000	37440000	ID_0.01_2716	-0.342388222458	.	36760000	37440000	51,160,44
chr9	37440000	37880000	ID_0.01_2717	-0.813471998046	.	37440000	37880000	31,120,180
chr9	37880000	38400000	ID_0.01_2718	-0.609377750658	.	37880000	38400000	51,160,44
chr9	38400000	38840000	ID_0.01_2719	-0.581424436887	.	38400000	38840000	31,120,180
chr9	38840000	39520000	ID_0.01_2720	-0.847999726070	.	38840000	39520000	51,160,44
chr9	39520000	41920000	ID_0.01_2721	-1.418379358731	.	39520000	41920000	31,120,180
chr9	41920000	42520000	ID_0.01_2722	-1.384790950565	.	41920000	42520000	51,160,44
chr9	42520000	43000000	ID_0.01_2723	-1.466200337806	.	42520000	43000000	31,120,180
chr9	43000000	45080000	ID_0.01_2724	-1.462185649191	.	43000000	45080000	51,160,44
chr9	45080000	46800000	ID_0.01_2725	-1.398832709582	.	45080000	46800000	31,120,180
chr9	46800000	67920000	ID_0.01_2726	-1.496015985970	.	46800000	67920000	51,160,44
chr9	67920000	70160000	ID_0.01_2727	-1.405626010484	.	67920000	70160000	31,120,180
chr9	70160000	71640000	ID_0.01_2728	-1.466200337806	.	70160000	71640000	51,160,44
chr9	71640000	71920000	ID_0.01_2729	-0.644854246631	.	71640000	71920000	31,120,180
chr9	71920000	72560000	ID_0.01_2730	-0.329610024865	.	71920000	72560000	51,160,44
chr9	72560000	72840000	ID_0.01_2731	-0.302261528335	.	72560000	72840000	31,120,180
chr9	72840000	73240000	ID_0.01_2732	-0.262220302852	.	72840000	73240000	51,160,44
chr9	73240000	73880000	ID_0.01_2733	-0.650292996481	.	73240000	73880000	31,120,180
chr9	73880000	74200000	ID_0.01_2734	0.004610549185	.	73880000	74200000	51,160,44
chr9	74200000	74880000	ID_0.01_2735	-0.131641481222	.	74200000	74880000	31,120,180
chr9	74880000	75440000	ID_0.01_2736	-0.429912554630	.	74880000	75440000	51,160,44
chr9	75440000	75840000	ID_0.01_2737	-0.519445638301	.	75440000	75840000	31,120,180
chr9	75840000	76320000	ID_0.01_2738	-0.655094953213	.	75840000	76320000	51,160,44
chr9	76320000	77360000	ID_0.01_2739	0.082719090569	.	76320000	77360000	31,120,180
chr9	77360000	77800000	ID_0.01_2740	-0.496834139302	.	77360000	77800000	51,160,44
chr9	77800000	78480000	ID_0.01_2741	-0.660254098691	.	77800000	78480000	31,120,180
chr9	78480000	78960000	ID_0.01_2742	-0.456702791851	.	78480000	78960000	51,160,44
chr9	78960000	79360000	ID_0.01_2743	-0.621228661265	.	78960000	79360000	31,120,180
chr9	79360000	79760000	ID_0.01_2744	-0.462591447426	.	79360000	79760000	51,160,44
chr9	79760000	80040000	ID_0.01_2745	-0.216204956384	.	79760000	80040000	31,120,180
chr9	80040000	80400000	ID_0.01_2746	-0.420458467184	.	80040000	80400000	51,160,44
chr9	80400000	81000000	ID_0.01_2747	-0.160041580378	.	80400000	81000000	31,120,180
chr9	81000000	81720000	ID_0.01_2748	-0.697115128943	.	81000000	81720000	51,160,44
chr9	81720000	84080000	ID_0.01_2749	-0.388985866966	.	81720000	84080000	31,120,180
chr9	84080000	86200000	ID_0.01_2750	-0.453289365521	.	84080000	86200000	51,160,44
chr9	86200000	86560000	ID_0.01_2751	-0.373606485898	.	86200000	86560000	31,120,180
chr9	86560000	87000000	ID_0.01_2752	-0.309677020787	.	86560000	87000000	51,160,44
chr9	87000000	88400000	ID_0.01_2753	-0.750769944132	.	87000000	88400000	31,120,180
chr9	88400000	89000000	ID_0.01_2754	-0.448855190810	.	88400000	89000000	51,160,44
chr9	89000000	89960000	ID_0.01_2755	-0.477770773831	.	89000000	89960000	31,120,180
chr9	89960000	90280000	ID_0.01_2756	-0.182894736343	.	89960000	90280000	51,160,44
chr9	90280000	90520000	ID_0.01_2757	-0.231459984273	.	90280000	90520000	31,120,180
chr9	90520000	91200000	ID_0.01_2758	-0.212437702798	.	90520000	91200000	51,160,44
chr9	91200000	91600000	ID_0.01_2759	-0.458898948820	.	91200000	91600000	31,120,180
chr9	91600000	91920000	ID_0.01_2760	0.020033419996	.	91600000	91920000	51,160,44
chr9	91920000	92200000	ID_0.01_2761	-0.500964285669	.	91920000	92200000	31,120,180
chr9	92200000	92880000	ID_0.01_2762	-0.510961289992	.	92200000	92880000	51,160,44
chr9	92880000	93640000	ID_0.01_2763	-0.322574583549	.	92880000	93640000	31,120,180
chr9	93640000	94200000	ID_0.01_2764	-0.843108159600	.	93640000	94200000	51,160,44
chr9	94200000	94480000	ID_0.01_2765	-0.229542575454	.	94200000	94480000	31,120,180
chr9	94480000	94880000	ID_0.01_2766	-0.523471843418	.	94480000	94880000	51,160,44
chr9	94880000	96360000	ID_0.01_2767	-0.663287866149	.	94880000	96360000	31,120,180
chr9	96360000	96760000	ID_0.01_2768	-0.472633990482	.	96360000	96760000	51,160,44
chr9	96760000	97080000	ID_0.01_2769	-0.037569279752	.	96760000	97080000	31,120,180
chr9	97080000	97400000	ID_0.01_2770	-0.421797988561	.	97080000	97400000	51,160,44
chr9	97400000	97920000	ID_0.01_2771	-0.382900827916	.	97400000	97920000	31,120,180
chr9	97920000	98480000	ID_0.01_2772	-0.570818651436	.	97920000	98480000	51,160,44
chr9	98480000	99080000	ID_0.01_2773	-0.113547289849	.	98480000	99080000	31,120,180
chr9	99080000	99640000	ID_0.01_2774	-0.521186677433	.	99080000	99640000	51,160,44
chr9	99640000	100160000	ID_0.01_2775	-0.420762794062	.	99640000	100160000	31,120,180
chr9	100160000	100720000	ID_0.01_2776	-0.275584344881	.	100160000	100720000	51,160,44
chr9	100720000	101040000	ID_0.01_2777	-0.622689967163	.	100720000	101040000	31,120,180
chr9	101040000	101560000	ID_0.01_2778	-0.371206208927	.	101040000	101560000	51,160,44
chr9	101560000	101920000	ID_0.01_2779	-0.462725406124	.	101560000	101920000	31,120,180
chr9	101920000	102560000	ID_0.01_2780	-0.519153247584	.	101920000	102560000	51,160,44
chr9	102560000	102800000	ID_0.01_2781	-0.085509533231	.	102560000	102800000	31,120,180
chr9	102800000	103360000	ID_0.01_2782	-0.234939343397	.	102800000	103360000	51,160,44
chr9	103360000	104120000	ID_0.01_2783	-0.718796672522	.	103360000	104120000	31,120,180
chr9	104120000	104360000	ID_0.01_2784	-0.622209165769	.	104120000	104360000	51,160,44
chr9	104360000	105360000	ID_0.01_2785	-0.422318021266	.	104360000	105360000	31,120,180
chr9	105360000	106080000	ID_0.01_2786	-0.076328792812	.	105360000	106080000	51,160,44
chr9	106080000	107160000	ID_0.01_2787	0.012683756153	.	106080000	107160000	31,120,180
chr9	107160000	107520000	ID_0.01_2788	0.019025838787	.	107160000	107520000	51,160,44
chr9	107520000	108240000	ID_0.01_2789	-0.706001333417	.	107520000	108240000	31,120,180
chr9	108240000	108600000	ID_0.01_2790	-0.224807418235	.	108240000	108600000	51,160,44
chr9	108600000	109400000	ID_0.01_2791	-0.302996945532	.	108600000	109400000	31,120,180
chr9	109400000	109880000	ID_0.01_2792	-0.114104870864	.	109400000	109880000	51,160,44
chr9	109880000	110200000	ID_0.01_2793	-0.242216230258	.	109880000	110200000	31,120,180
chr9	110200000	111040000	ID_0.01_2794	-0.689823111548	.	110200000	111040000	51,160,44
chr9	111040000	111600000	ID_0.01_2795	0.000415918293	.	111040000	111600000	31,120,180
chr9	111600000	112280000	ID_0.01_2796	-0.476488855220	.	111600000	112280000	51,160,44
chr9	112280000	112640000	ID_0.01_2797	-0.410935906133	.	112280000	112640000	31,120,180
chr9	112640000	112920000	ID_0.01_2798	-0.100394526754	.	112640000	112920000	51,160,44
chr9	112920000	113400000	ID_0.01_2799	-0.416764795607	.	112920000	113400000	31,120,180
chr9	113400000	114080000	ID_0.01_2800	-0.403254633921	.	113400000	114080000	51,160,44
chr9	114080000	114440000	ID_0.01_2801	-0.465669575392	.	114080000	114440000	31,120,180
chr9	114440000	114840000	ID_0.01_2802	-0.364914556028	.	114440000	114840000	51,160,44
chr9	114840000	115160000	ID_0.01_2803	-0.566795375594	.	114840000	115160000	31,120,180
chr9	115160000	115640000	ID_0.01_2804	-0.242328198499	.	115160000	115640000	51,160,44
chr9	115640000	116000000	ID_0.01_2805	-0.550357070169	.	115640000	116000000	31,120,180
chr9	116000000	116440000	ID_0.01_2806	-0.466261098907	.	116000000	116440000	51,160,44
chr9	116440000	116840000	ID_0.01_2807	-0.611491087735	.	116440000	116840000	31,120,180
chr9	116840000	117080000	ID_0.01_2808	-0.351760599549	.	116840000	117080000	51,160,44
chr9	117080000	117440000	ID_0.01_2809	-0.529640691298	.	117080000	117440000	31,120,180
chr9	117440000	117800000	ID_0.01_2810	-0.485991487129	.	117440000	117800000	51,160,44
chr9	117800000	118320000	ID_0.01_2811	-0.089850518450	.	117800000	118320000	31,120,180
chr9	118320000	118920000	ID_0.01_2812	-0.451989661700	.	118320000	118920000	51,160,44
chr9	118920000	119480000	ID_0.01_2813	-0.058746470020	.	118920000	119480000	31,120,180
chr9	119480000	120320000	ID_0.01_2814	-0.701432900450	.	119480000	120320000	51,160,44
chr9	120320000	122760000	ID_0.01_2815	-0.290009161860	.	120320000	122760000	31,120,180
chr9	122760000	123360000	ID_0.01_2816	0.074865053688	.	122760000	123360000	51,160,44
chr9	123360000	124280000	ID_0.01_2817	-0.589885488464	.	123360000	124280000	31,120,180
chr9	124280000	124840000	ID_0.01_2818	-0.430939328117	.	124280000	124840000	51,160,44
chr9	124840000	125200000	ID_0.01_2819	-0.652246299849	.	124840000	125200000	31,120,180
chr9	125200000	125600000	ID_0.01_2820	-0.468871125064	.	125200000	125600000	51,160,44
chr9	125600000	126160000	ID_0.01_2821	-0.638944826308	.	125600000	126160000	31,120,180
chr9	126160000	126800000	ID_0.01_2822	-0.663448488966	.	126160000	126800000	51,160,44
chr9	126800000	127160000	ID_0.01_2823	-0.383936445491	.	126800000	127160000	31,120,180
chr9	127160000	127640000	ID_0.01_2824	-0.448314728001	.	127160000	127640000	51,160,44
chr9	127640000	128160000	ID_0.01_2825	-0.390704285440	.	127640000	128160000	31,120,180
chr9	128160000	128760000	ID_0.01_2826	-0.701312672746	.	128160000	128760000	51,160,44
chr9	128760000	129240000	ID_0.01_2827	-0.011091997978	.	128760000	129240000	31,120,180
chr9	129240000	129600000	ID_0.01_2828	-0.366988752200	.	129240000	129600000	51,160,44
chr9	129600000	130200000	ID_0.01_2829	-0.469979359402	.	129600000	130200000	31,120,180
chr9	130200000	130880000	ID_0.01_2830	-0.443504302003	.	130200000	130880000	51,160,44
chr9	130880000	131400000	ID_0.01_2831	-0.476327287775	.	130880000	131400000	31,120,180
chr9	131400000	131880000	ID_0.01_2832	-0.165911101945	.	131400000	131880000	51,160,44
chr9	131880000	132400000	ID_0.01_2833	-0.749290216891	.	131880000	132400000	31,120,180
chr9	132400000	132880000	ID_0.01_2834	-0.603291402240	.	132400000	132880000	51,160,44
chr9	132880000	133320000	ID_0.01_2835	0.171212998303	.	132880000	133320000	31,120,180
chr9	133320000	133560000	ID_0.01_2836	-0.196412381036	.	133320000	133560000	51,160,44
chr9	133560000	133920000	ID_0.01_2837	-0.197751725486	.	133560000	133920000	31,120,180
chr9	133920000	134640000	ID_0.01_2838	-0.120681749770	.	133920000	134640000	51,160,44
chr9	134640000	135160000	ID_0.01_2839	-0.334197024188	.	134640000	135160000	31,120,180
chr9	135160000	135880000	ID_0.01_2840	-0.459019259443	.	135160000	135880000	51,160,44
chr9	135880000	136360000	ID_0.01_2841	-0.540634363234	.	135880000	136360000	31,120,180
chr9	136360000	136600000	ID_0.01_2842	-0.259946903055	.	136360000	136600000	51,160,44
chr9	136600000	137360000	ID_0.01_2843	-0.059981510574	.	136600000	137360000	31,120,180
chr9	137360000	137640000	ID_0.01_2844	-0.098513827466	.	137360000	137640000	51,160,44
chr9	137640000	137960000	ID_0.01_2845	0.076346944954	.	137640000	137960000	31,120,180
chr9	137960000	138360000	ID_0.01_2846	0.025938741336	.	137960000	138360000	51,160,44
chr9	138360000	138720000	ID_0.01_2847	-0.371609112964	.	138360000	138720000	31,120,180
chr9	138720000	139200000	ID_0.01_2848	0.053904471176	.	138720000	139200000	51,160,44
chr9	139200000	139640000	ID_0.01_2849	-0.218815286364	.	139200000	139640000	31,120,180
chr9	139640000	140440000	ID_0.01_2850	-0.538724473186	.	139640000	140440000	51,160,44
chr10	840000	1120000	ID_0.01_2851	-0.260126493996	.	840000	1120000	31,120,180
chr10	1120000	1400000	ID_0.01_2852	-0.720650573635	.	1120000	1400000	51,160,44
chr10	1400000	1760000	ID_0.01_2853	-0.038581969639	.	1400000	1760000	31,120,180
chr10	1760000	3240000	ID_0.01_2854	0.049618108414	.	1760000	3240000	51,160,44
chr10	3240000	3800000	ID_0.01_2855	-0.901326233806	.	3240000	3800000	31,120,180
chr10	3800000	4320000	ID_0.01_2856	-0.359889048368	.	3800000	4320000	51,160,44
chr10	4320000	4840000	ID_0.01_2857	0.104832554464	.	4320000	4840000	31,120,180
chr10	4840000	5480000	ID_0.01_2858	-0.927189092392	.	4840000	5480000	51,160,44
chr10	5480000	5680000	ID_0.01_2859	-0.250196212346	.	5480000	5680000	31,120,180
chr10	5680000	6440000	ID_0.01_2860	-0.337828384427	.	5680000	6440000	51,160,44
chr10	6440000	6760000	ID_0.01_2861	-0.683044965928	.	6440000	6760000	31,120,180
chr10	6760000	7520000	ID_0.01_2862	-0.341446334289	.	6760000	7520000	51,160,44
chr10	7520000	7760000	ID_0.01_2863	-0.580337094102	.	7520000	7760000	31,120,180
chr10	7760000	8120000	ID_0.01_2864	-0.387784681400	.	7760000	8120000	51,160,44
chr10	8120000	8480000	ID_0.01_2865	-0.223187055694	.	8120000	8480000	31,120,180
chr10	8480000	9360000	ID_0.01_2866	0.092583730490	.	8480000	9360000	51,160,44
chr10	9360000	10720000	ID_0.01_2867	-1.061914807062	.	9360000	10720000	31,120,180
chr10	10720000	11080000	ID_0.01_2868	-0.273190601420	.	10720000	11080000	51,160,44
chr10	11080000	11520000	ID_0.01_2869	-0.320801969550	.	11080000	11520000	31,120,180
chr10	11520000	11800000	ID_0.01_2870	-0.525404899882	.	11520000	11800000	51,160,44
chr10	11800000	12280000	ID_0.01_2871	-0.535235716183	.	11800000	12280000	31,120,180
chr10	12280000	12760000	ID_0.01_2872	-0.603459115869	.	12280000	12760000	51,160,44
chr10	12760000	13120000	ID_0.01_2873	-0.532051632172	.	12760000	13120000	31,120,180
chr10	13120000	14520000	ID_0.01_2874	-0.640665049129	.	13120000	14520000	51,160,44
chr10	14520000	14880000	ID_0.01_2875	-0.487303857677	.	14520000	14880000	31,120,180
chr10	14880000	15440000	ID_0.01_2876	-0.444537832943	.	14880000	15440000	51,160,44
chr10	15440000	15920000	ID_0.01_2877	-0.727580115080	.	15440000	15920000	31,120,180
chr10	15920000	16840000	ID_0.01_2878	-0.672983991302	.	15920000	16840000	51,160,44
chr10	16840000	17320000	ID_0.01_2879	-0.902217694655	.	16840000	17320000	31,120,180
chr10	17320000	19000000	ID_0.01_2880	-0.511460963357	.	17320000	19000000	51,160,44
chr10	19000000	19680000	ID_0.01_2881	-0.673378376349	.	19000000	19680000	31,120,180
chr10	19680000	20080000	ID_0.01_2882	-0.019543661496	.	19680000	20080000	51,160,44
chr10	20080000	21120000	ID_0.01_2883	-0.250727105850	.	20080000	21120000	31,120,180
chr10	21120000	21560000	ID_0.01_2884	-0.726066941291	.	21120000	21560000	51,160,44
chr10	21560000	22280000	ID_0.01_2885	-0.409259514896	.	21560000	22280000	31,120,180
chr10	22280000	22840000	ID_0.01_2886	-0.670704788856	.	22280000	22840000	51,160,44
chr10	22840000	23360000	ID_0.01_2887	-0.472776966345	.	22840000	23360000	31,120,180
chr10	23360000	23840000	ID_0.01_2888	-0.919182146358	.	23360000	23840000	51,160,44
chr10	23840000	24880000	ID_0.01_2889	-0.314069192229	.	23840000	24880000	31,120,180
chr10	24880000	25400000	ID_0.01_2890	-0.822527715336	.	24880000	25400000	51,160,44
chr10	25400000	26000000	ID_0.01_2891	-0.558642557738	.	25400000	26000000	31,120,180
chr10	26000000	26600000	ID_0.01_2892	-0.312842414176	.	26000000	26600000	51,160,44
chr10	26600000	27200000	ID_0.01_2893	-0.446991213077	.	26600000	27200000	31,120,180
chr10	27200000	27640000	ID_0.01_2894	-0.489268993601	.	27200000	27640000	51,160,44
chr10	27640000	28040000	ID_0.01_2895	-0.646232569469	.	27640000	28040000	31,120,180
chr10	28040000	28920000	ID_0.01_2896	-0.211046291250	.	28040000	28920000	51,160,44
chr10	28920000	29680000	ID_0.01_2897	-0.568368362797	.	28920000	29680000	31,120,180
chr10	29680000	30240000	ID_0.01_2898	-0.589753506923	.	29680000	30240000	51,160,44
chr10	30240000	30600000	ID_0.01_2899	-0.140728074709	.	30240000	30600000	31,120,180
chr10	30600000	30960000	ID_0.01_2900	-0.492047902821	.	30600000	30960000	51,160,44
chr10	30960000	31360000	ID_0.01_2901	-0.697516723520	.	30960000	31360000	31,120,180
chr10	31360000	31760000	ID_0.01_2902	-0.068611152799	.	31360000	31760000	51,160,44
chr10	31760000	32080000	ID_0.01_2903	-0.068039027141	.	31760000	32080000	31,120,180
chr10	32080000	32680000	ID_0.01_2904	-0.479658679999	.	32080000	32680000	51,160,44
chr10	32680000	33040000	ID_0.01_2905	-0.379000395582	.	32680000	33040000	31,120,180
chr10	33040000	34920000	ID_0.01_2906	-0.145121115665	.	33040000	34920000	51,160,44
chr10	34920000	35280000	ID_0.01_2907	-0.624688123019	.	34920000	35280000	31,120,180
chr10	35280000	35880000	ID_0.01_2908	-0.555247233343	.	35280000	35880000	51,160,44
chr10	35880000	37120000	ID_0.01_2909	-0.919146055034	.	35880000	37120000	31,120,180
chr10	37120000	38040000	ID_0.01_2910	-0.214510486947	.	37120000	38040000	51,160,44
chr10	38040000	38640000	ID_0.01_2911	-0.140500910088	.	38040000	38640000	31,120,180
chr10	38640000	42560000	ID_0.01_2912	-0.420146028658	.	38640000	42560000	51,160,44
chr10	42560000	43360000	ID_0.01_2913	-0.954445660371	.	42560000	43360000	31,120,180
chr10	43360000	43640000	ID_0.01_2914	-0.078176361341	.	43360000	43640000	51,160,44
chr10	43640000	43960000	ID_0.01_2915	-0.262459058916	.	43640000	43960000	31,120,180
chr10	43960000	44960000	ID_0.01_2916	-0.753298380145	.	43960000	44960000	51,160,44
chr10	44960000	45360000	ID_0.01_2917	0.287334108316	.	44960000	45360000	31,120,180
chr10	45360000	50760000	ID_0.01_2918	-0.596815826062	.	45360000	50760000	51,160,44
chr10	50760000	51160000	ID_0.01_2919	-0.664049939920	.	50760000	51160000	31,120,180
chr10	51160000	52040000	ID_0.01_2920	-1.567332338392	.	51160000	52040000	51,160,44
chr10	52040000	52520000	ID_0.01_2921	-0.947888567956	.	52040000	52520000	31,120,180
chr10	52520000	52760000	ID_0.01_2922	-0.325433661307	.	52520000	52760000	51,160,44
chr10	52760000	53160000	ID_0.01_2923	-0.547773763406	.	52760000	53160000	31,120,180
chr10	53160000	53720000	ID_0.01_2924	-0.386346636348	.	53160000	53720000	51,160,44
chr10	53720000	54000000	ID_0.01_2925	-0.376922142700	.	53720000	54000000	31,120,180
chr10	54000000	54560000	ID_0.01_2926	-0.754854195471	.	54000000	54560000	51,160,44
chr10	54560000	54960000	ID_0.01_2927	-0.914841926888	.	54560000	54960000	31,120,180
chr10	54960000	55360000	ID_0.01_2928	-0.269622572885	.	54960000	55360000	51,160,44
chr10	55360000	56160000	ID_0.01_2929	-0.118484301308	.	55360000	56160000	31,120,180
chr10	56160000	57520000	ID_0.01_2930	-0.368900420876	.	56160000	57520000	51,160,44
chr10	57520000	58560000	ID_0.01_2931	-0.270929231759	.	57520000	58560000	31,120,180
chr10	58560000	59040000	ID_0.01_2932	-0.212656410967	.	58560000	59040000	51,160,44
chr10	59040000	59440000	ID_0.01_2933	-0.211200716327	.	59040000	59440000	31,120,180
chr10	59440000	59920000	ID_0.01_2934	-0.022396238732	.	59440000	59920000	51,160,44
chr10	59920000	60160000	ID_0.01_2935	-0.498238873354	.	59920000	60160000	31,120,180
chr10	60160000	60520000	ID_0.01_2936	-0.272904163150	.	60160000	60520000	51,160,44
chr10	60520000	61000000	ID_0.01_2937	-0.381682836058	.	60520000	61000000	31,120,180
chr10	61000000	61360000	ID_0.01_2938	-0.338418566322	.	61000000	61360000	51,160,44
chr10	61360000	61840000	ID_0.01_2939	-0.517804579521	.	61360000	61840000	31,120,180
chr10	61840000	62200000	ID_0.01_2940	-0.505872022916	.	61840000	62200000	51,160,44
chr10	62200000	62560000	ID_0.01_2941	-0.151672308602	.	62200000	62560000	31,120,180
chr10	62560000	63600000	ID_0.01_2942	-0.520939846404	.	62560000	63600000	51,160,44
chr10	63600000	64920000	ID_0.01_2943	-0.263041288290	.	63600000	64920000	31,120,180
chr10	64920000	65600000	ID_0.01_2944	-0.930633611845	.	64920000	65600000	51,160,44
chr10	65600000	67920000	ID_0.01_2945	-0.868525602914	.	65600000	67920000	31,120,180
chr10	67920000	68680000	ID_0.01_2946	-0.491291212731	.	67920000	68680000	51,160,44
chr10	68680000	69560000	ID_0.01_2947	-0.554473747862	.	68680000	69560000	31,120,180
chr10	69560000	70080000	ID_0.01_2948	-0.670776050049	.	69560000	70080000	51,160,44
chr10	70080000	70680000	ID_0.01_2949	-0.667110291020	.	70080000	70680000	31,120,180
chr10	70680000	71160000	ID_0.01_2950	-0.380269160182	.	70680000	71160000	51,160,44
chr10	71160000	71880000	ID_0.01_2951	-0.234312574079	.	71160000	71880000	31,120,180
chr10	71880000	72200000	ID_0.01_2952	-0.197473314635	.	71880000	72200000	51,160,44
chr10	72200000	72640000	ID_0.01_2953	-0.383241795461	.	72200000	72640000	31,120,180
chr10	72640000	73040000	ID_0.01_2954	-0.475678387713	.	72640000	73040000	51,160,44
chr10	73040000	73480000	ID_0.01_2955	-0.685629390520	.	73040000	73480000	31,120,180
chr10	73480000	74120000	ID_0.01_2956	-0.205227133768	.	73480000	74120000	51,160,44
chr10	74120000	74600000	ID_0.01_2957	-1.099036798330	.	74120000	74600000	31,120,180
chr10	74600000	75000000	ID_0.01_2958	-0.181987422807	.	74600000	75000000	51,160,44
chr10	75000000	75560000	ID_0.01_2959	-0.515360975653	.	75000000	75560000	31,120,180
chr10	75560000	76000000	ID_0.01_2960	-0.504846519929	.	75560000	76000000	51,160,44
chr10	76000000	77000000	ID_0.01_2961	-0.920385272002	.	76000000	77000000	31,120,180
chr10	77000000	77800000	ID_0.01_2962	-0.722179328473	.	77000000	77800000	51,160,44
chr10	77800000	78880000	ID_0.01_2963	-0.053722683767	.	77800000	78880000	31,120,180
chr10	78880000	79520000	ID_0.01_2964	-0.557723520772	.	78880000	79520000	51,160,44
chr10	79520000	79800000	ID_0.01_2965	-0.577601343547	.	79520000	79800000	31,120,180
chr10	79800000	80440000	ID_0.01_2966	-0.724771412795	.	79800000	80440000	51,160,44
chr10	80440000	81000000	ID_0.01_2967	0.083344975454	.	80440000	81000000	31,120,180
chr10	81000000	81280000	ID_0.01_2968	-0.630351397784	.	81000000	81280000	51,160,44
chr10	81280000	81800000	ID_0.01_2969	-0.588259208294	.	81280000	81800000	31,120,180
chr10	81800000	82040000	ID_0.01_2970	-0.150059281723	.	81800000	82040000	51,160,44
chr10	82040000	82440000	ID_0.01_2971	-0.426152855490	.	82040000	82440000	31,120,180
chr10	82440000	82800000	ID_0.01_2972	-0.433807423900	.	82440000	82800000	51,160,44
chr10	82800000	86320000	ID_0.01_2973	-0.021804569346	.	82800000	86320000	31,120,180
chr10	86320000	87240000	ID_0.01_2974	-0.424717812285	.	86320000	87240000	51,160,44
chr10	87240000	88440000	ID_0.01_2975	-0.216503446847	.	87240000	88440000	31,120,180
chr10	88440000	88680000	ID_0.01_2976	-0.396933748133	.	88440000	88680000	51,160,44
chr10	88680000	89560000	ID_0.01_2977	-0.335662567109	.	88680000	89560000	31,120,180
chr10	89560000	90320000	ID_0.01_2978	-0.412964265104	.	89560000	90320000	51,160,44
chr10	90320000	91000000	ID_0.01_2979	-0.223243462840	.	90320000	91000000	31,120,180
chr10	91000000	91560000	ID_0.01_2980	-0.597202992052	.	91000000	91560000	51,160,44
chr10	91560000	92480000	ID_0.01_2981	-0.746529542260	.	91560000	92480000	31,120,180
chr10	92480000	93040000	ID_0.01_2982	-0.532532317709	.	92480000	93040000	51,160,44
chr10	93040000	93800000	ID_0.01_2983	-0.453657548010	.	93040000	93800000	31,120,180
chr10	93800000	94240000	ID_0.01_2984	-0.450008776239	.	93800000	94240000	51,160,44
chr10	94240000	94640000	ID_0.01_2985	-0.480732918858	.	94240000	94640000	31,120,180
chr10	94640000	95120000	ID_0.01_2986	-0.209331438573	.	94640000	95120000	51,160,44
chr10	95120000	95640000	ID_0.01_2987	-0.336760974621	.	95120000	95640000	31,120,180
chr10	95640000	96040000	ID_0.01_2988	-0.258078640261	.	95640000	96040000	51,160,44
chr10	96040000	96360000	ID_0.01_2989	-0.061681907999	.	96040000	96360000	31,120,180
chr10	96360000	96920000	ID_0.01_2990	-0.761887654742	.	96360000	96920000	51,160,44
chr10	96920000	97400000	ID_0.01_2991	-0.260249162423	.	96920000	97400000	31,120,180
chr10	97400000	97760000	ID_0.01_2992	-0.139889429454	.	97400000	97760000	51,160,44
chr10	97760000	98120000	ID_0.01_2993	-0.283747617153	.	97760000	98120000	31,120,180
chr10	98120000	98800000	ID_0.01_2994	-0.598332471327	.	98120000	98800000	51,160,44
chr10	98800000	99160000	ID_0.01_2995	-0.197828017004	.	98800000	99160000	31,120,180
chr10	99160000	99520000	ID_0.01_2996	-0.536832191905	.	99160000	99520000	51,160,44
chr10	99520000	100200000	ID_0.01_2997	-0.425920486065	.	99520000	100200000	31,120,180
chr10	100200000	101120000	ID_0.01_2998	-0.594753306399	.	100200000	101120000	51,160,44
chr10	101120000	101600000	ID_0.01_2999	-0.665084263465	.	101120000	101600000	31,120,180
chr10	101600000	102040000	ID_0.01_3000	-0.515845806156	.	101600000	102040000	51,160,44
chr10	102040000	102280000	ID_0.01_3001	-0.290650214236	.	102040000	102280000	31,120,180
chr10	102280000	102800000	ID_0.01_3002	-0.494934646330	.	102280000	102800000	51,160,44
chr10	102800000	103360000	ID_0.01_3003	-0.642022805867	.	102800000	103360000	31,120,180
chr10	103360000	103880000	ID_0.01_3004	-0.342273396528	.	103360000	103880000	51,160,44
chr10	103880000	104440000	ID_0.01_3005	-0.727447410486	.	103880000	104440000	31,120,180
chr10	104440000	105360000	ID_0.01_3006	-0.572229364146	.	104440000	105360000	51,160,44
chr10	105360000	105640000	ID_0.01_3007	-0.417165191130	.	105360000	105640000	31,120,180
chr10	105640000	106120000	ID_0.01_3008	-0.233162934172	.	105640000	106120000	51,160,44
chr10	106120000	106800000	ID_0.01_3009	-0.786159334274	.	106120000	106800000	31,120,180
chr10	106800000	107520000	ID_0.01_3010	-0.198459720920	.	106800000	107520000	51,160,44
chr10	107520000	108360000	ID_0.01_3011	-0.101870595874	.	107520000	108360000	31,120,180
chr10	108360000	111600000	ID_0.01_3012	-0.419994237985	.	108360000	111600000	51,160,44
chr10	111600000	112040000	ID_0.01_3013	-0.886208772023	.	111600000	112040000	31,120,180
chr10	112040000	112360000	ID_0.01_3014	-0.733460249213	.	112040000	112360000	51,160,44
chr10	112360000	112840000	ID_0.01_3015	-0.540682818433	.	112360000	112840000	31,120,180
chr10	112840000	113880000	ID_0.01_3016	-0.261943690394	.	112840000	113880000	51,160,44
chr10	113880000	114240000	ID_0.01_3017	-0.389654397799	.	113880000	114240000	31,120,180
chr10	114240000	114840000	ID_0.01_3018	-0.775742064987	.	114240000	114840000	51,160,44
chr10	114840000	115440000	ID_0.01_3019	-0.255397340867	.	114840000	115440000	31,120,180
chr10	115440000	115880000	ID_0.01_3020	-0.740727596912	.	115440000	115880000	51,160,44
chr10	115880000	116600000	ID_0.01_3021	-0.413528865791	.	115880000	116600000	31,120,180
chr10	116600000	116880000	ID_0.01_3022	-0.337330264817	.	116600000	116880000	51,160,44
chr10	116880000	117200000	ID_0.01_3023	-0.428573847445	.	116880000	117200000	31,120,180
chr10	117200000	117560000	ID_0.01_3024	-0.010533738156	.	117200000	117560000	51,160,44
chr10	117560000	118200000	ID_0.01_3025	0.166608516574	.	117560000	118200000	31,120,180
chr10	118200000	118960000	ID_0.01_3026	-0.401134269011	.	118200000	118960000	51,160,44
chr10	118960000	119240000	ID_0.01_3027	-0.815202242801	.	118960000	119240000	31,120,180
chr10	119240000	120000000	ID_0.01_3028	-0.437704589796	.	119240000	120000000	51,160,44
chr10	120000000	120320000	ID_0.01_3029	-0.430378099678	.	120000000	120320000	31,120,180
chr10	120320000	120920000	ID_0.01_3030	-0.384974086559	.	120320000	120920000	51,160,44
chr10	120920000	121360000	ID_0.01_3031	-0.405286546720	.	120920000	121360000	31,120,180
chr10	121360000	121680000	ID_0.01_3032	-0.558250808809	.	121360000	121680000	51,160,44
chr10	121680000	122120000	ID_0.01_3033	-0.355724429302	.	121680000	122120000	31,120,180
chr10	122120000	122680000	ID_0.01_3034	0.181151103441	.	122120000	122680000	51,160,44
chr10	122680000	123520000	ID_0.01_3035	-0.528817357049	.	122680000	123520000	31,120,180
chr10	123520000	124800000	ID_0.01_3036	-0.538820058083	.	123520000	124800000	51,160,44
chr10	124800000	125320000	ID_0.01_3037	-0.651835546586	.	124800000	125320000	31,120,180
chr10	125320000	125720000	ID_0.01_3038	-0.494267412507	.	125320000	125720000	51,160,44
chr10	125720000	126120000	ID_0.01_3039	-0.536079894007	.	125720000	126120000	31,120,180
chr10	126120000	126680000	ID_0.01_3040	-0.499899394344	.	126120000	126680000	51,160,44
chr10	126680000	127040000	ID_0.01_3041	-0.567507775095	.	126680000	127040000	31,120,180
chr10	127040000	127520000	ID_0.01_3042	-0.103016075324	.	127040000	127520000	51,160,44
chr10	127520000	128560000	ID_0.01_3043	-0.500957502567	.	127520000	128560000	31,120,180
chr10	128560000	129280000	ID_0.01_3044	-0.489546208851	.	128560000	129280000	51,160,44
chr10	129280000	129680000	ID_0.01_3045	-0.298067350900	.	129280000	129680000	31,120,180
chr10	129680000	130000000	ID_0.01_3046	-0.225475992567	.	129680000	130000000	51,160,44
chr10	130000000	130760000	ID_0.01_3047	-0.695122578288	.	130000000	130760000	31,120,180
chr10	130760000	131360000	ID_0.01_3048	0.176593358535	.	130760000	131360000	51,160,44
chr10	131360000	132000000	ID_0.01_3049	-0.399516821539	.	131360000	132000000	31,120,180
chr10	132000000	133240000	ID_0.01_3050	-0.702382639420	.	132000000	133240000	51,160,44
chr10	133240000	133700000	ID_0.01_3051	0.231627163866	.	133240000	133700000	31,120,180
chr10	133700000	133960000	ID_0.01_3052	-0.685837988672	.	133700000	133960000	51,160,44
chr10	133960000	134720000	ID_0.01_3053	-0.423604684154	.	133960000	134720000	31,120,180
chr11	520000	840000	ID_0.01_3054	-0.302934879581	.	520000	840000	51,160,44
chr11	840000	1080000	ID_0.01_3055	-0.909238054945	.	840000	1080000	31,120,180
chr11	1080000	1600000	ID_0.01_3056	-0.294512355652	.	1080000	1600000	51,160,44
chr11	1600000	2200000	ID_0.01_3057	-0.722286618408	.	1600000	2200000	31,120,180
chr11	2200000	2560000	ID_0.01_3058	-0.602122280489	.	2200000	2560000	51,160,44
chr11	2560000	2920000	ID_0.01_3059	-0.515355753931	.	2560000	2920000	31,120,180
chr11	2920000	3440000	ID_0.01_3060	-0.992625616204	.	2920000	3440000	51,160,44
chr11	3440000	3880000	ID_0.01_3061	-0.887034241433	.	3440000	3880000	31,120,180
chr11	3880000	4200000	ID_0.01_3062	-0.633611076827	.	3880000	4200000	51,160,44
chr11	4200000	4640000	ID_0.01_3063	-1.309836025679	.	4200000	4640000	31,120,180
chr11	4640000	5120000	ID_0.01_3064	-0.507336643245	.	4640000	5120000	51,160,44
chr11	5120000	5440000	ID_0.01_3065	-0.435512589110	.	5120000	5440000	31,120,180
chr11	5440000	5880000	ID_0.01_3066	-0.569061952450	.	5440000	5880000	51,160,44
chr11	5880000	6400000	ID_0.01_3067	-0.519410188283	.	5880000	6400000	31,120,180
chr11	6400000	6720000	ID_0.01_3068	-0.647538679138	.	6400000	6720000	51,160,44
chr11	6720000	7120000	ID_0.01_3069	-0.867235530743	.	6720000	7120000	31,120,180
chr11	7120000	7480000	ID_0.01_3070	-0.447238298939	.	7120000	7480000	51,160,44
chr11	7480000	7720000	ID_0.01_3071	0.018608111510	.	7480000	7720000	31,120,180
chr11	7720000	8160000	ID_0.01_3072	-0.382332371669	.	7720000	8160000	51,160,44
chr11	8160000	8600000	ID_0.01_3073	-0.696168815552	.	8160000	8600000	31,120,180
chr11	8600000	9160000	ID_0.01_3074	-0.565898869921	.	8600000	9160000	51,160,44
chr11	9160000	9520000	ID_0.01_3075	-0.612397969375	.	9160000	9520000	31,120,180
chr11	9520000	10360000	ID_0.01_3076	-0.502333902932	.	9520000	10360000	51,160,44
chr11	10360000	10800000	ID_0.01_3077	-0.846542543109	.	10360000	10800000	31,120,180
chr11	10800000	11360000	ID_0.01_3078	-0.924219064434	.	10800000	11360000	51,160,44
chr11	11360000	11800000	ID_0.01_3079	-0.266711770538	.	11360000	11800000	31,120,180
chr11	11800000	12320000	ID_0.01_3080	-0.508575968785	.	11800000	12320000	51,160,44
chr11	12320000	12920000	ID_0.01_3081	-0.990369157611	.	12320000	12920000	31,120,180
chr11	12920000	13440000	ID_0.01_3082	-0.944074738189	.	12920000	13440000	51,160,44
chr11	13440000	13760000	ID_0.01_3083	-0.496063655004	.	13440000	13760000	31,120,180
chr11	13760000	14280000	ID_0.01_3084	-0.387104655999	.	13760000	14280000	51,160,44
chr11	14280000	14560000	ID_0.01_3085	-0.768390608244	.	14280000	14560000	31,120,180
chr11	14560000	14920000	ID_0.01_3086	-0.556580126077	.	14560000	14920000	51,160,44
chr11	14920000	15280000	ID_0.01_3087	-0.214772079781	.	14920000	15280000	31,120,180
chr11	15280000	15840000	ID_0.01_3088	-0.985771964794	.	15280000	15840000	51,160,44
chr11	15840000	16760000	ID_0.01_3089	-0.293950960735	.	15840000	16760000	31,120,180
chr11	16760000	17240000	ID_0.01_3090	-0.996651027282	.	16760000	17240000	51,160,44
chr11	17240000	17560000	ID_0.01_3091	-0.306051060353	.	17240000	17560000	31,120,180
chr11	17560000	18120000	ID_0.01_3092	-0.614889260980	.	17560000	18120000	51,160,44
chr11	18120000	18800000	ID_0.01_3093	-0.714286552273	.	18120000	18800000	31,120,180
chr11	18800000	19560000	ID_0.01_3094	-1.026670771610	.	18800000	19560000	51,160,44
chr11	19560000	19920000	ID_0.01_3095	-0.346967603003	.	19560000	19920000	31,120,180
chr11	19920000	20640000	ID_0.01_3096	-0.296632136110	.	19920000	20640000	51,160,44
chr11	20640000	22280000	ID_0.01_3097	-1.011942438917	.	20640000	22280000	31,120,180
chr11	22280000	22880000	ID_0.01_3098	-0.295521393115	.	22280000	22880000	51,160,44
chr11	22880000	23560000	ID_0.01_3099	-1.078162398560	.	22880000	23560000	31,120,180
chr11	23560000	24400000	ID_0.01_3100	-0.454549242970	.	23560000	24400000	51,160,44
chr11	24400000	26320000	ID_0.01_3101	-0.432012363723	.	24400000	26320000	31,120,180
chr11	26320000	26720000	ID_0.01_3102	-0.946499552485	.	26320000	26720000	51,160,44
chr11	26720000	27200000	ID_0.01_3103	-0.209295479337	.	26720000	27200000	31,120,180
chr11	27200000	27520000	ID_0.01_3104	-0.842282134049	.	27200000	27520000	51,160,44
chr11	27520000	28120000	ID_0.01_3105	-1.108254185199	.	27520000	28120000	31,120,180
chr11	28120000	28720000	ID_0.01_3106	-0.291621633121	.	28120000	28720000	51,160,44
chr11	28720000	29400000	ID_0.01_3107	-0.658530441112	.	28720000	29400000	31,120,180
chr11	29400000	30360000	ID_0.01_3108	-1.024002038824	.	29400000	30360000	51,160,44
chr11	30360000	30960000	ID_0.01_3109	-0.819775949636	.	30360000	30960000	31,120,180
chr11	30960000	31480000	ID_0.01_3110	-0.863792401790	.	30960000	31480000	51,160,44
chr11	31480000	31960000	ID_0.01_3111	-0.260964473976	.	31480000	31960000	31,120,180
chr11	31960000	32320000	ID_0.01_3112	-0.242736769639	.	31960000	32320000	51,160,44
chr11	32320000	32760000	ID_0.01_3113	-0.824459892016	.	32320000	32760000	31,120,180
chr11	32760000	33160000	ID_0.01_3114	-0.582178530367	.	32760000	33160000	51,160,44
chr11	33160000	33360000	ID_0.01_3115	-0.455062219200	.	33160000	33360000	31,120,180
chr11	33360000	33800000	ID_0.01_3116	-0.612142500889	.	33360000	33800000	51,160,44
chr11	33800000	34520000	ID_0.01_3117	-0.687489055053	.	33800000	34520000	31,120,180
chr11	34520000	34920000	ID_0.01_3118	-0.863080198264	.	34520000	34920000	51,160,44
chr11	34920000	35480000	ID_0.01_3119	-0.956045028476	.	34920000	35480000	31,120,180
chr11	35480000	36280000	ID_0.01_3120	-0.848541384760	.	35480000	36280000	51,160,44
chr11	36280000	36840000	ID_0.01_3121	-0.780576303590	.	36280000	36840000	31,120,180
chr11	36840000	37440000	ID_0.01_3122	-0.568074517952	.	36840000	37440000	51,160,44
chr11	37440000	38840000	ID_0.01_3123	-0.277040920279	.	37440000	38840000	31,120,180
chr11	38840000	39400000	ID_0.01_3124	-0.613459966089	.	38840000	39400000	51,160,44
chr11	39400000	40320000	ID_0.01_3125	-0.721630329346	.	39400000	40320000	31,120,180
chr11	40320000	41240000	ID_0.01_3126	-0.721974636636	.	40320000	41240000	51,160,44
chr11	41240000	41480000	ID_0.01_3127	-0.392629121081	.	41240000	41480000	31,120,180
chr11	41480000	42000000	ID_0.01_3128	-0.847163169239	.	41480000	42000000	51,160,44
chr11	42000000	42560000	ID_0.01_3129	0.054324293261	.	42000000	42560000	31,120,180
chr11	42560000	43320000	ID_0.01_3130	-0.324346040054	.	42560000	43320000	51,160,44
chr11	43320000	44120000	ID_0.01_3131	-0.969656741368	.	43320000	44120000	31,120,180
chr11	44120000	44640000	ID_0.01_3132	-0.643840334374	.	44120000	44640000	51,160,44
chr11	44640000	44920000	ID_0.01_3133	-0.545959436719	.	44640000	44920000	31,120,180
chr11	44920000	45360000	ID_0.01_3134	-0.441248922185	.	44920000	45360000	51,160,44
chr11	45360000	45800000	ID_0.01_3135	-0.816045203705	.	45360000	45800000	31,120,180
chr11	45800000	46400000	ID_0.01_3136	-0.869534532569	.	45800000	46400000	51,160,44
chr11	46400000	46880000	ID_0.01_3137	-0.564733422218	.	46400000	46880000	31,120,180
chr11	46880000	47200000	ID_0.01_3138	-0.379916321811	.	46880000	47200000	51,160,44
chr11	47200000	47440000	ID_0.01_3139	-0.767647391317	.	47200000	47440000	31,120,180
chr11	47440000	47880000	ID_0.01_3140	-0.631082283693	.	47440000	47880000	51,160,44
chr11	47880000	48200000	ID_0.01_3141	-0.692142784352	.	47880000	48200000	31,120,180
chr11	48200000	50040000	ID_0.01_3142	-1.125310938532	.	48200000	50040000	51,160,44
chr11	50040000	51120000	ID_0.01_3143	-0.351620843291	.	50040000	51120000	31,120,180
chr11	51120000	54720000	ID_0.01_3144	-1.549530086495	.	51120000	54720000	51,160,44
chr11	54720000	55520000	ID_0.01_3145	-2.460167202563	.	54720000	55520000	31,120,180
chr11	55520000	56560000	ID_0.01_3146	-0.360311934676	.	55520000	56560000	51,160,44
chr11	56560000	57080000	ID_0.01_3147	-0.295471465435	.	56560000	57080000	31,120,180
chr11	57080000	57600000	ID_0.01_3148	-0.807538136087	.	57080000	57600000	51,160,44
chr11	57600000	58280000	ID_0.01_3149	-0.606660587523	.	57600000	58280000	31,120,180
chr11	58280000	58920000	ID_0.01_3150	-0.779671969485	.	58280000	58920000	51,160,44
chr11	58920000	59240000	ID_0.01_3151	-0.372154613139	.	58920000	59240000	31,120,180
chr11	59240000	59600000	ID_0.01_3152	-0.360332867047	.	59240000	59600000	51,160,44
chr11	59600000	60000000	ID_0.01_3153	-0.325222646430	.	59600000	60000000	31,120,180
chr11	60000000	60520000	ID_0.01_3154	-0.513477265684	.	60000000	60520000	51,160,44
chr11	60520000	61000000	ID_0.01_3155	-0.814143729381	.	60520000	61000000	31,120,180
chr11	61000000	61560000	ID_0.01_3156	-0.601092592717	.	61000000	61560000	51,160,44
chr11	61560000	61920000	ID_0.01_3157	-0.744399213009	.	61560000	61920000	31,120,180
chr11	61920000	62640000	ID_0.01_3158	-0.411981569547	.	61920000	62640000	51,160,44
chr11	62640000	63520000	ID_0.01_3159	-0.992324656972	.	62640000	63520000	31,120,180
chr11	63520000	63960000	ID_0.01_3160	-0.468767066359	.	63520000	63960000	51,160,44
chr11	63960000	64520000	ID_0.01_3161	-0.637774034616	.	63960000	64520000	31,120,180
chr11	64520000	64880000	ID_0.01_3162	-0.651937448533	.	64520000	64880000	51,160,44
chr11	64880000	65360000	ID_0.01_3163	-0.554440968915	.	64880000	65360000	31,120,180
chr11	65360000	65840000	ID_0.01_3164	-0.628305126659	.	65360000	65840000	51,160,44
chr11	65840000	66840000	ID_0.01_3165	-0.469452189855	.	65840000	66840000	31,120,180
chr11	66840000	67120000	ID_0.01_3166	-0.498596890404	.	66840000	67120000	51,160,44
chr11	67120000	68240000	ID_0.01_3167	-0.568038333906	.	67120000	68240000	31,120,180
chr11	68240000	68840000	ID_0.01_3168	-0.617346648991	.	68240000	68840000	51,160,44
chr11	68840000	69480000	ID_0.01_3169	-0.776304587493	.	68840000	69480000	31,120,180
chr11	69480000	70040000	ID_0.01_3170	-0.896300375437	.	69480000	70040000	51,160,44
chr11	70040000	70280000	ID_0.01_3171	-0.490369573011	.	70040000	70280000	31,120,180
chr11	70280000	70800000	ID_0.01_3172	-0.767921600300	.	70280000	70800000	51,160,44
chr11	70800000	71160000	ID_0.01_3173	-0.588765427605	.	70800000	71160000	31,120,180
chr11	71160000	71520000	ID_0.01_3174	-0.362650547080	.	71160000	71520000	51,160,44
chr11	71520000	72160000	ID_0.01_3175	-0.605578472095	.	71520000	72160000	31,120,180
chr11	72160000	72560000	ID_0.01_3176	-0.523092770840	.	72160000	72560000	51,160,44
chr11	72560000	72960000	ID_0.01_3177	-0.862089660867	.	72560000	72960000	31,120,180
chr11	72960000	73400000	ID_0.01_3178	-0.728675179465	.	72960000	73400000	51,160,44
chr11	73400000	73640000	ID_0.01_3179	-0.253381264118	.	73400000	73640000	31,120,180
chr11	73640000	74600000	ID_0.01_3180	-0.632607598510	.	73640000	74600000	51,160,44
chr11	74600000	74960000	ID_0.01_3181	-0.428878511392	.	74600000	74960000	31,120,180
chr11	74960000	75600000	ID_0.01_3182	-0.581044408583	.	74960000	75600000	51,160,44
chr11	75600000	75880000	ID_0.01_3183	-0.524613758022	.	75600000	75880000	31,120,180
chr11	75880000	76400000	ID_0.01_3184	-0.405382063336	.	75880000	76400000	51,160,44
chr11	76400000	76840000	ID_0.01_3185	-0.661497157405	.	76400000	76840000	31,120,180
chr11	76840000	77360000	ID_0.01_3186	-0.695669091766	.	76840000	77360000	51,160,44
chr11	77360000	77840000	ID_0.01_3187	-0.777066445058	.	77360000	77840000	31,120,180
chr11	77840000	78320000	ID_0.01_3188	-0.694834447775	.	77840000	78320000	51,160,44
chr11	78320000	78840000	ID_0.01_3189	-1.067784871274	.	78320000	78840000	31,120,180
chr11	78840000	82400000	ID_0.01_3190	-0.300967505139	.	78840000	82400000	51,160,44
chr11	82400000	83000000	ID_0.01_3191	-1.080439206924	.	82400000	83000000	31,120,180
chr11	83000000	83560000	ID_0.01_3192	-0.925581968730	.	83000000	83560000	51,160,44
chr11	83560000	84320000	ID_0.01_3193	-0.920769908659	.	83560000	84320000	31,120,180
chr11	84320000	85320000	ID_0.01_3194	-0.340549685216	.	84320000	85320000	51,160,44
chr11	85320000	85560000	ID_0.01_3195	-1.171463193173	.	85320000	85560000	31,120,180
chr11	85560000	86040000	ID_0.01_3196	-0.496251599577	.	85560000	86040000	51,160,44
chr11	86040000	86640000	ID_0.01_3197	-0.794166760529	.	86040000	86640000	31,120,180
chr11	86640000	87040000	ID_0.01_3198	-1.000616531316	.	86640000	87040000	51,160,44
chr11	87040000	87520000	ID_0.01_3199	-1.018111532450	.	87040000	87520000	31,120,180
chr11	87520000	88280000	ID_0.01_3200	-0.193633047354	.	87520000	88280000	51,160,44
chr11	88280000	88800000	ID_0.01_3201	-0.734145995224	.	88280000	88800000	31,120,180
chr11	88800000	89360000	ID_0.01_3202	-0.390069639552	.	88800000	89360000	51,160,44
chr11	89360000	89640000	ID_0.01_3203	-0.794348649981	.	89360000	89640000	31,120,180
chr11	89640000	89920000	ID_0.01_3204	-0.039842262622	.	89640000	89920000	51,160,44
chr11	89920000	90240000	ID_0.01_3205	-0.758856943540	.	89920000	90240000	31,120,180
chr11	90240000	91920000	ID_0.01_3206	-0.210954310324	.	90240000	91920000	51,160,44
chr11	91920000	92640000	ID_0.01_3207	-0.094569818447	.	91920000	92640000	31,120,180
chr11	92640000	92960000	ID_0.01_3208	-0.882717869044	.	92640000	92960000	51,160,44
chr11	92960000	93400000	ID_0.01_3209	-0.666291101128	.	92960000	93400000	31,120,180
chr11	93400000	93920000	ID_0.01_3210	-0.869701255826	.	93400000	93920000	51,160,44
chr11	93920000	94280000	ID_0.01_3211	-0.212795447203	.	93920000	94280000	31,120,180
chr11	94280000	94880000	ID_0.01_3212	-0.773999648705	.	94280000	94880000	51,160,44
chr11	94880000	95520000	ID_0.01_3213	-0.854592962842	.	94880000	95520000	31,120,180
chr11	95520000	96160000	ID_0.01_3214	-0.948123962578	.	95520000	96160000	51,160,44
chr11	96160000	97040000	ID_0.01_3215	-1.542819070766	.	96160000	97040000	31,120,180
chr11	97040000	99600000	ID_0.01_3216	-0.302312335517	.	97040000	99600000	51,160,44
chr11	99600000	100440000	ID_0.01_3217	-0.531706997035	.	99600000	100440000	31,120,180
chr11	100440000	100800000	ID_0.01_3218	-1.072661717496	.	100440000	100800000	51,160,44
chr11	100800000	101320000	ID_0.01_3219	-0.860723099786	.	100800000	101320000	31,120,180
chr11	101320000	101720000	ID_0.01_3220	-0.533421020586	.	101320000	101720000	51,160,44
chr11	101720000	102160000	ID_0.01_3221	-0.445833108230	.	101720000	102160000	31,120,180
chr11	102160000	102560000	ID_0.01_3222	-0.533520681850	.	102160000	102560000	51,160,44
chr11	102560000	102960000	ID_0.01_3223	-0.836055523483	.	102560000	102960000	31,120,180
chr11	102960000	103520000	ID_0.01_3224	-0.604836847544	.	102960000	103520000	51,160,44
chr11	103520000	104120000	ID_0.01_3225	-0.582170920838	.	103520000	104120000	31,120,180
chr11	104120000	104840000	ID_0.01_3226	-0.636913678494	.	104120000	104840000	51,160,44
chr11	104840000	105760000	ID_0.01_3227	-0.141974910234	.	104840000	105760000	31,120,180
chr11	105760000	105960000	ID_0.01_3228	-0.682230821785	.	105760000	105960000	51,160,44
chr11	105960000	106560000	ID_0.01_3229	-0.733245748143	.	105960000	106560000	31,120,180
chr11	106560000	106920000	ID_0.01_3230	-0.026946639792	.	106560000	106920000	51,160,44
chr11	106920000	107400000	ID_0.01_3231	-0.344422560734	.	106920000	107400000	31,120,180
chr11	107400000	107880000	ID_0.01_3232	-0.598080393393	.	107400000	107880000	51,160,44
chr11	107880000	108560000	ID_0.01_3233	-0.555502024215	.	107880000	108560000	31,120,180
chr11	108560000	108800000	ID_0.01_3234	-1.023218677491	.	108560000	108800000	51,160,44
chr11	108800000	109800000	ID_0.01_3235	-0.256132315560	.	108800000	109800000	31,120,180
chr11	109800000	110320000	ID_0.01_3236	-0.649828500571	.	109800000	110320000	51,160,44
chr11	110320000	111120000	ID_0.01_3237	-1.101932669850	.	110320000	111120000	31,120,180
chr11	111120000	111360000	ID_0.01_3238	-0.392800916198	.	111120000	111360000	51,160,44
chr11	111360000	111760000	ID_0.01_3239	-0.756600550086	.	111360000	111760000	31,120,180
chr11	111760000	112160000	ID_0.01_3240	-0.530632399659	.	111760000	112160000	51,160,44
chr11	112160000	113160000	ID_0.01_3241	-0.812400924329	.	112160000	113160000	31,120,180
chr11	113160000	113760000	ID_0.01_3242	-0.635979733253	.	113160000	113760000	51,160,44
chr11	113760000	114160000	ID_0.01_3243	-0.675732574859	.	113760000	114160000	31,120,180
chr11	114160000	114600000	ID_0.01_3244	-0.940179096456	.	114160000	114600000	51,160,44
chr11	114600000	115160000	ID_0.01_3245	-0.454042140954	.	114600000	115160000	31,120,180
chr11	115160000	116080000	ID_0.01_3246	-0.133517580492	.	115160000	116080000	51,160,44
chr11	116080000	116600000	ID_0.01_3247	-0.454367087049	.	116080000	116600000	31,120,180
chr11	116600000	117120000	ID_0.01_3248	-1.174408831989	.	116600000	117120000	51,160,44
chr11	117120000	117680000	ID_0.01_3249	-0.763836842054	.	117120000	117680000	31,120,180
chr11	117680000	118000000	ID_0.01_3250	-0.539163875659	.	117680000	118000000	51,160,44
chr11	118000000	118480000	ID_0.01_3251	-0.574628618705	.	118000000	118480000	31,120,180
chr11	118480000	118880000	ID_0.01_3252	-0.694349944825	.	118480000	118880000	51,160,44
chr11	118880000	119240000	ID_0.01_3253	-0.541650371910	.	118880000	119240000	31,120,180
chr11	119240000	120800000	ID_0.01_3254	-0.467453093060	.	119240000	120800000	51,160,44
chr11	120800000	121120000	ID_0.01_3255	-0.191750270033	.	120800000	121120000	31,120,180
chr11	121120000	121520000	ID_0.01_3256	-0.605398768861	.	121120000	121520000	51,160,44
chr11	121520000	122080000	ID_0.01_3257	-1.134028291350	.	121520000	122080000	31,120,180
chr11	122080000	122440000	ID_0.01_3258	-0.384116299740	.	122080000	122440000	51,160,44
chr11	122440000	123480000	ID_0.01_3259	-1.089794301646	.	122440000	123480000	31,120,180
chr11	123480000	124480000	ID_0.01_3260	-0.721045879088	.	123480000	124480000	51,160,44
chr11	124480000	124760000	ID_0.01_3261	-0.827652566858	.	124480000	124760000	31,120,180
chr11	124760000	125320000	ID_0.01_3262	-0.613449154096	.	124760000	125320000	51,160,44
chr11	125320000	125760000	ID_0.01_3263	-0.804842539495	.	125320000	125760000	31,120,180
chr11	125760000	126160000	ID_0.01_3264	-0.991773936140	.	125760000	126160000	51,160,44
chr11	126160000	126880000	ID_0.01_3265	-0.865557507105	.	126160000	126880000	31,120,180
chr11	126880000	127880000	ID_0.01_3266	0.089118627294	.	126880000	127880000	51,160,44
chr11	127880000	128720000	ID_0.01_3267	-0.192680749416	.	127880000	128720000	31,120,180
chr11	128720000	129200000	ID_0.01_3268	-0.786908433995	.	128720000	129200000	51,160,44
chr11	129200000	129640000	ID_0.01_3269	-0.470993403656	.	129200000	129640000	31,120,180
chr11	129640000	130080000	ID_0.01_3270	-1.134913720306	.	129640000	130080000	51,160,44
chr11	130080000	130320000	ID_0.01_3271	-0.760265619414	.	130080000	130320000	31,120,180
chr11	130320000	130800000	ID_0.01_3272	-0.533764553430	.	130320000	130800000	51,160,44
chr11	130800000	131560000	ID_0.01_3273	-1.003869320971	.	130800000	131560000	31,120,180
chr11	131560000	132000000	ID_0.01_3274	-0.647892716541	.	131560000	132000000	51,160,44
chr11	132000000	132920000	ID_0.01_3275	-0.069436800539	.	132000000	132920000	31,120,180
chr11	132920000	133720000	ID_0.01_3276	-0.390809435758	.	132920000	133720000	51,160,44
chr11	133720000	134120000	ID_0.01_3277	-1.072836323522	.	133720000	134120000	31,120,180
chr12	680000	1240000	ID_0.01_3278	-0.708043341249	.	680000	1240000	51,160,44
chr12	1240000	1720000	ID_0.01_3279	-0.616630847003	.	1240000	1720000	31,120,180
chr12	1720000	2120000	ID_0.01_3280	-1.068360729759	.	1720000	2120000	51,160,44
chr12	2120000	2800000	ID_0.01_3281	-0.323907307475	.	2120000	2800000	31,120,180
chr12	2800000	3160000	ID_0.01_3282	-0.504928155270	.	2800000	3160000	51,160,44
chr12	3160000	3400000	ID_0.01_3283	-0.566889891010	.	3160000	3400000	31,120,180
chr12	3400000	3960000	ID_0.01_3284	-0.714627436629	.	3400000	3960000	51,160,44
chr12	3960000	4400000	ID_0.01_3285	-0.712436575420	.	3960000	4400000	31,120,180
chr12	4400000	4880000	ID_0.01_3286	-0.580679712573	.	4400000	4880000	51,160,44
chr12	4880000	5200000	ID_0.01_3287	-0.496471740121	.	4880000	5200000	31,120,180
chr12	5200000	5560000	ID_0.01_3288	-0.521340759609	.	5200000	5560000	51,160,44
chr12	5560000	6000000	ID_0.01_3289	-0.333232665851	.	5560000	6000000	31,120,180
chr12	6000000	6400000	ID_0.01_3290	-0.783893084820	.	6000000	6400000	51,160,44
chr12	6400000	6960000	ID_0.01_3291	-0.425204363383	.	6400000	6960000	31,120,180
chr12	6960000	7320000	ID_0.01_3292	-0.485533630071	.	6960000	7320000	51,160,44
chr12	7320000	7800000	ID_0.01_3293	-0.917057278789	.	7320000	7800000	31,120,180
chr12	7800000	8640000	ID_0.01_3294	-0.530722040928	.	7800000	8640000	51,160,44
chr12	8640000	9200000	ID_0.01_3295	-0.648787014294	.	8640000	9200000	31,120,180
chr12	9200000	9440000	ID_0.01_3296	-0.546018783883	.	9200000	9440000	51,160,44
chr12	9440000	9880000	ID_0.01_3297	-0.381326526395	.	9440000	9880000	31,120,180
chr12	9880000	10360000	ID_0.01_3298	-0.702194375834	.	9880000	10360000	51,160,44
chr12	10360000	10920000	ID_0.01_3299	-0.617302705387	.	10360000	10920000	31,120,180
chr12	10920000	11360000	ID_0.01_3300	-0.974518076475	.	10920000	11360000	51,160,44
chr12	11360000	11720000	ID_0.01_3301	-0.945180518716	.	11360000	11720000	31,120,180
chr12	11720000	12200000	ID_0.01_3302	-1.027951951260	.	11720000	12200000	51,160,44
chr12	12200000	12520000	ID_0.01_3303	-0.821832080878	.	12200000	12520000	31,120,180
chr12	12520000	12880000	ID_0.01_3304	-0.796021190650	.	12520000	12880000	51,160,44
chr12	12880000	13400000	ID_0.01_3305	-0.916934754447	.	12880000	13400000	31,120,180
chr12	13400000	13840000	ID_0.01_3306	-0.975723349444	.	13400000	13840000	51,160,44
chr12	13840000	14320000	ID_0.01_3307	0.355342019854	.	13840000	14320000	31,120,180
chr12	14320000	14840000	ID_0.01_3308	-1.128186051656	.	14320000	14840000	51,160,44
chr12	14840000	15160000	ID_0.01_3309	-0.568315021904	.	14840000	15160000	31,120,180
chr12	15160000	15680000	ID_0.01_3310	-0.208973965551	.	15160000	15680000	51,160,44
chr12	15680000	16080000	ID_0.01_3311	-0.857589564676	.	15680000	16080000	31,120,180
chr12	16080000	16560000	ID_0.01_3312	-0.751863095900	.	16080000	16560000	51,160,44
chr12	16560000	17080000	ID_0.01_3313	-0.210693185963	.	16560000	17080000	31,120,180
chr12	17080000	17800000	ID_0.01_3314	-0.596991959105	.	17080000	17800000	51,160,44
chr12	17800000	18280000	ID_0.01_3315	-0.200933391357	.	17800000	18280000	31,120,180
chr12	18280000	19000000	ID_0.01_3316	-0.616608278020	.	18280000	19000000	51,160,44
chr12	19000000	19400000	ID_0.01_3317	-0.446164557410	.	19000000	19400000	31,120,180
chr12	19400000	19880000	ID_0.01_3318	-0.678151368220	.	19400000	19880000	51,160,44
chr12	19880000	20560000	ID_0.01_3319	-0.559462412019	.	19880000	20560000	31,120,180
chr12	20560000	20800000	ID_0.01_3320	-0.406342137091	.	20560000	20800000	51,160,44
chr12	20800000	21360000	ID_0.01_3321	-0.452559291035	.	20800000	21360000	31,120,180
chr12	21360000	21840000	ID_0.01_3322	-0.688068046445	.	21360000	21840000	51,160,44
chr12	21840000	22200000	ID_0.01_3323	-0.744666689304	.	21840000	22200000	31,120,180
chr12	22200000	22600000	ID_0.01_3324	-0.637126134133	.	22200000	22600000	51,160,44
chr12	22600000	22840000	ID_0.01_3325	-0.690005912519	.	22600000	22840000	31,120,180
chr12	22840000	25000000	ID_0.01_3326	-0.853290758780	.	22840000	25000000	51,160,44
chr12	25000000	25320000	ID_0.01_3327	-0.832152104186	.	25000000	25320000	31,120,180
chr12	25320000	26200000	ID_0.01_3328	-0.461042189575	.	25320000	26200000	51,160,44
chr12	26200000	26880000	ID_0.01_3329	-1.008926850404	.	26200000	26880000	31,120,180
chr12	26880000	27520000	ID_0.01_3330	-0.622143240199	.	26880000	27520000	51,160,44
chr12	27520000	27880000	ID_0.01_3331	-0.834498838638	.	27520000	27880000	31,120,180
chr12	27880000	28360000	ID_0.01_3332	-0.874178056092	.	27880000	28360000	51,160,44
chr12	28360000	29160000	ID_0.01_3333	-0.325998173972	.	28360000	29160000	31,120,180
chr12	29160000	29680000	ID_0.01_3334	-0.764495095067	.	29160000	29680000	51,160,44
chr12	29680000	31000000	ID_0.01_3335	-0.761087600884	.	29680000	31000000	31,120,180
chr12	31000000	31400000	ID_0.01_3336	-1.009084909701	.	31000000	31400000	51,160,44
chr12	31400000	31800000	ID_0.01_3337	-0.730549785394	.	31400000	31800000	31,120,180
chr12	31800000	32200000	ID_0.01_3338	-0.905349321802	.	31800000	32200000	51,160,44
chr12	32200000	32480000	ID_0.01_3339	-0.116237754668	.	32200000	32480000	31,120,180
chr12	32480000	32880000	ID_0.01_3340	-0.847244708862	.	32480000	32880000	51,160,44
chr12	32880000	33120000	ID_0.01_3341	-0.669575241000	.	32880000	33120000	31,120,180
chr12	33120000	34160000	ID_0.01_3342	-0.453489089735	.	33120000	34160000	51,160,44
chr12	34160000	38720000	ID_0.01_3343	-0.852301941396	.	34160000	38720000	31,120,180
chr12	38720000	39280000	ID_0.01_3344	-0.738769373248	.	38720000	39280000	51,160,44
chr12	39280000	39680000	ID_0.01_3345	-0.188884611959	.	39280000	39680000	31,120,180
chr12	39680000	41000000	ID_0.01_3346	-0.780863123822	.	39680000	41000000	51,160,44
chr12	41000000	41320000	ID_0.01_3347	-0.059680332041	.	41000000	41320000	31,120,180
chr12	41320000	41640000	ID_0.01_3348	-0.859774020999	.	41320000	41640000	51,160,44
chr12	41640000	42040000	ID_0.01_3349	-0.398794912258	.	41640000	42040000	31,120,180
chr12	42040000	42440000	ID_0.01_3350	0.121845480285	.	42040000	42440000	51,160,44
chr12	42440000	42880000	ID_0.01_3351	-0.900507566557	.	42440000	42880000	31,120,180
chr12	42880000	43720000	ID_0.01_3352	-0.806073031546	.	42880000	43720000	51,160,44
chr12	43720000	44360000	ID_0.01_3353	-0.729947263253	.	43720000	44360000	31,120,180
chr12	44360000	44840000	ID_0.01_3354	-1.128705008487	.	44360000	44840000	51,160,44
chr12	44840000	45520000	ID_0.01_3355	-0.142566394660	.	44840000	45520000	31,120,180
chr12	45520000	45920000	ID_0.01_3356	-1.086289672215	.	45520000	45920000	51,160,44
chr12	45920000	46400000	ID_0.01_3357	-0.364082252515	.	45920000	46400000	31,120,180
chr12	46400000	46720000	ID_0.01_3358	-0.698554731076	.	46400000	46720000	51,160,44
chr12	46720000	47080000	ID_0.01_3359	-0.553348609152	.	46720000	47080000	31,120,180
chr12	47080000	47440000	ID_0.01_3360	-0.533534737324	.	47080000	47440000	51,160,44
chr12	47440000	47800000	ID_0.01_3361	-0.877448131507	.	47440000	47800000	31,120,180
chr12	47800000	48080000	ID_0.01_3362	-0.213635208753	.	47800000	48080000	51,160,44
chr12	48080000	48600000	ID_0.01_3363	-0.653098367285	.	48080000	48600000	31,120,180
chr12	48600000	49040000	ID_0.01_3364	-0.561336250002	.	48600000	49040000	51,160,44
chr12	49040000	49680000	ID_0.01_3365	-0.557580486193	.	49040000	49680000	31,120,180
chr12	49680000	50000000	ID_0.01_3366	-0.532029913887	.	49680000	50000000	51,160,44
chr12	50000000	51160000	ID_0.01_3367	-0.505094617300	.	50000000	51160000	31,120,180
chr12	51160000	51760000	ID_0.01_3368	-0.623336425565	.	51160000	51760000	51,160,44
chr12	51760000	52280000	ID_0.01_3369	-0.904154498609	.	51760000	52280000	31,120,180
chr12	52280000	52760000	ID_0.01_3370	-0.844564474929	.	52280000	52760000	51,160,44
chr12	52760000	53400000	ID_0.01_3371	-0.044667546547	.	52760000	53400000	31,120,180
chr12	53400000	53920000	ID_0.01_3372	-1.029490920892	.	53400000	53920000	51,160,44
chr12	53920000	54080000	ID_0.01_3373	-0.520457638532	.	53920000	54080000	31,120,180
chr12	54080000	54880000	ID_0.01_3374	-0.399069237619	.	54080000	54880000	51,160,44
chr12	54880000	55480000	ID_0.01_3375	-1.043882260129	.	54880000	55480000	31,120,180
chr12	55480000	56040000	ID_0.01_3376	-0.036576949388	.	55480000	56040000	51,160,44
chr12	56040000	56440000	ID_0.01_3377	-1.407650959318	.	56040000	56440000	31,120,180
chr12	56440000	57040000	ID_0.01_3378	-0.712846760067	.	56440000	57040000	51,160,44
chr12	57040000	57640000	ID_0.01_3379	-0.632256942586	.	57040000	57640000	31,120,180
chr12	57640000	58360000	ID_0.01_3380	-0.665267423996	.	57640000	58360000	51,160,44
chr12	58360000	58720000	ID_0.01_3381	-0.952056138097	.	58360000	58720000	31,120,180
chr12	58720000	59520000	ID_0.01_3382	-0.369593039261	.	58720000	59520000	51,160,44
chr12	59520000	59800000	ID_0.01_3383	-0.866491921010	.	59520000	59800000	31,120,180
chr12	59800000	60200000	ID_0.01_3384	-0.515816873969	.	59800000	60200000	51,160,44
chr12	60200000	60920000	ID_0.01_3385	-0.613547810021	.	60200000	60920000	31,120,180
chr12	60920000	61400000	ID_0.01_3386	-0.440154038999	.	60920000	61400000	51,160,44
chr12	61400000	61960000	ID_0.01_3387	-0.174723836604	.	61400000	61960000	31,120,180
chr12	61960000	62600000	ID_0.01_3388	-0.420144345298	.	61960000	62600000	51,160,44
chr12	62600000	63200000	ID_0.01_3389	-0.765547003857	.	62600000	63200000	31,120,180
chr12	63200000	63480000	ID_0.01_3390	-0.514136113682	.	63200000	63480000	51,160,44
chr12	63480000	64240000	ID_0.01_3391	-0.943062555040	.	63480000	64240000	31,120,180
chr12	64240000	64640000	ID_0.01_3392	-1.012817497022	.	64240000	64640000	51,160,44
chr12	64640000	65200000	ID_0.01_3393	-0.749155129322	.	64640000	65200000	31,120,180
chr12	65200000	65680000	ID_0.01_3394	-0.916225211710	.	65200000	65680000	51,160,44
chr12	65680000	66240000	ID_0.01_3395	-1.057004512838	.	65680000	66240000	31,120,180
chr12	66240000	66840000	ID_0.01_3396	-0.547464874633	.	66240000	66840000	51,160,44
chr12	66840000	67720000	ID_0.01_3397	-0.246577397185	.	66840000	67720000	31,120,180
chr12	67720000	68360000	ID_0.01_3398	-0.397424244456	.	67720000	68360000	51,160,44
chr12	68360000	68720000	ID_0.01_3399	-0.538549175110	.	68360000	68720000	31,120,180
chr12	68720000	69240000	ID_0.01_3400	-0.467887294757	.	68720000	69240000	51,160,44
chr12	69240000	69680000	ID_0.01_3401	-0.719174776589	.	69240000	69680000	31,120,180
chr12	69680000	71120000	ID_0.01_3402	-0.548527438913	.	69680000	71120000	51,160,44
chr12	71120000	71480000	ID_0.01_3403	-0.711888022473	.	71120000	71480000	31,120,180
chr12	71480000	72360000	ID_0.01_3404	-0.364150833275	.	71480000	72360000	51,160,44
chr12	72360000	72720000	ID_0.01_3405	-0.795871100926	.	72360000	72720000	31,120,180
chr12	72720000	75080000	ID_0.01_3406	-0.590481676599	.	72720000	75080000	51,160,44
chr12	75080000	75880000	ID_0.01_3407	-0.805520789577	.	75080000	75880000	31,120,180
chr12	75880000	76440000	ID_0.01_3408	-0.624217151689	.	75880000	76440000	51,160,44
chr12	76440000	76960000	ID_0.01_3409	-0.959776973094	.	76440000	76960000	31,120,180
chr12	76960000	77440000	ID_0.01_3410	-0.672919088003	.	76960000	77440000	51,160,44
chr12	77440000	78080000	ID_0.01_3411	-0.641605258790	.	77440000	78080000	31,120,180
chr12	78080000	78560000	ID_0.01_3412	-0.352665457834	.	78080000	78560000	51,160,44
chr12	78560000	78960000	ID_0.01_3413	-0.746114999737	.	78560000	78960000	31,120,180
chr12	78960000	79440000	ID_0.01_3414	-0.246346365123	.	78960000	79440000	51,160,44
chr12	79440000	79800000	ID_0.01_3415	-0.349425663257	.	79440000	79800000	31,120,180
chr12	79800000	80160000	ID_0.01_3416	-1.115769437926	.	79800000	80160000	51,160,44
chr12	80160000	80640000	ID_0.01_3417	-0.440192133902	.	80160000	80640000	31,120,180
chr12	80640000	81160000	ID_0.01_3418	-0.572237295171	.	80640000	81160000	51,160,44
chr12	81160000	81640000	ID_0.01_3419	-0.397569266926	.	81160000	81640000	31,120,180
chr12	81640000	82040000	ID_0.01_3420	-0.481175743823	.	81640000	82040000	51,160,44
chr12	82040000	82760000	ID_0.01_3421	-0.599681765131	.	82040000	82760000	31,120,180
chr12	82760000	83040000	ID_0.01_3422	-0.793110181057	.	82760000	83040000	51,160,44
chr12	83040000	83400000	ID_0.01_3423	-0.518301256278	.	83040000	83400000	31,120,180
chr12	83400000	84200000	ID_0.01_3424	-0.409777396925	.	83400000	84200000	51,160,44
chr12	84200000	84920000	ID_0.01_3425	-0.563602868161	.	84200000	84920000	31,120,180
chr12	84920000	85240000	ID_0.01_3426	-0.337645952433	.	84920000	85240000	51,160,44
chr12	85240000	85480000	ID_0.01_3427	-0.576509917890	.	85240000	85480000	31,120,180
chr12	85480000	85840000	ID_0.01_3428	-0.506252573912	.	85480000	85840000	51,160,44
chr12	85840000	86320000	ID_0.01_3429	-0.670150046427	.	85840000	86320000	31,120,180
chr12	86320000	88440000	ID_0.01_3430	-0.951939890501	.	86320000	88440000	51,160,44
chr12	88440000	88920000	ID_0.01_3431	-1.047082272187	.	88440000	88920000	31,120,180
chr12	88920000	89400000	ID_0.01_3432	-0.882727330174	.	88920000	89400000	51,160,44
chr12	89400000	89920000	ID_0.01_3433	-1.237528278146	.	89400000	89920000	31,120,180
chr12	89920000	90480000	ID_0.01_3434	-1.068197145640	.	89920000	90480000	51,160,44
chr12	90480000	91360000	ID_0.01_3435	-0.175889424085	.	90480000	91360000	31,120,180
chr12	91360000	91760000	ID_0.01_3436	-0.851790796547	.	91360000	91760000	51,160,44
chr12	91760000	93080000	ID_0.01_3437	-0.958593499100	.	91760000	93080000	31,120,180
chr12	93080000	93400000	ID_0.01_3438	-0.940443745280	.	93080000	93400000	51,160,44
chr12	93400000	93800000	ID_0.01_3439	-0.157163041010	.	93400000	93800000	31,120,180
chr12	93800000	94520000	ID_0.01_3440	-1.062825252934	.	93800000	94520000	51,160,44
chr12	94520000	94920000	ID_0.01_3441	-1.039143912319	.	94520000	94920000	31,120,180
chr12	94920000	95440000	ID_0.01_3442	-0.610722148165	.	94920000	95440000	51,160,44
chr12	95440000	95960000	ID_0.01_3443	-0.540773151263	.	95440000	95960000	31,120,180
chr12	95960000	96960000	ID_0.01_3444	-0.742738841334	.	95960000	96960000	51,160,44
chr12	96960000	97360000	ID_0.01_3445	-1.019953352937	.	96960000	97360000	31,120,180
chr12	97360000	97760000	ID_0.01_3446	-0.531009560037	.	97360000	97760000	51,160,44
chr12	97760000	98400000	ID_0.01_3447	0.218532165825	.	97760000	98400000	31,120,180
chr12	98400000	98800000	ID_0.01_3448	-0.054306091108	.	98400000	98800000	51,160,44
chr12	98800000	99080000	ID_0.01_3449	-1.024363691666	.	98800000	99080000	31,120,180
chr12	99080000	99400000	ID_0.01_3450	-0.610131898847	.	99080000	99400000	51,160,44
chr12	99400000	100160000	ID_0.01_3451	-0.583845970420	.	99400000	100160000	31,120,180
chr12	100160000	100480000	ID_0.01_3452	-0.223831750457	.	100160000	100480000	51,160,44
chr12	100480000	101200000	ID_0.01_3453	-0.539405937598	.	100480000	101200000	31,120,180
chr12	101200000	101800000	ID_0.01_3454	-0.662987322675	.	101200000	101800000	51,160,44
chr12	101800000	102280000	ID_0.01_3455	-0.846948839475	.	101800000	102280000	31,120,180
chr12	102280000	102880000	ID_0.01_3456	-0.780821849030	.	102280000	102880000	51,160,44
chr12	102880000	103280000	ID_0.01_3457	-0.189543082864	.	102880000	103280000	31,120,180
chr12	103280000	103960000	ID_0.01_3458	-0.602642933517	.	103280000	103960000	51,160,44
chr12	103960000	104560000	ID_0.01_3459	-0.671889483024	.	103960000	104560000	31,120,180
chr12	104560000	104760000	ID_0.01_3460	-0.510108339108	.	104560000	104760000	51,160,44
chr12	104760000	105480000	ID_0.01_3461	-0.651782450469	.	104760000	105480000	31,120,180
chr12	105480000	105800000	ID_0.01_3462	-0.656827022688	.	105480000	105800000	51,160,44
chr12	105800000	106600000	ID_0.01_3463	-1.040276952780	.	105800000	106600000	31,120,180
chr12	106600000	107480000	ID_0.01_3464	-0.732641585486	.	106600000	107480000	51,160,44
chr12	107480000	108040000	ID_0.01_3465	-0.915460614639	.	107480000	108040000	31,120,180
chr12	108040000	108320000	ID_0.01_3466	-0.704974103421	.	108040000	108320000	51,160,44
chr12	108320000	108920000	ID_0.01_3467	-0.440716291666	.	108320000	108920000	31,120,180
chr12	108920000	109520000	ID_0.01_3468	-1.169108471905	.	108920000	109520000	51,160,44
chr12	109520000	109840000	ID_0.01_3469	-0.544652745562	.	109520000	109840000	31,120,180
chr12	109840000	110280000	ID_0.01_3470	-0.529115448305	.	109840000	110280000	51,160,44
chr12	110280000	110880000	ID_0.01_3471	-0.501553114063	.	110280000	110880000	31,120,180
chr12	110880000	111320000	ID_0.01_3472	-0.291984424565	.	110880000	111320000	51,160,44
chr12	111320000	111760000	ID_0.01_3473	-0.647744255631	.	111320000	111760000	31,120,180
chr12	111760000	112240000	ID_0.01_3474	-0.597215040027	.	111760000	112240000	51,160,44
chr12	112240000	112880000	ID_0.01_3475	-0.448153791687	.	112240000	112880000	31,120,180
chr12	112880000	113400000	ID_0.01_3476	-0.759613271178	.	112880000	113400000	51,160,44
chr12	113400000	113880000	ID_0.01_3477	-0.387368827895	.	113400000	113880000	31,120,180
chr12	113880000	114400000	ID_0.01_3478	-0.700248584331	.	113880000	114400000	51,160,44
chr12	114400000	115080000	ID_0.01_3479	-1.173505889582	.	114400000	115080000	31,120,180
chr12	115080000	116400000	ID_0.01_3480	-0.983940504733	.	115080000	116400000	51,160,44
chr12	116400000	117120000	ID_0.01_3481	-1.340905214963	.	116400000	117120000	31,120,180
chr12	117120000	117640000	ID_0.01_3482	-0.862281034446	.	117120000	117640000	51,160,44
chr12	117640000	118280000	ID_0.01_3483	-0.953696295697	.	117640000	118280000	31,120,180
chr12	118280000	118840000	ID_0.01_3484	-0.953549622227	.	118280000	118840000	51,160,44
chr12	118840000	119480000	ID_0.01_3485	-0.733901089987	.	118840000	119480000	31,120,180
chr12	119480000	120080000	ID_0.01_3486	-0.173792104465	.	119480000	120080000	51,160,44
chr12	120080000	120760000	ID_0.01_3487	-0.842057422707	.	120080000	120760000	31,120,180
chr12	120760000	121440000	ID_0.01_3488	-0.810047689907	.	120760000	121440000	51,160,44
chr12	121440000	122240000	ID_0.01_3489	-0.340694597191	.	121440000	122240000	31,120,180
chr12	122240000	122720000	ID_0.01_3490	-0.247900993319	.	122240000	122720000	51,160,44
chr12	122720000	123320000	ID_0.01_3491	-0.432476484732	.	122720000	123320000	31,120,180
chr12	123320000	123720000	ID_0.01_3492	-0.438770890521	.	123320000	123720000	51,160,44
chr12	123720000	124120000	ID_0.01_3493	-0.419521235364	.	123720000	124120000	31,120,180
chr12	124120000	124520000	ID_0.01_3494	-0.523356815644	.	124120000	124520000	51,160,44
chr12	124520000	124840000	ID_0.01_3495	-0.598506983221	.	124520000	124840000	31,120,180
chr12	124840000	125400000	ID_0.01_3496	-0.297595341458	.	124840000	125400000	51,160,44
chr12	125400000	125640000	ID_0.01_3497	-0.821505759523	.	125400000	125640000	31,120,180
chr12	125640000	125920000	ID_0.01_3498	-0.729469323249	.	125640000	125920000	51,160,44
chr12	125920000	126560000	ID_0.01_3499	-0.324035244989	.	125920000	126560000	31,120,180
chr12	126560000	127760000	ID_0.01_3500	-0.065185355269	.	126560000	127760000	51,160,44
chr12	127760000	128600000	ID_0.01_3501	-0.415847053514	.	127760000	128600000	31,120,180
chr12	128600000	129240000	ID_0.01_3502	-0.264726574301	.	128600000	129240000	51,160,44
chr12	129240000	130520000	ID_0.01_3503	-0.399684411867	.	129240000	130520000	31,120,180
chr12	130520000	130880000	ID_0.01_3504	-0.426784064003	.	130520000	130880000	51,160,44
chr12	130880000	131240000	ID_0.01_3505	-0.210679949859	.	130880000	131240000	31,120,180
chr12	131240000	131600000	ID_0.01_3506	-0.796132846879	.	131240000	131600000	51,160,44
chr12	131600000	132080000	ID_0.01_3507	-0.059265081691	.	131600000	132080000	31,120,180
chr12	132080000	132320000	ID_0.01_3508	0.051571932167	.	132080000	132320000	51,160,44
chr12	132320000	132560000	ID_0.01_3509	-0.254644688480	.	132320000	132560000	31,120,180
chr13	20200000	21080000	ID_0.01_3510	-0.884608716764	.	20200000	21080000	51,160,44
chr13	21080000	21480000	ID_0.01_3511	-0.493924760063	.	21080000	21480000	31,120,180
chr13	21480000	21760000	ID_0.01_3512	-0.432261304307	.	21480000	21760000	51,160,44
chr13	21760000	22120000	ID_0.01_3513	-0.703513690688	.	21760000	22120000	31,120,180
chr13	22120000	22840000	ID_0.01_3514	-0.846814287300	.	22120000	22840000	51,160,44
chr13	22840000	23360000	ID_0.01_3515	-0.149374991453	.	22840000	23360000	31,120,180
chr13	23360000	23920000	ID_0.01_3516	-0.759463995328	.	23360000	23920000	51,160,44
chr13	23920000	24480000	ID_0.01_3517	-0.404808498227	.	23920000	24480000	31,120,180
chr13	24480000	24880000	ID_0.01_3518	-0.841378538817	.	24480000	24880000	51,160,44
chr13	24880000	25200000	ID_0.01_3519	-0.659945237309	.	24880000	25200000	31,120,180
chr13	25200000	25600000	ID_0.01_3520	-0.460845511335	.	25200000	25600000	51,160,44
chr13	25600000	25960000	ID_0.01_3521	-0.538874929113	.	25600000	25960000	31,120,180
chr13	25960000	26720000	ID_0.01_3522	-0.739267421746	.	25960000	26720000	51,160,44
chr13	26720000	27040000	ID_0.01_3523	-1.044994949840	.	26720000	27040000	31,120,180
chr13	27040000	27520000	ID_0.01_3524	-0.218801728848	.	27040000	27520000	51,160,44
chr13	27520000	27920000	ID_0.01_3525	-1.291610361674	.	27520000	27920000	31,120,180
chr13	27920000	28560000	ID_0.01_3526	-0.991815222911	.	27920000	28560000	51,160,44
chr13	28560000	28880000	ID_0.01_3527	-0.781992051948	.	28560000	28880000	31,120,180
chr13	28880000	29400000	ID_0.01_3528	-0.470414266316	.	28880000	29400000	51,160,44
chr13	29400000	29960000	ID_0.01_3529	-1.101167669728	.	29400000	29960000	31,120,180
chr13	29960000	30320000	ID_0.01_3530	-0.924174383256	.	29960000	30320000	51,160,44
chr13	30320000	30680000	ID_0.01_3531	-0.321155067858	.	30320000	30680000	31,120,180
chr13	30680000	31760000	ID_0.01_3532	-0.756366712236	.	30680000	31760000	51,160,44
chr13	31760000	32440000	ID_0.01_3533	-0.630559484567	.	31760000	32440000	31,120,180
chr13	32440000	32920000	ID_0.01_3534	-0.789431655786	.	32440000	32920000	51,160,44
chr13	32920000	33160000	ID_0.01_3535	-0.275141672034	.	32920000	33160000	31,120,180
chr13	33160000	33680000	ID_0.01_3536	-0.290276073074	.	33160000	33680000	51,160,44
chr13	33680000	34120000	ID_0.01_3537	-0.272851429212	.	33680000	34120000	31,120,180
chr13	34120000	35760000	ID_0.01_3538	-0.600183328490	.	34120000	35760000	51,160,44
chr13	35760000	36520000	ID_0.01_3539	-1.089097023928	.	35760000	36520000	31,120,180
chr13	36520000	36880000	ID_0.01_3540	-0.810705092393	.	36520000	36880000	51,160,44
chr13	36880000	37360000	ID_0.01_3541	-0.053621575781	.	36880000	37360000	31,120,180
chr13	37360000	37680000	ID_0.01_3542	-0.706136727073	.	37360000	37680000	51,160,44
chr13	37680000	38160000	ID_0.01_3543	-1.128754288094	.	37680000	38160000	31,120,180
chr13	38160000	39600000	ID_0.01_3544	-0.069378347370	.	38160000	39600000	51,160,44
chr13	39600000	40200000	ID_0.01_3545	-0.570122008843	.	39600000	40200000	31,120,180
chr13	40200000	40640000	ID_0.01_3546	-0.727163231099	.	40200000	40640000	51,160,44
chr13	40640000	41320000	ID_0.01_3547	-0.106377536955	.	40640000	41320000	31,120,180
chr13	41320000	41600000	ID_0.01_3548	-0.756957958772	.	41320000	41600000	51,160,44
chr13	41600000	41920000	ID_0.01_3549	-0.720495154011	.	41600000	41920000	31,120,180
chr13	41920000	42240000	ID_0.01_3550	-0.680909141302	.	41920000	42240000	51,160,44
chr13	42240000	42800000	ID_0.01_3551	-0.688972103603	.	42240000	42800000	31,120,180
chr13	42800000	43160000	ID_0.01_3552	-0.710705384230	.	42800000	43160000	51,160,44
chr13	43160000	43520000	ID_0.01_3553	-0.278256448882	.	43160000	43520000	31,120,180
chr13	43520000	44440000	ID_0.01_3554	-0.192386234469	.	43520000	44440000	51,160,44
chr13	44440000	45040000	ID_0.01_3555	-1.174377241480	.	44440000	45040000	31,120,180
chr13	45040000	45560000	ID_0.01_3556	-1.131969005176	.	45040000	45560000	51,160,44
chr13	45560000	45920000	ID_0.01_3557	-0.939566441573	.	45560000	45920000	31,120,180
chr13	45920000	46720000	ID_0.01_3558	-1.303698099951	.	45920000	46720000	51,160,44
chr13	46720000	47040000	ID_0.01_3559	-0.402985655389	.	46720000	47040000	31,120,180
chr13	47040000	47360000	ID_0.01_3560	-0.578403962161	.	47040000	47360000	51,160,44
chr13	47360000	48360000	ID_0.01_3561	-1.013571852858	.	47360000	48360000	31,120,180
chr13	48360000	48600000	ID_0.01_3562	-0.618342944137	.	48360000	48600000	51,160,44
chr13	48600000	49160000	ID_0.01_3563	-0.565523408224	.	48600000	49160000	31,120,180
chr13	49160000	49360000	ID_0.01_3564	-0.079166618968	.	49160000	49360000	51,160,44
chr13	49360000	49840000	ID_0.01_3565	-0.484893797454	.	49360000	49840000	31,120,180
chr13	49840000	50200000	ID_0.01_3566	-0.413401982541	.	49840000	50200000	51,160,44
chr13	50200000	50520000	ID_0.01_3567	-0.752913436760	.	50200000	50520000	31,120,180
chr13	50520000	51120000	ID_0.01_3568	-0.511105171167	.	50520000	51120000	51,160,44
chr13	51120000	51880000	ID_0.01_3569	-0.123953183389	.	51120000	51880000	31,120,180
chr13	51880000	52360000	ID_0.01_3570	-0.273168167878	.	51880000	52360000	51,160,44
chr13	52360000	52840000	ID_0.01_3571	-0.896167718460	.	52360000	52840000	31,120,180
chr13	52840000	53160000	ID_0.01_3572	-0.021304978540	.	52840000	53160000	51,160,44
chr13	53160000	53800000	ID_0.01_3573	-0.306959885667	.	53160000	53800000	31,120,180
chr13	53800000	54280000	ID_0.01_3574	-0.758496194619	.	53800000	54280000	51,160,44
chr13	54280000	58200000	ID_0.01_3575	-0.033283114200	.	54280000	58200000	31,120,180
chr13	58200000	59600000	ID_0.01_3576	-0.483503395795	.	58200000	59600000	51,160,44
chr13	59600000	60280000	ID_0.01_3577	-1.975943623304	.	59600000	60280000	31,120,180
chr13	60280000	61040000	ID_0.01_3578	-0.552848911512	.	60280000	61040000	51,160,44
chr13	61040000	61360000	ID_0.01_3579	-0.982273926275	.	61040000	61360000	31,120,180
chr13	61360000	62560000	ID_0.01_3580	-1.740616981931	.	61360000	62560000	51,160,44
chr13	62560000	63000000	ID_0.01_3581	-0.846712069413	.	62560000	63000000	31,120,180
chr13	63000000	63680000	ID_0.01_3582	-0.501942670005	.	63000000	63680000	51,160,44
chr13	63680000	65000000	ID_0.01_3583	-0.832366244325	.	63680000	65000000	31,120,180
chr13	65000000	66240000	ID_0.01_3584	-0.553270098355	.	65000000	66240000	51,160,44
chr13	66240000	67800000	ID_0.01_3585	-0.741572632836	.	66240000	67800000	31,120,180
chr13	67800000	69520000	ID_0.01_3586	-1.916357728196	.	67800000	69520000	51,160,44
chr13	69520000	70080000	ID_0.01_3587	-0.357223952429	.	69520000	70080000	31,120,180
chr13	70080000	70520000	ID_0.01_3588	-0.619678427618	.	70080000	70520000	51,160,44
chr13	70520000	71160000	ID_0.01_3589	-0.565479150213	.	70520000	71160000	31,120,180
chr13	71160000	71840000	ID_0.01_3590	-0.987910331887	.	71160000	71840000	51,160,44
chr13	71840000	72480000	ID_0.01_3591	-0.485449908926	.	71840000	72480000	31,120,180
chr13	72480000	72840000	ID_0.01_3592	-0.318868063698	.	72480000	72840000	51,160,44
chr13	72840000	73280000	ID_0.01_3593	-0.102890171722	.	72840000	73280000	31,120,180
chr13	73280000	74320000	ID_0.01_3594	-1.209572661127	.	73280000	74320000	51,160,44
chr13	74320000	74880000	ID_0.01_3595	-1.159309845868	.	74320000	74880000	31,120,180
chr13	74880000	75840000	ID_0.01_3596	-0.408112715775	.	74880000	75840000	51,160,44
chr13	75840000	76240000	ID_0.01_3597	-1.157665418065	.	75840000	76240000	31,120,180
chr13	76240000	77080000	ID_0.01_3598	-0.622051122727	.	76240000	77080000	51,160,44
chr13	77080000	77560000	ID_0.01_3599	-0.213084833767	.	77080000	77560000	31,120,180
chr13	77560000	78160000	ID_0.01_3600	-1.127682432254	.	77560000	78160000	51,160,44
chr13	78160000	78720000	ID_0.01_3601	-0.468048897300	.	78160000	78720000	31,120,180
chr13	78720000	79120000	ID_0.01_3602	-0.334746335513	.	78720000	79120000	51,160,44
chr13	79120000	79880000	ID_0.01_3603	0.136234958387	.	79120000	79880000	31,120,180
chr13	79880000	80160000	ID_0.01_3604	-0.600573804331	.	79880000	80160000	51,160,44
chr13	80160000	80960000	ID_0.01_3605	-0.733064377931	.	80160000	80960000	31,120,180
chr13	80960000	81640000	ID_0.01_3606	-0.683866292992	.	80960000	81640000	51,160,44
chr13	81640000	82080000	ID_0.01_3607	-0.782304085381	.	81640000	82080000	31,120,180
chr13	82080000	82520000	ID_0.01_3608	-0.243365310777	.	82080000	82520000	51,160,44
chr13	82520000	85400000	ID_0.01_3609	-0.358819120384	.	82520000	85400000	31,120,180
chr13	85400000	86400000	ID_0.01_3610	-0.857861993257	.	85400000	86400000	51,160,44
chr13	86400000	87080000	ID_0.01_3611	-1.141774471566	.	86400000	87080000	31,120,180
chr13	87080000	87520000	ID_0.01_3612	-0.157031793150	.	87080000	87520000	51,160,44
chr13	87520000	87920000	ID_0.01_3613	-0.656919855210	.	87520000	87920000	31,120,180
chr13	87920000	88320000	ID_0.01_3614	-0.494706717135	.	87920000	88320000	51,160,44
chr13	88320000	89720000	ID_0.01_3615	-0.476187184842	.	88320000	89720000	31,120,180
chr13	89720000	90360000	ID_0.01_3616	-0.591555563273	.	89720000	90360000	51,160,44
chr13	90360000	92000000	ID_0.01_3617	-0.454982290100	.	90360000	92000000	31,120,180
chr13	92000000	92440000	ID_0.01_3618	-0.590689702230	.	92000000	92440000	51,160,44
chr13	92440000	92840000	ID_0.01_3619	-0.602226778479	.	92440000	92840000	31,120,180
chr13	92840000	95040000	ID_0.01_3620	-0.066139402343	.	92840000	95040000	51,160,44
chr13	95040000	95320000	ID_0.01_3621	-0.959706686909	.	95040000	95320000	31,120,180
chr13	95320000	95760000	ID_0.01_3622	-0.606939630956	.	95320000	95760000	51,160,44
chr13	95760000	96120000	ID_0.01_3623	-0.587076358157	.	95760000	96120000	31,120,180
chr13	96120000	96560000	ID_0.01_3624	-0.788081308683	.	96120000	96560000	51,160,44
chr13	96560000	97680000	ID_0.01_3625	-0.451263992116	.	96560000	97680000	31,120,180
chr13	97680000	98040000	ID_0.01_3626	-1.205382139113	.	97680000	98040000	51,160,44
chr13	98040000	98480000	ID_0.01_3627	-0.528533535769	.	98040000	98480000	31,120,180
chr13	98480000	98720000	ID_0.01_3628	-0.721469902159	.	98480000	98720000	51,160,44
chr13	98720000	99080000	ID_0.01_3629	-0.111749588858	.	98720000	99080000	31,120,180
chr13	99080000	99480000	ID_0.01_3630	-0.805596784369	.	99080000	99480000	51,160,44
chr13	99480000	100280000	ID_0.01_3631	-0.443930792298	.	99480000	100280000	31,120,180
chr13	100280000	100560000	ID_0.01_3632	-0.643015477536	.	100280000	100560000	51,160,44
chr13	100560000	101200000	ID_0.01_3633	-0.467575490200	.	100560000	101200000	31,120,180
chr13	101200000	101800000	ID_0.01_3634	-1.154518291668	.	101200000	101800000	51,160,44
chr13	101800000	102160000	ID_0.01_3635	-1.079808664341	.	101800000	102160000	31,120,180
chr13	102160000	102440000	ID_0.01_3636	-0.106998849840	.	102160000	102440000	51,160,44
chr13	102440000	103200000	ID_0.01_3637	-0.544304049471	.	102440000	103200000	31,120,180
chr13	103200000	103520000	ID_0.01_3638	-0.654484351681	.	103200000	103520000	51,160,44
chr13	103520000	103840000	ID_0.01_3639	-0.972894181684	.	103520000	103840000	31,120,180
chr13	103840000	104440000	ID_0.01_3640	-0.229176894277	.	103840000	104440000	51,160,44
chr13	104440000	105240000	ID_0.01_3641	-0.551720506197	.	104440000	105240000	31,120,180
chr13	105240000	106720000	ID_0.01_3642	-0.391572697615	.	105240000	106720000	51,160,44
chr13	106720000	107200000	ID_0.01_3643	-0.354587180088	.	106720000	107200000	31,120,180
chr13	107200000	107800000	ID_0.01_3644	-0.915293999159	.	107200000	107800000	51,160,44
chr13	107800000	108800000	ID_0.01_3645	-0.408397349864	.	107800000	108800000	31,120,180
chr13	108800000	109560000	ID_0.01_3646	-0.855443172630	.	108800000	109560000	51,160,44
chr13	109560000	110440000	ID_0.01_3647	-1.111927050782	.	109560000	110440000	31,120,180
chr13	110440000	110800000	ID_0.01_3648	-0.033949878413	.	110440000	110800000	51,160,44
chr13	110800000	111120000	ID_0.01_3649	-0.698387964599	.	110800000	111120000	31,120,180
chr13	111120000	111520000	ID_0.01_3650	-0.440717351937	.	111120000	111520000	51,160,44
chr13	111520000	112120000	ID_0.01_3651	-0.335845674634	.	111520000	112120000	31,120,180
chr13	112120000	113120000	ID_0.01_3652	-0.801167761403	.	112120000	113120000	51,160,44
chr13	113120000	113560000	ID_0.01_3653	-0.764362850031	.	113120000	113560000	31,120,180
chr13	113560000	114120000	ID_0.01_3654	-0.570110700058	.	113560000	114120000	51,160,44
chr14	20000000	20760000	ID_0.01_3655	-1.364343241726	.	20000000	20760000	31,120,180
chr14	20760000	21080000	ID_0.01_3656	-0.762733612203	.	20760000	21080000	51,160,44
chr14	21080000	21600000	ID_0.01_3657	-0.530985125745	.	21080000	21600000	31,120,180
chr14	21600000	22040000	ID_0.01_3658	-0.571326453163	.	21600000	22040000	51,160,44
chr14	22040000	23000000	ID_0.01_3659	-0.749193710170	.	22040000	23000000	31,120,180
chr14	23000000	23400000	ID_0.01_3660	-0.610514474277	.	23000000	23400000	51,160,44
chr14	23400000	24040000	ID_0.01_3661	-0.568765468086	.	23400000	24040000	31,120,180
chr14	24040000	24440000	ID_0.01_3662	-0.959433937984	.	24040000	24440000	51,160,44
chr14	24440000	24920000	ID_0.01_3663	-0.583880403284	.	24440000	24920000	31,120,180
chr14	24920000	25200000	ID_0.01_3664	-0.891809171878	.	24920000	25200000	51,160,44
chr14	25200000	25640000	ID_0.01_3665	-0.590920055412	.	25200000	25640000	31,120,180
chr14	25640000	25880000	ID_0.01_3666	-0.175820276966	.	25640000	25880000	51,160,44
chr14	25880000	26280000	ID_0.01_3667	-0.424738939313	.	25880000	26280000	31,120,180
chr14	26280000	26680000	ID_0.01_3668	0.154591514358	.	26280000	26680000	51,160,44
chr14	26680000	27440000	ID_0.01_3669	-0.166335552222	.	26680000	27440000	31,120,180
chr14	27440000	28000000	ID_0.01_3670	-0.397442931864	.	27440000	28000000	51,160,44
chr14	28000000	28600000	ID_0.01_3671	-0.379610468966	.	28000000	28600000	31,120,180
chr14	28600000	29160000	ID_0.01_3672	-0.209186034420	.	28600000	29160000	51,160,44
chr14	29160000	30000000	ID_0.01_3673	-1.143456440455	.	29160000	30000000	31,120,180
chr14	30000000	30680000	ID_0.01_3674	-0.667278977513	.	30000000	30680000	51,160,44
chr14	30680000	31040000	ID_0.01_3675	-0.380657122454	.	30680000	31040000	31,120,180
chr14	31040000	31360000	ID_0.01_3676	-0.597013801623	.	31040000	31360000	51,160,44
chr14	31360000	31920000	ID_0.01_3677	-0.299864620404	.	31360000	31920000	31,120,180
chr14	31920000	32360000	ID_0.01_3678	-0.953554682998	.	31920000	32360000	51,160,44
chr14	32360000	33040000	ID_0.01_3679	-0.437962732942	.	32360000	33040000	31,120,180
chr14	33040000	33920000	ID_0.01_3680	-1.045943991511	.	33040000	33920000	51,160,44
chr14	33920000	34280000	ID_0.01_3681	0.278344685462	.	33920000	34280000	31,120,180
chr14	34280000	34800000	ID_0.01_3682	-0.974232064342	.	34280000	34800000	51,160,44
chr14	34800000	35040000	ID_0.01_3683	-0.572659764982	.	34800000	35040000	31,120,180
chr14	35040000	35520000	ID_0.01_3684	-0.785609020302	.	35040000	35520000	51,160,44
chr14	35520000	35880000	ID_0.01_3685	-0.220015473425	.	35520000	35880000	31,120,180
chr14	35880000	36280000	ID_0.01_3686	-0.531631829643	.	35880000	36280000	51,160,44
chr14	36280000	37080000	ID_0.01_3687	-0.723662346389	.	36280000	37080000	31,120,180
chr14	37080000	37680000	ID_0.01_3688	-0.591021543161	.	37080000	37680000	51,160,44
chr14	37680000	38040000	ID_0.01_3689	-0.749342741547	.	37680000	38040000	31,120,180
chr14	38040000	38360000	ID_0.01_3690	-0.329618825612	.	38040000	38360000	51,160,44
chr14	38360000	39120000	ID_0.01_3691	-0.489548491877	.	38360000	39120000	31,120,180
chr14	39120000	39520000	ID_0.01_3692	-0.258018001447	.	39120000	39520000	51,160,44
chr14	39520000	39920000	ID_0.01_3693	-0.723317890024	.	39520000	39920000	31,120,180
chr14	39920000	40440000	ID_0.01_3694	-1.093238916697	.	39920000	40440000	51,160,44
chr14	40440000	40880000	ID_0.01_3695	-0.655563854566	.	40440000	40880000	31,120,180
chr14	40880000	41760000	ID_0.01_3696	-0.333194500034	.	40880000	41760000	51,160,44
chr14	41760000	42120000	ID_0.01_3697	-0.272665129538	.	41760000	42120000	31,120,180
chr14	42120000	42720000	ID_0.01_3698	-0.364866636545	.	42120000	42720000	51,160,44
chr14	42720000	43960000	ID_0.01_3699	-0.327048545792	.	42720000	43960000	31,120,180
chr14	43960000	44320000	ID_0.01_3700	-0.306046271244	.	43960000	44320000	51,160,44
chr14	44320000	44600000	ID_0.01_3701	-0.120988937039	.	44320000	44600000	31,120,180
chr14	44600000	45360000	ID_0.01_3702	-0.128774090110	.	44600000	45360000	51,160,44
chr14	45360000	45760000	ID_0.01_3703	-1.130485728059	.	45360000	45760000	31,120,180
chr14	45760000	47000000	ID_0.01_3704	-0.790360600303	.	45760000	47000000	51,160,44
chr14	47000000	48360000	ID_0.01_3705	-0.209861680950	.	47000000	48360000	31,120,180
chr14	48360000	48880000	ID_0.01_3706	-0.437249994664	.	48360000	48880000	51,160,44
chr14	48880000	49640000	ID_0.01_3707	-0.199486222823	.	48880000	49640000	31,120,180
chr14	49640000	50040000	ID_0.01_3708	-0.356532901374	.	49640000	50040000	51,160,44
chr14	50040000	50320000	ID_0.01_3709	-0.955292290737	.	50040000	50320000	31,120,180
chr14	50320000	50600000	ID_0.01_3710	-0.567039030067	.	50320000	50600000	51,160,44
chr14	50600000	51000000	ID_0.01_3711	-0.547419641456	.	50600000	51000000	31,120,180
chr14	51000000	51360000	ID_0.01_3712	-0.356739373469	.	51000000	51360000	51,160,44
chr14	51360000	51760000	ID_0.01_3713	-0.713114941097	.	51360000	51760000	31,120,180
chr14	51760000	52240000	ID_0.01_3714	-0.491466168416	.	51760000	52240000	51,160,44
chr14	52240000	52760000	ID_0.01_3715	-0.558960769626	.	52240000	52760000	31,120,180
chr14	52760000	53760000	ID_0.01_3716	-0.198384123953	.	52760000	53760000	51,160,44
chr14	53760000	54400000	ID_0.01_3717	-0.458161743348	.	53760000	54400000	31,120,180
chr14	54400000	54840000	ID_0.01_3718	-0.598683132612	.	54400000	54840000	51,160,44
chr14	54840000	55360000	ID_0.01_3719	-0.814969962947	.	54840000	55360000	31,120,180
chr14	55360000	55880000	ID_0.01_3720	-0.502908325224	.	55360000	55880000	51,160,44
chr14	55880000	56200000	ID_0.01_3721	-0.762321336751	.	55880000	56200000	31,120,180
chr14	56200000	56960000	ID_0.01_3722	-0.345329612542	.	56200000	56960000	51,160,44
chr14	56960000	57880000	ID_0.01_3723	-0.860526374690	.	56960000	57880000	31,120,180
chr14	57880000	58560000	ID_0.01_3724	-0.698382113997	.	57880000	58560000	51,160,44
chr14	58560000	58920000	ID_0.01_3725	-0.837108187305	.	58560000	58920000	31,120,180
chr14	58920000	59560000	ID_0.01_3726	-0.676368258789	.	58920000	59560000	51,160,44
chr14	59560000	59960000	ID_0.01_3727	-0.717712467009	.	59560000	59960000	31,120,180
chr14	59960000	60400000	ID_0.01_3728	-0.742756413325	.	59960000	60400000	51,160,44
chr14	60400000	60680000	ID_0.01_3729	-0.437382970001	.	60400000	60680000	31,120,180
chr14	60680000	61040000	ID_0.01_3730	-0.214426875664	.	60680000	61040000	51,160,44
chr14	61040000	61760000	ID_0.01_3731	-0.839278372409	.	61040000	61760000	31,120,180
chr14	61760000	62320000	ID_0.01_3732	-0.849347692773	.	61760000	62320000	51,160,44
chr14	62320000	62640000	ID_0.01_3733	-0.959766484046	.	62320000	62640000	31,120,180
chr14	62640000	63800000	ID_0.01_3734	-0.555065613837	.	62640000	63800000	51,160,44
chr14	63800000	64240000	ID_0.01_3735	-0.877029262724	.	63800000	64240000	31,120,180
chr14	64240000	64800000	ID_0.01_3736	-0.608653096253	.	64240000	64800000	51,160,44
chr14	64800000	65520000	ID_0.01_3737	-0.814526729591	.	64800000	65520000	31,120,180
chr14	65520000	66280000	ID_0.01_3738	-0.641978258986	.	65520000	66280000	51,160,44
chr14	66280000	66800000	ID_0.01_3739	-0.316340637095	.	66280000	66800000	31,120,180
chr14	66800000	67240000	ID_0.01_3740	-0.611764015854	.	66800000	67240000	51,160,44
chr14	67240000	67600000	ID_0.01_3741	-0.525879289007	.	67240000	67600000	31,120,180
chr14	67600000	67840000	ID_0.01_3742	-0.775138869806	.	67600000	67840000	51,160,44
chr14	67840000	68280000	ID_0.01_3743	-0.689160883343	.	67840000	68280000	31,120,180
chr14	68280000	68720000	ID_0.01_3744	-0.897329081005	.	68280000	68720000	51,160,44
chr14	68720000	69320000	ID_0.01_3745	-0.259648905872	.	68720000	69320000	31,120,180
chr14	69320000	69600000	ID_0.01_3746	-1.105085598635	.	69320000	69600000	51,160,44
chr14	69600000	69960000	ID_0.01_3747	-0.455463489548	.	69600000	69960000	31,120,180
chr14	69960000	70280000	ID_0.01_3748	-0.580897724596	.	69960000	70280000	51,160,44
chr14	70280000	71040000	ID_0.01_3749	-0.497000985134	.	70280000	71040000	31,120,180
chr14	71040000	71560000	ID_0.01_3750	-0.363797949429	.	71040000	71560000	51,160,44
chr14	71560000	72200000	ID_0.01_3751	-0.943911645341	.	71560000	72200000	31,120,180
chr14	72200000	72960000	ID_0.01_3752	-0.434463917262	.	72200000	72960000	51,160,44
chr14	72960000	73400000	ID_0.01_3753	-0.938774784139	.	72960000	73400000	31,120,180
chr14	73400000	74120000	ID_0.01_3754	-0.942695947950	.	73400000	74120000	51,160,44
chr14	74120000	74520000	ID_0.01_3755	-0.390059137796	.	74120000	74520000	31,120,180
chr14	74520000	74960000	ID_0.01_3756	-0.497472971153	.	74520000	74960000	51,160,44
chr14	74960000	75320000	ID_0.01_3757	-0.415881876415	.	74960000	75320000	31,120,180
chr14	75320000	75760000	ID_0.01_3758	-0.519359857196	.	75320000	75760000	51,160,44
chr14	75760000	76160000	ID_0.01_3759	-0.141542833358	.	75760000	76160000	31,120,180
chr14	76160000	76480000	ID_0.01_3760	-0.843951867568	.	76160000	76480000	51,160,44
chr14	76480000	77160000	ID_0.01_3761	-0.712562253247	.	76480000	77160000	31,120,180
chr14	77160000	77560000	ID_0.01_3762	-0.797714626163	.	77160000	77560000	51,160,44
chr14	77560000	78480000	ID_0.01_3763	-0.631755709505	.	77560000	78480000	31,120,180
chr14	78480000	79360000	ID_0.01_3764	-0.287960809639	.	78480000	79360000	51,160,44
chr14	79360000	80520000	ID_0.01_3765	-0.715752454959	.	79360000	80520000	31,120,180
chr14	80520000	81360000	ID_0.01_3766	-0.213465620138	.	80520000	81360000	51,160,44
chr14	81360000	81640000	ID_0.01_3767	-0.498013847371	.	81360000	81640000	31,120,180
chr14	81640000	82000000	ID_0.01_3768	-0.464049976633	.	81640000	82000000	51,160,44
chr14	82000000	82440000	ID_0.01_3769	-1.115107704997	.	82000000	82440000	31,120,180
chr14	82440000	87520000	ID_0.01_3770	-0.346191138316	.	82440000	87520000	51,160,44
chr14	87520000	88080000	ID_0.01_3771	-0.349465798186	.	87520000	88080000	31,120,180
chr14	88080000	88400000	ID_0.01_3772	-0.061529169973	.	88080000	88400000	51,160,44
chr14	88400000	88920000	ID_0.01_3773	-0.495006122269	.	88400000	88920000	31,120,180
chr14	88920000	89480000	ID_0.01_3774	-0.298579691007	.	88920000	89480000	51,160,44
chr14	89480000	90400000	ID_0.01_3775	-0.790710381695	.	89480000	90400000	31,120,180
chr14	90400000	90720000	ID_0.01_3776	-0.831239367574	.	90400000	90720000	51,160,44
chr14	90720000	91240000	ID_0.01_3777	-0.702177337818	.	90720000	91240000	31,120,180
chr14	91240000	92400000	ID_0.01_3778	-0.692388941610	.	91240000	92400000	51,160,44
chr14	92400000	93160000	ID_0.01_3779	-0.572978147449	.	92400000	93160000	31,120,180
chr14	93160000	93680000	ID_0.01_3780	-0.660407457861	.	93160000	93680000	51,160,44
chr14	93680000	94080000	ID_0.01_3781	-0.515752927242	.	93680000	94080000	31,120,180
chr14	94080000	94400000	ID_0.01_3782	-0.347159460025	.	94080000	94400000	51,160,44
chr14	94400000	95160000	ID_0.01_3783	-0.476655789538	.	94400000	95160000	31,120,180
chr14	95160000	95560000	ID_0.01_3784	-0.442518440974	.	95160000	95560000	51,160,44
chr14	95560000	96000000	ID_0.01_3785	-0.216536509219	.	95560000	96000000	31,120,180
chr14	96000000	96480000	ID_0.01_3786	-0.822760366524	.	96000000	96480000	51,160,44
chr14	96480000	97000000	ID_0.01_3787	-0.199242703522	.	96480000	97000000	31,120,180
chr14	97000000	97360000	ID_0.01_3788	-0.562309867426	.	97000000	97360000	51,160,44
chr14	97360000	97640000	ID_0.01_3789	-0.170242374148	.	97360000	97640000	31,120,180
chr14	97640000	99880000	ID_0.01_3790	-0.390838722843	.	97640000	99880000	51,160,44
chr14	99880000	100440000	ID_0.01_3791	-0.736371566354	.	99880000	100440000	31,120,180
chr14	100440000	100720000	ID_0.01_3792	-0.520909811107	.	100440000	100720000	51,160,44
chr14	100720000	101120000	ID_0.01_3793	-0.688155173193	.	100720000	101120000	31,120,180
chr14	101120000	101360000	ID_0.01_3794	-0.333788310387	.	101120000	101360000	51,160,44
chr14	101360000	101720000	ID_0.01_3795	-0.359649967618	.	101360000	101720000	31,120,180
chr14	101720000	102160000	ID_0.01_3796	-0.026447961120	.	101720000	102160000	51,160,44
chr14	102160000	102840000	ID_0.01_3797	-0.974980956674	.	102160000	102840000	31,120,180
chr14	102840000	103400000	ID_0.01_3798	-0.366194210049	.	102840000	103400000	51,160,44
chr14	103400000	103960000	ID_0.01_3799	-0.274437127895	.	103400000	103960000	31,120,180
chr14	103960000	104520000	ID_0.01_3800	-0.469513792893	.	103960000	104520000	51,160,44
chr14	104520000	105120000	ID_0.01_3801	-0.469615998899	.	104520000	105120000	31,120,180
chr14	105120000	106000000	ID_0.01_3802	-0.649644111762	.	105120000	106000000	51,160,44
chr14	106000000	106440000	ID_0.01_3803	-0.959303074075	.	106000000	106440000	31,120,180
chr15	22620000	23880000	ID_0.01_3804	-1.193114161625	.	22620000	23880000	51,160,44
chr15	23880000	24120000	ID_0.01_3805	-0.928280605564	.	23880000	24120000	31,120,180
chr15	24120000	25760000	ID_0.01_3806	-0.090035696561	.	24120000	25760000	51,160,44
chr15	25760000	27120000	ID_0.01_3807	-0.511458396094	.	25760000	27120000	31,120,180
chr15	27120000	28320000	ID_0.01_3808	-0.439441428086	.	27120000	28320000	51,160,44
chr15	28320000	29000000	ID_0.01_3809	-0.771075839533	.	28320000	29000000	31,120,180
chr15	29000000	29400000	ID_0.01_3810	-0.395817576088	.	29000000	29400000	51,160,44
chr15	29400000	29960000	ID_0.01_3811	-0.334174473965	.	29400000	29960000	31,120,180
chr15	29960000	30560000	ID_0.01_3812	-0.716240670794	.	29960000	30560000	51,160,44
chr15	30560000	31480000	ID_0.01_3813	-1.381785898809	.	30560000	31480000	31,120,180
chr15	31480000	31800000	ID_0.01_3814	-0.430144259484	.	31480000	31800000	51,160,44
chr15	31800000	32240000	ID_0.01_3815	-0.611137676461	.	31800000	32240000	31,120,180
chr15	32240000	32680000	ID_0.01_3816	-0.351511643588	.	32240000	32680000	51,160,44
chr15	32680000	33520000	ID_0.01_3817	-1.350293451514	.	32680000	33520000	31,120,180
chr15	33520000	34000000	ID_0.01_3818	-0.559788825664	.	33520000	34000000	51,160,44
chr15	34000000	34320000	ID_0.01_3819	-0.343837433257	.	34000000	34320000	31,120,180
chr15	34320000	34880000	ID_0.01_3820	-0.634028491978	.	34320000	34880000	51,160,44
chr15	34880000	35320000	ID_0.01_3821	-0.468639769980	.	34880000	35320000	31,120,180
chr15	35320000	35800000	ID_0.01_3822	-0.583998161275	.	35320000	35800000	51,160,44
chr15	35800000	36040000	ID_0.01_3823	-0.359627760056	.	35800000	36040000	31,120,180
chr15	36040000	36840000	ID_0.01_3824	-0.163572709355	.	36040000	36840000	51,160,44
chr15	36840000	37120000	ID_0.01_3825	-0.225054953040	.	36840000	37120000	31,120,180
chr15	37120000	37440000	ID_0.01_3826	-0.406818498858	.	37120000	37440000	51,160,44
chr15	37440000	38200000	ID_0.01_3827	-0.412036829591	.	37440000	38200000	31,120,180
chr15	38200000	38680000	ID_0.01_3828	-0.690042256959	.	38200000	38680000	51,160,44
chr15	38680000	39000000	ID_0.01_3829	-0.431133609177	.	38680000	39000000	31,120,180
chr15	39000000	39400000	ID_0.01_3830	-0.547016956624	.	39000000	39400000	51,160,44
chr15	39400000	39880000	ID_0.01_3831	-0.141496361900	.	39400000	39880000	31,120,180
chr15	39880000	40320000	ID_0.01_3832	-0.328296035056	.	39880000	40320000	51,160,44
chr15	40320000	40720000	ID_0.01_3833	-0.319271981073	.	40320000	40720000	31,120,180
chr15	40720000	41200000	ID_0.01_3834	-0.222243836168	.	40720000	41200000	51,160,44
chr15	41200000	41640000	ID_0.01_3835	-0.566607805381	.	41200000	41640000	31,120,180
chr15	41640000	42240000	ID_0.01_3836	-0.339043879058	.	41640000	42240000	51,160,44
chr15	42240000	42960000	ID_0.01_3837	-0.276868844593	.	42240000	42960000	31,120,180
chr15	42960000	43600000	ID_0.01_3838	-0.656299395899	.	42960000	43600000	51,160,44
chr15	43600000	44160000	ID_0.01_3839	-0.427038173830	.	43600000	44160000	31,120,180
chr15	44160000	44840000	ID_0.01_3840	-0.936075103424	.	44160000	44840000	51,160,44
chr15	44840000	45440000	ID_0.01_3841	-0.727812608530	.	44840000	45440000	31,120,180
chr15	45440000	45960000	ID_0.01_3842	-0.488945803533	.	45440000	45960000	51,160,44
chr15	45960000	46400000	ID_0.01_3843	-0.804610564282	.	45960000	46400000	31,120,180
chr15	46400000	46600000	ID_0.01_3844	-0.034953559507	.	46400000	46600000	51,160,44
chr15	46600000	47480000	ID_0.01_3845	0.004232606554	.	46600000	47480000	31,120,180
chr15	47480000	48280000	ID_0.01_3846	-0.047673915238	.	47480000	48280000	51,160,44
chr15	48280000	48600000	ID_0.01_3847	-0.017648876801	.	48280000	48600000	31,120,180
chr15	48600000	49120000	ID_0.01_3848	-0.604863725892	.	48600000	49120000	51,160,44
chr15	49120000	49520000	ID_0.01_3849	-0.381313338637	.	49120000	49520000	31,120,180
chr15	49520000	49720000	ID_0.01_3850	-0.380256041467	.	49520000	49720000	51,160,44
chr15	49720000	50640000	ID_0.01_3851	-0.161787837195	.	49720000	50640000	31,120,180
chr15	50640000	51200000	ID_0.01_3852	-0.424146562322	.	50640000	51200000	51,160,44
chr15	51200000	51800000	ID_0.01_3853	-0.540323933392	.	51200000	51800000	31,120,180
chr15	51800000	52200000	ID_0.01_3854	-0.440797948232	.	51800000	52200000	51,160,44
chr15	52200000	52520000	ID_0.01_3855	-0.218105173158	.	52200000	52520000	31,120,180
chr15	52520000	53040000	ID_0.01_3856	-0.610109651042	.	52520000	53040000	51,160,44
chr15	53040000	54080000	ID_0.01_3857	-0.873003421951	.	53040000	54080000	31,120,180
chr15	54080000	55440000	ID_0.01_3858	-0.320974601804	.	54080000	55440000	51,160,44
chr15	55440000	56200000	ID_0.01_3859	-0.649113020157	.	55440000	56200000	31,120,180
chr15	56200000	56760000	ID_0.01_3860	-0.362847073527	.	56200000	56760000	51,160,44
chr15	56760000	57120000	ID_0.01_3861	-0.554354257441	.	56760000	57120000	31,120,180
chr15	57120000	57600000	ID_0.01_3862	-0.198145729268	.	57120000	57600000	51,160,44
chr15	57600000	57840000	ID_0.01_3863	-0.484528120226	.	57600000	57840000	31,120,180
chr15	57840000	58520000	ID_0.01_3864	-0.436509446212	.	57840000	58520000	51,160,44
chr15	58520000	59200000	ID_0.01_3865	-0.706761519940	.	58520000	59200000	31,120,180
chr15	59200000	59440000	ID_0.01_3866	-0.361211953003	.	59200000	59440000	51,160,44
chr15	59440000	59960000	ID_0.01_3867	-0.291695066150	.	59440000	59960000	31,120,180
chr15	59960000	60600000	ID_0.01_3868	-0.804130105053	.	59960000	60600000	51,160,44
chr15	60600000	60840000	ID_0.01_3869	-0.586639488903	.	60600000	60840000	31,120,180
chr15	60840000	61400000	ID_0.01_3870	-0.661891492891	.	60840000	61400000	51,160,44
chr15	61400000	62120000	ID_0.01_3871	-0.043499430919	.	61400000	62120000	31,120,180
chr15	62120000	62640000	ID_0.01_3872	-0.653296243948	.	62120000	62640000	51,160,44
chr15	62640000	63040000	ID_0.01_3873	-0.417317535081	.	62640000	63040000	31,120,180
chr15	63040000	63400000	ID_0.01_3874	-0.470158346386	.	63040000	63400000	51,160,44
chr15	63400000	63880000	ID_0.01_3875	-0.284036862373	.	63400000	63880000	31,120,180
chr15	63880000	64440000	ID_0.01_3876	-0.214224188551	.	63880000	64440000	51,160,44
chr15	64440000	65000000	ID_0.01_3877	-0.806401519246	.	64440000	65000000	31,120,180
chr15	65000000	65320000	ID_0.01_3878	-0.536027051673	.	65000000	65320000	51,160,44
chr15	65320000	65600000	ID_0.01_3879	-0.242426174138	.	65320000	65600000	31,120,180
chr15	65600000	66160000	ID_0.01_3880	-0.358995353022	.	65600000	66160000	51,160,44
chr15	66160000	66560000	ID_0.01_3881	-0.417888735346	.	66160000	66560000	31,120,180
chr15	66560000	66880000	ID_0.01_3882	-0.125895929363	.	66560000	66880000	51,160,44
chr15	66880000	67200000	ID_0.01_3883	-0.452658626638	.	66880000	67200000	31,120,180
chr15	67200000	67760000	ID_0.01_3884	-0.655773868336	.	67200000	67760000	51,160,44
chr15	67760000	68120000	ID_0.01_3885	-0.316003421017	.	67760000	68120000	31,120,180
chr15	68120000	68520000	ID_0.01_3886	-0.644156998289	.	68120000	68520000	51,160,44
chr15	68520000	69320000	ID_0.01_3887	-0.674496884382	.	68520000	69320000	31,120,180
chr15	69320000	69760000	ID_0.01_3888	-0.438678637258	.	69320000	69760000	51,160,44
chr15	69760000	70400000	ID_0.01_3889	-0.842232550464	.	69760000	70400000	31,120,180
chr15	70400000	70840000	ID_0.01_3890	-0.009839756572	.	70400000	70840000	51,160,44
chr15	70840000	71760000	ID_0.01_3891	-0.519981375070	.	70840000	71760000	31,120,180
chr15	71760000	72080000	ID_0.01_3892	-0.353234861307	.	71760000	72080000	51,160,44
chr15	72080000	72480000	ID_0.01_3893	-0.325821152925	.	72080000	72480000	31,120,180
chr15	72480000	72960000	ID_0.01_3894	-0.676571913322	.	72480000	72960000	51,160,44
chr15	72960000	73560000	ID_0.01_3895	-0.571117557968	.	72960000	73560000	31,120,180
chr15	73560000	74200000	ID_0.01_3896	-0.462759467258	.	73560000	74200000	51,160,44
chr15	74200000	74640000	ID_0.01_3897	-0.451492283243	.	74200000	74640000	31,120,180
chr15	74640000	75280000	ID_0.01_3898	-0.521190067222	.	74640000	75280000	51,160,44
chr15	75280000	75640000	ID_0.01_3899	-0.390210096219	.	75280000	75640000	31,120,180
chr15	75640000	76000000	ID_0.01_3900	-0.540707978698	.	75640000	76000000	51,160,44
chr15	76000000	76440000	ID_0.01_3901	-0.361446104524	.	76000000	76440000	31,120,180
chr15	76440000	77200000	ID_0.01_3902	-0.517940117129	.	76440000	77200000	51,160,44
chr15	77200000	77840000	ID_0.01_3903	-0.666900610517	.	77200000	77840000	31,120,180
chr15	77840000	78200000	ID_0.01_3904	-0.750298737104	.	77840000	78200000	51,160,44
chr15	78200000	78560000	ID_0.01_3905	-0.580200936743	.	78200000	78560000	31,120,180
chr15	78560000	79040000	ID_0.01_3906	-0.303647614804	.	78560000	79040000	51,160,44
chr15	79040000	79600000	ID_0.01_3907	-0.344869598635	.	79040000	79600000	31,120,180
chr15	79600000	80040000	ID_0.01_3908	-0.343075659978	.	79600000	80040000	51,160,44
chr15	80040000	80680000	ID_0.01_3909	-0.144683880056	.	80040000	80680000	31,120,180
chr15	80680000	81280000	ID_0.01_3910	-0.368982984577	.	80680000	81280000	51,160,44
chr15	81280000	81720000	ID_0.01_3911	-0.247077189375	.	81280000	81720000	31,120,180
chr15	81720000	82400000	ID_0.01_3912	-0.487285476882	.	81720000	82400000	51,160,44
chr15	82400000	83760000	ID_0.01_3913	-0.528208035479	.	82400000	83760000	31,120,180
chr15	83760000	84240000	ID_0.01_3914	-0.364797049831	.	83760000	84240000	51,160,44
chr15	84240000	84800000	ID_0.01_3915	-0.065091124725	.	84240000	84800000	31,120,180
chr15	84800000	85040000	ID_0.01_3916	-0.742279180941	.	84800000	85040000	51,160,44
chr15	85040000	85760000	ID_0.01_3917	-0.873532789070	.	85040000	85760000	31,120,180
chr15	85760000	86400000	ID_0.01_3918	-0.687561822838	.	85760000	86400000	51,160,44
chr15	86400000	87880000	ID_0.01_3919	-0.714787557018	.	86400000	87880000	31,120,180
chr15	87880000	88200000	ID_0.01_3920	-0.103090248516	.	87880000	88200000	51,160,44
chr15	88200000	89000000	ID_0.01_3921	-0.014953724566	.	88200000	89000000	31,120,180
chr15	89000000	89400000	ID_0.01_3922	-0.469516473790	.	89000000	89400000	51,160,44
chr15	89400000	90200000	ID_0.01_3923	-0.381224881440	.	89400000	90200000	31,120,180
chr15	90200000	90640000	ID_0.01_3924	-0.326473817377	.	90200000	90640000	51,160,44
chr15	90640000	91200000	ID_0.01_3925	-0.397319673918	.	90640000	91200000	31,120,180
chr15	91200000	91560000	ID_0.01_3926	-0.077008451846	.	91200000	91560000	51,160,44
chr15	91560000	91840000	ID_0.01_3927	-0.717375987463	.	91560000	91840000	31,120,180
chr15	91840000	92640000	ID_0.01_3928	-0.439774616721	.	91840000	92640000	51,160,44
chr15	92640000	93280000	ID_0.01_3929	-0.269402434999	.	92640000	93280000	31,120,180
chr15	93280000	93600000	ID_0.01_3930	-0.722283939719	.	93280000	93600000	51,160,44
chr15	93600000	94680000	ID_0.01_3931	-0.678003506326	.	93600000	94680000	31,120,180
chr15	94680000	95200000	ID_0.01_3932	-0.523041246075	.	94680000	95200000	51,160,44
chr15	95200000	95800000	ID_0.01_3933	-0.134637076394	.	95200000	95800000	31,120,180
chr15	95800000	96400000	ID_0.01_3934	-0.289731256233	.	95800000	96400000	51,160,44
chr15	96400000	96880000	ID_0.01_3935	-0.180472114731	.	96400000	96880000	31,120,180
chr15	96880000	97800000	ID_0.01_3936	-0.456483315330	.	96880000	97800000	51,160,44
chr15	97800000	98400000	ID_0.01_3937	-0.231712974416	.	97800000	98400000	31,120,180
chr15	98400000	99000000	ID_0.01_3938	-0.324547210217	.	98400000	99000000	51,160,44
chr15	99000000	99800000	ID_0.01_3939	-0.402459846024	.	99000000	99800000	31,120,180
chr15	99800000	100320000	ID_0.01_3940	-0.528255329553	.	99800000	100320000	51,160,44
chr15	100320000	100880000	ID_0.01_3941	-0.728266610896	.	100320000	100880000	31,120,180
chr15	100880000	101160000	ID_0.01_3942	-0.226133749758	.	100880000	101160000	51,160,44
chr15	101160000	101560000	ID_0.01_3943	-0.616592375385	.	101160000	101560000	31,120,180
chr15	101560000	101840000	ID_0.01_3944	-0.363292495624	.	101560000	101840000	51,160,44
chr16	760000	1320000	ID_0.01_3945	-0.541357383716	.	760000	1320000	31,120,180
chr16	1320000	1840000	ID_0.01_3946	-0.128556418292	.	1320000	1840000	51,160,44
chr16	1840000	2240000	ID_0.01_3947	-0.542182199460	.	1840000	2240000	31,120,180
chr16	2240000	2680000	ID_0.01_3948	-0.415919537903	.	2240000	2680000	51,160,44
chr16	2680000	3080000	ID_0.01_3949	-0.491111449787	.	2680000	3080000	31,120,180
chr16	3080000	3680000	ID_0.01_3950	-0.511980860181	.	3080000	3680000	51,160,44
chr16	3680000	5160000	ID_0.01_3951	-0.421439983211	.	3680000	5160000	31,120,180
chr16	5160000	5680000	ID_0.01_3952	-0.725763648395	.	5160000	5680000	51,160,44
chr16	5680000	6920000	ID_0.01_3953	-0.233098306954	.	5680000	6920000	31,120,180
chr16	6920000	8600000	ID_0.01_3954	-1.170870782197	.	6920000	8600000	51,160,44
chr16	8600000	9240000	ID_0.01_3955	-0.596562158671	.	8600000	9240000	31,120,180
chr16	9240000	10280000	ID_0.01_3956	-0.711592315576	.	9240000	10280000	51,160,44
chr16	10280000	10600000	ID_0.01_3957	-0.441600047166	.	10280000	10600000	31,120,180
chr16	10600000	11040000	ID_0.01_3958	-0.221455637653	.	10600000	11040000	51,160,44
chr16	11040000	11480000	ID_0.01_3959	-0.727231625062	.	11040000	11480000	31,120,180
chr16	11480000	11920000	ID_0.01_3960	-0.394850426360	.	11480000	11920000	51,160,44
chr16	11920000	12160000	ID_0.01_3961	-0.375880441220	.	11920000	12160000	31,120,180
chr16	12160000	12960000	ID_0.01_3962	-0.322241156769	.	12160000	12960000	51,160,44
chr16	12960000	14000000	ID_0.01_3963	-0.420355595254	.	12960000	14000000	31,120,180
chr16	14000000	14360000	ID_0.01_3964	-0.720278150629	.	14000000	14360000	51,160,44
chr16	14360000	14880000	ID_0.01_3965	-0.400562415780	.	14360000	14880000	31,120,180
chr16	14880000	15440000	ID_0.01_3966	-0.915468425605	.	14880000	15440000	51,160,44
chr16	15440000	15840000	ID_0.01_3967	-0.997132514092	.	15440000	15840000	31,120,180
chr16	15840000	16360000	ID_0.01_3968	-0.537086036470	.	15840000	16360000	51,160,44
chr16	16360000	16600000	ID_0.01_3969	-0.908492294498	.	16360000	16600000	31,120,180
chr16	16600000	16800000	ID_0.01_3970	-0.363728162531	.	16600000	16800000	51,160,44
chr16	16800000	17640000	ID_0.01_3971	-0.367963880480	.	16800000	17640000	31,120,180
chr16	17640000	18320000	ID_0.01_3972	-0.169440235440	.	17640000	18320000	51,160,44
chr16	18320000	18400000	ID_0.01_3973	-1.075963714299	.	18320000	18400000	31,120,180
chr16	18400000	18800000	ID_0.01_3974	-1.027101749618	.	18400000	18800000	51,160,44
chr16	18800000	19080000	ID_0.01_3975	-0.626536352141	.	18800000	19080000	31,120,180
chr16	19080000	19560000	ID_0.01_3976	-0.318684002742	.	19080000	19560000	51,160,44
chr16	19560000	19920000	ID_0.01_3977	-0.576660972136	.	19560000	19920000	31,120,180
chr16	19920000	20440000	ID_0.01_3978	-0.600484879616	.	19920000	20440000	51,160,44
chr16	20440000	20720000	ID_0.01_3979	-0.098492268552	.	20440000	20720000	31,120,180
chr16	20720000	21160000	ID_0.01_3980	-0.518826158058	.	20720000	21160000	51,160,44
chr16	21160000	21560000	ID_0.01_3981	-0.292310293143	.	21160000	21560000	31,120,180
chr16	21560000	23080000	ID_0.01_3982	-0.837490588674	.	21560000	23080000	51,160,44
chr16	23080000	23440000	ID_0.01_3983	-0.194628491525	.	23080000	23440000	31,120,180
chr16	23440000	23720000	ID_0.01_3984	-0.270164341750	.	23440000	23720000	51,160,44
chr16	23720000	24040000	ID_0.01_3985	-0.502471428673	.	23720000	24040000	31,120,180
chr16	24040000	24520000	ID_0.01_3986	-0.028716133069	.	24040000	24520000	51,160,44
chr16	24520000	25280000	ID_0.01_3987	-0.730008811869	.	24520000	25280000	31,120,180
chr16	25280000	25800000	ID_0.01_3988	-0.566867662348	.	25280000	25800000	51,160,44
chr16	25800000	27120000	ID_0.01_3989	0.108864829238	.	25800000	27120000	31,120,180
chr16	27120000	27480000	ID_0.01_3990	-0.490539777300	.	27120000	27480000	51,160,44
chr16	27480000	28280000	ID_0.01_3991	-0.434975249436	.	27480000	28280000	31,120,180
chr16	28280000	29040000	ID_0.01_3992	-0.589382090553	.	28280000	29040000	51,160,44
chr16	29040000	29480000	ID_0.01_3993	-0.518932333953	.	29040000	29480000	31,120,180
chr16	29480000	30080000	ID_0.01_3994	-0.498010300210	.	29480000	30080000	51,160,44
chr16	30080000	30720000	ID_0.01_3995	-0.667968906926	.	30080000	30720000	31,120,180
chr16	30720000	31480000	ID_0.01_3996	-0.347002332569	.	30720000	31480000	51,160,44
chr16	31480000	31960000	ID_0.01_3997	-0.411071067303	.	31480000	31960000	31,120,180
chr16	31960000	32680000	ID_0.01_3998	-0.380729390303	.	31960000	32680000	51,160,44
chr16	32680000	33360000	ID_0.01_3999	-0.678936845330	.	32680000	33360000	31,120,180
chr16	33360000	34100000	ID_0.01_4000	-0.899887135165	.	33360000	34100000	51,160,44
chr16	34100000	34720000	ID_0.01_4001	-0.993795798383	.	34100000	34720000	31,120,180
chr16	34720000	46440000	ID_0.01_4002	0.378140518193	.	34720000	46440000	51,160,44
chr16	46440000	46960000	ID_0.01_4003	-1.119019518616	.	46440000	46960000	31,120,180
chr16	46960000	47720000	ID_0.01_4004	-0.277702071026	.	46960000	47720000	51,160,44
chr16	47720000	48200000	ID_0.01_4005	-0.116218548339	.	47720000	48200000	31,120,180
chr16	48200000	48680000	ID_0.01_4006	-0.574325363375	.	48200000	48680000	51,160,44
chr16	48680000	49400000	ID_0.01_4007	-0.626961454621	.	48680000	49400000	31,120,180
chr16	49400000	50000000	ID_0.01_4008	-0.613668898528	.	49400000	50000000	51,160,44
chr16	50000000	50360000	ID_0.01_4009	-0.373402238069	.	50000000	50360000	31,120,180
chr16	50360000	50840000	ID_0.01_4010	-0.122323055873	.	50360000	50840000	51,160,44
chr16	50840000	51800000	ID_0.01_4011	-0.472913166518	.	50840000	51800000	31,120,180
chr16	51800000	52040000	ID_0.01_4012	0.070847141181	.	51800000	52040000	51,160,44
chr16	52040000	52600000	ID_0.01_4013	-0.285302952803	.	52040000	52600000	31,120,180
chr16	52600000	53080000	ID_0.01_4014	0.032180777430	.	52600000	53080000	51,160,44
chr16	53080000	53560000	ID_0.01_4015	-0.534810322668	.	53080000	53560000	31,120,180
chr16	53560000	54280000	ID_0.01_4016	-0.613618720398	.	53560000	54280000	51,160,44
chr16	54280000	55000000	ID_0.01_4017	-0.074319928128	.	54280000	55000000	31,120,180
chr16	55000000	55480000	ID_0.01_4018	-0.182079417808	.	55000000	55480000	51,160,44
chr16	55480000	55920000	ID_0.01_4019	-0.424679413449	.	55480000	55920000	31,120,180
chr16	55920000	56360000	ID_0.01_4020	-0.103890960463	.	55920000	56360000	51,160,44
chr16	56360000	56880000	ID_0.01_4021	-0.628610259863	.	56360000	56880000	31,120,180
chr16	56880000	57560000	ID_0.01_4022	-0.267812799382	.	56880000	57560000	51,160,44
chr16	57560000	58040000	ID_0.01_4023	-0.343154136582	.	57560000	58040000	31,120,180
chr16	58040000	58840000	ID_0.01_4024	-0.204139889594	.	58040000	58840000	51,160,44
chr16	58840000	62160000	ID_0.01_4025	-0.872388583693	.	58840000	62160000	31,120,180
chr16	62160000	63360000	ID_0.01_4026	-0.338829461224	.	62160000	63360000	51,160,44
chr16	63360000	65160000	ID_0.01_4027	-0.286715472316	.	63360000	65160000	31,120,180
chr16	65160000	66360000	ID_0.01_4028	-0.209562920429	.	65160000	66360000	51,160,44
chr16	66360000	66920000	ID_0.01_4029	-0.611456266215	.	66360000	66920000	31,120,180
chr16	66920000	67280000	ID_0.01_4030	-0.528993205732	.	66920000	67280000	51,160,44
chr16	67280000	67520000	ID_0.01_4031	-0.148415014480	.	67280000	67520000	31,120,180
chr16	67520000	68400000	ID_0.01_4032	-0.464100024463	.	67520000	68400000	51,160,44
chr16	68400000	68920000	ID_0.01_4033	-0.313092414479	.	68400000	68920000	31,120,180
chr16	68920000	69360000	ID_0.01_4034	-0.092885005342	.	68920000	69360000	51,160,44
chr16	69360000	69760000	ID_0.01_4035	-0.593964940366	.	69360000	69760000	31,120,180
chr16	69760000	70960000	ID_0.01_4036	-0.315043508937	.	69760000	70960000	51,160,44
chr16	70960000	71680000	ID_0.01_4037	-0.384578576232	.	70960000	71680000	31,120,180
chr16	71680000	72160000	ID_0.01_4038	-0.346522085291	.	71680000	72160000	51,160,44
chr16	72160000	72520000	ID_0.01_4039	-0.627013184297	.	72160000	72520000	31,120,180
chr16	72520000	72840000	ID_0.01_4040	-0.162287129170	.	72520000	72840000	51,160,44
chr16	72840000	73240000	ID_0.01_4041	-0.368596399435	.	72840000	73240000	31,120,180
chr16	73240000	74320000	ID_0.01_4042	-0.530674389271	.	73240000	74320000	51,160,44
chr16	74320000	74720000	ID_0.01_4043	-0.787988149423	.	74320000	74720000	31,120,180
chr16	74720000	75200000	ID_0.01_4044	-0.322259560483	.	74720000	75200000	51,160,44
chr16	75200000	75800000	ID_0.01_4045	-0.470818292835	.	75200000	75800000	31,120,180
chr16	75800000	77240000	ID_0.01_4046	-0.669588754864	.	75800000	77240000	51,160,44
chr16	77240000	77680000	ID_0.01_4047	-0.600635116892	.	77240000	77680000	31,120,180
chr16	77680000	78160000	ID_0.01_4048	-0.312832502701	.	77680000	78160000	51,160,44
chr16	78160000	78480000	ID_0.01_4049	-0.617081011676	.	78160000	78480000	31,120,180
chr16	78480000	79040000	ID_0.01_4050	-0.554292382343	.	78480000	79040000	51,160,44
chr16	79040000	80560000	ID_0.01_4051	-0.262209484195	.	79040000	80560000	31,120,180
chr16	80560000	81000000	ID_0.01_4052	-0.236565837310	.	80560000	81000000	51,160,44
chr16	81000000	81400000	ID_0.01_4053	-0.689529339533	.	81000000	81400000	31,120,180
chr16	81400000	81920000	ID_0.01_4054	-0.508539229662	.	81400000	81920000	51,160,44
chr16	81920000	82280000	ID_0.01_4055	-0.535681850167	.	81920000	82280000	31,120,180
chr16	82280000	83480000	ID_0.01_4056	-0.358506417603	.	82280000	83480000	51,160,44
chr16	83480000	83920000	ID_0.01_4057	-0.032779406958	.	83480000	83920000	31,120,180
chr16	83920000	84520000	ID_0.01_4058	-0.600895987538	.	83920000	84520000	51,160,44
chr16	84520000	85120000	ID_0.01_4059	-0.366187335455	.	84520000	85120000	31,120,180
chr16	85120000	85800000	ID_0.01_4060	-0.479215243072	.	85120000	85800000	51,160,44
chr16	85800000	86080000	ID_0.01_4061	-0.544513288903	.	85800000	86080000	31,120,180
chr16	86080000	86560000	ID_0.01_4062	-0.192469125463	.	86080000	86560000	51,160,44
chr16	86560000	87360000	ID_0.01_4063	-0.641110598648	.	86560000	87360000	31,120,180
chr16	87360000	87960000	ID_0.01_4064	-0.538806762110	.	87360000	87960000	51,160,44
chr16	87960000	88640000	ID_0.01_4065	-0.348855655732	.	87960000	88640000	31,120,180
chr16	88640000	89320000	ID_0.01_4066	-0.330440053442	.	88640000	89320000	51,160,44
chr16	89320000	89640000	ID_0.01_4067	-0.530440954229	.	89320000	89640000	31,120,180
chr17	640000	920000	ID_0.01_4068	-0.509405513962	.	640000	920000	51,160,44
chr17	920000	1560000	ID_0.01_4069	-0.628251493172	.	920000	1560000	31,120,180
chr17	1560000	1960000	ID_0.01_4070	-0.254469455844	.	1560000	1960000	51,160,44
chr17	1960000	2320000	ID_0.01_4071	-0.100241513939	.	1960000	2320000	31,120,180
chr17	2320000	2680000	ID_0.01_4072	-0.588900338362	.	2320000	2680000	51,160,44
chr17	2680000	2960000	ID_0.01_4073	-0.434274171485	.	2680000	2960000	31,120,180
chr17	2960000	3560000	ID_0.01_4074	-0.702921753963	.	2960000	3560000	51,160,44
chr17	3560000	4000000	ID_0.01_4075	-0.526609120347	.	3560000	4000000	31,120,180
chr17	4000000	4320000	ID_0.01_4076	0.060428153023	.	4000000	4320000	51,160,44
chr17	4320000	5440000	ID_0.01_4077	-0.174261540982	.	4320000	5440000	31,120,180
chr17	5440000	6360000	ID_0.01_4078	-0.689688184294	.	5440000	6360000	51,160,44
chr17	6360000	6920000	ID_0.01_4079	-0.733631540994	.	6360000	6920000	31,120,180
chr17	6920000	7120000	ID_0.01_4080	-0.353447064370	.	6920000	7120000	51,160,44
chr17	7120000	7480000	ID_0.01_4081	-0.279594060921	.	7120000	7480000	31,120,180
chr17	7480000	7960000	ID_0.01_4082	-0.396607609412	.	7480000	7960000	51,160,44
chr17	7960000	8280000	ID_0.01_4083	-0.506203955277	.	7960000	8280000	31,120,180
chr17	8280000	8800000	ID_0.01_4084	-0.694369738892	.	8280000	8800000	51,160,44
chr17	8800000	9440000	ID_0.01_4085	-0.546617510931	.	8800000	9440000	31,120,180
chr17	9440000	9800000	ID_0.01_4086	-0.424394416286	.	9440000	9800000	51,160,44
chr17	9800000	10200000	ID_0.01_4087	-0.400573030863	.	9800000	10200000	31,120,180
chr17	10200000	10520000	ID_0.01_4088	-0.511863564186	.	10200000	10520000	51,160,44
chr17	10520000	11880000	ID_0.01_4089	-0.698768594888	.	10520000	11880000	31,120,180
chr17	11880000	12080000	ID_0.01_4090	-0.656240525405	.	11880000	12080000	51,160,44
chr17	12080000	12920000	ID_0.01_4091	-0.715438375847	.	12080000	12920000	31,120,180
chr17	12920000	13520000	ID_0.01_4092	-0.633716664355	.	12920000	13520000	51,160,44
chr17	13520000	14240000	ID_0.01_4093	-0.441718417140	.	13520000	14240000	31,120,180
chr17	14240000	15080000	ID_0.01_4094	-0.493423852671	.	14240000	15080000	51,160,44
chr17	15080000	15440000	ID_0.01_4095	-0.586194720588	.	15080000	15440000	31,120,180
chr17	15440000	15920000	ID_0.01_4096	-0.459789964493	.	15440000	15920000	51,160,44
chr17	15920000	16360000	ID_0.01_4097	-0.395453201381	.	15920000	16360000	31,120,180
chr17	16360000	16760000	ID_0.01_4098	-0.566835457133	.	16360000	16760000	51,160,44
chr17	16760000	17240000	ID_0.01_4099	-0.810764176447	.	16760000	17240000	31,120,180
chr17	17240000	17560000	ID_0.01_4100	-0.332550365616	.	17240000	17560000	51,160,44
chr17	17560000	18000000	ID_0.01_4101	-0.489082119400	.	17560000	18000000	31,120,180
chr17	18000000	18440000	ID_0.01_4102	-0.626659188472	.	18000000	18440000	51,160,44
chr17	18440000	18960000	ID_0.01_4103	-1.198317628980	.	18440000	18960000	31,120,180
chr17	18960000	19040000	ID_0.01_4104	-0.702540773968	.	18960000	19040000	51,160,44
chr17	19040000	19240000	ID_0.01_4105	-0.646728303618	.	19040000	19240000	31,120,180
chr17	19240000	19680000	ID_0.01_4106	-0.764801056330	.	19240000	19680000	51,160,44
chr17	19680000	20880000	ID_0.01_4107	-0.449649724889	.	19680000	20880000	31,120,180
chr17	20880000	21520000	ID_0.01_4108	-0.464451002053	.	20880000	21520000	51,160,44
chr17	21520000	25520000	ID_0.01_4109	-0.615345107657	.	21520000	25520000	31,120,180
chr17	25520000	25960000	ID_0.01_4110	-0.415739381724	.	25520000	25960000	51,160,44
chr17	25960000	27040000	ID_0.01_4111	-0.346485742021	.	25960000	27040000	31,120,180
chr17	27040000	27920000	ID_0.01_4112	-0.368822059447	.	27040000	27920000	51,160,44
chr17	27920000	28440000	ID_0.01_4113	-0.611346071411	.	27920000	28440000	31,120,180
chr17	28440000	28680000	ID_0.01_4114	-0.276023660522	.	28440000	28680000	51,160,44
chr17	28680000	29160000	ID_0.01_4115	-0.046551655281	.	28680000	29160000	31,120,180
chr17	29160000	29720000	ID_0.01_4116	-0.528274815128	.	29160000	29720000	51,160,44
chr17	29720000	30200000	ID_0.01_4117	-0.479495040931	.	29720000	30200000	31,120,180
chr17	30200000	30800000	ID_0.01_4118	-0.428967171617	.	30200000	30800000	51,160,44
chr17	30800000	31320000	ID_0.01_4119	-0.496344209018	.	30800000	31320000	31,120,180
chr17	31320000	32080000	ID_0.01_4120	-0.449104647062	.	31320000	32080000	51,160,44
chr17	32080000	32720000	ID_0.01_4121	0.001134341483	.	32080000	32720000	31,120,180
chr17	32720000	33240000	ID_0.01_4122	-0.529284028536	.	32720000	33240000	51,160,44
chr17	33240000	33480000	ID_0.01_4123	-0.220393582076	.	33240000	33480000	31,120,180
chr17	33480000	33880000	ID_0.01_4124	-0.514249550447	.	33480000	33880000	51,160,44
chr17	33880000	34160000	ID_0.01_4125	-0.376118741790	.	33880000	34160000	31,120,180
chr17	34160000	34560000	ID_0.01_4126	-0.524085254020	.	34160000	34560000	51,160,44
chr17	34560000	34880000	ID_0.01_4127	-0.669066540973	.	34560000	34880000	31,120,180
chr17	34880000	35440000	ID_0.01_4128	-0.966888545778	.	34880000	35440000	51,160,44
chr17	35440000	36280000	ID_0.01_4129	-0.256170554042	.	35440000	36280000	31,120,180
chr17	36280000	36880000	ID_0.01_4130	-0.712463984757	.	36280000	36880000	51,160,44
chr17	36880000	37400000	ID_0.01_4131	-0.416900738791	.	36880000	37400000	31,120,180
chr17	37400000	37680000	ID_0.01_4132	-0.483407139298	.	37400000	37680000	51,160,44
chr17	37680000	38120000	ID_0.01_4133	-0.175059628592	.	37680000	38120000	31,120,180
chr17	38120000	38760000	ID_0.01_4134	-0.651248778497	.	38120000	38760000	51,160,44
chr17	38760000	39000000	ID_0.01_4135	-0.379509352542	.	38760000	39000000	31,120,180
chr17	39000000	39840000	ID_0.01_4136	-0.435207674182	.	39000000	39840000	51,160,44
chr17	39840000	40320000	ID_0.01_4137	-0.993585053386	.	39840000	40320000	31,120,180
chr17	40320000	40680000	ID_0.01_4138	0.053494960015	.	40320000	40680000	51,160,44
chr17	40680000	41160000	ID_0.01_4139	-0.503944312655	.	40680000	41160000	31,120,180
chr17	41160000	41400000	ID_0.01_4140	-0.397406318656	.	41160000	41400000	51,160,44
chr17	41400000	41880000	ID_0.01_4141	-0.800363378796	.	41400000	41880000	31,120,180
chr17	41880000	42440000	ID_0.01_4142	-0.541998214737	.	41880000	42440000	51,160,44
chr17	42440000	42840000	ID_0.01_4143	-0.451876714392	.	42440000	42840000	31,120,180
chr17	42840000	43320000	ID_0.01_4144	-0.375246460336	.	42840000	43320000	51,160,44
chr17	43320000	45040000	ID_0.01_4145	-0.699924190395	.	43320000	45040000	31,120,180
chr17	45040000	46200000	ID_0.01_4146	-1.043537186456	.	45040000	46200000	51,160,44
chr17	46200000	46720000	ID_0.01_4147	-0.511508620049	.	46200000	46720000	31,120,180
chr17	46720000	48440000	ID_0.01_4148	-0.726345877667	.	46720000	48440000	51,160,44
chr17	48440000	49360000	ID_0.01_4149	-0.424308484752	.	48440000	49360000	31,120,180
chr17	49360000	49840000	ID_0.01_4150	-0.726044079115	.	49360000	49840000	51,160,44
chr17	49840000	52240000	ID_0.01_4151	-0.137930010275	.	49840000	52240000	31,120,180
chr17	52240000	52520000	ID_0.01_4152	-0.159150053797	.	52240000	52520000	51,160,44
chr17	52520000	53040000	ID_0.01_4153	0.055928754379	.	52520000	53040000	31,120,180
chr17	53040000	53520000	ID_0.01_4154	-0.751925844712	.	53040000	53520000	51,160,44
chr17	53520000	53920000	ID_0.01_4155	-0.473882803546	.	53520000	53920000	31,120,180
chr17	53920000	54560000	ID_0.01_4156	-0.096284017662	.	53920000	54560000	51,160,44
chr17	54560000	55200000	ID_0.01_4157	-0.371932415521	.	54560000	55200000	31,120,180
chr17	55200000	55880000	ID_0.01_4158	-0.840118395005	.	55200000	55880000	51,160,44
chr17	55880000	56280000	ID_0.01_4159	-0.681615428924	.	55880000	56280000	31,120,180
chr17	56280000	56600000	ID_0.01_4160	-0.538408374360	.	56280000	56600000	51,160,44
chr17	56600000	57280000	ID_0.01_4161	-0.625649361559	.	56600000	57280000	31,120,180
chr17	57280000	58160000	ID_0.01_4162	-0.519099620474	.	57280000	58160000	51,160,44
chr17	58160000	58760000	ID_0.01_4163	-0.913200651241	.	58160000	58760000	31,120,180
chr17	58760000	59480000	ID_0.01_4164	-0.955424365169	.	58760000	59480000	51,160,44
chr17	59480000	59920000	ID_0.01_4165	-0.646482423041	.	59480000	59920000	31,120,180
chr17	59920000	60760000	ID_0.01_4166	-0.073040528428	.	59920000	60760000	51,160,44
chr17	60760000	61080000	ID_0.01_4167	-0.628953596147	.	60760000	61080000	31,120,180
chr17	61080000	61480000	ID_0.01_4168	-0.360004815274	.	61080000	61480000	51,160,44
chr17	61480000	61920000	ID_0.01_4169	-0.718433638296	.	61480000	61920000	31,120,180
chr17	61920000	62440000	ID_0.01_4170	-0.734587607737	.	61920000	62440000	51,160,44
chr17	62440000	62840000	ID_0.01_4171	-0.605366139636	.	62440000	62840000	31,120,180
chr17	62840000	63200000	ID_0.01_4172	-0.646917433202	.	62840000	63200000	51,160,44
chr17	63200000	63560000	ID_0.01_4173	-0.853689985124	.	63200000	63560000	31,120,180
chr17	63560000	64200000	ID_0.01_4174	-0.111666170620	.	63560000	64200000	51,160,44
chr17	64200000	64680000	ID_0.01_4175	-0.820684961080	.	64200000	64680000	31,120,180
chr17	64680000	65360000	ID_0.01_4176	-0.722682752914	.	64680000	65360000	51,160,44
chr17	65360000	65720000	ID_0.01_4177	-0.495682364810	.	65360000	65720000	31,120,180
chr17	65720000	66480000	ID_0.01_4178	-0.455891712077	.	65720000	66480000	51,160,44
chr17	66480000	66760000	ID_0.01_4179	-0.496345187744	.	66480000	66760000	31,120,180
chr17	66760000	67280000	ID_0.01_4180	-0.649741609536	.	66760000	67280000	51,160,44
chr17	67280000	67560000	ID_0.01_4181	-0.488366785871	.	67280000	67560000	31,120,180
chr17	67560000	68160000	ID_0.01_4182	-0.652345051524	.	67560000	68160000	51,160,44
chr17	68160000	68640000	ID_0.01_4183	0.217871179848	.	68160000	68640000	31,120,180
chr17	68640000	69120000	ID_0.01_4184	-0.718529431183	.	68640000	69120000	51,160,44
chr17	69120000	70120000	ID_0.01_4185	-0.254288185801	.	69120000	70120000	31,120,180
chr17	70120000	70560000	ID_0.01_4186	-0.268058378233	.	70120000	70560000	51,160,44
chr17	70560000	71200000	ID_0.01_4187	-0.759242982686	.	70560000	71200000	31,120,180
chr17	71200000	71400000	ID_0.01_4188	-0.514060390053	.	71200000	71400000	51,160,44
chr17	71400000	72200000	ID_0.01_4189	-0.556933916957	.	71400000	72200000	31,120,180
chr17	72200000	73240000	ID_0.01_4190	-1.036985493846	.	72200000	73240000	51,160,44
chr17	73240000	73760000	ID_0.01_4191	-0.397648513705	.	73240000	73760000	31,120,180
chr17	73760000	74320000	ID_0.01_4192	-0.409642417371	.	73760000	74320000	51,160,44
chr17	74320000	74720000	ID_0.01_4193	-0.189965495125	.	74320000	74720000	31,120,180
chr17	74720000	75520000	ID_0.01_4194	-0.632505172778	.	74720000	75520000	51,160,44
chr17	75520000	76080000	ID_0.01_4195	-0.323833653990	.	75520000	76080000	31,120,180
chr17	76080000	76440000	ID_0.01_4196	-0.557192218377	.	76080000	76440000	51,160,44
chr17	76440000	76760000	ID_0.01_4197	-0.387609742066	.	76440000	76760000	31,120,180
chr17	76760000	77000000	ID_0.01_4198	-0.416607529694	.	76760000	77000000	51,160,44
chr17	77000000	77680000	ID_0.01_4199	-0.625554857538	.	77000000	77680000	31,120,180
chr17	77680000	78000000	ID_0.01_4200	-0.871606019756	.	77680000	78000000	51,160,44
chr17	78000000	78400000	ID_0.01_4201	-0.399563688975	.	78000000	78400000	31,120,180
chr17	78400000	78960000	ID_0.01_4202	-0.517997338342	.	78400000	78960000	51,160,44
chr17	78960000	79600000	ID_0.01_4203	-0.714586204776	.	78960000	79600000	31,120,180
chr17	79600000	80160000	ID_0.01_4204	-0.478121350221	.	79600000	80160000	51,160,44
chr17	80160000	80560000	ID_0.01_4205	-0.263604322145	.	80160000	80560000	31,120,180
chr18	640000	840000	ID_0.01_4206	-0.674176977682	.	640000	840000	51,160,44
chr18	840000	1520000	ID_0.01_4207	-1.014729914462	.	840000	1520000	31,120,180
chr18	1520000	2200000	ID_0.01_4208	-0.448686970346	.	1520000	2200000	51,160,44
chr18	2200000	2560000	ID_0.01_4209	0.005141456009	.	2200000	2560000	31,120,180
chr18	2560000	3240000	ID_0.01_4210	-1.088104300948	.	2560000	3240000	51,160,44
chr18	3240000	3680000	ID_0.01_4211	-1.213777548431	.	3240000	3680000	31,120,180
chr18	3680000	4080000	ID_0.01_4212	-0.711461935997	.	3680000	4080000	51,160,44
chr18	4080000	5080000	ID_0.01_4213	-0.962517741730	.	4080000	5080000	31,120,180
chr18	5080000	5840000	ID_0.01_4214	-0.591830813536	.	5080000	5840000	51,160,44
chr18	5840000	7200000	ID_0.01_4215	-0.084168899869	.	5840000	7200000	31,120,180
chr18	7200000	7800000	ID_0.01_4216	-0.158074687117	.	7200000	7800000	51,160,44
chr18	7800000	8640000	ID_0.01_4217	-0.126912161990	.	7800000	8640000	31,120,180
chr18	8640000	9080000	ID_0.01_4218	-0.932377786637	.	8640000	9080000	51,160,44
chr18	9080000	9520000	ID_0.01_4219	-0.713369355086	.	9080000	9520000	31,120,180
chr18	9520000	9960000	ID_0.01_4220	-0.746471560323	.	9520000	9960000	51,160,44
chr18	9960000	10520000	ID_0.01_4221	-1.025843010576	.	9960000	10520000	31,120,180
chr18	10520000	10760000	ID_0.01_4222	-0.417255901934	.	10520000	10760000	51,160,44
chr18	10760000	11160000	ID_0.01_4223	-0.206323352681	.	10760000	11160000	31,120,180
chr18	11160000	11640000	ID_0.01_4224	0.277244233537	.	11160000	11640000	51,160,44
chr18	11640000	12040000	ID_0.01_4225	-0.849669111484	.	11640000	12040000	31,120,180
chr18	12040000	12280000	ID_0.01_4226	-0.608492855980	.	12040000	12280000	51,160,44
chr18	12280000	12680000	ID_0.01_4227	-0.633655644341	.	12280000	12680000	31,120,180
chr18	12680000	13160000	ID_0.01_4228	-0.667423919564	.	12680000	13160000	51,160,44
chr18	13160000	13800000	ID_0.01_4229	-0.543946076452	.	13160000	13800000	31,120,180
chr18	13800000	19080000	ID_0.01_4230	-0.838004427720	.	13800000	19080000	51,160,44
chr18	19080000	19480000	ID_0.01_4231	-0.577845590340	.	19080000	19480000	31,120,180
chr18	19480000	20360000	ID_0.01_4232	-0.838642596566	.	19480000	20360000	51,160,44
chr18	20360000	21000000	ID_0.01_4233	-0.775351850009	.	20360000	21000000	31,120,180
chr18	21000000	21720000	ID_0.01_4234	-0.662451098601	.	21000000	21720000	51,160,44
chr18	21720000	22080000	ID_0.01_4235	-0.760987373563	.	21720000	22080000	31,120,180
chr18	22080000	22320000	ID_0.01_4236	-0.782922709161	.	22080000	22320000	51,160,44
chr18	22320000	23480000	ID_0.01_4237	-0.085276158842	.	22320000	23480000	31,120,180
chr18	23480000	23880000	ID_0.01_4238	-1.109000554873	.	23480000	23880000	51,160,44
chr18	23880000	24240000	ID_0.01_4239	-0.777058224577	.	23880000	24240000	31,120,180
chr18	24240000	24600000	ID_0.01_4240	-0.318371785067	.	24240000	24600000	51,160,44
chr18	24600000	25200000	ID_0.01_4241	-0.159643094198	.	24600000	25200000	31,120,180
chr18	25200000	25680000	ID_0.01_4242	-0.674628686529	.	25200000	25680000	51,160,44
chr18	25680000	26520000	ID_0.01_4243	-0.180623336731	.	25680000	26520000	31,120,180
chr18	26520000	27320000	ID_0.01_4244	-0.518479216212	.	26520000	27320000	51,160,44
chr18	27320000	28560000	ID_0.01_4245	-0.309320213057	.	27320000	28560000	31,120,180
chr18	28560000	29120000	ID_0.01_4246	-1.190211699089	.	28560000	29120000	51,160,44
chr18	29120000	29720000	ID_0.01_4247	-0.422449944859	.	29120000	29720000	31,120,180
chr18	29720000	30160000	ID_0.01_4248	-1.058654023191	.	29720000	30160000	51,160,44
chr18	30160000	30760000	ID_0.01_4249	-0.920321938499	.	30160000	30760000	31,120,180
chr18	30760000	31400000	ID_0.01_4250	-0.295660873045	.	30760000	31400000	51,160,44
chr18	31400000	32400000	ID_0.01_4251	-0.260955662313	.	31400000	32400000	31,120,180
chr18	32400000	32960000	ID_0.01_4252	-0.779725730468	.	32400000	32960000	51,160,44
chr18	32960000	33320000	ID_0.01_4253	-0.514554523607	.	32960000	33320000	31,120,180
chr18	33320000	33560000	ID_0.01_4254	-0.443074722638	.	33320000	33560000	51,160,44
chr18	33560000	33880000	ID_0.01_4255	-0.871435534159	.	33560000	33880000	31,120,180
chr18	33880000	34480000	ID_0.01_4256	-0.338027903404	.	33880000	34480000	51,160,44
chr18	34480000	34840000	ID_0.01_4257	-0.891238543663	.	34480000	34840000	31,120,180
chr18	34840000	36400000	ID_0.01_4258	-0.733356566436	.	34840000	36400000	51,160,44
chr18	36400000	37160000	ID_0.01_4259	-0.344722560899	.	36400000	37160000	31,120,180
chr18	37160000	38000000	ID_0.01_4260	-0.750578700101	.	37160000	38000000	51,160,44
chr18	38000000	39000000	ID_0.01_4261	-0.667835519219	.	38000000	39000000	31,120,180
chr18	39000000	39560000	ID_0.01_4262	-0.398659565489	.	39000000	39560000	51,160,44
chr18	39560000	40840000	ID_0.01_4263	-1.246360694549	.	39560000	40840000	31,120,180
chr18	40840000	41160000	ID_0.01_4264	-0.012208748204	.	40840000	41160000	51,160,44
chr18	41160000	42160000	ID_0.01_4265	-0.874400234769	.	41160000	42160000	31,120,180
chr18	42160000	43200000	ID_0.01_4266	-0.121862247360	.	42160000	43200000	51,160,44
chr18	43200000	43680000	ID_0.01_4267	-0.987847106568	.	43200000	43680000	31,120,180
chr18	43680000	44240000	ID_0.01_4268	-1.170645270107	.	43680000	44240000	51,160,44
chr18	44240000	44560000	ID_0.01_4269	-0.519819348070	.	44240000	44560000	31,120,180
chr18	44560000	45280000	ID_0.01_4270	-0.841091956037	.	44560000	45280000	51,160,44
chr18	45280000	46000000	ID_0.01_4271	-1.342761854275	.	45280000	46000000	31,120,180
chr18	46000000	46200000	ID_0.01_4272	-0.572341805657	.	46000000	46200000	51,160,44
chr18	46200000	46560000	ID_0.01_4273	-0.718256085265	.	46200000	46560000	31,120,180
chr18	46560000	47000000	ID_0.01_4274	-0.292943073016	.	46560000	47000000	51,160,44
chr18	47000000	47440000	ID_0.01_4275	-1.278476718965	.	47000000	47440000	31,120,180
chr18	47440000	47960000	ID_0.01_4276	-0.819420061602	.	47440000	47960000	51,160,44
chr18	47960000	48320000	ID_0.01_4277	-0.717164470833	.	47960000	48320000	31,120,180
chr18	48320000	48640000	ID_0.01_4278	-0.599108034383	.	48320000	48640000	51,160,44
chr18	48640000	49160000	ID_0.01_4279	-0.752522013792	.	48640000	49160000	31,120,180
chr18	49160000	49880000	ID_0.01_4280	-0.700631197647	.	49160000	49880000	51,160,44
chr18	49880000	50280000	ID_0.01_4281	-0.514266678445	.	49880000	50280000	31,120,180
chr18	50280000	50920000	ID_0.01_4282	0.051723502850	.	50280000	50920000	51,160,44
chr18	50920000	51680000	ID_0.01_4283	-0.152389675810	.	50920000	51680000	31,120,180
chr18	51680000	51920000	ID_0.01_4284	-0.993911404751	.	51680000	51920000	51,160,44
chr18	51920000	52320000	ID_0.01_4285	-0.887710589338	.	51920000	52320000	31,120,180
chr18	52320000	52680000	ID_0.01_4286	-0.675865576886	.	52320000	52680000	51,160,44
chr18	52680000	54240000	ID_0.01_4287	-0.720540385178	.	52680000	54240000	31,120,180
chr18	54240000	54680000	ID_0.01_4288	-1.219620979826	.	54240000	54680000	51,160,44
chr18	54680000	55200000	ID_0.01_4289	-0.119020608069	.	54680000	55200000	31,120,180
chr18	55200000	56160000	ID_0.01_4290	-1.343814075210	.	55200000	56160000	51,160,44
chr18	56160000	56440000	ID_0.01_4291	-0.719422619663	.	56160000	56440000	31,120,180
chr18	56440000	56760000	ID_0.01_4292	-1.090030817915	.	56440000	56760000	51,160,44
chr18	56760000	57080000	ID_0.01_4293	-0.961079633536	.	56760000	57080000	31,120,180
chr18	57080000	57480000	ID_0.01_4294	-0.221745240128	.	57080000	57480000	51,160,44
chr18	57480000	58320000	ID_0.01_4295	-0.628842887658	.	57480000	58320000	31,120,180
chr18	58320000	58760000	ID_0.01_4296	-0.643117644993	.	58320000	58760000	51,160,44
chr18	58760000	59200000	ID_0.01_4297	0.150477674281	.	58760000	59200000	31,120,180
chr18	59200000	59840000	ID_0.01_4298	-0.808977092221	.	59200000	59840000	51,160,44
chr18	59840000	60280000	ID_0.01_4299	-0.821672217634	.	59840000	60280000	31,120,180
chr18	60280000	60680000	ID_0.01_4300	-0.564631897331	.	60280000	60680000	51,160,44
chr18	60680000	61160000	ID_0.01_4301	-1.034790649469	.	60680000	61160000	31,120,180
chr18	61160000	61680000	ID_0.01_4302	-0.810960210536	.	61160000	61680000	51,160,44
chr18	61680000	62080000	ID_0.01_4303	-1.313018505194	.	61680000	62080000	31,120,180
chr18	62080000	62760000	ID_0.01_4304	-0.180622069109	.	62080000	62760000	51,160,44
chr18	62760000	64200000	ID_0.01_4305	-0.240677091274	.	62760000	64200000	31,120,180
chr18	64200000	64880000	ID_0.01_4306	-0.655654566661	.	64200000	64880000	51,160,44
chr18	64880000	65560000	ID_0.01_4307	-1.078542403899	.	64880000	65560000	31,120,180
chr18	65560000	66400000	ID_0.01_4308	-0.184891413544	.	65560000	66400000	51,160,44
chr18	66400000	67760000	ID_0.01_4309	-1.157543733450	.	66400000	67760000	31,120,180
chr18	67760000	68160000	ID_0.01_4310	-0.945867484120	.	67760000	68160000	51,160,44
chr18	68160000	70360000	ID_0.01_4311	-1.567874159852	.	68160000	70360000	31,120,180
chr18	70360000	71680000	ID_0.01_4312	-0.807417772742	.	70360000	71680000	51,160,44
chr18	71680000	72240000	ID_0.01_4313	-0.739696917329	.	71680000	72240000	31,120,180
chr18	72240000	72760000	ID_0.01_4314	-1.164577541503	.	72240000	72760000	51,160,44
chr18	72760000	74080000	ID_0.01_4315	-0.566503235655	.	72760000	74080000	31,120,180
chr18	74080000	74440000	ID_0.01_4316	-1.224833399975	.	74080000	74440000	51,160,44
chr18	74440000	74920000	ID_0.01_4317	-0.887404280792	.	74440000	74920000	31,120,180
chr18	74920000	75400000	ID_0.01_4318	-0.602805513168	.	74920000	75400000	51,160,44
chr18	75400000	76760000	ID_0.01_4319	0.087991751413	.	75400000	76760000	31,120,180
chr18	76760000	77120000	ID_0.01_4320	-0.724287745275	.	76760000	77120000	51,160,44
chr18	77120000	77440000	ID_0.01_4321	-0.957294162567	.	77120000	77440000	31,120,180
chr20	760000	1200000	ID_0.01_4322	-0.618181609126	.	760000	1200000	51,160,44
chr20	1200000	1480000	ID_0.01_4323	-0.511395182964	.	1200000	1480000	31,120,180
chr20	1480000	1760000	ID_0.01_4324	-0.697282563068	.	1480000	1760000	51,160,44
chr20	1760000	2440000	ID_0.01_4325	-0.252348475529	.	1760000	2440000	31,120,180
chr20	2440000	2680000	ID_0.01_4326	-0.322509984957	.	2440000	2680000	51,160,44
chr20	2680000	3040000	ID_0.01_4327	-0.551139655509	.	2680000	3040000	31,120,180
chr20	3040000	3640000	ID_0.01_4328	-0.535209652911	.	3040000	3640000	51,160,44
chr20	3640000	4200000	ID_0.01_4329	-0.632092348654	.	3640000	4200000	31,120,180
chr20	4200000	4600000	ID_0.01_4330	-0.701158649382	.	4200000	4600000	51,160,44
chr20	4600000	5200000	ID_0.01_4331	-0.557800865721	.	4600000	5200000	31,120,180
chr20	5200000	5440000	ID_0.01_4332	-0.994277514170	.	5200000	5440000	51,160,44
chr20	5440000	6120000	ID_0.01_4333	-0.983400516897	.	5440000	6120000	31,120,180
chr20	6120000	6720000	ID_0.01_4334	-1.379322844455	.	6120000	6720000	51,160,44
chr20	6720000	7360000	ID_0.01_4335	0.092471759937	.	6720000	7360000	31,120,180
chr20	7360000	7920000	ID_0.01_4336	0.121343854748	.	7360000	7920000	51,160,44
chr20	7920000	8360000	ID_0.01_4337	-1.178519055044	.	7920000	8360000	31,120,180
chr20	8360000	8720000	ID_0.01_4338	-0.314534514284	.	8360000	8720000	51,160,44
chr20	8720000	9360000	ID_0.01_4339	-1.256810415354	.	8720000	9360000	31,120,180
chr20	9360000	9920000	ID_0.01_4340	-1.062536921162	.	9360000	9920000	51,160,44
chr20	9920000	10400000	ID_0.01_4341	-0.317223589877	.	9920000	10400000	31,120,180
chr20	10400000	11240000	ID_0.01_4342	-0.784485717568	.	10400000	11240000	51,160,44
chr20	11240000	11520000	ID_0.01_4343	-0.320870274674	.	11240000	11520000	31,120,180
chr20	11520000	12040000	ID_0.01_4344	-1.059374741571	.	11520000	12040000	51,160,44
chr20	12040000	12880000	ID_0.01_4345	0.010626265243	.	12040000	12880000	31,120,180
chr20	12880000	13760000	ID_0.01_4346	-0.509227761812	.	12880000	13760000	51,160,44
chr20	13760000	14080000	ID_0.01_4347	-0.485213590614	.	13760000	14080000	31,120,180
chr20	14080000	15120000	ID_0.01_4348	-0.805800392214	.	14080000	15120000	51,160,44
chr20	15120000	15640000	ID_0.01_4349	-0.391158839377	.	15120000	15640000	31,120,180
chr20	15640000	16760000	ID_0.01_4350	-0.113845898739	.	15640000	16760000	51,160,44
chr20	16760000	17440000	ID_0.01_4351	-1.209484986951	.	16760000	17440000	31,120,180
chr20	17440000	17960000	ID_0.01_4352	-1.059100292835	.	17440000	17960000	51,160,44
chr20	17960000	18320000	ID_0.01_4353	-0.783904990018	.	17960000	18320000	31,120,180
chr20	18320000	19640000	ID_0.01_4354	-0.568648706062	.	18320000	19640000	51,160,44
chr20	19640000	20040000	ID_0.01_4355	-0.888527268052	.	19640000	20040000	31,120,180
chr20	20040000	20800000	ID_0.01_4356	-0.810871783420	.	20040000	20800000	51,160,44
chr20	20800000	21200000	ID_0.01_4357	-0.700905391909	.	20800000	21200000	31,120,180
chr20	21200000	21600000	ID_0.01_4358	-0.366653503042	.	21200000	21600000	51,160,44
chr20	21600000	22280000	ID_0.01_4359	-1.057660097949	.	21600000	22280000	31,120,180
chr20	22280000	22680000	ID_0.01_4360	-0.252843992616	.	22280000	22680000	51,160,44
chr20	22680000	22960000	ID_0.01_4361	-0.254416404511	.	22680000	22960000	31,120,180
chr20	22960000	23360000	ID_0.01_4362	-0.240753613103	.	22960000	23360000	51,160,44
chr20	23360000	23640000	ID_0.01_4363	-0.575106708480	.	23360000	23640000	31,120,180
chr20	23640000	24480000	ID_0.01_4364	-0.465372660230	.	23640000	24480000	51,160,44
chr20	24480000	24920000	ID_0.01_4365	0.191064306818	.	24480000	24920000	31,120,180
chr20	24920000	29740000	ID_0.01_4366	-0.701186262942	.	24920000	29740000	51,160,44
chr20	29740000	30120000	ID_0.01_4367	-1.176233859094	.	29740000	30120000	31,120,180
chr20	30120000	30720000	ID_0.01_4368	-1.213598918446	.	30120000	30720000	51,160,44
chr20	30720000	31080000	ID_0.01_4369	-0.374630173481	.	30720000	31080000	31,120,180
chr20	31080000	31400000	ID_0.01_4370	-0.319483156346	.	31080000	31400000	51,160,44
chr20	31400000	31920000	ID_0.01_4371	-0.344849298743	.	31400000	31920000	31,120,180
chr20	31920000	32320000	ID_0.01_4372	-0.660145415737	.	31920000	32320000	51,160,44
chr20	32320000	32760000	ID_0.01_4373	-0.590339408993	.	32320000	32760000	31,120,180
chr20	32760000	33400000	ID_0.01_4374	-0.963697505236	.	32760000	33400000	51,160,44
chr20	33400000	34040000	ID_0.01_4375	-0.778124897119	.	33400000	34040000	31,120,180
chr20	34040000	34560000	ID_0.01_4376	-0.760525148737	.	34040000	34560000	51,160,44
chr20	34560000	34760000	ID_0.01_4377	-0.610522515991	.	34560000	34760000	31,120,180
chr20	34760000	35120000	ID_0.01_4378	-0.488071873422	.	34760000	35120000	51,160,44
chr20	35120000	35560000	ID_0.01_4379	-0.619787241917	.	35120000	35560000	31,120,180
chr20	35560000	35840000	ID_0.01_4380	-0.663080451698	.	35560000	35840000	51,160,44
chr20	35840000	36200000	ID_0.01_4381	-0.625772469248	.	35840000	36200000	31,120,180
chr20	36200000	36640000	ID_0.01_4382	-0.952293546003	.	36200000	36640000	51,160,44
chr20	36640000	37040000	ID_0.01_4383	-0.402733602601	.	36640000	37040000	31,120,180
chr20	37040000	37720000	ID_0.01_4384	-0.667378497351	.	37040000	37720000	51,160,44
chr20	37720000	38920000	ID_0.01_4385	-0.942871733452	.	37720000	38920000	31,120,180
chr20	38920000	39360000	ID_0.01_4386	-0.155777838604	.	38920000	39360000	51,160,44
chr20	39360000	39600000	ID_0.01_4387	-0.405101981474	.	39360000	39600000	31,120,180
chr20	39600000	40000000	ID_0.01_4388	-0.609114021430	.	39600000	40000000	51,160,44
chr20	40000000	40360000	ID_0.01_4389	-0.358075965084	.	40000000	40360000	31,120,180
chr20	40360000	42080000	ID_0.01_4390	-0.802091120264	.	40360000	42080000	51,160,44
chr20	42080000	42360000	ID_0.01_4391	-1.259301848798	.	42080000	42360000	31,120,180
chr20	42360000	42720000	ID_0.01_4392	-0.362059686841	.	42360000	42720000	51,160,44
chr20	42720000	43360000	ID_0.01_4393	-0.945115209902	.	42720000	43360000	31,120,180
chr20	43360000	43920000	ID_0.01_4394	-0.391595018438	.	43360000	43920000	51,160,44
chr20	43920000	44400000	ID_0.01_4395	-0.588916482970	.	43920000	44400000	31,120,180
chr20	44400000	44640000	ID_0.01_4396	-0.965600710935	.	44400000	44640000	51,160,44
chr20	44640000	45040000	ID_0.01_4397	-0.644871263988	.	44640000	45040000	31,120,180
chr20	45040000	45360000	ID_0.01_4398	-0.405338791612	.	45040000	45360000	51,160,44
chr20	45360000	45800000	ID_0.01_4399	-0.876514940286	.	45360000	45800000	31,120,180
chr20	45800000	46280000	ID_0.01_4400	-0.940929956233	.	45800000	46280000	51,160,44
chr20	46280000	46920000	ID_0.01_4401	-1.100618520937	.	46280000	46920000	31,120,180
chr20	46920000	47240000	ID_0.01_4402	0.201151964169	.	46920000	47240000	51,160,44
chr20	47240000	47560000	ID_0.01_4403	-1.016590398368	.	47240000	47560000	31,120,180
chr20	47560000	47920000	ID_0.01_4404	-0.537845625602	.	47560000	47920000	51,160,44
chr20	47920000	48200000	ID_0.01_4405	-0.642845404988	.	47920000	48200000	31,120,180
chr20	48200000	48520000	ID_0.01_4406	-0.450521889244	.	48200000	48520000	51,160,44
chr20	48520000	48720000	ID_0.01_4407	-0.701053960088	.	48520000	48720000	31,120,180
chr20	48720000	49200000	ID_0.01_4408	-0.560119027816	.	48720000	49200000	51,160,44
chr20	49200000	49600000	ID_0.01_4409	-0.422133653060	.	49200000	49600000	31,120,180
chr20	49600000	49960000	ID_0.01_4410	-0.846799813100	.	49600000	49960000	51,160,44
chr20	49960000	50240000	ID_0.01_4411	-0.689096481788	.	49960000	50240000	31,120,180
chr20	50240000	50840000	ID_0.01_4412	-0.687217577033	.	50240000	50840000	51,160,44
chr20	50840000	51760000	ID_0.01_4413	-0.932794525465	.	50840000	51760000	31,120,180
chr20	51760000	52160000	ID_0.01_4414	-0.402848075950	.	51760000	52160000	51,160,44
chr20	52160000	52560000	ID_0.01_4415	-0.925436633666	.	52160000	52560000	31,120,180
chr20	52560000	52840000	ID_0.01_4416	-0.604475529356	.	52560000	52840000	51,160,44
chr20	52840000	53280000	ID_0.01_4417	-0.705977024211	.	52840000	53280000	31,120,180
chr20	53280000	54920000	ID_0.01_4418	-1.021935940670	.	53280000	54920000	51,160,44
chr20	54920000	55640000	ID_0.01_4419	-0.907809429837	.	54920000	55640000	31,120,180
chr20	55640000	56080000	ID_0.01_4420	-0.676897196092	.	55640000	56080000	51,160,44
chr20	56080000	56800000	ID_0.01_4421	-0.660411877005	.	56080000	56800000	31,120,180
chr20	56800000	57040000	ID_0.01_4422	-1.046427172704	.	56800000	57040000	51,160,44
chr20	57040000	57440000	ID_0.01_4423	-0.584091953803	.	57040000	57440000	31,120,180
chr20	57440000	58120000	ID_0.01_4424	-0.624604285456	.	57440000	58120000	51,160,44
chr20	58120000	60480000	ID_0.01_4425	-0.690620208588	.	58120000	60480000	31,120,180
chr20	60480000	61440000	ID_0.01_4426	-1.078611326546	.	60480000	61440000	51,160,44
chr20	61440000	62040000	ID_0.01_4427	-0.549409761928	.	61440000	62040000	31,120,180
chr19	520000	1480000	ID_0.01_4428	-0.545858129867	.	520000	1480000	51,160,44
chr19	1480000	1880000	ID_0.01_4429	-0.443453921612	.	1480000	1880000	31,120,180
chr19	1880000	2400000	ID_0.01_4430	-0.866491093311	.	1880000	2400000	51,160,44
chr19	2400000	2920000	ID_0.01_4431	-0.196937399344	.	2400000	2920000	31,120,180
chr19	2920000	3280000	ID_0.01_4432	-0.323026967874	.	2920000	3280000	51,160,44
chr19	3280000	3720000	ID_0.01_4433	-0.557006274574	.	3280000	3720000	31,120,180
chr19	3720000	4240000	ID_0.01_4434	-0.404931074349	.	3720000	4240000	51,160,44
chr19	4240000	5040000	ID_0.01_4435	-0.633348488559	.	4240000	5040000	31,120,180
chr19	5040000	5680000	ID_0.01_4436	-0.464052906685	.	5040000	5680000	51,160,44
chr19	5680000	6040000	ID_0.01_4437	-0.854765230046	.	5680000	6040000	31,120,180
chr19	6040000	6480000	ID_0.01_4438	-0.392989765334	.	6040000	6480000	51,160,44
chr19	6480000	6880000	ID_0.01_4439	-0.165486048798	.	6480000	6880000	31,120,180
chr19	6880000	7080000	ID_0.01_4440	-0.520819473531	.	6880000	7080000	51,160,44
chr19	7080000	7440000	ID_0.01_4441	-0.477976846826	.	7080000	7440000	31,120,180
chr19	7440000	8000000	ID_0.01_4442	-0.656781548490	.	7440000	8000000	51,160,44
chr19	8000000	8360000	ID_0.01_4443	-0.761805980591	.	8000000	8360000	31,120,180
chr19	8360000	8720000	ID_0.01_4444	-0.710202447261	.	8360000	8720000	51,160,44
chr19	8720000	9240000	ID_0.01_4445	-0.713789735705	.	8720000	9240000	31,120,180
chr19	9240000	9960000	ID_0.01_4446	-0.524852713783	.	9240000	9960000	51,160,44
chr19	9960000	10520000	ID_0.01_4447	-0.921825638050	.	9960000	10520000	31,120,180
chr19	10520000	11000000	ID_0.01_4448	-0.494187537406	.	10520000	11000000	51,160,44
chr19	11000000	11360000	ID_0.01_4449	-0.848604594289	.	11000000	11360000	31,120,180
chr19	11360000	11720000	ID_0.01_4450	-0.471940838732	.	11360000	11720000	51,160,44
chr19	11720000	12800000	ID_0.01_4451	-0.652449267105	.	11720000	12800000	31,120,180
chr19	12800000	13360000	ID_0.01_4452	-0.891201138223	.	12800000	13360000	51,160,44
chr19	13360000	13880000	ID_0.01_4453	-0.621340538109	.	13360000	13880000	31,120,180
chr19	13880000	14240000	ID_0.01_4454	-0.617009975946	.	13880000	14240000	51,160,44
chr19	14240000	14640000	ID_0.01_4455	-0.399950510331	.	14240000	14640000	31,120,180
chr19	14640000	15200000	ID_0.01_4456	-1.082221110065	.	14640000	15200000	51,160,44
chr19	15200000	15680000	ID_0.01_4457	-0.489072348310	.	15200000	15680000	31,120,180
chr19	15680000	16120000	ID_0.01_4458	-0.953899163503	.	15680000	16120000	51,160,44
chr19	16120000	16560000	ID_0.01_4459	-0.129429290139	.	16120000	16560000	31,120,180
chr19	16560000	17160000	ID_0.01_4460	-0.508084993964	.	16560000	17160000	51,160,44
chr19	17160000	17440000	ID_0.01_4461	-0.238090638290	.	17160000	17440000	31,120,180
chr19	17440000	17960000	ID_0.01_4462	-0.602038439938	.	17440000	17960000	51,160,44
chr19	17960000	18560000	ID_0.01_4463	-0.788307000854	.	17960000	18560000	31,120,180
chr19	18560000	19120000	ID_0.01_4464	-0.808176083293	.	18560000	19120000	51,160,44
chr19	19120000	19640000	ID_0.01_4465	-0.487974858361	.	19120000	19640000	31,120,180
chr19	19640000	20080000	ID_0.01_4466	-0.795797355065	.	19640000	20080000	51,160,44
chr19	20080000	20680000	ID_0.01_4467	-0.363587607224	.	20080000	20680000	31,120,180
chr19	20680000	21080000	ID_0.01_4468	-0.709845230414	.	20680000	21080000	51,160,44
chr19	21080000	22120000	ID_0.01_4469	-0.724566600184	.	21080000	22120000	31,120,180
chr19	22120000	23600000	ID_0.01_4470	-0.178026608579	.	22120000	23600000	51,160,44
chr19	23600000	27760000	ID_0.01_4471	-0.245221811025	.	23600000	27760000	31,120,180
chr19	27760000	28400000	ID_0.01_4472	-1.729774146327	.	27760000	28400000	51,160,44
chr19	28400000	28880000	ID_0.01_4473	-0.290994837295	.	28400000	28880000	31,120,180
chr19	28880000	29400000	ID_0.01_4474	0.063410884704	.	28880000	29400000	51,160,44
chr19	29400000	30080000	ID_0.01_4475	-0.054585555387	.	29400000	30080000	31,120,180
chr19	30080000	30560000	ID_0.01_4476	-0.683473009037	.	30080000	30560000	51,160,44
chr19	30560000	31160000	ID_0.01_4477	-0.108967285909	.	30560000	31160000	31,120,180
chr19	31160000	32720000	ID_0.01_4478	-0.960880085450	.	31160000	32720000	51,160,44
chr19	32720000	33080000	ID_0.01_4479	-0.984100302642	.	32720000	33080000	31,120,180
chr19	33080000	33920000	ID_0.01_4480	-0.564108944957	.	33080000	33920000	51,160,44
chr19	33920000	34240000	ID_0.01_4481	-0.417851329927	.	33920000	34240000	31,120,180
chr19	34240000	34640000	ID_0.01_4482	-0.325169285335	.	34240000	34640000	51,160,44
chr19	34640000	35000000	ID_0.01_4483	-0.522719497552	.	34640000	35000000	31,120,180
chr19	35000000	35520000	ID_0.01_4484	-0.599466106992	.	35000000	35520000	51,160,44
chr19	35520000	36680000	ID_0.01_4485	-0.506187589492	.	35520000	36680000	31,120,180
chr19	36680000	37600000	ID_0.01_4486	-1.037061993821	.	36680000	37600000	51,160,44
chr19	37600000	37880000	ID_0.01_4487	-0.388506481803	.	37600000	37880000	31,120,180
chr19	37880000	38360000	ID_0.01_4488	0.000559023241	.	37880000	38360000	51,160,44
chr19	38360000	38880000	ID_0.01_4489	-0.787909086041	.	38360000	38880000	31,120,180
chr19	38880000	39440000	ID_0.01_4490	-0.497265933763	.	38880000	39440000	51,160,44
chr19	39440000	39920000	ID_0.01_4491	-0.700441962990	.	39440000	39920000	31,120,180
chr19	39920000	40280000	ID_0.01_4492	-0.664894691212	.	39920000	40280000	51,160,44
chr19	40280000	40760000	ID_0.01_4493	-0.259942373004	.	40280000	40760000	31,120,180
chr19	40760000	41160000	ID_0.01_4494	-0.513126344193	.	40760000	41160000	51,160,44
chr19	41160000	41920000	ID_0.01_4495	-0.594562845966	.	41160000	41920000	31,120,180
chr19	41920000	42360000	ID_0.01_4496	-0.426457883466	.	41920000	42360000	51,160,44
chr19	42360000	42480000	ID_0.01_4497	-0.817044132965	.	42360000	42480000	31,120,180
chr19	42480000	42920000	ID_0.01_4498	-0.609983671750	.	42480000	42920000	51,160,44
chr19	42920000	43680000	ID_0.01_4499	-1.036175082556	.	42920000	43680000	31,120,180
chr19	43680000	44320000	ID_0.01_4500	-0.256442518976	.	43680000	44320000	51,160,44
chr19	44320000	45040000	ID_0.01_4501	-0.745054305746	.	44320000	45040000	31,120,180
chr19	45040000	45400000	ID_0.01_4502	-0.927454950451	.	45040000	45400000	51,160,44
chr19	45400000	45880000	ID_0.01_4503	-0.288678279927	.	45400000	45880000	31,120,180
chr19	45880000	46280000	ID_0.01_4504	-0.575094523690	.	45880000	46280000	51,160,44
chr19	46280000	47080000	ID_0.01_4505	-0.674797960659	.	46280000	47080000	31,120,180
chr19	47080000	48440000	ID_0.01_4506	-0.598807183422	.	47080000	48440000	51,160,44
chr19	48440000	48800000	ID_0.01_4507	-0.822985413888	.	48440000	48800000	31,120,180
chr19	48800000	49120000	ID_0.01_4508	-0.508233747411	.	48800000	49120000	51,160,44
chr19	49120000	49520000	ID_0.01_4509	-0.832218564747	.	49120000	49520000	31,120,180
chr19	49520000	50000000	ID_0.01_4510	-0.269255539227	.	49520000	50000000	51,160,44
chr19	50000000	51640000	ID_0.01_4511	-0.588504178741	.	50000000	51640000	31,120,180
chr19	51640000	52280000	ID_0.01_4512	-0.816874220743	.	51640000	52280000	51,160,44
chr19	52280000	52880000	ID_0.01_4513	-0.728273240004	.	52280000	52880000	31,120,180
chr19	52880000	54280000	ID_0.01_4514	-0.305716494067	.	52880000	54280000	51,160,44
chr19	54280000	54640000	ID_0.01_4515	-1.049208283004	.	54280000	54640000	31,120,180
chr19	54640000	54960000	ID_0.01_4516	-0.663770394736	.	54640000	54960000	51,160,44
chr19	54960000	55600000	ID_0.01_4517	-0.881960150427	.	54960000	55600000	31,120,180
chr19	55600000	56200000	ID_0.01_4518	-0.969730655665	.	55600000	56200000	51,160,44
chr19	56200000	56880000	ID_0.01_4519	-1.257480349554	.	56200000	56880000	31,120,180
chr19	56880000	57640000	ID_0.01_4520	-0.716122232590	.	56880000	57640000	51,160,44
chr19	57640000	57960000	ID_0.01_4521	-0.799455012244	.	57640000	57960000	31,120,180
chr19	57960000	58440000	ID_0.01_4522	-0.351613509980	.	57960000	58440000	51,160,44
chr19	58440000	58680000	ID_0.01_4523	-0.265054605616	.	58440000	58680000	31,120,180
chr22	16780000	17560000	ID_0.01_4524	-1.032864975090	.	16780000	17560000	51,160,44
chr22	17560000	18040000	ID_0.01_4525	-0.348227028412	.	17560000	18040000	31,120,180
chr22	18040000	19640000	ID_0.01_4526	-0.470148463807	.	18040000	19640000	51,160,44
chr22	19640000	20400000	ID_0.01_4527	-0.328575956426	.	19640000	20400000	31,120,180
chr22	20400000	20680000	ID_0.01_4528	-1.350171513349	.	20400000	20680000	51,160,44
chr22	20680000	21160000	ID_0.01_4529	-1.328932175364	.	20680000	21160000	31,120,180
chr22	21160000	22000000	ID_0.01_4530	-0.361836986660	.	21160000	22000000	51,160,44
chr22	22000000	22360000	ID_0.01_4531	-0.548438182036	.	22000000	22360000	31,120,180
chr22	22360000	22760000	ID_0.01_4532	-0.345414236879	.	22360000	22760000	51,160,44
chr22	22760000	24320000	ID_0.01_4533	-0.233525272588	.	22760000	24320000	31,120,180
chr22	24320000	24680000	ID_0.01_4534	-0.650083779821	.	24320000	24680000	51,160,44
chr22	24680000	25000000	ID_0.01_4535	-0.164406850996	.	24680000	25000000	31,120,180
chr22	25000000	25600000	ID_0.01_4536	-0.495837056295	.	25000000	25600000	51,160,44
chr22	25600000	26200000	ID_0.01_4537	-0.415395101722	.	25600000	26200000	31,120,180
chr22	26200000	26760000	ID_0.01_4538	-0.583049534201	.	26200000	26760000	51,160,44
chr22	26760000	27080000	ID_0.01_4539	-0.754246024708	.	26760000	27080000	31,120,180
chr22	27080000	27800000	ID_0.01_4540	-0.733493940660	.	27080000	27800000	51,160,44
chr22	27800000	28440000	ID_0.01_4541	-0.309424150779	.	27800000	28440000	31,120,180
chr22	28440000	29000000	ID_0.01_4542	-0.666296366161	.	28440000	29000000	51,160,44
chr22	29000000	29760000	ID_0.01_4543	-0.509035350994	.	29000000	29760000	31,120,180
chr22	29760000	30080000	ID_0.01_4544	-0.490712956557	.	29760000	30080000	51,160,44
chr22	30080000	30480000	ID_0.01_4545	-0.179645846228	.	30080000	30480000	31,120,180
chr22	30480000	31720000	ID_0.01_4546	-0.503000523995	.	30480000	31720000	51,160,44
chr22	31720000	32040000	ID_0.01_4547	-0.402218678941	.	31720000	32040000	31,120,180
chr22	32040000	32360000	ID_0.01_4548	-0.362339663950	.	32040000	32360000	51,160,44
chr22	32360000	32920000	ID_0.01_4549	-0.509619297389	.	32360000	32920000	31,120,180
chr22	32920000	33640000	ID_0.01_4550	-0.492499720600	.	32920000	33640000	51,160,44
chr22	33640000	35680000	ID_0.01_4551	-0.305648286542	.	33640000	35680000	31,120,180
chr22	35680000	36040000	ID_0.01_4552	-0.756289005562	.	35680000	36040000	51,160,44
chr22	36040000	36520000	ID_0.01_4553	-0.386374170222	.	36040000	36520000	31,120,180
chr22	36520000	36920000	ID_0.01_4554	-0.517086061358	.	36520000	36920000	51,160,44
chr22	36920000	37600000	ID_0.01_4555	-0.656109431753	.	36920000	37600000	31,120,180
chr22	37600000	38000000	ID_0.01_4556	-0.210525267436	.	37600000	38000000	51,160,44
chr22	38000000	38440000	ID_0.01_4557	-0.353107944813	.	38000000	38440000	31,120,180
chr22	38440000	39080000	ID_0.01_4558	-0.565122450477	.	38440000	39080000	51,160,44
chr22	39080000	39520000	ID_0.01_4559	-0.538108905868	.	39080000	39520000	31,120,180
chr22	39520000	39920000	ID_0.01_4560	-0.221178815266	.	39520000	39920000	51,160,44
chr22	39920000	40440000	ID_0.01_4561	-0.586943427205	.	39920000	40440000	31,120,180
chr22	40440000	40760000	ID_0.01_4562	-0.205023318016	.	40440000	40760000	51,160,44
chr22	40760000	41280000	ID_0.01_4563	-0.551868783083	.	40760000	41280000	31,120,180
chr22	41280000	42040000	ID_0.01_4564	-0.204109827550	.	41280000	42040000	51,160,44
chr22	42040000	42520000	ID_0.01_4565	-0.641441503561	.	42040000	42520000	31,120,180
chr22	42520000	42960000	ID_0.01_4566	-0.229886309644	.	42520000	42960000	51,160,44
chr22	42960000	43560000	ID_0.01_4567	-0.663249704073	.	42960000	43560000	31,120,180
chr22	43560000	44240000	ID_0.01_4568	-0.471072958407	.	43560000	44240000	51,160,44
chr22	44240000	45080000	ID_0.01_4569	-0.425390279553	.	44240000	45080000	31,120,180
chr22	45080000	45640000	ID_0.01_4570	-0.702479180071	.	45080000	45640000	51,160,44
chr22	45640000	45960000	ID_0.01_4571	-0.148191459406	.	45640000	45960000	31,120,180
chr22	45960000	46360000	ID_0.01_4572	-0.479473860342	.	45960000	46360000	51,160,44
chr22	46360000	47200000	ID_0.01_4573	-0.379723612626	.	46360000	47200000	31,120,180
chr22	47200000	47600000	ID_0.01_4574	-0.385168476288	.	47200000	47600000	51,160,44
chr22	47600000	47960000	ID_0.01_4575	-0.294411127344	.	47600000	47960000	31,120,180
chr22	47960000	48280000	ID_0.01_4576	-0.157212907306	.	47960000	48280000	51,160,44
chr22	48280000	48880000	ID_0.01_4577	0.047111003586	.	48280000	48880000	31,120,180
chr22	48880000	49320000	ID_0.01_4578	-0.051862307010	.	48880000	49320000	51,160,44
chr22	49320000	49760000	ID_0.01_4579	0.063406757074	.	49320000	49760000	31,120,180
chr22	49760000	50160000	ID_0.01_4580	-0.179386933143	.	49760000	50160000	51,160,44
chr22	50160000	50680000	ID_0.01_4581	-0.525805281998	.	50160000	50680000	31,120,180
chr21	10160000	10680000	ID_0.01_4582	-1.796049910897	.	10160000	10680000	51,160,44
chr21	10680000	15200000	ID_0.01_4583	-1.194926262243	.	10680000	15200000	31,120,180
chr21	15200000	15600000	ID_0.01_4584	-0.807269019920	.	15200000	15600000	51,160,44
chr21	15600000	16240000	ID_0.01_4585	-0.499956849231	.	15600000	16240000	31,120,180
chr21	16240000	16960000	ID_0.01_4586	-0.038116319307	.	16240000	16960000	51,160,44
chr21	16960000	17320000	ID_0.01_4587	-0.731328734910	.	16960000	17320000	31,120,180
chr21	17320000	17720000	ID_0.01_4588	-0.599569085504	.	17320000	17720000	51,160,44
chr21	17720000	18720000	ID_0.01_4589	-0.027196333078	.	17720000	18720000	31,120,180
chr21	18720000	19000000	ID_0.01_4590	-0.802987921780	.	18720000	19000000	51,160,44
chr21	19000000	19320000	ID_0.01_4591	-0.399696872829	.	19000000	19320000	31,120,180
chr21	19320000	19640000	ID_0.01_4592	-0.509025395244	.	19320000	19640000	51,160,44
chr21	19640000	22360000	ID_0.01_4593	-0.469286921267	.	19640000	22360000	31,120,180
chr21	22360000	24240000	ID_0.01_4594	-0.513236946091	.	22360000	24240000	51,160,44
chr21	24240000	26760000	ID_0.01_4595	-0.365883013015	.	24240000	26760000	31,120,180
chr21	26760000	27240000	ID_0.01_4596	-0.973795791538	.	26760000	27240000	51,160,44
chr21	27240000	27560000	ID_0.01_4597	-0.433698029359	.	27240000	27560000	31,120,180
chr21	27560000	28200000	ID_0.01_4598	-0.189085918787	.	27560000	28200000	51,160,44
chr21	28200000	29080000	ID_0.01_4599	-1.043498196447	.	28200000	29080000	31,120,180
chr21	29080000	30320000	ID_0.01_4600	-0.014039877451	.	29080000	30320000	51,160,44
chr21	30320000	30800000	ID_0.01_4601	-0.711713721276	.	30320000	30800000	31,120,180
chr21	30800000	31280000	ID_0.01_4602	-0.725805433417	.	30800000	31280000	51,160,44
chr21	31280000	31800000	ID_0.01_4603	-0.115356873380	.	31280000	31800000	31,120,180
chr21	31800000	32480000	ID_0.01_4604	0.075116327795	.	31800000	32480000	51,160,44
chr21	32480000	33000000	ID_0.01_4605	-0.832572919387	.	32480000	33000000	31,120,180
chr21	33000000	33640000	ID_0.01_4606	-0.792349546376	.	33000000	33640000	51,160,44
chr21	33640000	34000000	ID_0.01_4607	-0.799254135609	.	33640000	34000000	31,120,180
chr21	34000000	34200000	ID_0.01_4608	-0.547578462413	.	34000000	34200000	51,160,44
chr21	34200000	34560000	ID_0.01_4609	-0.484829234884	.	34200000	34560000	31,120,180
chr21	34560000	34960000	ID_0.01_4610	-0.332411795472	.	34560000	34960000	51,160,44
chr21	34960000	35280000	ID_0.01_4611	-0.605516573127	.	34960000	35280000	31,120,180
chr21	35280000	35720000	ID_0.01_4612	-0.839271893804	.	35280000	35720000	51,160,44
chr21	35720000	36040000	ID_0.01_4613	-0.784721676967	.	35720000	36040000	31,120,180
chr21	36040000	36800000	ID_0.01_4614	-0.856902046370	.	36040000	36800000	51,160,44
chr21	36800000	37480000	ID_0.01_4615	-0.331395387108	.	36800000	37480000	31,120,180
chr21	37480000	37800000	ID_0.01_4616	-0.852643438845	.	37480000	37800000	51,160,44
chr21	37800000	38320000	ID_0.01_4617	-0.534427239402	.	37800000	38320000	31,120,180
chr21	38320000	39040000	ID_0.01_4618	-0.661868642546	.	38320000	39040000	51,160,44
chr21	39040000	39760000	ID_0.01_4619	-0.964210574028	.	39040000	39760000	31,120,180
chr21	39760000	40080000	ID_0.01_4620	-0.236272036234	.	39760000	40080000	51,160,44
chr21	40080000	40520000	ID_0.01_4621	-0.437511822339	.	40080000	40520000	31,120,180
chr21	40520000	40840000	ID_0.01_4622	-0.680864646654	.	40520000	40840000	51,160,44
chr21	40840000	41160000	ID_0.01_4623	-0.891410225706	.	40840000	41160000	31,120,180
chr21	41160000	41520000	ID_0.01_4624	-0.286702546381	.	41160000	41520000	51,160,44
chr21	41520000	42480000	ID_0.01_4625	0.062079831699	.	41520000	42480000	31,120,180
chr21	42480000	42980000	ID_0.01_4626	-0.987333490946	.	42480000	42980000	51,160,44
chr21	42980000	43560000	ID_0.01_4627	0.036377330559	.	42980000	43560000	31,120,180
chr21	43560000	43920000	ID_0.01_4628	-0.390584241043	.	43560000	43920000	51,160,44
chr21	43920000	44240000	ID_0.01_4629	-0.061110638861	.	43920000	44240000	31,120,180
chr21	44240000	44560000	ID_0.01_4630	-0.514378670767	.	44240000	44560000	51,160,44
chr21	44560000	45120000	ID_0.01_4631	-0.804328788304	.	44560000	45120000	31,120,180
chr21	45120000	45520000	ID_0.01_4632	-0.725858360886	.	45120000	45520000	51,160,44
chr21	45520000	45920000	ID_0.01_4633	-0.312365740316	.	45520000	45920000	31,120,180
chr21	45920000	46240000	ID_0.01_4634	-0.318796018776	.	45920000	46240000	51,160,44
chr21	46240000	46560000	ID_0.01_4635	-0.062173735456	.	46240000	46560000	31,120,180
chr21	46560000	46960000	ID_0.01_4636	-0.120984400569	.	46560000	46960000	51,160,44
chr21	46960000	47360000	ID_0.01_4637	-0.582649708453	.	46960000	47360000	31,120,180
chr21	47360000	47560000	ID_0.01_4638	-0.550563976780	.	47360000	47560000	51,160,44
```
