## Supplemental Code for "Cancer Driver Topologically Associated Domains identify oncogenic and tumor suppressive lncRNAs": SRX9627341.40kb_domains.bed

```
chr1	880000	1280000	ID_0.01_1	-0.414537464932	.	880000	1280000	31,120,180
chr1	1280000	1840000	ID_0.01_2	-0.438965892053	.	1280000	1840000	51,160,44
chr1	1840000	2600000	ID_0.01_3	-0.497208083599	.	1840000	2600000	31,120,180
chr1	2600000	3320000	ID_0.01_4	-0.604557462419	.	2600000	3320000	51,160,44
chr1	3320000	3800000	ID_0.01_5	-0.407050644979	.	3320000	3800000	31,120,180
chr1	3800000	4160000	ID_0.01_6	-0.826301578417	.	3800000	4160000	51,160,44
chr1	4160000	4720000	ID_0.01_7	0.159210199769	.	4160000	4720000	31,120,180
chr1	4720000	6080000	ID_0.01_8	-0.123027246827	.	4720000	6080000	51,160,44
chr1	6080000	6720000	ID_0.01_9	-0.625770743344	.	6080000	6720000	31,120,180
chr1	6720000	7720000	ID_0.01_10	-0.556081891573	.	6720000	7720000	51,160,44
chr1	7720000	8040000	ID_0.01_11	-0.638840152952	.	7720000	8040000	31,120,180
chr1	8040000	8400000	ID_0.01_12	-0.751565031928	.	8040000	8400000	51,160,44
chr1	8400000	8920000	ID_0.01_13	-0.620144518040	.	8400000	8920000	31,120,180
chr1	8920000	9280000	ID_0.01_14	-0.281448566692	.	8920000	9280000	51,160,44
chr1	9280000	9680000	ID_0.01_15	-0.167500752889	.	9280000	9680000	31,120,180
chr1	9680000	9960000	ID_0.01_16	-0.426064869911	.	9680000	9960000	51,160,44
chr1	9960000	10560000	ID_0.01_17	-0.088984215604	.	9960000	10560000	31,120,180
chr1	10560000	11040000	ID_0.01_18	-0.550287835995	.	10560000	11040000	51,160,44
chr1	11040000	11800000	ID_0.01_19	-0.620531444476	.	11040000	11800000	31,120,180
chr1	11800000	12360000	ID_0.01_20	-0.342623014644	.	11800000	12360000	51,160,44
chr1	12360000	12720000	ID_0.01_21	-0.484373608065	.	12360000	12720000	31,120,180
chr1	12720000	13440000	ID_0.01_22	-0.497453526513	.	12720000	13440000	51,160,44
chr1	13440000	13800000	ID_0.01_23	-1.725553752780	.	13440000	13800000	31,120,180
chr1	13800000	14280000	ID_0.01_24	-0.825602942229	.	13800000	14280000	51,160,44
chr1	14280000	14760000	ID_0.01_25	-0.301438253599	.	14280000	14760000	31,120,180
chr1	14760000	15400000	ID_0.01_26	0.068455237631	.	14760000	15400000	51,160,44
chr1	15400000	16360000	ID_0.01_27	-0.355432215763	.	15400000	16360000	31,120,180
chr1	16360000	16800000	ID_0.01_28	-0.292415271120	.	16360000	16800000	51,160,44
chr1	16800000	17200000	ID_0.01_29	-0.640098543368	.	16800000	17200000	31,120,180
chr1	17200000	17760000	ID_0.01_30	-0.859475394832	.	17200000	17760000	51,160,44
chr1	17760000	18000000	ID_0.01_31	-0.498799227565	.	17760000	18000000	31,120,180
chr1	18000000	18560000	ID_0.01_32	-0.099400123112	.	18000000	18560000	51,160,44
chr1	18560000	18920000	ID_0.01_33	0.214736346744	.	18560000	18920000	31,120,180
chr1	18920000	19200000	ID_0.01_34	-0.094732254887	.	18920000	19200000	51,160,44
chr1	19200000	19600000	ID_0.01_35	-0.342296810558	.	19200000	19600000	31,120,180
chr1	19600000	20000000	ID_0.01_36	-0.518835774142	.	19600000	20000000	51,160,44
chr1	20000000	20520000	ID_0.01_37	-0.464669219867	.	20000000	20520000	31,120,180
chr1	20520000	20840000	ID_0.01_38	-0.031813848628	.	20520000	20840000	51,160,44
chr1	20840000	21000000	ID_0.01_39	-0.457997606122	.	20840000	21000000	31,120,180
chr1	21000000	21520000	ID_0.01_40	-0.342411413986	.	21000000	21520000	51,160,44
chr1	21520000	22000000	ID_0.01_41	-0.547196484419	.	21520000	22000000	31,120,180
chr1	22000000	22400000	ID_0.01_42	-0.311494430438	.	22000000	22400000	51,160,44
chr1	22400000	23000000	ID_0.01_43	-0.685477871452	.	22400000	23000000	31,120,180
chr1	23000000	23280000	ID_0.01_44	-0.248069511897	.	23000000	23280000	51,160,44
chr1	23280000	25160000	ID_0.01_45	-0.596252793999	.	23280000	25160000	31,120,180
chr1	25160000	25560000	ID_0.01_46	-0.288224309395	.	25160000	25560000	51,160,44
chr1	25560000	25760000	ID_0.01_47	-0.377724150426	.	25560000	25760000	31,120,180
chr1	25760000	26160000	ID_0.01_48	-0.078002284599	.	25760000	26160000	51,160,44
chr1	26160000	26800000	ID_0.01_49	-0.284741058168	.	26160000	26800000	31,120,180
chr1	26800000	27240000	ID_0.01_50	-0.622438489814	.	26800000	27240000	51,160,44
chr1	27240000	27680000	ID_0.01_51	-0.432848102615	.	27240000	27680000	31,120,180
chr1	27680000	28000000	ID_0.01_52	-0.086267214896	.	27680000	28000000	51,160,44
chr1	28000000	28560000	ID_0.01_53	-0.279279666963	.	28000000	28560000	31,120,180
chr1	28560000	28960000	ID_0.01_54	-0.340343872369	.	28560000	28960000	51,160,44
chr1	28960000	29560000	ID_0.01_55	-0.507167868048	.	28960000	29560000	31,120,180
chr1	29560000	30160000	ID_0.01_56	-0.727603882816	.	29560000	30160000	51,160,44
chr1	30160000	30600000	ID_0.01_57	0.286417294862	.	30160000	30600000	31,120,180
chr1	30600000	31200000	ID_0.01_58	-0.074568514984	.	30600000	31200000	51,160,44
chr1	31200000	31400000	ID_0.01_59	-0.704686277232	.	31200000	31400000	31,120,180
chr1	31400000	32560000	ID_0.01_60	-0.456285322051	.	31400000	32560000	51,160,44
chr1	32560000	32880000	ID_0.01_61	-0.354012177549	.	32560000	32880000	31,120,180
chr1	32880000	33560000	ID_0.01_62	-0.405520094749	.	32880000	33560000	51,160,44
chr1	33560000	33960000	ID_0.01_63	-0.467606890889	.	33560000	33960000	31,120,180
chr1	33960000	35240000	ID_0.01_64	-0.534922612156	.	33960000	35240000	51,160,44
chr1	35240000	35880000	ID_0.01_65	-0.638340945516	.	35240000	35880000	31,120,180
chr1	35880000	36280000	ID_0.01_66	-0.195763598645	.	35880000	36280000	51,160,44
chr1	36280000	36560000	ID_0.01_67	-0.416225967392	.	36280000	36560000	31,120,180
chr1	36560000	36960000	ID_0.01_68	-0.478202482949	.	36560000	36960000	51,160,44
chr1	36960000	37920000	ID_0.01_69	-0.775158397748	.	36960000	37920000	31,120,180
chr1	37920000	38480000	ID_0.01_70	-0.658308857597	.	37920000	38480000	51,160,44
chr1	38480000	39320000	ID_0.01_71	-0.729732241153	.	38480000	39320000	31,120,180
chr1	39320000	39520000	ID_0.01_72	-0.641987351291	.	39320000	39520000	51,160,44
chr1	39520000	40520000	ID_0.01_73	-0.448575774390	.	39520000	40520000	31,120,180
chr1	40520000	40880000	ID_0.01_74	-0.579208254970	.	40520000	40880000	51,160,44
chr1	40880000	41480000	ID_0.01_75	-0.121020771046	.	40880000	41480000	31,120,180
chr1	41480000	42000000	ID_0.01_76	-0.465033444627	.	41480000	42000000	51,160,44
chr1	42000000	42600000	ID_0.01_77	-0.352124622384	.	42000000	42600000	31,120,180
chr1	42600000	43240000	ID_0.01_78	-0.385785547560	.	42600000	43240000	51,160,44
chr1	43240000	43640000	ID_0.01_79	-0.472965660939	.	43240000	43640000	31,120,180
chr1	43640000	44160000	ID_0.01_80	-0.305670501510	.	43640000	44160000	51,160,44
chr1	44160000	44440000	ID_0.01_81	-0.328939595165	.	44160000	44440000	31,120,180
chr1	44440000	45120000	ID_0.01_82	-0.465984399298	.	44440000	45120000	51,160,44
chr1	45120000	45800000	ID_0.01_83	-0.685971426087	.	45120000	45800000	31,120,180
chr1	45800000	46040000	ID_0.01_84	-0.247189349686	.	45800000	46040000	51,160,44
chr1	46040000	46760000	ID_0.01_85	-0.397150790884	.	46040000	46760000	31,120,180
chr1	46760000	47200000	ID_0.01_86	-0.807250173700	.	46760000	47200000	51,160,44
chr1	47200000	47640000	ID_0.01_87	-0.594828313877	.	47200000	47640000	31,120,180
chr1	47640000	48200000	ID_0.01_88	-0.674466769498	.	47640000	48200000	51,160,44
chr1	48200000	49000000	ID_0.01_89	-0.407460139602	.	48200000	49000000	31,120,180
chr1	49000000	49360000	ID_0.01_90	-0.299996665493	.	49000000	49360000	51,160,44
chr1	49360000	50800000	ID_0.01_91	0.098659382209	.	49360000	50800000	31,120,180
chr1	50800000	51200000	ID_0.01_92	-0.583137924099	.	50800000	51200000	51,160,44
chr1	51200000	51680000	ID_0.01_93	-0.505858655691	.	51200000	51680000	31,120,180
chr1	51680000	52520000	ID_0.01_94	-0.379477374379	.	51680000	52520000	51,160,44
chr1	52520000	52840000	ID_0.01_95	-0.511493379997	.	52520000	52840000	31,120,180
chr1	52840000	53200000	ID_0.01_96	-0.443242037748	.	52840000	53200000	51,160,44
chr1	53200000	53680000	ID_0.01_97	-0.164694685762	.	53200000	53680000	31,120,180
chr1	53680000	54280000	ID_0.01_98	-0.533542703140	.	53680000	54280000	51,160,44
chr1	54280000	54520000	ID_0.01_99	-0.442731138044	.	54280000	54520000	31,120,180
chr1	54520000	54960000	ID_0.01_100	-0.327817813782	.	54520000	54960000	51,160,44
chr1	54960000	55520000	ID_0.01_101	-0.114417093888	.	54960000	55520000	31,120,180
chr1	55520000	55760000	ID_0.01_102	-0.519361785807	.	55520000	55760000	51,160,44
chr1	55760000	56360000	ID_0.01_103	-0.326837360721	.	55760000	56360000	31,120,180
chr1	56360000	56680000	ID_0.01_104	0.020474088734	.	56360000	56680000	51,160,44
chr1	56680000	57280000	ID_0.01_105	0.092084616365	.	56680000	57280000	31,120,180
chr1	57280000	59200000	ID_0.01_106	-0.541688446360	.	57280000	59200000	51,160,44
chr1	59200000	59800000	ID_0.01_107	-0.630925709643	.	59200000	59800000	31,120,180
chr1	59800000	60320000	ID_0.01_108	-0.136929363181	.	59800000	60320000	51,160,44
chr1	60320000	61280000	ID_0.01_109	-0.653688269202	.	60320000	61280000	31,120,180
chr1	61280000	61520000	ID_0.01_110	-0.384557715712	.	61280000	61520000	51,160,44
chr1	61520000	62360000	ID_0.01_111	-0.449984086764	.	61520000	62360000	31,120,180
chr1	62360000	62560000	ID_0.01_112	-0.437624452973	.	62360000	62560000	51,160,44
chr1	62560000	62920000	ID_0.01_113	-0.456461804814	.	62560000	62920000	31,120,180
chr1	62920000	63280000	ID_0.01_114	-0.574830914577	.	62920000	63280000	51,160,44
chr1	63280000	64040000	ID_0.01_115	-0.611726742036	.	63280000	64040000	31,120,180
chr1	64040000	64720000	ID_0.01_116	-0.698412349388	.	64040000	64720000	51,160,44
chr1	64720000	65280000	ID_0.01_117	-0.740724485988	.	64720000	65280000	31,120,180
chr1	65280000	66160000	ID_0.01_118	-0.156637016643	.	65280000	66160000	51,160,44
chr1	66160000	66400000	ID_0.01_119	-0.279187647072	.	66160000	66400000	31,120,180
chr1	66400000	66720000	ID_0.01_120	-0.502386091479	.	66400000	66720000	51,160,44
chr1	66720000	66920000	ID_0.01_121	-0.244687899932	.	66720000	66920000	31,120,180
chr1	66920000	67200000	ID_0.01_122	-0.288971546135	.	66920000	67200000	51,160,44
chr1	67200000	67680000	ID_0.01_123	-0.344965127947	.	67200000	67680000	31,120,180
chr1	67680000	68000000	ID_0.01_124	-0.243264417917	.	67680000	68000000	51,160,44
chr1	68000000	68240000	ID_0.01_125	-0.429307774506	.	68000000	68240000	31,120,180
chr1	68240000	68560000	ID_0.01_126	-0.173318225240	.	68240000	68560000	51,160,44
chr1	68560000	68960000	ID_0.01_127	-0.277309037161	.	68560000	68960000	31,120,180
chr1	68960000	70240000	ID_0.01_128	-0.419240305716	.	68960000	70240000	51,160,44
chr1	70240000	70600000	ID_0.01_129	-0.272028641093	.	70240000	70600000	31,120,180
chr1	70600000	71000000	ID_0.01_130	-0.530910870748	.	70600000	71000000	51,160,44
chr1	71000000	71560000	ID_0.01_131	-0.513046089460	.	71000000	71560000	31,120,180
chr1	71560000	72040000	ID_0.01_132	-0.705015452154	.	71560000	72040000	51,160,44
chr1	72040000	72520000	ID_0.01_133	-0.166913507051	.	72040000	72520000	31,120,180
chr1	72520000	74520000	ID_0.01_134	-0.240002597387	.	72520000	74520000	51,160,44
chr1	74520000	75200000	ID_0.01_135	-0.198530975430	.	74520000	75200000	31,120,180
chr1	75200000	75720000	ID_0.01_136	-0.530453643639	.	75200000	75720000	51,160,44
chr1	75720000	76280000	ID_0.01_137	-0.410875135782	.	75720000	76280000	31,120,180
chr1	76280000	76760000	ID_0.01_138	-0.500910862612	.	76280000	76760000	51,160,44
chr1	76760000	77240000	ID_0.01_139	-0.145727648703	.	76760000	77240000	31,120,180
chr1	77240000	77600000	ID_0.01_140	0.048227981885	.	77240000	77600000	51,160,44
chr1	77600000	78160000	ID_0.01_141	-0.706457331287	.	77600000	78160000	31,120,180
chr1	78160000	78600000	ID_0.01_142	-0.312730178705	.	78160000	78600000	51,160,44
chr1	78600000	79080000	ID_0.01_143	-0.685356794040	.	78600000	79080000	31,120,180
chr1	79080000	79720000	ID_0.01_144	-0.538448560442	.	79080000	79720000	51,160,44
chr1	79720000	79960000	ID_0.01_145	-0.297372498147	.	79720000	79960000	31,120,180
chr1	79960000	80680000	ID_0.01_146	-0.223982473495	.	79960000	80680000	51,160,44
chr1	80680000	81240000	ID_0.01_147	-0.434611608103	.	80680000	81240000	31,120,180
chr1	81240000	82280000	ID_0.01_148	0.042115966916	.	81240000	82280000	51,160,44
chr1	82280000	83240000	ID_0.01_149	-0.363924583838	.	82280000	83240000	31,120,180
chr1	83240000	84360000	ID_0.01_150	-0.176627983876	.	83240000	84360000	51,160,44
chr1	84360000	84920000	ID_0.01_151	-0.626351076141	.	84360000	84920000	31,120,180
chr1	84920000	85400000	ID_0.01_152	-0.137627236824	.	84920000	85400000	51,160,44
chr1	85400000	85760000	ID_0.01_153	-0.325672171241	.	85400000	85760000	31,120,180
chr1	85760000	86160000	ID_0.01_154	-0.517097729797	.	85760000	86160000	51,160,44
chr1	86160000	86800000	ID_0.01_155	-0.253225897962	.	86160000	86800000	31,120,180
chr1	86800000	87160000	ID_0.01_156	-0.276450233832	.	86800000	87160000	51,160,44
chr1	87160000	87560000	ID_0.01_157	-0.310555410602	.	87160000	87560000	31,120,180
chr1	87560000	88480000	ID_0.01_158	-0.583017775831	.	87560000	88480000	51,160,44
chr1	88480000	89080000	ID_0.01_159	-0.160532692311	.	88480000	89080000	31,120,180
chr1	89080000	89360000	ID_0.01_160	-0.540649282277	.	89080000	89360000	51,160,44
chr1	89360000	89920000	ID_0.01_161	-0.737564019197	.	89360000	89920000	31,120,180
chr1	89920000	90240000	ID_0.01_162	-0.467904118055	.	89920000	90240000	51,160,44
chr1	90240000	90520000	ID_0.01_163	-0.276081356198	.	90240000	90520000	31,120,180
chr1	90520000	91080000	ID_0.01_164	-0.737629263371	.	90520000	91080000	51,160,44
chr1	91080000	91960000	ID_0.01_165	-0.120927057571	.	91080000	91960000	31,120,180
chr1	91960000	92400000	ID_0.01_166	-0.662794490755	.	91960000	92400000	51,160,44
chr1	92400000	92760000	ID_0.01_167	-0.574920690392	.	92400000	92760000	31,120,180
chr1	92760000	94320000	ID_0.01_168	-0.342072350440	.	92760000	94320000	51,160,44
chr1	94320000	94960000	ID_0.01_169	-0.962112586790	.	94320000	94960000	31,120,180
chr1	94960000	95280000	ID_0.01_170	-0.459461185002	.	94960000	95280000	51,160,44
chr1	95280000	95720000	ID_0.01_171	-0.459947531331	.	95280000	95720000	31,120,180
chr1	95720000	96720000	ID_0.01_172	-0.666808113284	.	95720000	96720000	51,160,44
chr1	96720000	97440000	ID_0.01_173	-0.242626235991	.	96720000	97440000	31,120,180
chr1	97440000	98040000	ID_0.01_174	-0.360178315603	.	97440000	98040000	51,160,44
chr1	98040000	98480000	ID_0.01_175	-0.230551052382	.	98040000	98480000	31,120,180
chr1	98480000	98960000	ID_0.01_176	-0.369872520433	.	98480000	98960000	51,160,44
chr1	98960000	99640000	ID_0.01_177	-0.635095098921	.	98960000	99640000	31,120,180
chr1	99640000	100200000	ID_0.01_178	-0.051111226789	.	99640000	100200000	51,160,44
chr1	100200000	100920000	ID_0.01_179	-0.665673959412	.	100200000	100920000	31,120,180
chr1	100920000	101360000	ID_0.01_180	-0.336688453358	.	100920000	101360000	51,160,44
chr1	101360000	101880000	ID_0.01_181	-0.781687866644	.	101360000	101880000	31,120,180
chr1	101880000	102920000	ID_0.01_182	-0.469373907701	.	101880000	102920000	51,160,44
chr1	102920000	103480000	ID_0.01_183	-0.200299270410	.	102920000	103480000	31,120,180
chr1	103480000	104080000	ID_0.01_184	-0.265792585264	.	103480000	104080000	51,160,44
chr1	104080000	104280000	ID_0.01_185	-0.880108657256	.	104080000	104280000	31,120,180
chr1	104280000	105200000	ID_0.01_186	-0.725998610904	.	104280000	105200000	51,160,44
chr1	105200000	107720000	ID_0.01_187	-0.236579566026	.	105200000	107720000	31,120,180
chr1	107720000	108320000	ID_0.01_188	-0.301887761577	.	107720000	108320000	51,160,44
chr1	108320000	108720000	ID_0.01_189	-0.580322567051	.	108320000	108720000	31,120,180
chr1	108720000	109240000	ID_0.01_190	-0.618215275653	.	108720000	109240000	51,160,44
chr1	109240000	109600000	ID_0.01_191	-0.461138044157	.	109240000	109600000	31,120,180
chr1	109600000	110040000	ID_0.01_192	-0.266174677589	.	109600000	110040000	51,160,44
chr1	110040000	110600000	ID_0.01_193	-0.386812124561	.	110040000	110600000	31,120,180
chr1	110600000	111040000	ID_0.01_194	-0.747737368254	.	110600000	111040000	51,160,44
chr1	111040000	111600000	ID_0.01_195	-0.433390401827	.	111040000	111600000	31,120,180
chr1	111600000	112000000	ID_0.01_196	-0.250839170114	.	111600000	112000000	51,160,44
chr1	112000000	112320000	ID_0.01_197	-0.470177184204	.	112000000	112320000	31,120,180
chr1	112320000	112920000	ID_0.01_198	-0.403425278667	.	112320000	112920000	51,160,44
chr1	112920000	113240000	ID_0.01_199	-0.556608169793	.	112920000	113240000	31,120,180
chr1	113240000	113640000	ID_0.01_200	-0.298329556957	.	113240000	113640000	51,160,44
chr1	113640000	114240000	ID_0.01_201	-0.618928358820	.	113640000	114240000	31,120,180
chr1	114240000	114880000	ID_0.01_202	-0.425443783048	.	114240000	114880000	51,160,44
chr1	114880000	115640000	ID_0.01_203	-0.266740970335	.	114880000	115640000	31,120,180
chr1	115640000	116120000	ID_0.01_204	-0.482171561872	.	115640000	116120000	51,160,44
chr1	116120000	116640000	ID_0.01_205	-0.275792677349	.	116120000	116640000	31,120,180
chr1	116640000	117040000	ID_0.01_206	-0.311262950120	.	116640000	117040000	51,160,44
chr1	117040000	117600000	ID_0.01_207	-0.528751450826	.	117040000	117600000	31,120,180
chr1	117600000	117920000	ID_0.01_208	-0.517398889857	.	117600000	117920000	51,160,44
chr1	117920000	118520000	ID_0.01_209	-0.103117165048	.	117920000	118520000	31,120,180
chr1	118520000	119200000	ID_0.01_210	-0.605972030954	.	118520000	119200000	51,160,44
chr1	119200000	120400000	ID_0.01_211	0.166920886681	.	119200000	120400000	31,120,180
chr1	120400000	120720000	ID_0.01_212	-0.406119177299	.	120400000	120720000	51,160,44
chr1	120720000	121440000	ID_0.01_213	-1.302172708885	.	120720000	121440000	31,120,180
chr1	121440000	142880000	ID_0.01_214	-1.941658806552	.	121440000	142880000	51,160,44
chr1	142880000	145120000	ID_0.01_215	-1.536949090677	.	142880000	145120000	31,120,180
chr1	145120000	145360000	ID_0.01_216	-0.717056741705	.	145120000	145360000	51,160,44
chr1	145360000	146520000	ID_0.01_217	-0.895172123776	.	145360000	146520000	31,120,180
chr1	146520000	150200000	ID_0.01_218	-0.868395752700	.	146520000	150200000	51,160,44
chr1	150200000	151000000	ID_0.01_219	-0.648337536331	.	150200000	151000000	31,120,180
chr1	151000000	151400000	ID_0.01_220	-0.592608743564	.	151000000	151400000	51,160,44
chr1	151400000	152000000	ID_0.01_221	-0.308739324938	.	151400000	152000000	31,120,180
chr1	152000000	152480000	ID_0.01_222	-0.606284183057	.	152000000	152480000	51,160,44
chr1	152480000	153280000	ID_0.01_223	-0.310922447569	.	152480000	153280000	31,120,180
chr1	153280000	154280000	ID_0.01_224	-0.502495574017	.	153280000	154280000	51,160,44
chr1	154280000	154920000	ID_0.01_225	-0.353979112013	.	154280000	154920000	31,120,180
chr1	154920000	155200000	ID_0.01_226	-0.377124466847	.	154920000	155200000	51,160,44
chr1	155200000	155720000	ID_0.01_227	-0.684557189690	.	155200000	155720000	31,120,180
chr1	155720000	156280000	ID_0.01_228	-0.466307718315	.	155720000	156280000	51,160,44
chr1	156280000	156600000	ID_0.01_229	-0.460592597817	.	156280000	156600000	31,120,180
chr1	156600000	157120000	ID_0.01_230	-0.447988630511	.	156600000	157120000	51,160,44
chr1	157120000	157520000	ID_0.01_231	-0.608009456696	.	157120000	157520000	31,120,180
chr1	157520000	157880000	ID_0.01_232	-0.043181793126	.	157520000	157880000	51,160,44
chr1	157880000	158160000	ID_0.01_233	-0.366325298730	.	157880000	158160000	31,120,180
chr1	158160000	158520000	ID_0.01_234	-0.619237777302	.	158160000	158520000	51,160,44
chr1	158520000	159080000	ID_0.01_235	0.063490056238	.	158520000	159080000	31,120,180
chr1	159080000	159760000	ID_0.01_236	-0.753055494109	.	159080000	159760000	51,160,44
chr1	159760000	160000000	ID_0.01_237	-0.399210835112	.	159760000	160000000	31,120,180
chr1	160000000	160320000	ID_0.01_238	-0.504347931257	.	160000000	160320000	51,160,44
chr1	160320000	160640000	ID_0.01_239	-0.405649193540	.	160320000	160640000	31,120,180
chr1	160640000	161120000	ID_0.01_240	-0.318269443169	.	160640000	161120000	51,160,44
chr1	161120000	161440000	ID_0.01_241	-0.614058561470	.	161120000	161440000	31,120,180
chr1	161440000	161720000	ID_0.01_242	-1.042884872791	.	161440000	161720000	51,160,44
chr1	161720000	162000000	ID_0.01_243	-0.550939003114	.	161720000	162000000	31,120,180
chr1	162000000	162440000	ID_0.01_244	-0.213711543526	.	162000000	162440000	51,160,44
chr1	162440000	162800000	ID_0.01_245	-0.221067730662	.	162440000	162800000	31,120,180
chr1	162800000	163320000	ID_0.01_246	-0.628483311463	.	162800000	163320000	51,160,44
chr1	163320000	164120000	ID_0.01_247	-0.721024869122	.	163320000	164120000	31,120,180
chr1	164120000	164480000	ID_0.01_248	0.054101262019	.	164120000	164480000	51,160,44
chr1	164480000	164800000	ID_0.01_249	-0.173481794735	.	164480000	164800000	31,120,180
chr1	164800000	165080000	ID_0.01_250	-0.279241773020	.	164800000	165080000	51,160,44
chr1	165080000	165600000	ID_0.01_251	-0.614304003553	.	165080000	165600000	31,120,180
chr1	165600000	165920000	ID_0.01_252	-0.434326678158	.	165600000	165920000	51,160,44
chr1	165920000	166480000	ID_0.01_253	-0.537433680454	.	165920000	166480000	31,120,180
chr1	166480000	166840000	ID_0.01_254	-0.141260095137	.	166480000	166840000	51,160,44
chr1	166840000	167520000	ID_0.01_255	-0.226189069915	.	166840000	167520000	31,120,180
chr1	167520000	168080000	ID_0.01_256	-0.525979212440	.	167520000	168080000	51,160,44
chr1	168080000	168560000	ID_0.01_257	-0.312347087478	.	168080000	168560000	31,120,180
chr1	168560000	169080000	ID_0.01_258	-0.371898735941	.	168560000	169080000	51,160,44
chr1	169080000	169360000	ID_0.01_259	-0.060443799004	.	169080000	169360000	31,120,180
chr1	169360000	169840000	ID_0.01_260	-0.553339968868	.	169360000	169840000	51,160,44
chr1	169840000	170920000	ID_0.01_261	-0.627581746532	.	169840000	170920000	31,120,180
chr1	170920000	171560000	ID_0.01_262	-0.294934656080	.	170920000	171560000	51,160,44
chr1	171560000	172000000	ID_0.01_263	-0.411909394186	.	171560000	172000000	31,120,180
chr1	172000000	172400000	ID_0.01_264	-0.437032187959	.	172000000	172400000	51,160,44
chr1	172400000	172720000	ID_0.01_265	-0.611431997585	.	172400000	172720000	31,120,180
chr1	172720000	173200000	ID_0.01_266	-0.579143117786	.	172720000	173200000	51,160,44
chr1	173200000	173800000	ID_0.01_267	-0.412361571660	.	173200000	173800000	31,120,180
chr1	173800000	174200000	ID_0.01_268	-0.494417155420	.	173800000	174200000	51,160,44
chr1	174200000	174720000	ID_0.01_269	-0.638095553798	.	174200000	174720000	31,120,180
chr1	174720000	175000000	ID_0.01_270	-0.444385979666	.	174720000	175000000	51,160,44
chr1	175000000	175320000	ID_0.01_271	-0.580654453280	.	175000000	175320000	31,120,180
chr1	175320000	175840000	ID_0.01_272	0.087343416339	.	175320000	175840000	51,160,44
chr1	175840000	176200000	ID_0.01_273	-0.153261604408	.	175840000	176200000	31,120,180
chr1	176200000	176840000	ID_0.01_274	-0.477234740313	.	176200000	176840000	51,160,44
chr1	176840000	177360000	ID_0.01_275	-0.498856735344	.	176840000	177360000	31,120,180
chr1	177360000	177920000	ID_0.01_276	0.045256816263	.	177360000	177920000	51,160,44
chr1	177920000	178280000	ID_0.01_277	-0.738012736984	.	177920000	178280000	31,120,180
chr1	178280000	178480000	ID_0.01_278	-0.351958911481	.	178280000	178480000	51,160,44
chr1	178480000	179040000	ID_0.01_279	-0.390090006990	.	178480000	179040000	31,120,180
chr1	179040000	179360000	ID_0.01_280	-0.533747713209	.	179040000	179360000	51,160,44
chr1	179360000	179800000	ID_0.01_281	-0.520124733921	.	179360000	179800000	31,120,180
chr1	179800000	180160000	ID_0.01_282	-0.600299232130	.	179800000	180160000	51,160,44
chr1	180160000	180480000	ID_0.01_283	-0.487724657619	.	180160000	180480000	31,120,180
chr1	180480000	180840000	ID_0.01_284	-0.757500174993	.	180480000	180840000	51,160,44
chr1	180840000	181160000	ID_0.01_285	-0.502069644283	.	180840000	181160000	31,120,180
chr1	181160000	181440000	ID_0.01_286	-0.433483966356	.	181160000	181440000	51,160,44
chr1	181440000	182040000	ID_0.01_287	-0.198838133093	.	181440000	182040000	31,120,180
chr1	182040000	182400000	ID_0.01_288	-0.366049661685	.	182040000	182400000	51,160,44
chr1	182400000	182800000	ID_0.01_289	-0.302692295626	.	182400000	182800000	31,120,180
chr1	182800000	183240000	ID_0.01_290	-0.765768560547	.	182800000	183240000	51,160,44
chr1	183240000	183600000	ID_0.01_291	-0.319854965060	.	183240000	183600000	31,120,180
chr1	183600000	183920000	ID_0.01_292	-0.542636475941	.	183600000	183920000	51,160,44
chr1	183920000	184680000	ID_0.01_293	-0.325645055964	.	183920000	184680000	31,120,180
chr1	184680000	185160000	ID_0.01_294	-0.517976631402	.	184680000	185160000	51,160,44
chr1	185160000	185680000	ID_0.01_295	-0.476966080122	.	185160000	185680000	31,120,180
chr1	185680000	186280000	ID_0.01_296	-0.783032736955	.	185680000	186280000	51,160,44
chr1	186280000	187000000	ID_0.01_297	-0.851137613170	.	186280000	187000000	31,120,180
chr1	187000000	187320000	ID_0.01_298	-0.653883579204	.	187000000	187320000	51,160,44
chr1	187320000	187880000	ID_0.01_299	-0.146634974281	.	187320000	187880000	31,120,180
chr1	187880000	188440000	ID_0.01_300	-0.151095482004	.	187880000	188440000	51,160,44
chr1	188440000	189160000	ID_0.01_301	-0.147896321694	.	188440000	189160000	31,120,180
chr1	189160000	189680000	ID_0.01_302	-0.175590810591	.	189160000	189680000	51,160,44
chr1	189680000	190400000	ID_0.01_303	-0.127882296877	.	189680000	190400000	31,120,180
chr1	190400000	191840000	ID_0.01_304	-0.661965185922	.	190400000	191840000	51,160,44
chr1	191840000	192440000	ID_0.01_305	-0.174856819029	.	191840000	192440000	31,120,180
chr1	192440000	193080000	ID_0.01_306	-0.627626943752	.	192440000	193080000	51,160,44
chr1	193080000	194280000	ID_0.01_307	-0.807776743988	.	193080000	194280000	31,120,180
chr1	194280000	195800000	ID_0.01_308	-0.290255528332	.	194280000	195800000	51,160,44
chr1	195800000	196280000	ID_0.01_309	-0.478403707609	.	195800000	196280000	31,120,180
chr1	196280000	196680000	ID_0.01_310	-0.240093151600	.	196280000	196680000	51,160,44
chr1	196680000	197120000	ID_0.01_311	-0.528147306301	.	196680000	197120000	31,120,180
chr1	197120000	197480000	ID_0.01_312	-0.324972284841	.	197120000	197480000	51,160,44
chr1	197480000	197880000	ID_0.01_313	-0.481988538559	.	197480000	197880000	31,120,180
chr1	197880000	198680000	ID_0.01_314	-0.368090069698	.	197880000	198680000	51,160,44
chr1	198680000	199560000	ID_0.01_315	-0.684090790634	.	198680000	199560000	31,120,180
chr1	199560000	200040000	ID_0.01_316	-0.624231123843	.	199560000	200040000	51,160,44
chr1	200040000	200520000	ID_0.01_317	-0.265134079093	.	200040000	200520000	31,120,180
chr1	200520000	200840000	ID_0.01_318	-0.783287401528	.	200520000	200840000	51,160,44
chr1	200840000	201440000	ID_0.01_319	-0.141102718221	.	200840000	201440000	31,120,180
chr1	201440000	201840000	ID_0.01_320	-0.521654556893	.	201440000	201840000	51,160,44
chr1	201840000	202680000	ID_0.01_321	-0.477672384137	.	201840000	202680000	31,120,180
chr1	202680000	203000000	ID_0.01_322	-0.298902839255	.	202680000	203000000	51,160,44
chr1	203000000	203800000	ID_0.01_323	-0.395991759079	.	203000000	203800000	31,120,180
chr1	203800000	204120000	ID_0.01_324	-0.644718209778	.	203800000	204120000	51,160,44
chr1	204120000	204480000	ID_0.01_325	-0.450781755865	.	204120000	204480000	31,120,180
chr1	204480000	205240000	ID_0.01_326	-0.571797618200	.	204480000	205240000	51,160,44
chr1	205240000	205720000	ID_0.01_327	-0.222371927045	.	205240000	205720000	31,120,180
chr1	205720000	206120000	ID_0.01_328	-0.498673869786	.	205720000	206120000	51,160,44
chr1	206120000	206640000	ID_0.01_329	-0.503380702318	.	206120000	206640000	31,120,180
chr1	206640000	207240000	ID_0.01_330	-0.698461978942	.	206640000	207240000	51,160,44
chr1	207240000	208440000	ID_0.01_331	-0.490899590164	.	207240000	208440000	31,120,180
chr1	208440000	208800000	ID_0.01_332	-0.399943508986	.	208440000	208800000	51,160,44
chr1	208800000	209360000	ID_0.01_333	-0.101794222143	.	208800000	209360000	31,120,180
chr1	209360000	209720000	ID_0.01_334	-0.159182082683	.	209360000	209720000	51,160,44
chr1	209720000	210000000	ID_0.01_335	-0.306000104338	.	209720000	210000000	31,120,180
chr1	210000000	210560000	ID_0.01_336	-0.623036620615	.	210000000	210560000	51,160,44
chr1	210560000	211320000	ID_0.01_337	-0.570280737978	.	210560000	211320000	31,120,180
chr1	211320000	211840000	ID_0.01_338	-0.672737543446	.	211320000	211840000	51,160,44
chr1	211840000	212200000	ID_0.01_339	-0.650005253320	.	211840000	212200000	31,120,180
chr1	212200000	212600000	ID_0.01_340	-0.550249835977	.	212200000	212600000	51,160,44
chr1	212600000	212840000	ID_0.01_341	-0.395072969287	.	212600000	212840000	31,120,180
chr1	212840000	213240000	ID_0.01_342	-0.109143761491	.	212840000	213240000	51,160,44
chr1	213240000	214400000	ID_0.01_343	-0.767224425218	.	213240000	214400000	31,120,180
chr1	214400000	214840000	ID_0.01_344	-0.375039341738	.	214400000	214840000	51,160,44
chr1	214840000	215320000	ID_0.01_345	-0.834165464387	.	214840000	215320000	31,120,180
chr1	215320000	215800000	ID_0.01_346	-0.077337594109	.	215320000	215800000	51,160,44
chr1	215800000	216400000	ID_0.01_347	-0.575875484028	.	215800000	216400000	31,120,180
chr1	216400000	216920000	ID_0.01_348	-0.064911150279	.	216400000	216920000	51,160,44
chr1	216920000	217560000	ID_0.01_349	-0.140262472177	.	216920000	217560000	31,120,180
chr1	217560000	217960000	ID_0.01_350	-0.318547234237	.	217560000	217960000	51,160,44
chr1	217960000	218480000	ID_0.01_351	-0.330425463593	.	217960000	218480000	31,120,180
chr1	218480000	219240000	ID_0.01_352	-1.013266253825	.	218480000	219240000	51,160,44
chr1	219240000	220120000	ID_0.01_353	-0.193931715627	.	219240000	220120000	31,120,180
chr1	220120000	220360000	ID_0.01_354	-0.460272143931	.	220120000	220360000	51,160,44
chr1	220360000	220960000	ID_0.01_355	-0.435194788854	.	220360000	220960000	31,120,180
chr1	220960000	221640000	ID_0.01_356	-0.668791772443	.	220960000	221640000	51,160,44
chr1	221640000	222280000	ID_0.01_357	-0.380321539337	.	221640000	222280000	31,120,180
chr1	222280000	222640000	ID_0.01_358	-0.144952242735	.	222280000	222640000	51,160,44
chr1	222640000	222880000	ID_0.01_359	-0.482379920896	.	222640000	222880000	31,120,180
chr1	222880000	223280000	ID_0.01_360	-0.567079617669	.	222880000	223280000	51,160,44
chr1	223280000	223880000	ID_0.01_361	-0.582300036196	.	223280000	223880000	31,120,180
chr1	223880000	224280000	ID_0.01_362	-0.555680329997	.	223880000	224280000	51,160,44
chr1	224280000	224680000	ID_0.01_363	-0.269185382369	.	224280000	224680000	31,120,180
chr1	224680000	225120000	ID_0.01_364	-0.610476113218	.	224680000	225120000	51,160,44
chr1	225120000	225600000	ID_0.01_365	-0.215645144017	.	225120000	225600000	31,120,180
chr1	225600000	226240000	ID_0.01_366	-0.862594500904	.	225600000	226240000	51,160,44
chr1	226240000	226600000	ID_0.01_367	-0.509857587422	.	226240000	226600000	31,120,180
chr1	226600000	227160000	ID_0.01_368	-0.482627369041	.	226600000	227160000	51,160,44
chr1	227160000	227640000	ID_0.01_369	-0.247633561665	.	227160000	227640000	31,120,180
chr1	227640000	228760000	ID_0.01_370	-0.659350344121	.	227640000	228760000	51,160,44
chr1	228760000	229360000	ID_0.01_371	-1.122215118908	.	228760000	229360000	31,120,180
chr1	229360000	229680000	ID_0.01_372	-0.494964952760	.	229360000	229680000	51,160,44
chr1	229680000	230440000	ID_0.01_373	-0.641911681119	.	229680000	230440000	31,120,180
chr1	230440000	231440000	ID_0.01_374	-0.607866153630	.	230440000	231440000	51,160,44
chr1	231440000	231760000	ID_0.01_375	-0.616886832475	.	231440000	231760000	31,120,180
chr1	231760000	232760000	ID_0.01_376	-0.709194863138	.	231760000	232760000	51,160,44
chr1	232760000	233440000	ID_0.01_377	-0.534849595999	.	232760000	233440000	31,120,180
chr1	233440000	233920000	ID_0.01_378	-0.715327362673	.	233440000	233920000	51,160,44
chr1	233920000	234240000	ID_0.01_379	-0.015829968600	.	233920000	234240000	31,120,180
chr1	234240000	234600000	ID_0.01_380	-0.467444719979	.	234240000	234600000	51,160,44
chr1	234600000	235280000	ID_0.01_381	-0.753935145191	.	234600000	235280000	31,120,180
chr1	235280000	235640000	ID_0.01_382	-0.747725857682	.	235280000	235640000	51,160,44
chr1	235640000	236240000	ID_0.01_383	-0.633660781780	.	235640000	236240000	31,120,180
chr1	236240000	236760000	ID_0.01_384	-0.593214361122	.	236240000	236760000	51,160,44
chr1	236760000	238000000	ID_0.01_385	-0.691546942132	.	236760000	238000000	31,120,180
chr1	238000000	238400000	ID_0.01_386	-0.364700265288	.	238000000	238400000	51,160,44
chr1	238400000	239120000	ID_0.01_387	0.058674853902	.	238400000	239120000	31,120,180
chr1	239120000	239560000	ID_0.01_388	-0.051881394661	.	239120000	239560000	51,160,44
chr1	239560000	240160000	ID_0.01_389	-0.122146461200	.	239560000	240160000	31,120,180
chr1	240160000	240880000	ID_0.01_390	-0.684253361082	.	240160000	240880000	51,160,44
chr1	240880000	241680000	ID_0.01_391	-0.430736903982	.	240880000	241680000	31,120,180
chr1	241680000	242040000	ID_0.01_392	-0.700245697807	.	241680000	242040000	51,160,44
chr1	242040000	242600000	ID_0.01_393	-0.517413588327	.	242040000	242600000	31,120,180
chr1	242600000	243200000	ID_0.01_394	-0.396544997774	.	242600000	243200000	51,160,44
chr1	243200000	243520000	ID_0.01_395	-0.685253265363	.	243200000	243520000	31,120,180
chr1	243520000	244440000	ID_0.01_396	-0.529103661031	.	243520000	244440000	51,160,44
chr1	244440000	244960000	ID_0.01_397	-0.602709627617	.	244440000	244960000	31,120,180
chr1	244960000	245280000	ID_0.01_398	-0.238369528034	.	244960000	245280000	51,160,44
chr1	245280000	246160000	ID_0.01_399	-0.680143152367	.	245280000	246160000	31,120,180
chr1	246160000	246640000	ID_0.01_400	-0.265951181461	.	246160000	246640000	51,160,44
chr1	246640000	246960000	ID_0.01_401	-0.570279629982	.	246640000	246960000	31,120,180
chr1	246960000	247520000	ID_0.01_402	-0.372972336928	.	246960000	247520000	51,160,44
chr1	247520000	248560000	ID_0.01_403	-0.255535795919	.	247520000	248560000	31,120,180
chr2	680000	1560000	ID_0.01_404	-0.436623651648	.	680000	1560000	51,160,44
chr2	1560000	1840000	ID_0.01_405	-0.114839032255	.	1560000	1840000	31,120,180
chr2	1840000	3160000	ID_0.01_406	-0.577200711759	.	1840000	3160000	51,160,44
chr2	3160000	3360000	ID_0.01_407	-0.412457589683	.	3160000	3360000	31,120,180
chr2	3360000	3720000	ID_0.01_408	-0.482833325093	.	3360000	3720000	51,160,44
chr2	3720000	4000000	ID_0.01_409	-0.853005222458	.	3720000	4000000	31,120,180
chr2	4000000	4920000	ID_0.01_410	-0.488315118428	.	4000000	4920000	51,160,44
chr2	4920000	6960000	ID_0.01_411	-0.231785648456	.	4920000	6960000	31,120,180
chr2	6960000	7240000	ID_0.01_412	-0.779509817491	.	6960000	7240000	51,160,44
chr2	7240000	7560000	ID_0.01_413	-0.438179515134	.	7240000	7560000	31,120,180
chr2	7560000	8840000	ID_0.01_414	-0.005891775088	.	7560000	8840000	51,160,44
chr2	8840000	9280000	ID_0.01_415	-0.708348756945	.	8840000	9280000	31,120,180
chr2	9280000	9600000	ID_0.01_416	-0.485754052839	.	9280000	9600000	51,160,44
chr2	9600000	10240000	ID_0.01_417	-0.679105132998	.	9600000	10240000	31,120,180
chr2	10240000	10600000	ID_0.01_418	-0.671885614637	.	10240000	10600000	51,160,44
chr2	10600000	10840000	ID_0.01_419	-0.362569347616	.	10600000	10840000	31,120,180
chr2	10840000	11280000	ID_0.01_420	-0.782781949426	.	10840000	11280000	51,160,44
chr2	11280000	11600000	ID_0.01_421	-0.675696514398	.	11280000	11600000	31,120,180
chr2	11600000	11960000	ID_0.01_422	-0.553972725376	.	11600000	11960000	51,160,44
chr2	11960000	13160000	ID_0.01_423	-0.784163842131	.	11960000	13160000	31,120,180
chr2	13160000	15760000	ID_0.01_424	-0.659169254966	.	13160000	15760000	51,160,44
chr2	15760000	16080000	ID_0.01_425	-0.919401914486	.	15760000	16080000	31,120,180
chr2	16080000	16720000	ID_0.01_426	-0.180556632002	.	16080000	16720000	51,160,44
chr2	16720000	16960000	ID_0.01_427	-0.438078320635	.	16720000	16960000	31,120,180
chr2	16960000	17320000	ID_0.01_428	-0.139785895300	.	16960000	17320000	51,160,44
chr2	17320000	18000000	ID_0.01_429	0.103084049236	.	17320000	18000000	31,120,180
chr2	18000000	18600000	ID_0.01_430	-0.854532908843	.	18000000	18600000	51,160,44
chr2	18600000	18920000	ID_0.01_431	-0.710175277692	.	18600000	18920000	31,120,180
chr2	18920000	19560000	ID_0.01_432	-0.277209706776	.	18920000	19560000	51,160,44
chr2	19560000	20120000	ID_0.01_433	-0.851172839510	.	19560000	20120000	31,120,180
chr2	20120000	20560000	ID_0.01_434	-0.840682716341	.	20120000	20560000	51,160,44
chr2	20560000	20840000	ID_0.01_435	-0.660852945985	.	20560000	20840000	31,120,180
chr2	20840000	21240000	ID_0.01_436	-0.634044901510	.	20840000	21240000	51,160,44
chr2	21240000	21600000	ID_0.01_437	-0.262910443499	.	21240000	21600000	31,120,180
chr2	21600000	22560000	ID_0.01_438	-0.317683547872	.	21600000	22560000	51,160,44
chr2	22560000	23120000	ID_0.01_439	-0.061235672327	.	22560000	23120000	31,120,180
chr2	23120000	23560000	ID_0.01_440	-0.142689338750	.	23120000	23560000	51,160,44
chr2	23560000	24000000	ID_0.01_441	-0.267534024983	.	23560000	24000000	31,120,180
chr2	24000000	24640000	ID_0.01_442	-0.660107976080	.	24000000	24640000	51,160,44
chr2	24640000	25080000	ID_0.01_443	-0.521736909464	.	24640000	25080000	31,120,180
chr2	25080000	25440000	ID_0.01_444	-0.496947942457	.	25080000	25440000	51,160,44
chr2	25440000	26080000	ID_0.01_445	-0.620697964540	.	25440000	26080000	31,120,180
chr2	26080000	26400000	ID_0.01_446	-0.471391568052	.	26080000	26400000	51,160,44
chr2	26400000	27600000	ID_0.01_447	-0.492011441966	.	26400000	27600000	31,120,180
chr2	27600000	27920000	ID_0.01_448	-0.642747142067	.	27600000	27920000	51,160,44
chr2	27920000	28680000	ID_0.01_449	-0.893045035174	.	27920000	28680000	31,120,180
chr2	28680000	29040000	ID_0.01_450	-0.662878231141	.	28680000	29040000	51,160,44
chr2	29040000	29440000	ID_0.01_451	-0.635209363494	.	29040000	29440000	31,120,180
chr2	29440000	30360000	ID_0.01_452	-0.485410407228	.	29440000	30360000	51,160,44
chr2	30360000	30920000	ID_0.01_453	-1.015611653135	.	30360000	30920000	31,120,180
chr2	30920000	31400000	ID_0.01_454	-0.785677039772	.	30920000	31400000	51,160,44
chr2	31400000	32080000	ID_0.01_455	-0.237117230335	.	31400000	32080000	31,120,180
chr2	32080000	32760000	ID_0.01_456	-0.438340687953	.	32080000	32760000	51,160,44
chr2	32760000	33280000	ID_0.01_457	-0.605402819284	.	32760000	33280000	31,120,180
chr2	33280000	33840000	ID_0.01_458	-0.084362080284	.	33280000	33840000	51,160,44
chr2	33840000	34280000	ID_0.01_459	-0.650502124134	.	33840000	34280000	31,120,180
chr2	34280000	35160000	ID_0.01_460	-0.292754049266	.	34280000	35160000	51,160,44
chr2	35160000	35680000	ID_0.01_461	-0.277438687797	.	35160000	35680000	31,120,180
chr2	35680000	36080000	ID_0.01_462	-0.367287888795	.	35680000	36080000	51,160,44
chr2	36080000	36560000	ID_0.01_463	-0.044020404293	.	36080000	36560000	31,120,180
chr2	36560000	36920000	ID_0.01_464	-0.618535296347	.	36560000	36920000	51,160,44
chr2	36920000	37320000	ID_0.01_465	-0.511119206706	.	36920000	37320000	31,120,180
chr2	37320000	37600000	ID_0.01_466	-0.488478841232	.	37320000	37600000	51,160,44
chr2	37600000	38120000	ID_0.01_467	-0.607117598149	.	37600000	38120000	31,120,180
chr2	38120000	38520000	ID_0.01_468	-0.885972649859	.	38120000	38520000	51,160,44
chr2	38520000	39080000	ID_0.01_469	-0.403818591792	.	38520000	39080000	31,120,180
chr2	39080000	39480000	ID_0.01_470	-0.547140090895	.	39080000	39480000	51,160,44
chr2	39480000	40040000	ID_0.01_471	-0.582870339607	.	39480000	40040000	31,120,180
chr2	40040000	40440000	ID_0.01_472	-0.859499964441	.	40040000	40440000	51,160,44
chr2	40440000	40800000	ID_0.01_473	-0.388602317046	.	40440000	40800000	31,120,180
chr2	40800000	41640000	ID_0.01_474	-0.377550665271	.	40800000	41640000	51,160,44
chr2	41640000	42040000	ID_0.01_475	0.042070677147	.	41640000	42040000	31,120,180
chr2	42040000	42600000	ID_0.01_476	-0.829730359160	.	42040000	42600000	51,160,44
chr2	42600000	43040000	ID_0.01_477	-0.494524896169	.	42600000	43040000	31,120,180
chr2	43040000	43480000	ID_0.01_478	-0.972089170612	.	43040000	43480000	51,160,44
chr2	43480000	43800000	ID_0.01_479	-0.298791794431	.	43480000	43800000	31,120,180
chr2	43800000	44240000	ID_0.01_480	-0.790781101943	.	43800000	44240000	51,160,44
chr2	44240000	44600000	ID_0.01_481	-0.623779431061	.	44240000	44600000	31,120,180
chr2	44600000	45200000	ID_0.01_482	-0.588610225315	.	44600000	45200000	51,160,44
chr2	45200000	45760000	ID_0.01_483	-0.759828956289	.	45200000	45760000	31,120,180
chr2	45760000	46200000	ID_0.01_484	-0.793487376794	.	45760000	46200000	51,160,44
chr2	46200000	46840000	ID_0.01_485	-0.771533325545	.	46200000	46840000	31,120,180
chr2	46840000	47120000	ID_0.01_486	-0.446403395093	.	46840000	47120000	51,160,44
chr2	47120000	47640000	ID_0.01_487	-0.749732915020	.	47120000	47640000	31,120,180
chr2	47640000	48000000	ID_0.01_488	-0.791328047838	.	47640000	48000000	51,160,44
chr2	48000000	48320000	ID_0.01_489	-0.642821660224	.	48000000	48320000	31,120,180
chr2	48320000	48800000	ID_0.01_490	-0.216196102709	.	48320000	48800000	51,160,44
chr2	48800000	49160000	ID_0.01_491	-0.809222334157	.	48800000	49160000	31,120,180
chr2	49160000	50400000	ID_0.01_492	-0.174038285033	.	49160000	50400000	51,160,44
chr2	50400000	50720000	ID_0.01_493	-0.143922766184	.	50400000	50720000	31,120,180
chr2	50720000	51720000	ID_0.01_494	-0.716592323914	.	50720000	51720000	51,160,44
chr2	51720000	52320000	ID_0.01_495	-0.045946100668	.	51720000	52320000	31,120,180
chr2	52320000	52960000	ID_0.01_496	-0.182912350436	.	52320000	52960000	51,160,44
chr2	52960000	53440000	ID_0.01_497	-0.129323329267	.	52960000	53440000	31,120,180
chr2	53440000	54000000	ID_0.01_498	-0.191584314200	.	53440000	54000000	51,160,44
chr2	54000000	54320000	ID_0.01_499	-0.816735046117	.	54000000	54320000	31,120,180
chr2	54320000	54960000	ID_0.01_500	-0.513112517335	.	54320000	54960000	51,160,44
chr2	54960000	55440000	ID_0.01_501	-0.504058250670	.	54960000	55440000	31,120,180
chr2	55440000	55920000	ID_0.01_502	-0.808333739838	.	55440000	55920000	51,160,44
chr2	55920000	56400000	ID_0.01_503	-0.796291986989	.	55920000	56400000	31,120,180
chr2	56400000	57760000	ID_0.01_504	-0.908082113697	.	56400000	57760000	51,160,44
chr2	57760000	58360000	ID_0.01_505	-0.833630282716	.	57760000	58360000	31,120,180
chr2	58360000	58760000	ID_0.01_506	-0.293538019246	.	58360000	58760000	51,160,44
chr2	58760000	59440000	ID_0.01_507	-0.284336332025	.	58760000	59440000	31,120,180
chr2	59440000	60920000	ID_0.01_508	-0.319295616453	.	59440000	60920000	51,160,44
chr2	60920000	61360000	ID_0.01_509	-0.813234358088	.	60920000	61360000	31,120,180
chr2	61360000	62120000	ID_0.01_510	-0.604388511310	.	61360000	62120000	51,160,44
chr2	62120000	62640000	ID_0.01_511	-1.006787713980	.	62120000	62640000	31,120,180
chr2	62640000	63040000	ID_0.01_512	-0.816610021371	.	62640000	63040000	51,160,44
chr2	63040000	63800000	ID_0.01_513	-0.633100322018	.	63040000	63800000	31,120,180
chr2	63800000	64120000	ID_0.01_514	-0.778519520776	.	63800000	64120000	51,160,44
chr2	64120000	64800000	ID_0.01_515	-0.436859473343	.	64120000	64800000	31,120,180
chr2	64800000	65120000	ID_0.01_516	-0.471374504698	.	64800000	65120000	51,160,44
chr2	65120000	65480000	ID_0.01_517	-0.676729425813	.	65120000	65480000	31,120,180
chr2	65480000	65800000	ID_0.01_518	-0.418856201370	.	65480000	65800000	51,160,44
chr2	65800000	66840000	ID_0.01_519	-0.786541523274	.	65800000	66840000	31,120,180
chr2	66840000	67520000	ID_0.01_520	-0.285578964724	.	66840000	67520000	51,160,44
chr2	67520000	67920000	ID_0.01_521	-0.066379835718	.	67520000	67920000	31,120,180
chr2	67920000	68280000	ID_0.01_522	-0.522573033706	.	67920000	68280000	51,160,44
chr2	68280000	68680000	ID_0.01_523	-0.740977014888	.	68280000	68680000	31,120,180
chr2	68680000	69160000	ID_0.01_524	-0.587961905891	.	68680000	69160000	51,160,44
chr2	69160000	69600000	ID_0.01_525	-0.584171457990	.	69160000	69600000	31,120,180
chr2	69600000	70120000	ID_0.01_526	-0.613082574024	.	69600000	70120000	51,160,44
chr2	70120000	70520000	ID_0.01_527	-0.464481809922	.	70120000	70520000	31,120,180
chr2	70520000	70880000	ID_0.01_528	-0.926824511930	.	70520000	70880000	51,160,44
chr2	70880000	71240000	ID_0.01_529	-0.408957880077	.	70880000	71240000	31,120,180
chr2	71240000	71760000	ID_0.01_530	-0.516224874229	.	71240000	71760000	51,160,44
chr2	71760000	72400000	ID_0.01_531	-0.706728565692	.	71760000	72400000	31,120,180
chr2	72400000	72800000	ID_0.01_532	-0.415310333253	.	72400000	72800000	51,160,44
chr2	72800000	73120000	ID_0.01_533	-0.309967373064	.	72800000	73120000	31,120,180
chr2	73120000	73480000	ID_0.01_534	-0.644871311532	.	73120000	73480000	51,160,44
chr2	73480000	73960000	ID_0.01_535	-0.795739656089	.	73480000	73960000	31,120,180
chr2	73960000	74440000	ID_0.01_536	-0.595013882292	.	73960000	74440000	51,160,44
chr2	74440000	74840000	ID_0.01_537	-0.493928931383	.	74440000	74840000	31,120,180
chr2	74840000	75960000	ID_0.01_538	-0.611625756576	.	74840000	75960000	51,160,44
chr2	75960000	76400000	ID_0.01_539	-0.891029179022	.	75960000	76400000	31,120,180
chr2	76400000	76840000	ID_0.01_540	-0.110946413735	.	76400000	76840000	51,160,44
chr2	76840000	78080000	ID_0.01_541	-0.246248569974	.	76840000	78080000	31,120,180
chr2	78080000	79200000	ID_0.01_542	-0.204658465947	.	78080000	79200000	51,160,44
chr2	79200000	80160000	ID_0.01_543	-0.453656124304	.	79200000	80160000	31,120,180
chr2	80160000	82120000	ID_0.01_544	-0.747403812754	.	80160000	82120000	51,160,44
chr2	82120000	83760000	ID_0.01_545	-0.213971293324	.	82120000	83760000	31,120,180
chr2	83760000	84080000	ID_0.01_546	-0.199618146413	.	83760000	84080000	51,160,44
chr2	84080000	84600000	ID_0.01_547	-0.215698954957	.	84080000	84600000	31,120,180
chr2	84600000	85120000	ID_0.01_548	-0.561774976502	.	84600000	85120000	51,160,44
chr2	85120000	85560000	ID_0.01_549	-0.808985187323	.	85120000	85560000	31,120,180
chr2	85560000	86360000	ID_0.01_550	-0.920463330969	.	85560000	86360000	51,160,44
chr2	86360000	86680000	ID_0.01_551	-0.666926051403	.	86360000	86680000	31,120,180
chr2	86680000	87000000	ID_0.01_552	-0.217713535211	.	86680000	87000000	51,160,44
chr2	87000000	89040000	ID_0.01_553	-0.525066022794	.	87000000	89040000	31,120,180
chr2	89040000	89920000	ID_0.01_554	-0.547939467493	.	89040000	89920000	51,160,44
chr2	89920000	91600000	ID_0.01_555	-1.198671816152	.	89920000	91600000	31,120,180
chr2	91600000	92320000	ID_0.01_556	-2.395687406133	.	91600000	92320000	51,160,44
chr2	92320000	96000000	ID_0.01_557	-2.061515690483	.	92320000	96000000	31,120,180
chr2	96000000	96640000	ID_0.01_558	-0.539350221361	.	96000000	96640000	51,160,44
chr2	96640000	97200000	ID_0.01_559	-0.344799385906	.	96640000	97200000	31,120,180
chr2	97200000	97480000	ID_0.01_560	-0.428860447620	.	97200000	97480000	51,160,44
chr2	97480000	97960000	ID_0.01_561	-0.194110240591	.	97480000	97960000	31,120,180
chr2	97960000	98320000	ID_0.01_562	-1.159135160267	.	97960000	98320000	51,160,44
chr2	98320000	99000000	ID_0.01_563	-0.708961142063	.	98320000	99000000	31,120,180
chr2	99000000	99240000	ID_0.01_564	-0.404128976221	.	99000000	99240000	51,160,44
chr2	99240000	99720000	ID_0.01_565	-0.436148000456	.	99240000	99720000	31,120,180
chr2	99720000	100160000	ID_0.01_566	-0.527488286288	.	99720000	100160000	51,160,44
chr2	100160000	100840000	ID_0.01_567	-0.711087488224	.	100160000	100840000	31,120,180
chr2	100840000	101200000	ID_0.01_568	-0.286287630858	.	100840000	101200000	51,160,44
chr2	101200000	101600000	ID_0.01_569	-0.689543071184	.	101200000	101600000	31,120,180
chr2	101600000	101880000	ID_0.01_570	-0.533528538495	.	101600000	101880000	51,160,44
chr2	101880000	102520000	ID_0.01_571	-0.667252603462	.	101880000	102520000	31,120,180
chr2	102520000	103440000	ID_0.01_572	-0.602945526450	.	102520000	103440000	51,160,44
chr2	103440000	103760000	ID_0.01_573	-0.580515282641	.	103440000	103760000	31,120,180
chr2	103760000	104560000	ID_0.01_574	-0.169310270658	.	103760000	104560000	51,160,44
chr2	104560000	105080000	ID_0.01_575	-0.564915410828	.	104560000	105080000	31,120,180
chr2	105080000	105640000	ID_0.01_576	-0.270184691335	.	105080000	105640000	51,160,44
chr2	105640000	105920000	ID_0.01_577	-0.427461185609	.	105640000	105920000	31,120,180
chr2	105920000	106160000	ID_0.01_578	-0.725964388421	.	105920000	106160000	51,160,44
chr2	106160000	106680000	ID_0.01_579	-0.391879301122	.	106160000	106680000	31,120,180
chr2	106680000	107200000	ID_0.01_580	-0.396483426885	.	106680000	107200000	51,160,44
chr2	107200000	108480000	ID_0.01_581	-0.681591209189	.	107200000	108480000	31,120,180
chr2	108480000	108800000	ID_0.01_582	-0.254053810772	.	108480000	108800000	51,160,44
chr2	108800000	109400000	ID_0.01_583	-0.699484209637	.	108800000	109400000	31,120,180
chr2	109400000	111160000	ID_0.01_584	-0.475969615236	.	109400000	111160000	51,160,44
chr2	111160000	111400000	ID_0.01_585	-1.525228333791	.	111160000	111400000	31,120,180
chr2	111400000	111880000	ID_0.01_586	-0.904002818107	.	111400000	111880000	51,160,44
chr2	111880000	112520000	ID_0.01_587	-0.285250705114	.	111880000	112520000	31,120,180
chr2	112520000	112840000	ID_0.01_588	-0.841347496665	.	112520000	112840000	51,160,44
chr2	112840000	113320000	ID_0.01_589	-0.280644788370	.	112840000	113320000	31,120,180
chr2	113320000	114240000	ID_0.01_590	-0.486709407607	.	113320000	114240000	51,160,44
chr2	114240000	114760000	ID_0.01_591	-0.965129364768	.	114240000	114760000	31,120,180
chr2	114760000	115320000	ID_0.01_592	-0.547807094523	.	114760000	115320000	51,160,44
chr2	115320000	115920000	ID_0.01_593	-0.344081218757	.	115320000	115920000	31,120,180
chr2	115920000	118120000	ID_0.01_594	-0.288664228079	.	115920000	118120000	51,160,44
chr2	118120000	118560000	ID_0.01_595	-0.107088028605	.	118120000	118560000	31,120,180
chr2	118560000	119640000	ID_0.01_596	-0.715105631366	.	118560000	119640000	51,160,44
chr2	119640000	120120000	ID_0.01_597	-0.732589250637	.	119640000	120120000	31,120,180
chr2	120120000	120440000	ID_0.01_598	-0.398823830986	.	120120000	120440000	51,160,44
chr2	120440000	120960000	ID_0.01_599	-0.539478928912	.	120440000	120960000	31,120,180
chr2	120960000	121440000	ID_0.01_600	-0.385056958334	.	120960000	121440000	51,160,44
chr2	121440000	121840000	ID_0.01_601	-0.707697106535	.	121440000	121840000	31,120,180
chr2	121840000	122120000	ID_0.01_602	-0.823332353377	.	121840000	122120000	51,160,44
chr2	122120000	122520000	ID_0.01_603	-0.413901810480	.	122120000	122520000	31,120,180
chr2	122520000	123240000	ID_0.01_604	-0.804078866393	.	122520000	123240000	51,160,44
chr2	123240000	124760000	ID_0.01_605	-0.243174096810	.	123240000	124760000	31,120,180
chr2	124760000	125920000	ID_0.01_606	-0.458873753906	.	124760000	125920000	51,160,44
chr2	125920000	126320000	ID_0.01_607	-0.127719927442	.	125920000	126320000	31,120,180
chr2	126320000	127800000	ID_0.01_608	-0.399251548439	.	126320000	127800000	51,160,44
chr2	127800000	129080000	ID_0.01_609	-0.708805063936	.	127800000	129080000	31,120,180
chr2	129080000	129480000	ID_0.01_610	-0.361896512799	.	129080000	129480000	51,160,44
chr2	129480000	131240000	ID_0.01_611	-0.261746365173	.	129480000	131240000	31,120,180
chr2	131240000	133000000	ID_0.01_612	-0.803056968976	.	131240000	133000000	51,160,44
chr2	133000000	133400000	ID_0.01_613	-1.050292957854	.	133000000	133400000	31,120,180
chr2	133400000	133920000	ID_0.01_614	-0.606458971909	.	133400000	133920000	51,160,44
chr2	133920000	134600000	ID_0.01_615	-0.633237826860	.	133920000	134600000	31,120,180
chr2	134600000	135200000	ID_0.01_616	-0.876181925425	.	134600000	135200000	51,160,44
chr2	135200000	135720000	ID_0.01_617	-0.324483375634	.	135200000	135720000	31,120,180
chr2	135720000	136560000	ID_0.01_618	-0.779786789613	.	135720000	136560000	51,160,44
chr2	136560000	137160000	ID_0.01_619	-0.800746193709	.	136560000	137160000	31,120,180
chr2	137160000	137560000	ID_0.01_620	-0.615570750032	.	137160000	137560000	51,160,44
chr2	137560000	138640000	ID_0.01_621	-0.187554590708	.	137560000	138640000	31,120,180
chr2	138640000	139160000	ID_0.01_622	-0.992251782627	.	138640000	139160000	51,160,44
chr2	139160000	139600000	ID_0.01_623	-0.182055739762	.	139160000	139600000	31,120,180
chr2	139600000	141680000	ID_0.01_624	-0.901112854721	.	139600000	141680000	51,160,44
chr2	141680000	142320000	ID_0.01_625	-0.610645949941	.	141680000	142320000	31,120,180
chr2	142320000	142920000	ID_0.01_626	-0.312996307007	.	142320000	142920000	51,160,44
chr2	142920000	143400000	ID_0.01_627	-0.247955945665	.	142920000	143400000	31,120,180
chr2	143400000	143800000	ID_0.01_628	-0.770738735894	.	143400000	143800000	51,160,44
chr2	143800000	145280000	ID_0.01_629	-1.180479662230	.	143800000	145280000	31,120,180
chr2	145280000	145920000	ID_0.01_630	-0.342908736609	.	145280000	145920000	51,160,44
chr2	145920000	147080000	ID_0.01_631	-0.318275732654	.	145920000	147080000	31,120,180
chr2	147080000	147480000	ID_0.01_632	-0.071685375742	.	147080000	147480000	51,160,44
chr2	147480000	147800000	ID_0.01_633	-0.855630930827	.	147480000	147800000	31,120,180
chr2	147800000	148680000	ID_0.01_634	-0.011503318852	.	147800000	148680000	51,160,44
chr2	148680000	149280000	ID_0.01_635	-0.821971301017	.	148680000	149280000	31,120,180
chr2	149280000	149880000	ID_0.01_636	-0.631483674893	.	149280000	149880000	51,160,44
chr2	149880000	150440000	ID_0.01_637	-0.237753112277	.	149880000	150440000	31,120,180
chr2	150440000	151040000	ID_0.01_638	-1.119656302163	.	150440000	151040000	51,160,44
chr2	151040000	151320000	ID_0.01_639	-0.138555958769	.	151040000	151320000	31,120,180
chr2	151320000	152080000	ID_0.01_640	-0.319443398788	.	151320000	152080000	51,160,44
chr2	152080000	152360000	ID_0.01_641	-0.624760269635	.	152080000	152360000	31,120,180
chr2	152360000	152880000	ID_0.01_642	-0.558925619267	.	152360000	152880000	51,160,44
chr2	152880000	153600000	ID_0.01_643	-0.743212518693	.	152880000	153600000	31,120,180
chr2	153600000	154720000	ID_0.01_644	-1.148551621086	.	153600000	154720000	51,160,44
chr2	154720000	155240000	ID_0.01_645	-0.438800722830	.	154720000	155240000	31,120,180
chr2	155240000	156200000	ID_0.01_646	-0.768276874837	.	155240000	156200000	51,160,44
chr2	156200000	157160000	ID_0.01_647	-0.911172058414	.	156200000	157160000	31,120,180
chr2	157160000	157440000	ID_0.01_648	-0.289547841541	.	157160000	157440000	51,160,44
chr2	157440000	158160000	ID_0.01_649	-0.532672506711	.	157440000	158160000	31,120,180
chr2	158160000	158880000	ID_0.01_650	-0.671022228706	.	158160000	158880000	51,160,44
chr2	158880000	159720000	ID_0.01_651	-0.702205282811	.	158880000	159720000	31,120,180
chr2	159720000	160080000	ID_0.01_652	-0.898859555340	.	159720000	160080000	51,160,44
chr2	160080000	160600000	ID_0.01_653	-0.427320392850	.	160080000	160600000	31,120,180
chr2	160600000	160920000	ID_0.01_654	-0.476620440824	.	160600000	160920000	51,160,44
chr2	160920000	161160000	ID_0.01_655	-0.676018345280	.	160920000	161160000	31,120,180
chr2	161160000	161840000	ID_0.01_656	-0.140840249737	.	161160000	161840000	51,160,44
chr2	161840000	162800000	ID_0.01_657	-0.792618293755	.	161840000	162800000	31,120,180
chr2	162800000	163200000	ID_0.01_658	-0.021451955397	.	162800000	163200000	51,160,44
chr2	163200000	163680000	ID_0.01_659	-0.450984619344	.	163200000	163680000	31,120,180
chr2	163680000	164000000	ID_0.01_660	0.032167507477	.	163680000	164000000	51,160,44
chr2	164000000	164920000	ID_0.01_661	-0.838710797360	.	164000000	164920000	31,120,180
chr2	164920000	165360000	ID_0.01_662	-0.137380768119	.	164920000	165360000	51,160,44
chr2	165360000	165840000	ID_0.01_663	-0.572732863038	.	165360000	165840000	31,120,180
chr2	165840000	166200000	ID_0.01_664	-0.416284106732	.	165840000	166200000	51,160,44
chr2	166200000	166760000	ID_0.01_665	-0.315127721154	.	166200000	166760000	31,120,180
chr2	166760000	167360000	ID_0.01_666	-0.533401826018	.	166760000	167360000	51,160,44
chr2	167360000	168160000	ID_0.01_667	-0.584253868135	.	167360000	168160000	31,120,180
chr2	168160000	168480000	ID_0.01_668	-0.058717542015	.	168160000	168480000	51,160,44
chr2	168480000	169200000	ID_0.01_669	0.000587135831	.	168480000	169200000	31,120,180
chr2	169200000	169800000	ID_0.01_670	-0.500395920779	.	169200000	169800000	51,160,44
chr2	169800000	170320000	ID_0.01_671	-0.472529024090	.	169800000	170320000	31,120,180
chr2	170320000	170800000	ID_0.01_672	-0.778577706355	.	170320000	170800000	51,160,44
chr2	170800000	171760000	ID_0.01_673	-0.323015840844	.	170800000	171760000	31,120,180
chr2	171760000	172400000	ID_0.01_674	-1.018748842722	.	171760000	172400000	51,160,44
chr2	172400000	173000000	ID_0.01_675	-0.631963975828	.	172400000	173000000	31,120,180
chr2	173000000	173360000	ID_0.01_676	-0.771231237488	.	173000000	173360000	51,160,44
chr2	173360000	174240000	ID_0.01_677	-0.453506287746	.	173360000	174240000	31,120,180
chr2	174240000	174760000	ID_0.01_678	-0.437106212934	.	174240000	174760000	51,160,44
chr2	174760000	175240000	ID_0.01_679	-0.137494847355	.	174760000	175240000	31,120,180
chr2	175240000	175880000	ID_0.01_680	-0.604800320559	.	175240000	175880000	51,160,44
chr2	175880000	176160000	ID_0.01_681	-0.465472742895	.	175880000	176160000	31,120,180
chr2	176160000	176960000	ID_0.01_682	-0.432369368345	.	176160000	176960000	51,160,44
chr2	176960000	177520000	ID_0.01_683	-0.982251725703	.	176960000	177520000	31,120,180
chr2	177520000	178000000	ID_0.01_684	-0.420334225246	.	177520000	178000000	51,160,44
chr2	178000000	178640000	ID_0.01_685	-0.601498733775	.	178000000	178640000	31,120,180
chr2	178640000	179440000	ID_0.01_686	-0.676921662407	.	178640000	179440000	51,160,44
chr2	179440000	180000000	ID_0.01_687	-0.564097128846	.	179440000	180000000	31,120,180
chr2	180000000	180280000	ID_0.01_688	-0.132791692960	.	180000000	180280000	51,160,44
chr2	180280000	180640000	ID_0.01_689	-0.223151509492	.	180280000	180640000	31,120,180
chr2	180640000	180960000	ID_0.01_690	-0.328897791692	.	180640000	180960000	51,160,44
chr2	180960000	181400000	ID_0.01_691	-0.650424264324	.	180960000	181400000	31,120,180
chr2	181400000	181960000	ID_0.01_692	0.058666963770	.	181400000	181960000	51,160,44
chr2	181960000	182400000	ID_0.01_693	-0.767069897240	.	181960000	182400000	31,120,180
chr2	182400000	183040000	ID_0.01_694	-0.251098170009	.	182400000	183040000	51,160,44
chr2	183040000	183560000	ID_0.01_695	-0.577302310142	.	183040000	183560000	31,120,180
chr2	183560000	184080000	ID_0.01_696	-0.719346383164	.	183560000	184080000	51,160,44
chr2	184080000	185000000	ID_0.01_697	-0.805789636658	.	184080000	185000000	31,120,180
chr2	185000000	185480000	ID_0.01_698	0.042966813648	.	185000000	185480000	51,160,44
chr2	185480000	187320000	ID_0.01_699	-0.422659728631	.	185480000	187320000	31,120,180
chr2	187320000	187680000	ID_0.01_700	-0.613084544115	.	187320000	187680000	51,160,44
chr2	187680000	188320000	ID_0.01_701	-0.534565128154	.	187680000	188320000	31,120,180
chr2	188320000	188760000	ID_0.01_702	-0.471322755300	.	188320000	188760000	51,160,44
chr2	188760000	189400000	ID_0.01_703	-0.188211160953	.	188760000	189400000	31,120,180
chr2	189400000	189880000	ID_0.01_704	-0.641166626433	.	189400000	189880000	51,160,44
chr2	189880000	190280000	ID_0.01_705	-0.642553796604	.	189880000	190280000	31,120,180
chr2	190280000	190560000	ID_0.01_706	-0.603574038580	.	190280000	190560000	51,160,44
chr2	190560000	191200000	ID_0.01_707	-0.482937068556	.	190560000	191200000	31,120,180
chr2	191200000	191640000	ID_0.01_708	-0.255092454267	.	191200000	191640000	51,160,44
chr2	191640000	191880000	ID_0.01_709	-0.275667553188	.	191640000	191880000	31,120,180
chr2	191880000	192400000	ID_0.01_710	-0.543506818638	.	191880000	192400000	51,160,44
chr2	192400000	192680000	ID_0.01_711	-0.691934928623	.	192400000	192680000	31,120,180
chr2	192680000	193040000	ID_0.01_712	-0.276819384935	.	192680000	193040000	51,160,44
chr2	193040000	193600000	ID_0.01_713	-0.642290343594	.	193040000	193600000	31,120,180
chr2	193600000	194080000	ID_0.01_714	-0.201728142449	.	193600000	194080000	51,160,44
chr2	194080000	194520000	ID_0.01_715	-0.031666682457	.	194080000	194520000	31,120,180
chr2	194520000	194840000	ID_0.01_716	-0.324175392268	.	194520000	194840000	51,160,44
chr2	194840000	195400000	ID_0.01_717	-0.296554209157	.	194840000	195400000	31,120,180
chr2	195400000	195720000	ID_0.01_718	-0.096426821166	.	195400000	195720000	51,160,44
chr2	195720000	196160000	ID_0.01_719	-0.098625618324	.	195720000	196160000	31,120,180
chr2	196160000	196560000	ID_0.01_720	-0.550019964670	.	196160000	196560000	51,160,44
chr2	196560000	196920000	ID_0.01_721	-0.303746035942	.	196560000	196920000	31,120,180
chr2	196920000	197640000	ID_0.01_722	-0.768470080540	.	196920000	197640000	51,160,44
chr2	197640000	197880000	ID_0.01_723	-0.545008810360	.	197640000	197880000	31,120,180
chr2	197880000	198280000	ID_0.01_724	-0.041226104336	.	197880000	198280000	51,160,44
chr2	198280000	198640000	ID_0.01_725	-0.749930148978	.	198280000	198640000	31,120,180
chr2	198640000	199160000	ID_0.01_726	-0.486962946752	.	198640000	199160000	51,160,44
chr2	199160000	200360000	ID_0.01_727	-0.444887217106	.	199160000	200360000	31,120,180
chr2	200360000	200800000	ID_0.01_728	-0.457998661909	.	200360000	200800000	51,160,44
chr2	200800000	201360000	ID_0.01_729	-0.979854160489	.	200800000	201360000	31,120,180
chr2	201360000	201760000	ID_0.01_730	-0.469113802806	.	201360000	201760000	51,160,44
chr2	201760000	202080000	ID_0.01_731	-0.494206637377	.	201760000	202080000	31,120,180
chr2	202080000	202640000	ID_0.01_732	-0.370671074851	.	202080000	202640000	51,160,44
chr2	202640000	203080000	ID_0.01_733	-0.516716322991	.	202640000	203080000	31,120,180
chr2	203080000	203440000	ID_0.01_734	-0.456736580469	.	203080000	203440000	51,160,44
chr2	203440000	203760000	ID_0.01_735	-0.566903265122	.	203440000	203760000	31,120,180
chr2	203760000	204080000	ID_0.01_736	-0.187943950087	.	203760000	204080000	51,160,44
chr2	204080000	204800000	ID_0.01_737	-0.531902703394	.	204080000	204800000	31,120,180
chr2	204800000	205160000	ID_0.01_738	-0.496362912542	.	204800000	205160000	51,160,44
chr2	205160000	205720000	ID_0.01_739	-0.307952156101	.	205160000	205720000	31,120,180
chr2	205720000	206080000	ID_0.01_740	-0.406631341012	.	205720000	206080000	51,160,44
chr2	206080000	206560000	ID_0.01_741	-0.145070981390	.	206080000	206560000	31,120,180
chr2	206560000	207040000	ID_0.01_742	-0.454757664986	.	206560000	207040000	51,160,44
chr2	207040000	207960000	ID_0.01_743	-0.522286314839	.	207040000	207960000	31,120,180
chr2	207960000	208400000	ID_0.01_744	-0.193692010162	.	207960000	208400000	51,160,44
chr2	208400000	208960000	ID_0.01_745	-0.661172086347	.	208400000	208960000	31,120,180
chr2	208960000	209240000	ID_0.01_746	-0.637535708702	.	208960000	209240000	51,160,44
chr2	209240000	210200000	ID_0.01_747	-0.827473380334	.	209240000	210200000	31,120,180
chr2	210200000	210440000	ID_0.01_748	-0.509427715408	.	210200000	210440000	51,160,44
chr2	210440000	210840000	ID_0.01_749	-0.056952023302	.	210440000	210840000	31,120,180
chr2	210840000	211920000	ID_0.01_750	-0.170096030017	.	210840000	211920000	51,160,44
chr2	211920000	212320000	ID_0.01_751	-0.254133366915	.	211920000	212320000	31,120,180
chr2	212320000	213000000	ID_0.01_752	0.018235825221	.	212320000	213000000	51,160,44
chr2	213000000	213440000	ID_0.01_753	0.085545252832	.	213000000	213440000	31,120,180
chr2	213440000	214120000	ID_0.01_754	-0.780304154821	.	213440000	214120000	51,160,44
chr2	214120000	214680000	ID_0.01_755	-0.728682558883	.	214120000	214680000	31,120,180
chr2	214680000	215200000	ID_0.01_756	-0.360590279063	.	214680000	215200000	51,160,44
chr2	215200000	215800000	ID_0.01_757	-0.067295304364	.	215200000	215800000	31,120,180
chr2	215800000	216160000	ID_0.01_758	-0.157308332702	.	215800000	216160000	51,160,44
chr2	216160000	216800000	ID_0.01_759	-0.653598554966	.	216160000	216800000	31,120,180
chr2	216800000	217360000	ID_0.01_760	-0.900924676631	.	216800000	217360000	51,160,44
chr2	217360000	217560000	ID_0.01_761	-0.545672123111	.	217360000	217560000	31,120,180
chr2	217560000	218000000	ID_0.01_762	-0.530291699240	.	217560000	218000000	51,160,44
chr2	218000000	218640000	ID_0.01_763	0.196656593749	.	218000000	218640000	31,120,180
chr2	218640000	219040000	ID_0.01_764	-0.648769000259	.	218640000	219040000	51,160,44
chr2	219040000	220560000	ID_0.01_765	-0.593327347227	.	219040000	220560000	31,120,180
chr2	220560000	221960000	ID_0.01_766	-0.723404821694	.	220560000	221960000	51,160,44
chr2	221960000	222440000	ID_0.01_767	-0.109151939881	.	221960000	222440000	31,120,180
chr2	222440000	222840000	ID_0.01_768	-0.469255232638	.	222440000	222840000	51,160,44
chr2	222840000	223520000	ID_0.01_769	-0.340316553780	.	222840000	223520000	31,120,180
chr2	223520000	223840000	ID_0.01_770	-0.875121929841	.	223520000	223840000	51,160,44
chr2	223840000	224840000	ID_0.01_771	-0.434036961944	.	223840000	224840000	31,120,180
chr2	224840000	225200000	ID_0.01_772	-0.662633877918	.	224840000	225200000	51,160,44
chr2	225200000	225640000	ID_0.01_773	-0.619359524154	.	225200000	225640000	31,120,180
chr2	225640000	226520000	ID_0.01_774	-0.511571875160	.	225640000	226520000	51,160,44
chr2	226520000	227000000	ID_0.01_775	-0.958016197931	.	226520000	227000000	31,120,180
chr2	227000000	227680000	ID_0.01_776	-0.047772593246	.	227000000	227680000	51,160,44
chr2	227680000	228160000	ID_0.01_777	-0.655086927289	.	227680000	228160000	31,120,180
chr2	228160000	228760000	ID_0.01_778	-0.322047270842	.	228160000	228760000	51,160,44
chr2	228760000	229520000	ID_0.01_779	-0.481693821078	.	228760000	229520000	31,120,180
chr2	229520000	230160000	ID_0.01_780	-0.256565769597	.	229520000	230160000	51,160,44
chr2	230160000	230600000	ID_0.01_781	-0.064737250369	.	230160000	230600000	31,120,180
chr2	230600000	231480000	ID_0.01_782	-0.728201853176	.	230600000	231480000	51,160,44
chr2	231480000	231960000	ID_0.01_783	-0.199429275985	.	231480000	231960000	31,120,180
chr2	231960000	232320000	ID_0.01_784	-0.370556666550	.	231960000	232320000	51,160,44
chr2	232320000	232760000	ID_0.01_785	-0.579781007450	.	232320000	232760000	31,120,180
chr2	232760000	233400000	ID_0.01_786	-0.536089050139	.	232760000	233400000	51,160,44
chr2	233400000	233640000	ID_0.01_787	-0.628981788979	.	233400000	233640000	31,120,180
chr2	233640000	234360000	ID_0.01_788	-0.222581782426	.	233640000	234360000	51,160,44
chr2	234360000	234760000	ID_0.01_789	-0.497742447554	.	234360000	234760000	31,120,180
chr2	234760000	235440000	ID_0.01_790	-0.778023451392	.	234760000	235440000	51,160,44
chr2	235440000	236040000	ID_0.01_791	-0.930579230493	.	235440000	236040000	31,120,180
chr2	236040000	236680000	ID_0.01_792	-0.789260905549	.	236040000	236680000	51,160,44
chr2	236680000	237160000	ID_0.01_793	-0.746320396545	.	236680000	237160000	31,120,180
chr2	237160000	238000000	ID_0.01_794	-0.527586308311	.	237160000	238000000	51,160,44
chr2	238000000	239160000	ID_0.01_795	-1.034361547197	.	238000000	239160000	31,120,180
chr2	239160000	239720000	ID_0.01_796	-0.490230595158	.	239160000	239720000	51,160,44
chr2	239720000	240040000	ID_0.01_797	-0.002681694325	.	239720000	240040000	31,120,180
chr2	240040000	240320000	ID_0.01_798	-0.363396722347	.	240040000	240320000	51,160,44
chr2	240320000	241080000	ID_0.01_799	-0.115110369157	.	240320000	241080000	31,120,180
chr2	241080000	241520000	ID_0.01_800	-0.325555226352	.	241080000	241520000	51,160,44
chr3	440000	640000	ID_0.01_801	-0.653058759005	.	440000	640000	31,120,180
chr3	640000	2760000	ID_0.01_802	-0.191604208855	.	640000	2760000	51,160,44
chr3	2760000	3240000	ID_0.01_803	-0.185944392530	.	2760000	3240000	31,120,180
chr3	3240000	4320000	ID_0.01_804	-1.153396283452	.	3240000	4320000	51,160,44
chr3	4320000	4720000	ID_0.01_805	-1.125108738033	.	4320000	4720000	31,120,180
chr3	4720000	5280000	ID_0.01_806	-1.139151506808	.	4720000	5280000	51,160,44
chr3	5280000	6880000	ID_0.01_807	-0.969565996062	.	5280000	6880000	31,120,180
chr3	6880000	7320000	ID_0.01_808	-0.030479578227	.	6880000	7320000	51,160,44
chr3	7320000	8440000	ID_0.01_809	-0.400639416820	.	7320000	8440000	31,120,180
chr3	8440000	8680000	ID_0.01_810	-0.561826715259	.	8440000	8680000	51,160,44
chr3	8680000	9000000	ID_0.01_811	-0.610373775016	.	8680000	9000000	31,120,180
chr3	9000000	9360000	ID_0.01_812	-0.525102317820	.	9000000	9360000	51,160,44
chr3	9360000	9840000	ID_0.01_813	-0.948457705608	.	9360000	9840000	31,120,180
chr3	9840000	10360000	ID_0.01_814	-0.802217700291	.	9840000	10360000	51,160,44
chr3	10360000	10800000	ID_0.01_815	-1.233261197830	.	10360000	10800000	31,120,180
chr3	10800000	11120000	ID_0.01_816	-0.117810531072	.	10800000	11120000	51,160,44
chr3	11120000	11400000	ID_0.01_817	-0.363083925088	.	11120000	11400000	31,120,180
chr3	11400000	11880000	ID_0.01_818	-0.589514660315	.	11400000	11880000	51,160,44
chr3	11880000	12160000	ID_0.01_819	-0.820444015104	.	11880000	12160000	31,120,180
chr3	12160000	12600000	ID_0.01_820	-0.910597455615	.	12160000	12600000	51,160,44
chr3	12600000	12920000	ID_0.01_821	-0.979488456712	.	12600000	12920000	31,120,180
chr3	12920000	13520000	ID_0.01_822	-0.878929812028	.	12920000	13520000	51,160,44
chr3	13520000	14240000	ID_0.01_823	-0.624426064701	.	13520000	14240000	31,120,180
chr3	14240000	14560000	ID_0.01_824	-0.957251486227	.	14240000	14560000	51,160,44
chr3	14560000	15120000	ID_0.01_825	-0.359757739167	.	14560000	15120000	31,120,180
chr3	15120000	15600000	ID_0.01_826	-0.825471691112	.	15120000	15600000	51,160,44
chr3	15600000	15880000	ID_0.01_827	-0.850717980347	.	15600000	15880000	31,120,180
chr3	15880000	16320000	ID_0.01_828	-0.485688167734	.	15880000	16320000	51,160,44
chr3	16320000	16640000	ID_0.01_829	-1.034255636488	.	16320000	16640000	31,120,180
chr3	16640000	17280000	ID_0.01_830	-0.850877214418	.	16640000	17280000	51,160,44
chr3	17280000	17880000	ID_0.01_831	-0.786897027875	.	17280000	17880000	31,120,180
chr3	17880000	18440000	ID_0.01_832	-0.855695050235	.	17880000	18440000	51,160,44
chr3	18440000	19040000	ID_0.01_833	-0.516146280582	.	18440000	19040000	31,120,180
chr3	19040000	19400000	ID_0.01_834	-0.299018602708	.	19040000	19400000	51,160,44
chr3	19400000	19920000	ID_0.01_835	-0.128206265971	.	19400000	19920000	31,120,180
chr3	19920000	20280000	ID_0.01_836	-0.638473061198	.	19920000	20280000	51,160,44
chr3	20280000	21160000	ID_0.01_837	-0.769849248360	.	20280000	21160000	31,120,180
chr3	21160000	21560000	ID_0.01_838	-0.036636528448	.	21160000	21560000	51,160,44
chr3	21560000	22160000	ID_0.01_839	-0.174829238840	.	21560000	22160000	31,120,180
chr3	22160000	22600000	ID_0.01_840	-0.823887761455	.	22160000	22600000	51,160,44
chr3	22600000	23000000	ID_0.01_841	-0.217329166500	.	22600000	23000000	31,120,180
chr3	23000000	23920000	ID_0.01_842	-0.414829238244	.	23000000	23920000	51,160,44
chr3	23920000	24280000	ID_0.01_843	-0.918089041174	.	23920000	24280000	31,120,180
chr3	24280000	24720000	ID_0.01_844	-0.305644054948	.	24280000	24720000	51,160,44
chr3	24720000	25640000	ID_0.01_845	-0.917314424291	.	24720000	25640000	31,120,180
chr3	25640000	25960000	ID_0.01_846	-0.881450236403	.	25640000	25960000	51,160,44
chr3	25960000	27360000	ID_0.01_847	-0.577002573117	.	25960000	27360000	31,120,180
chr3	27360000	27760000	ID_0.01_848	-0.550600003871	.	27360000	27760000	51,160,44
chr3	27760000	28400000	ID_0.01_849	-1.176813294641	.	27760000	28400000	31,120,180
chr3	28400000	28840000	ID_0.01_850	-0.975392735357	.	28400000	28840000	51,160,44
chr3	28840000	29320000	ID_0.01_851	-0.294011902605	.	28840000	29320000	31,120,180
chr3	29320000	30040000	ID_0.01_852	-0.137342303835	.	29320000	30040000	51,160,44
chr3	30040000	30800000	ID_0.01_853	-1.103850641306	.	30040000	30800000	31,120,180
chr3	30800000	31600000	ID_0.01_854	-1.305598270242	.	30800000	31600000	51,160,44
chr3	31600000	32200000	ID_0.01_855	-0.441755937357	.	31600000	32200000	31,120,180
chr3	32200000	32440000	ID_0.01_856	-0.601049539745	.	32200000	32440000	51,160,44
chr3	32440000	32760000	ID_0.01_857	-0.187132617460	.	32440000	32760000	31,120,180
chr3	32760000	33120000	ID_0.01_858	-0.664792046289	.	32760000	33120000	51,160,44
chr3	33120000	33480000	ID_0.01_859	-0.580349333298	.	33120000	33480000	31,120,180
chr3	33480000	33880000	ID_0.01_860	-0.518870414456	.	33480000	33880000	51,160,44
chr3	33880000	34720000	ID_0.01_861	-1.361848960553	.	33880000	34720000	31,120,180
chr3	34720000	35360000	ID_0.01_862	-0.374790004331	.	34720000	35360000	51,160,44
chr3	35360000	36000000	ID_0.01_863	0.015043958150	.	35360000	36000000	31,120,180
chr3	36000000	36760000	ID_0.01_864	-1.044080703718	.	36000000	36760000	51,160,44
chr3	36760000	37040000	ID_0.01_865	-0.932432901469	.	36760000	37040000	31,120,180
chr3	37040000	37400000	ID_0.01_866	-0.791840335948	.	37040000	37400000	51,160,44
chr3	37400000	37880000	ID_0.01_867	-1.065616790439	.	37400000	37880000	31,120,180
chr3	37880000	38040000	ID_0.01_868	-0.630061891159	.	37880000	38040000	51,160,44
chr3	38040000	38560000	ID_0.01_869	-0.496061570694	.	38040000	38560000	31,120,180
chr3	38560000	39080000	ID_0.01_870	-0.731045203141	.	38560000	39080000	51,160,44
chr3	39080000	39440000	ID_0.01_871	-0.788948206438	.	39080000	39440000	31,120,180
chr3	39440000	40360000	ID_0.01_872	-1.178362666155	.	39440000	40360000	51,160,44
chr3	40360000	40600000	ID_0.01_873	-0.201878562167	.	40360000	40600000	31,120,180
chr3	40600000	41240000	ID_0.01_874	-0.724444662750	.	40600000	41240000	51,160,44
chr3	41240000	41920000	ID_0.01_875	-0.341395791773	.	41240000	41920000	31,120,180
chr3	41920000	42240000	ID_0.01_876	-0.841645975242	.	41920000	42240000	51,160,44
chr3	42240000	42600000	ID_0.01_877	-0.811567888484	.	42240000	42600000	31,120,180
chr3	42600000	42920000	ID_0.01_878	-0.705728588536	.	42600000	42920000	51,160,44
chr3	42920000	43560000	ID_0.01_879	-0.570642268545	.	42920000	43560000	31,120,180
chr3	43560000	44240000	ID_0.01_880	-0.547159992067	.	43560000	44240000	51,160,44
chr3	44240000	45040000	ID_0.01_881	-1.024239431244	.	44240000	45040000	31,120,180
chr3	45040000	45560000	ID_0.01_882	-0.915815262730	.	45040000	45560000	51,160,44
chr3	45560000	46960000	ID_0.01_883	-0.394209230892	.	45560000	46960000	31,120,180
chr3	46960000	47440000	ID_0.01_884	-0.320006559921	.	46960000	47440000	51,160,44
chr3	47440000	47840000	ID_0.01_885	-0.751207711879	.	47440000	47840000	31,120,180
chr3	47840000	48240000	ID_0.01_886	-0.914510439645	.	47840000	48240000	51,160,44
chr3	48240000	48720000	ID_0.01_887	-0.970874511985	.	48240000	48720000	31,120,180
chr3	48720000	49040000	ID_0.01_888	-0.629844802516	.	48720000	49040000	51,160,44
chr3	49040000	49720000	ID_0.01_889	-0.800925300542	.	49040000	49720000	31,120,180
chr3	49720000	50120000	ID_0.01_890	-0.565404666986	.	49720000	50120000	51,160,44
chr3	50120000	50360000	ID_0.01_891	-0.550355542996	.	50120000	50360000	31,120,180
chr3	50360000	50640000	ID_0.01_892	-0.865188007037	.	50360000	50640000	51,160,44
chr3	50640000	51440000	ID_0.01_893	-0.781980854297	.	50640000	51440000	31,120,180
chr3	51440000	52000000	ID_0.01_894	-1.300927678072	.	51440000	52000000	51,160,44
chr3	52000000	52720000	ID_0.01_895	-0.647818294843	.	52000000	52720000	31,120,180
chr3	52720000	53240000	ID_0.01_896	-0.720472268866	.	52720000	53240000	51,160,44
chr3	53240000	53960000	ID_0.01_897	-0.836314618763	.	53240000	53960000	31,120,180
chr3	53960000	54480000	ID_0.01_898	-0.796478598016	.	53960000	54480000	51,160,44
chr3	54480000	54840000	ID_0.01_899	-0.155786804649	.	54480000	54840000	31,120,180
chr3	54840000	55480000	ID_0.01_900	-0.780494873505	.	54840000	55480000	51,160,44
chr3	55480000	55920000	ID_0.01_901	-0.117861772337	.	55480000	55920000	31,120,180
chr3	55920000	56320000	ID_0.01_902	0.112089886843	.	55920000	56320000	51,160,44
chr3	56320000	56600000	ID_0.01_903	-0.515228994967	.	56320000	56600000	31,120,180
chr3	56600000	57600000	ID_0.01_904	-1.074970248073	.	56600000	57600000	51,160,44
chr3	57600000	57920000	ID_0.01_905	-0.411432926600	.	57600000	57920000	31,120,180
chr3	57920000	58160000	ID_0.01_906	-0.646813400476	.	57920000	58160000	51,160,44
chr3	58160000	58640000	ID_0.01_907	-0.824157616250	.	58160000	58640000	31,120,180
chr3	58640000	59520000	ID_0.01_908	-0.619526506083	.	58640000	59520000	51,160,44
chr3	59520000	59880000	ID_0.01_909	-0.319590683935	.	59520000	59880000	31,120,180
chr3	59880000	61480000	ID_0.01_910	-0.517745818162	.	59880000	61480000	51,160,44
chr3	61480000	62200000	ID_0.01_911	-0.660771404724	.	61480000	62200000	31,120,180
chr3	62200000	62600000	ID_0.01_912	-0.894369556340	.	62200000	62600000	51,160,44
chr3	62600000	63240000	ID_0.01_913	-0.576429897012	.	62600000	63240000	31,120,180
chr3	63240000	63840000	ID_0.01_914	-0.456578330983	.	63240000	63840000	51,160,44
chr3	63840000	64480000	ID_0.01_915	-1.091026424226	.	63840000	64480000	31,120,180
chr3	64480000	65280000	ID_0.01_916	-1.057679109892	.	64480000	65280000	51,160,44
chr3	65280000	65760000	ID_0.01_917	-0.397086146860	.	65280000	65760000	31,120,180
chr3	65760000	66320000	ID_0.01_918	-0.840949111729	.	65760000	66320000	51,160,44
chr3	66320000	66960000	ID_0.01_919	-0.910546061217	.	66320000	66960000	31,120,180
chr3	66960000	67440000	ID_0.01_920	-0.939858206331	.	66960000	67440000	51,160,44
chr3	67440000	67920000	ID_0.01_921	-0.941119371287	.	67440000	67920000	31,120,180
chr3	67920000	69040000	ID_0.01_922	-0.673122603339	.	67920000	69040000	51,160,44
chr3	69040000	69480000	ID_0.01_923	-1.332026095274	.	69040000	69480000	31,120,180
chr3	69480000	70080000	ID_0.01_924	-0.418611509535	.	69480000	70080000	51,160,44
chr3	70080000	70600000	ID_0.01_925	-1.251484125732	.	70080000	70600000	31,120,180
chr3	70600000	71080000	ID_0.01_926	-0.731467253107	.	70600000	71080000	51,160,44
chr3	71080000	71720000	ID_0.01_927	-0.710704342114	.	71080000	71720000	31,120,180
chr3	71720000	72360000	ID_0.01_928	-1.196683467780	.	71720000	72360000	51,160,44
chr3	72360000	72880000	ID_0.01_929	-0.080297403688	.	72360000	72880000	31,120,180
chr3	72880000	73160000	ID_0.01_930	-0.794152156712	.	72880000	73160000	51,160,44
chr3	73160000	73560000	ID_0.01_931	-0.954598216939	.	73160000	73560000	31,120,180
chr3	73560000	73880000	ID_0.01_932	-0.480570421753	.	73560000	73880000	51,160,44
chr3	73880000	74320000	ID_0.01_933	-0.179641461570	.	73880000	74320000	31,120,180
chr3	74320000	75280000	ID_0.01_934	-0.126234588133	.	74320000	75280000	51,160,44
chr3	75280000	75680000	ID_0.01_935	-0.862525033100	.	75280000	75680000	31,120,180
chr3	75680000	77000000	ID_0.01_936	-1.437034704211	.	75680000	77000000	51,160,44
chr3	77000000	77400000	ID_0.01_937	-0.266695823051	.	77000000	77400000	31,120,180
chr3	77400000	78720000	ID_0.01_938	-0.544468214907	.	77400000	78720000	51,160,44
chr3	78720000	79120000	ID_0.01_939	-0.651802187673	.	78720000	79120000	31,120,180
chr3	79120000	79560000	ID_0.01_940	-0.448518906341	.	79120000	79560000	51,160,44
chr3	79560000	80480000	ID_0.01_941	-0.765032563956	.	79560000	80480000	31,120,180
chr3	80480000	80880000	ID_0.01_942	-0.470556912940	.	80480000	80880000	51,160,44
chr3	80880000	81960000	ID_0.01_943	-0.307921514382	.	80880000	81960000	31,120,180
chr3	81960000	83600000	ID_0.01_944	-0.237901597625	.	81960000	83600000	51,160,44
chr3	83600000	84560000	ID_0.01_945	-0.440644960879	.	83600000	84560000	31,120,180
chr3	84560000	84960000	ID_0.01_946	-0.542985944334	.	84560000	84960000	51,160,44
chr3	84960000	85400000	ID_0.01_947	-0.373274806971	.	84960000	85400000	31,120,180
chr3	85400000	85640000	ID_0.01_948	-0.203461822985	.	85400000	85640000	51,160,44
chr3	85640000	86760000	ID_0.01_949	-0.529030117423	.	85640000	86760000	31,120,180
chr3	86760000	87320000	ID_0.01_950	-0.876900477544	.	86760000	87320000	51,160,44
chr3	87320000	87600000	ID_0.01_951	-0.621922722106	.	87320000	87600000	31,120,180
chr3	87600000	88240000	ID_0.01_952	-0.217813552700	.	87600000	88240000	51,160,44
chr3	88240000	89200000	ID_0.01_953	-1.328235229857	.	88240000	89200000	31,120,180
chr3	89200000	94560000	ID_0.01_954	-0.285875915570	.	89200000	94560000	51,160,44
chr3	94560000	95160000	ID_0.01_955	-0.509623709409	.	94560000	95160000	31,120,180
chr3	95160000	95520000	ID_0.01_956	-0.189360511911	.	95160000	95520000	51,160,44
chr3	95520000	96560000	ID_0.01_957	-0.097621542203	.	95520000	96560000	31,120,180
chr3	96560000	97480000	ID_0.01_958	-0.688699255876	.	96560000	97480000	51,160,44
chr3	97480000	97760000	ID_0.01_959	-0.943725632064	.	97480000	97760000	31,120,180
chr3	97760000	98320000	ID_0.01_960	-0.778363786378	.	97760000	98320000	51,160,44
chr3	98320000	98760000	ID_0.01_961	-0.552524063125	.	98320000	98760000	31,120,180
chr3	98760000	99520000	ID_0.01_962	-0.973112836971	.	98760000	99520000	51,160,44
chr3	99520000	100000000	ID_0.01_963	-1.288859356421	.	99520000	100000000	31,120,180
chr3	100000000	100480000	ID_0.01_964	-0.958501391084	.	100000000	100480000	51,160,44
chr3	100480000	100920000	ID_0.01_965	-0.533660014878	.	100480000	100920000	31,120,180
chr3	100920000	101520000	ID_0.01_966	-0.671241264887	.	100920000	101520000	51,160,44
chr3	101520000	101960000	ID_0.01_967	-1.195411306638	.	101520000	101960000	31,120,180
chr3	101960000	102360000	ID_0.01_968	-0.932192029297	.	101960000	102360000	51,160,44
chr3	102360000	103840000	ID_0.01_969	-0.734814201062	.	102360000	103840000	31,120,180
chr3	103840000	104320000	ID_0.01_970	-0.352629746289	.	103840000	104320000	51,160,44
chr3	104320000	105320000	ID_0.01_971	-0.706122240950	.	104320000	105320000	31,120,180
chr3	105320000	105960000	ID_0.01_972	-0.820243824122	.	105320000	105960000	51,160,44
chr3	105960000	106320000	ID_0.01_973	-0.162304238446	.	105960000	106320000	31,120,180
chr3	106320000	106880000	ID_0.01_974	-0.525177933924	.	106320000	106880000	51,160,44
chr3	106880000	107280000	ID_0.01_975	-1.028238076576	.	106880000	107280000	31,120,180
chr3	107280000	107560000	ID_0.01_976	-0.394831298375	.	107280000	107560000	51,160,44
chr3	107560000	108320000	ID_0.01_977	-0.605133606278	.	107560000	108320000	31,120,180
chr3	108320000	108720000	ID_0.01_978	-0.849145466951	.	108320000	108720000	51,160,44
chr3	108720000	109240000	ID_0.01_979	-0.433790990859	.	108720000	109240000	31,120,180
chr3	109240000	110320000	ID_0.01_980	-0.591589308715	.	109240000	110320000	51,160,44
chr3	110320000	110800000	ID_0.01_981	-0.141810053448	.	110320000	110800000	31,120,180
chr3	110800000	111280000	ID_0.01_982	-0.620353299752	.	110800000	111280000	51,160,44
chr3	111280000	111840000	ID_0.01_983	-1.014110020050	.	111280000	111840000	31,120,180
chr3	111840000	112280000	ID_0.01_984	-1.033388757835	.	111840000	112280000	51,160,44
chr3	112280000	112720000	ID_0.01_985	-1.278371715334	.	112280000	112720000	31,120,180
chr3	112720000	113040000	ID_0.01_986	-0.990866401886	.	112720000	113040000	51,160,44
chr3	113040000	113440000	ID_0.01_987	-0.305808804133	.	113040000	113440000	31,120,180
chr3	113440000	114080000	ID_0.01_988	-0.761283842820	.	113440000	114080000	51,160,44
chr3	114080000	114520000	ID_0.01_989	-0.872446284027	.	114080000	114520000	31,120,180
chr3	114520000	114880000	ID_0.01_990	-0.503877978819	.	114520000	114880000	51,160,44
chr3	114880000	115560000	ID_0.01_991	-0.750427832112	.	114880000	115560000	31,120,180
chr3	115560000	116480000	ID_0.01_992	-1.013771939093	.	115560000	116480000	51,160,44
chr3	116480000	117720000	ID_0.01_993	-0.861284499635	.	116480000	117720000	31,120,180
chr3	117720000	118560000	ID_0.01_994	-0.747721799256	.	117720000	118560000	51,160,44
chr3	118560000	119560000	ID_0.01_995	-1.007830451789	.	118560000	119560000	31,120,180
chr3	119560000	119920000	ID_0.01_996	-0.570077837856	.	119560000	119920000	51,160,44
chr3	119920000	120280000	ID_0.01_997	-0.638125642085	.	119920000	120280000	31,120,180
chr3	120280000	120560000	ID_0.01_998	-0.669808857599	.	120280000	120560000	51,160,44
chr3	120560000	121240000	ID_0.01_999	-0.516097554729	.	120560000	121240000	31,120,180
chr3	121240000	122080000	ID_0.01_1000	-0.832361716246	.	121240000	122080000	51,160,44
chr3	122080000	123000000	ID_0.01_1001	-1.252560066033	.	122080000	123000000	31,120,180
chr3	123000000	123280000	ID_0.01_1002	-0.650386906208	.	123000000	123280000	51,160,44
chr3	123280000	123680000	ID_0.01_1003	-0.942886849083	.	123280000	123680000	31,120,180
chr3	123680000	124280000	ID_0.01_1004	-0.569740048359	.	123680000	124280000	51,160,44
chr3	124280000	124640000	ID_0.01_1005	-0.549319095156	.	124280000	124640000	31,120,180
chr3	124640000	125320000	ID_0.01_1006	-0.862069905493	.	124640000	125320000	51,160,44
chr3	125320000	126360000	ID_0.01_1007	-0.834693699102	.	125320000	126360000	31,120,180
chr3	126360000	126720000	ID_0.01_1008	-0.569140131280	.	126360000	126720000	51,160,44
chr3	126720000	127280000	ID_0.01_1009	-0.267827527784	.	126720000	127280000	31,120,180
chr3	127280000	127760000	ID_0.01_1010	-1.206292657005	.	127280000	127760000	51,160,44
chr3	127760000	128320000	ID_0.01_1011	-0.698643772027	.	127760000	128320000	31,120,180
chr3	128320000	128680000	ID_0.01_1012	-0.897898928803	.	128320000	128680000	51,160,44
chr3	128680000	129040000	ID_0.01_1013	-0.444014201421	.	128680000	129040000	31,120,180
chr3	129040000	129640000	ID_0.01_1014	-0.904324387216	.	129040000	129640000	51,160,44
chr3	129640000	130400000	ID_0.01_1015	-0.577817671952	.	129640000	130400000	31,120,180
chr3	130400000	130720000	ID_0.01_1016	-0.268775301644	.	130400000	130720000	51,160,44
chr3	130720000	131240000	ID_0.01_1017	-0.748665880662	.	130720000	131240000	31,120,180
chr3	131240000	132440000	ID_0.01_1018	-0.389995420876	.	131240000	132440000	51,160,44
chr3	132440000	133120000	ID_0.01_1019	-1.218597599554	.	132440000	133120000	31,120,180
chr3	133120000	133400000	ID_0.01_1020	-0.802199494607	.	133120000	133400000	51,160,44
chr3	133400000	133920000	ID_0.01_1021	-0.349834740194	.	133400000	133920000	31,120,180
chr3	133920000	134280000	ID_0.01_1022	-0.485021925116	.	133920000	134280000	51,160,44
chr3	134280000	135240000	ID_0.01_1023	-1.236116816398	.	134280000	135240000	31,120,180
chr3	135240000	135760000	ID_0.01_1024	0.078626903226	.	135240000	135760000	51,160,44
chr3	135760000	136120000	ID_0.01_1025	-0.890077458472	.	135760000	136120000	31,120,180
chr3	136120000	136480000	ID_0.01_1026	-0.200217138058	.	136120000	136480000	51,160,44
chr3	136480000	136760000	ID_0.01_1027	-0.358482924547	.	136480000	136760000	31,120,180
chr3	136760000	137720000	ID_0.01_1028	-1.284194006558	.	136760000	137720000	51,160,44
chr3	137720000	138040000	ID_0.01_1029	-0.998990979458	.	137720000	138040000	31,120,180
chr3	138040000	138640000	ID_0.01_1030	-0.375994712281	.	138040000	138640000	51,160,44
chr3	138640000	139080000	ID_0.01_1031	-0.852156818340	.	138640000	139080000	31,120,180
chr3	139080000	140600000	ID_0.01_1032	-1.240619513266	.	139080000	140600000	51,160,44
chr3	140600000	141000000	ID_0.01_1033	-0.553888543407	.	140600000	141000000	31,120,180
chr3	141000000	141320000	ID_0.01_1034	-1.141120180906	.	141000000	141320000	51,160,44
chr3	141320000	141680000	ID_0.01_1035	-0.561705020778	.	141320000	141680000	31,120,180
chr3	141680000	142160000	ID_0.01_1036	-0.347961254615	.	141680000	142160000	51,160,44
chr3	142160000	142760000	ID_0.01_1037	-0.654896817287	.	142160000	142760000	31,120,180
chr3	142760000	143480000	ID_0.01_1038	-1.162912060232	.	142760000	143480000	51,160,44
chr3	143480000	144520000	ID_0.01_1039	-0.786272960865	.	143480000	144520000	31,120,180
chr3	144520000	145040000	ID_0.01_1040	-0.401176255115	.	144520000	145040000	51,160,44
chr3	145040000	145480000	ID_0.01_1041	-0.082886562173	.	145040000	145480000	31,120,180
chr3	145480000	145760000	ID_0.01_1042	-0.442408750592	.	145480000	145760000	51,160,44
chr3	145760000	146360000	ID_0.01_1043	-0.569210656972	.	145760000	146360000	31,120,180
chr3	146360000	146960000	ID_0.01_1044	-1.147208593570	.	146360000	146960000	51,160,44
chr3	146960000	147400000	ID_0.01_1045	-0.166179505795	.	146960000	147400000	31,120,180
chr3	147400000	147800000	ID_0.01_1046	-0.092360597320	.	147400000	147800000	51,160,44
chr3	147800000	148080000	ID_0.01_1047	-0.206363582944	.	147800000	148080000	31,120,180
chr3	148080000	148680000	ID_0.01_1048	-0.527075204794	.	148080000	148680000	51,160,44
chr3	148680000	149200000	ID_0.01_1049	-0.659598848955	.	148680000	149200000	31,120,180
chr3	149200000	149560000	ID_0.01_1050	-0.708979154552	.	149200000	149560000	51,160,44
chr3	149560000	149960000	ID_0.01_1051	-0.872379411473	.	149560000	149960000	31,120,180
chr3	149960000	150240000	ID_0.01_1052	-0.667310196433	.	149960000	150240000	51,160,44
chr3	150240000	150880000	ID_0.01_1053	-0.981117868554	.	150240000	150880000	31,120,180
chr3	150880000	151640000	ID_0.01_1054	-0.664387709574	.	150880000	151640000	51,160,44
chr3	151640000	152200000	ID_0.01_1055	-0.853625289107	.	151640000	152200000	31,120,180
chr3	152200000	152720000	ID_0.01_1056	-1.048164223777	.	152200000	152720000	51,160,44
chr3	152720000	153320000	ID_0.01_1057	-0.946888594568	.	152720000	153320000	31,120,180
chr3	153320000	153720000	ID_0.01_1058	0.213329406352	.	153320000	153720000	51,160,44
chr3	153720000	154040000	ID_0.01_1059	-0.559878300104	.	153720000	154040000	31,120,180
chr3	154040000	154480000	ID_0.01_1060	-0.831028804782	.	154040000	154480000	51,160,44
chr3	154480000	155080000	ID_0.01_1061	-0.076698052973	.	154480000	155080000	31,120,180
chr3	155080000	155440000	ID_0.01_1062	-1.090502130806	.	155080000	155440000	51,160,44
chr3	155440000	155680000	ID_0.01_1063	-0.731797186127	.	155440000	155680000	31,120,180
chr3	155680000	156240000	ID_0.01_1064	-1.143731837954	.	155680000	156240000	51,160,44
chr3	156240000	156880000	ID_0.01_1065	-0.713368989076	.	156240000	156880000	31,120,180
chr3	156880000	157240000	ID_0.01_1066	-1.312843713691	.	156880000	157240000	51,160,44
chr3	157240000	157760000	ID_0.01_1067	-1.118304203880	.	157240000	157760000	31,120,180
chr3	157760000	158240000	ID_0.01_1068	-0.302390600802	.	157760000	158240000	51,160,44
chr3	158240000	158520000	ID_0.01_1069	-0.805431488129	.	158240000	158520000	31,120,180
chr3	158520000	159000000	ID_0.01_1070	-1.127691415269	.	158520000	159000000	51,160,44
chr3	159000000	159320000	ID_0.01_1071	-0.529990751148	.	159000000	159320000	31,120,180
chr3	159320000	159720000	ID_0.01_1072	-0.351459656931	.	159320000	159720000	51,160,44
chr3	159720000	160200000	ID_0.01_1073	-0.545131018404	.	159720000	160200000	31,120,180
chr3	160200000	160920000	ID_0.01_1074	-1.001920340825	.	160200000	160920000	51,160,44
chr3	160920000	161160000	ID_0.01_1075	-0.265420000456	.	160920000	161160000	31,120,180
chr3	161160000	162000000	ID_0.01_1076	-1.143529269316	.	161160000	162000000	51,160,44
chr3	162000000	162760000	ID_0.01_1077	-0.498893428376	.	162000000	162760000	31,120,180
chr3	162760000	164920000	ID_0.01_1078	-0.484624394625	.	162760000	164920000	51,160,44
chr3	164920000	165640000	ID_0.01_1079	-1.100005582910	.	164920000	165640000	31,120,180
chr3	165640000	166760000	ID_0.01_1080	-0.595603205490	.	165640000	166760000	51,160,44
chr3	166760000	167080000	ID_0.01_1081	0.055248844172	.	166760000	167080000	31,120,180
chr3	167080000	167920000	ID_0.01_1082	-0.772990155621	.	167080000	167920000	51,160,44
chr3	167920000	168680000	ID_0.01_1083	-0.590313921725	.	167920000	168680000	31,120,180
chr3	168680000	169480000	ID_0.01_1084	-0.748038116373	.	168680000	169480000	51,160,44
chr3	169480000	169800000	ID_0.01_1085	-1.019260693247	.	169480000	169800000	31,120,180
chr3	169800000	170120000	ID_0.01_1086	-0.671797860947	.	169800000	170120000	51,160,44
chr3	170120000	170600000	ID_0.01_1087	-0.689120406900	.	170120000	170600000	31,120,180
chr3	170600000	171320000	ID_0.01_1088	-1.064625922395	.	170600000	171320000	51,160,44
chr3	171320000	172080000	ID_0.01_1089	-0.656261923086	.	171320000	172080000	31,120,180
chr3	172080000	172520000	ID_0.01_1090	-0.771489994019	.	172080000	172520000	51,160,44
chr3	172520000	173000000	ID_0.01_1091	-1.342953377740	.	172520000	173000000	31,120,180
chr3	173000000	174880000	ID_0.01_1092	-0.385216320755	.	173000000	174880000	51,160,44
chr3	174880000	176160000	ID_0.01_1093	-0.141952532682	.	174880000	176160000	31,120,180
chr3	176160000	176680000	ID_0.01_1094	-0.083004313675	.	176160000	176680000	51,160,44
chr3	176680000	178120000	ID_0.01_1095	-1.004118217771	.	176680000	178120000	31,120,180
chr3	178120000	178720000	ID_0.01_1096	-1.006701853191	.	178120000	178720000	51,160,44
chr3	178720000	179080000	ID_0.01_1097	-0.799372417645	.	178720000	179080000	31,120,180
chr3	179080000	179360000	ID_0.01_1098	-0.421965727567	.	179080000	179360000	51,160,44
chr3	179360000	180320000	ID_0.01_1099	-0.901510260227	.	179360000	180320000	31,120,180
chr3	180320000	180920000	ID_0.01_1100	-0.489830847387	.	180320000	180920000	51,160,44
chr3	180920000	181440000	ID_0.01_1101	-0.246448391154	.	180920000	181440000	31,120,180
chr3	181440000	181960000	ID_0.01_1102	-1.074802972474	.	181440000	181960000	51,160,44
chr3	181960000	182400000	ID_0.01_1103	-0.598289897029	.	181960000	182400000	31,120,180
chr3	182400000	182840000	ID_0.01_1104	-0.796331424652	.	182400000	182840000	51,160,44
chr3	182840000	183160000	ID_0.01_1105	-0.439853437513	.	182840000	183160000	31,120,180
chr3	183160000	183560000	ID_0.01_1106	-0.575983055393	.	183160000	183560000	51,160,44
chr3	183560000	184080000	ID_0.01_1107	-0.721262576154	.	183560000	184080000	31,120,180
chr3	184080000	184560000	ID_0.01_1108	-1.109048732469	.	184080000	184560000	51,160,44
chr3	184560000	185000000	ID_0.01_1109	-0.672629715211	.	184560000	185000000	31,120,180
chr3	185000000	185360000	ID_0.01_1110	-0.349814948323	.	185000000	185360000	51,160,44
chr3	185360000	185680000	ID_0.01_1111	-0.696408047108	.	185360000	185680000	31,120,180
chr3	185680000	185960000	ID_0.01_1112	-0.799257348939	.	185680000	185960000	51,160,44
chr3	185960000	186280000	ID_0.01_1113	-0.087892946388	.	185960000	186280000	31,120,180
chr3	186280000	186560000	ID_0.01_1114	-0.520369094062	.	186280000	186560000	51,160,44
chr3	186560000	186920000	ID_0.01_1115	-0.546419190858	.	186560000	186920000	31,120,180
chr3	186920000	187440000	ID_0.01_1116	-0.374498714528	.	186920000	187440000	51,160,44
chr3	187440000	188680000	ID_0.01_1117	-1.578543215186	.	187440000	188680000	31,120,180
chr3	188680000	188960000	ID_0.01_1118	-0.566693836067	.	188680000	188960000	51,160,44
chr3	188960000	189680000	ID_0.01_1119	-0.902718082192	.	188960000	189680000	31,120,180
chr3	189680000	190200000	ID_0.01_1120	-0.948623514062	.	189680000	190200000	51,160,44
chr3	190200000	190440000	ID_0.01_1121	-0.067177841297	.	190200000	190440000	31,120,180
chr3	190440000	190920000	ID_0.01_1122	-0.478005805268	.	190440000	190920000	51,160,44
chr3	190920000	191120000	ID_0.01_1123	0.056858971480	.	190920000	191120000	31,120,180
chr3	191120000	191800000	ID_0.01_1124	-0.146241937313	.	191120000	191800000	51,160,44
chr3	191800000	192160000	ID_0.01_1125	-0.192145898942	.	191800000	192160000	31,120,180
chr3	192160000	192520000	ID_0.01_1126	-0.719580504495	.	192160000	192520000	51,160,44
chr3	192520000	192840000	ID_0.01_1127	-0.491354837286	.	192520000	192840000	31,120,180
chr3	192840000	193320000	ID_0.01_1128	0.184130665746	.	192840000	193320000	51,160,44
chr3	193320000	194040000	ID_0.01_1129	-1.477906243524	.	193320000	194040000	31,120,180
chr3	194040000	194400000	ID_0.01_1130	-0.833086966436	.	194040000	194400000	51,160,44
chr3	194400000	194960000	ID_0.01_1131	-0.980601837619	.	194400000	194960000	31,120,180
chr3	194960000	195360000	ID_0.01_1132	-0.472999017491	.	194960000	195360000	51,160,44
chr3	195360000	195720000	ID_0.01_1133	-1.017179227821	.	195360000	195720000	31,120,180
chr3	195720000	196280000	ID_0.01_1134	-1.326847816308	.	195720000	196280000	51,160,44
chr3	196280000	196680000	ID_0.01_1135	-0.433431785773	.	196280000	196680000	31,120,180
chr3	196680000	196920000	ID_0.01_1136	-0.734775503264	.	196680000	196920000	51,160,44
chr3	196920000	197360000	ID_0.01_1137	-0.597531689825	.	196920000	197360000	31,120,180
chr4	680000	1040000	ID_0.01_1138	-0.646594701649	.	680000	1040000	51,160,44
chr4	1040000	1680000	ID_0.01_1139	-0.420789632062	.	1040000	1680000	31,120,180
chr4	1680000	1960000	ID_0.01_1140	-0.729400943120	.	1680000	1960000	51,160,44
chr4	1960000	2520000	ID_0.01_1141	-0.380991568506	.	1960000	2520000	31,120,180
chr4	2520000	2960000	ID_0.01_1142	-0.471257263818	.	2520000	2960000	51,160,44
chr4	2960000	3520000	ID_0.01_1143	-0.718760687612	.	2960000	3520000	31,120,180
chr4	3520000	3920000	ID_0.01_1144	-0.623872390188	.	3520000	3920000	51,160,44
chr4	3920000	4400000	ID_0.01_1145	-0.434118171377	.	3920000	4400000	31,120,180
chr4	4400000	4960000	ID_0.01_1146	-0.513100762312	.	4400000	4960000	51,160,44
chr4	4960000	5480000	ID_0.01_1147	-0.798264198238	.	4960000	5480000	31,120,180
chr4	5480000	5840000	ID_0.01_1148	-0.125172182931	.	5480000	5840000	51,160,44
chr4	5840000	6240000	ID_0.01_1149	-0.478546911585	.	5840000	6240000	31,120,180
chr4	6240000	6680000	ID_0.01_1150	-0.184960710885	.	6240000	6680000	51,160,44
chr4	6680000	7080000	ID_0.01_1151	-0.745931705090	.	6680000	7080000	31,120,180
chr4	7080000	7720000	ID_0.01_1152	-0.751439640324	.	7080000	7720000	51,160,44
chr4	7720000	8040000	ID_0.01_1153	-0.742689626212	.	7720000	8040000	31,120,180
chr4	8040000	8640000	ID_0.01_1154	-0.710858490102	.	8040000	8640000	51,160,44
chr4	8640000	9160000	ID_0.01_1155	-0.625774949281	.	8640000	9160000	31,120,180
chr4	9160000	9680000	ID_0.01_1156	-1.918417596777	.	9160000	9680000	51,160,44
chr4	9680000	10120000	ID_0.01_1157	-0.404483518133	.	9680000	10120000	31,120,180
chr4	10120000	10560000	ID_0.01_1158	-0.573073669824	.	10120000	10560000	51,160,44
chr4	10560000	11400000	ID_0.01_1159	-0.743705775928	.	10560000	11400000	31,120,180
chr4	11400000	11760000	ID_0.01_1160	-0.428730212919	.	11400000	11760000	51,160,44
chr4	11760000	12720000	ID_0.01_1161	-0.577751703158	.	11760000	12720000	31,120,180
chr4	12720000	13560000	ID_0.01_1162	-0.845906380661	.	12720000	13560000	51,160,44
chr4	13560000	14760000	ID_0.01_1163	-1.025508927418	.	13560000	14760000	31,120,180
chr4	14760000	15200000	ID_0.01_1164	-0.051031255788	.	14760000	15200000	51,160,44
chr4	15200000	15480000	ID_0.01_1165	-0.564735518544	.	15200000	15480000	31,120,180
chr4	15480000	16280000	ID_0.01_1166	-0.603022025194	.	15480000	16280000	51,160,44
chr4	16280000	16880000	ID_0.01_1167	-0.671184750075	.	16280000	16880000	31,120,180
chr4	16880000	17480000	ID_0.01_1168	-0.041504450265	.	16880000	17480000	51,160,44
chr4	17480000	17840000	ID_0.01_1169	-1.144067479540	.	17480000	17840000	31,120,180
chr4	17840000	18680000	ID_0.01_1170	-0.664900709671	.	17840000	18680000	51,160,44
chr4	18680000	19520000	ID_0.01_1171	-0.859542400470	.	18680000	19520000	31,120,180
chr4	19520000	19920000	ID_0.01_1172	-0.112444940991	.	19520000	19920000	51,160,44
chr4	19920000	20320000	ID_0.01_1173	-0.001407790509	.	19920000	20320000	31,120,180
chr4	20320000	20720000	ID_0.01_1174	-0.662700761218	.	20320000	20720000	51,160,44
chr4	20720000	21480000	ID_0.01_1175	-0.651088377065	.	20720000	21480000	31,120,180
chr4	21480000	21800000	ID_0.01_1176	-0.724080064453	.	21480000	21800000	51,160,44
chr4	21800000	22360000	ID_0.01_1177	-0.714137018505	.	21800000	22360000	31,120,180
chr4	22360000	22720000	ID_0.01_1178	-0.211764463143	.	22360000	22720000	51,160,44
chr4	22720000	23680000	ID_0.01_1179	-0.704451090532	.	22720000	23680000	31,120,180
chr4	23680000	24480000	ID_0.01_1180	-0.259486460958	.	23680000	24480000	51,160,44
chr4	24480000	25400000	ID_0.01_1181	-1.078507856890	.	24480000	25400000	31,120,180
chr4	25400000	25920000	ID_0.01_1182	-0.888757107209	.	25400000	25920000	51,160,44
chr4	25920000	26440000	ID_0.01_1183	-0.733924333873	.	25920000	26440000	31,120,180
chr4	26440000	27040000	ID_0.01_1184	-0.709622610254	.	26440000	27040000	51,160,44
chr4	27040000	27680000	ID_0.01_1185	-0.914133929916	.	27040000	27680000	31,120,180
chr4	27680000	28200000	ID_0.01_1186	-0.799745702677	.	27680000	28200000	51,160,44
chr4	28200000	30320000	ID_0.01_1187	-0.345567028062	.	28200000	30320000	31,120,180
chr4	30320000	30720000	ID_0.01_1188	-0.363723270460	.	30320000	30720000	51,160,44
chr4	30720000	31040000	ID_0.01_1189	-0.916551806801	.	30720000	31040000	31,120,180
chr4	31040000	31360000	ID_0.01_1190	-0.211402942696	.	31040000	31360000	51,160,44
chr4	31360000	31760000	ID_0.01_1191	-0.469985764860	.	31360000	31760000	31,120,180
chr4	31760000	32280000	ID_0.01_1192	-0.300939561818	.	31760000	32280000	51,160,44
chr4	32280000	33080000	ID_0.01_1193	-0.470905092224	.	32280000	33080000	31,120,180
chr4	33080000	34440000	ID_0.01_1194	-0.397915181237	.	33080000	34440000	51,160,44
chr4	34440000	34800000	ID_0.01_1195	-0.400377636412	.	34440000	34800000	31,120,180
chr4	34800000	35160000	ID_0.01_1196	-0.280020076518	.	34800000	35160000	51,160,44
chr4	35160000	35960000	ID_0.01_1197	-0.181442757125	.	35160000	35960000	31,120,180
chr4	35960000	36360000	ID_0.01_1198	-0.405077097336	.	35960000	36360000	51,160,44
chr4	36360000	37400000	ID_0.01_1199	-0.637753632356	.	36360000	37400000	31,120,180
chr4	37400000	38040000	ID_0.01_1200	-0.616434792565	.	37400000	38040000	51,160,44
chr4	38040000	38760000	ID_0.01_1201	-0.825056522694	.	38040000	38760000	31,120,180
chr4	38760000	39200000	ID_0.01_1202	-0.965236140092	.	38760000	39200000	51,160,44
chr4	39200000	39440000	ID_0.01_1203	-0.443543934997	.	39200000	39440000	31,120,180
chr4	39440000	40040000	ID_0.01_1204	-0.811174654759	.	39440000	40040000	51,160,44
chr4	40040000	40360000	ID_0.01_1205	-0.458449679837	.	40040000	40360000	31,120,180
chr4	40360000	40920000	ID_0.01_1206	-0.159736478406	.	40360000	40920000	51,160,44
chr4	40920000	41280000	ID_0.01_1207	-0.616176194617	.	40920000	41280000	31,120,180
chr4	41280000	41680000	ID_0.01_1208	-1.102361365731	.	41280000	41680000	51,160,44
chr4	41680000	41960000	ID_0.01_1209	-0.919700725870	.	41680000	41960000	31,120,180
chr4	41960000	42560000	ID_0.01_1210	-0.624420528753	.	41960000	42560000	51,160,44
chr4	42560000	42960000	ID_0.01_1211	-0.266901457509	.	42560000	42960000	31,120,180
chr4	42960000	43720000	ID_0.01_1212	-0.619227447318	.	42960000	43720000	51,160,44
chr4	43720000	44760000	ID_0.01_1213	-0.428232440971	.	43720000	44760000	31,120,180
chr4	44760000	46280000	ID_0.01_1214	-1.211135382054	.	44760000	46280000	51,160,44
chr4	46280000	46840000	ID_0.01_1215	-0.278383649882	.	46280000	46840000	31,120,180
chr4	46840000	47400000	ID_0.01_1216	-0.813987717544	.	46840000	47400000	51,160,44
chr4	47400000	48560000	ID_0.01_1217	-0.323204559697	.	47400000	48560000	31,120,180
chr4	48560000	49000000	ID_0.01_1218	-0.519216468927	.	48560000	49000000	51,160,44
chr4	49000000	52960000	ID_0.01_1219	-1.368962923031	.	49000000	52960000	31,120,180
chr4	52960000	53400000	ID_0.01_1220	-0.383402615767	.	52960000	53400000	51,160,44
chr4	53400000	53840000	ID_0.01_1221	-0.149625941330	.	53400000	53840000	31,120,180
chr4	53840000	54280000	ID_0.01_1222	-0.884646852470	.	53840000	54280000	51,160,44
chr4	54280000	54760000	ID_0.01_1223	-0.132996938656	.	54280000	54760000	31,120,180
chr4	54760000	55120000	ID_0.01_1224	-0.247626958738	.	54760000	55120000	51,160,44
chr4	55120000	55840000	ID_0.01_1225	-1.274460259224	.	55120000	55840000	31,120,180
chr4	55840000	56200000	ID_0.01_1226	-0.428443864181	.	55840000	56200000	51,160,44
chr4	56200000	56800000	ID_0.01_1227	-0.653402634078	.	56200000	56800000	31,120,180
chr4	56800000	57240000	ID_0.01_1228	-0.809375422545	.	56800000	57240000	51,160,44
chr4	57240000	57760000	ID_0.01_1229	-0.895983437316	.	57240000	57760000	31,120,180
chr4	57760000	58320000	ID_0.01_1230	-1.073242958091	.	57760000	58320000	51,160,44
chr4	58320000	60040000	ID_0.01_1231	-0.279311742398	.	58320000	60040000	31,120,180
chr4	60040000	61080000	ID_0.01_1232	-0.480648745547	.	60040000	61080000	51,160,44
chr4	61080000	65000000	ID_0.01_1233	-0.296589821493	.	61080000	65000000	31,120,180
chr4	65000000	65480000	ID_0.01_1234	-0.138015429121	.	65000000	65480000	51,160,44
chr4	65480000	67600000	ID_0.01_1235	-0.962778008790	.	65480000	67600000	31,120,180
chr4	67600000	68280000	ID_0.01_1236	-0.792515896673	.	67600000	68280000	51,160,44
chr4	68280000	69120000	ID_0.01_1237	-1.302229951996	.	68280000	69120000	31,120,180
chr4	69120000	70520000	ID_0.01_1238	-1.168956959250	.	69120000	70520000	51,160,44
chr4	70520000	71440000	ID_0.01_1239	-0.655161727699	.	70520000	71440000	31,120,180
chr4	71440000	72040000	ID_0.01_1240	-1.174142090409	.	71440000	72040000	51,160,44
chr4	72040000	72600000	ID_0.01_1241	-0.556081292960	.	72040000	72600000	31,120,180
chr4	72600000	73160000	ID_0.01_1242	-0.986000497418	.	72600000	73160000	51,160,44
chr4	73160000	73920000	ID_0.01_1243	-0.525059501880	.	73160000	73920000	31,120,180
chr4	73920000	74160000	ID_0.01_1244	-1.083854126535	.	73920000	74160000	51,160,44
chr4	74160000	74520000	ID_0.01_1245	-0.626224742063	.	74160000	74520000	31,120,180
chr4	74520000	75040000	ID_0.01_1246	-0.346920933315	.	74520000	75040000	51,160,44
chr4	75040000	75600000	ID_0.01_1247	-0.772449229016	.	75040000	75600000	31,120,180
chr4	75600000	76440000	ID_0.01_1248	-0.895347601210	.	75600000	76440000	51,160,44
chr4	76440000	76800000	ID_0.01_1249	-1.008236778402	.	76440000	76800000	31,120,180
chr4	76800000	77360000	ID_0.01_1250	-0.536905681874	.	76800000	77360000	51,160,44
chr4	77360000	77720000	ID_0.01_1251	-0.528096706210	.	77360000	77720000	31,120,180
chr4	77720000	78160000	ID_0.01_1252	-0.176278070309	.	77720000	78160000	51,160,44
chr4	78160000	78880000	ID_0.01_1253	-0.350971377436	.	78160000	78880000	31,120,180
chr4	78880000	79480000	ID_0.01_1254	-0.800763908602	.	78880000	79480000	51,160,44
chr4	79480000	79840000	ID_0.01_1255	-0.638399133816	.	79480000	79840000	31,120,180
chr4	79840000	81280000	ID_0.01_1256	-1.282053783413	.	79840000	81280000	51,160,44
chr4	81280000	81960000	ID_0.01_1257	-0.751024934065	.	81280000	81960000	31,120,180
chr4	81960000	82320000	ID_0.01_1258	-0.755931124553	.	81960000	82320000	51,160,44
chr4	82320000	82800000	ID_0.01_1259	-1.013114246723	.	82320000	82800000	31,120,180
chr4	82800000	83280000	ID_0.01_1260	-0.019649019007	.	82800000	83280000	51,160,44
chr4	83280000	83760000	ID_0.01_1261	-1.223934785928	.	83280000	83760000	31,120,180
chr4	83760000	84560000	ID_0.01_1262	-0.818039508734	.	83760000	84560000	51,160,44
chr4	84560000	84920000	ID_0.01_1263	-0.539395497071	.	84560000	84920000	31,120,180
chr4	84920000	85440000	ID_0.01_1264	-0.101096608129	.	84920000	85440000	51,160,44
chr4	85440000	85960000	ID_0.01_1265	-0.816430214123	.	85440000	85960000	31,120,180
chr4	85960000	86320000	ID_0.01_1266	-0.991424074286	.	85960000	86320000	51,160,44
chr4	86320000	86680000	ID_0.01_1267	-0.151072493846	.	86320000	86680000	31,120,180
chr4	86680000	86920000	ID_0.01_1268	-0.715604859982	.	86680000	86920000	51,160,44
chr4	86920000	87400000	ID_0.01_1269	-0.191093842124	.	86920000	87400000	31,120,180
chr4	87400000	87840000	ID_0.01_1270	-0.600550348757	.	87400000	87840000	51,160,44
chr4	87840000	88080000	ID_0.01_1271	-0.678524846463	.	87840000	88080000	31,120,180
chr4	88080000	88400000	ID_0.01_1272	-0.374641489893	.	88080000	88400000	51,160,44
chr4	88400000	88920000	ID_0.01_1273	-0.376148753363	.	88400000	88920000	31,120,180
chr4	88920000	89440000	ID_0.01_1274	-0.455534216608	.	88920000	89440000	51,160,44
chr4	89440000	90040000	ID_0.01_1275	-0.739729041626	.	89440000	90040000	31,120,180
chr4	90040000	90400000	ID_0.01_1276	-0.745612705938	.	90040000	90400000	51,160,44
chr4	90400000	90840000	ID_0.01_1277	-0.528477018796	.	90400000	90840000	31,120,180
chr4	90840000	91240000	ID_0.01_1278	-0.377354460478	.	90840000	91240000	51,160,44
chr4	91240000	92040000	ID_0.01_1279	-1.129742313443	.	91240000	92040000	31,120,180
chr4	92040000	94120000	ID_0.01_1280	-0.684784317974	.	92040000	94120000	51,160,44
chr4	94120000	94720000	ID_0.01_1281	-0.346478045639	.	94120000	94720000	31,120,180
chr4	94720000	95200000	ID_0.01_1282	-1.043163807096	.	94720000	95200000	51,160,44
chr4	95200000	95680000	ID_0.01_1283	-0.846086709095	.	95200000	95680000	31,120,180
chr4	95680000	96080000	ID_0.01_1284	-0.492247765252	.	95680000	96080000	51,160,44
chr4	96080000	96480000	ID_0.01_1285	-1.238555971159	.	96080000	96480000	31,120,180
chr4	96480000	96920000	ID_0.01_1286	-0.221545202574	.	96480000	96920000	51,160,44
chr4	96920000	97320000	ID_0.01_1287	-0.063011770166	.	96920000	97320000	31,120,180
chr4	97320000	98640000	ID_0.01_1288	-0.315257370665	.	97320000	98640000	51,160,44
chr4	98640000	99040000	ID_0.01_1289	-0.438141918121	.	98640000	99040000	31,120,180
chr4	99040000	99360000	ID_0.01_1290	-1.073134183998	.	99040000	99360000	51,160,44
chr4	99360000	100040000	ID_0.01_1291	-0.428708997158	.	99360000	100040000	31,120,180
chr4	100040000	100440000	ID_0.01_1292	-0.657775964693	.	100040000	100440000	51,160,44
chr4	100440000	100880000	ID_0.01_1293	-0.730314215710	.	100440000	100880000	31,120,180
chr4	100880000	101320000	ID_0.01_1294	-0.702481486341	.	100880000	101320000	51,160,44
chr4	101320000	102080000	ID_0.01_1295	-0.315539055633	.	101320000	102080000	31,120,180
chr4	102080000	102680000	ID_0.01_1296	-0.559079003722	.	102080000	102680000	51,160,44
chr4	102680000	103240000	ID_0.01_1297	-0.360783105416	.	102680000	103240000	31,120,180
chr4	103240000	104040000	ID_0.01_1298	-0.963073507711	.	103240000	104040000	51,160,44
chr4	104040000	104880000	ID_0.01_1299	-1.239716247989	.	104040000	104880000	31,120,180
chr4	104880000	105400000	ID_0.01_1300	-1.042312078027	.	104880000	105400000	51,160,44
chr4	105400000	105800000	ID_0.01_1301	0.110265361909	.	105400000	105800000	31,120,180
chr4	105800000	106400000	ID_0.01_1302	-0.425377194112	.	105800000	106400000	51,160,44
chr4	106400000	106640000	ID_0.01_1303	-0.627489527204	.	106400000	106640000	31,120,180
chr4	106640000	107160000	ID_0.01_1304	-0.502216612209	.	106640000	107160000	51,160,44
chr4	107160000	107760000	ID_0.01_1305	-0.809615006879	.	107160000	107760000	31,120,180
chr4	107760000	108320000	ID_0.01_1306	-0.511798819948	.	107760000	108320000	51,160,44
chr4	108320000	108920000	ID_0.01_1307	-0.026440620650	.	108320000	108920000	31,120,180
chr4	108920000	109520000	ID_0.01_1308	-0.743210587796	.	108920000	109520000	51,160,44
chr4	109520000	110320000	ID_0.01_1309	-0.704507425572	.	109520000	110320000	31,120,180
chr4	110320000	110920000	ID_0.01_1310	-1.055199124149	.	110320000	110920000	51,160,44
chr4	110920000	111480000	ID_0.01_1311	-1.126424348073	.	110920000	111480000	31,120,180
chr4	111480000	111920000	ID_0.01_1312	-0.915071769166	.	111480000	111920000	51,160,44
chr4	111920000	112560000	ID_0.01_1313	-0.314452691600	.	111920000	112560000	31,120,180
chr4	112560000	113000000	ID_0.01_1314	-0.454240767454	.	112560000	113000000	51,160,44
chr4	113000000	113200000	ID_0.01_1315	-0.666686322704	.	113000000	113200000	31,120,180
chr4	113200000	113520000	ID_0.01_1316	-0.499726108402	.	113200000	113520000	51,160,44
chr4	113520000	114200000	ID_0.01_1317	-0.411827374274	.	113520000	114200000	31,120,180
chr4	114200000	114680000	ID_0.01_1318	-0.669320222685	.	114200000	114680000	51,160,44
chr4	114680000	115320000	ID_0.01_1319	-0.539739818400	.	114680000	115320000	31,120,180
chr4	115320000	115680000	ID_0.01_1320	-0.614662048730	.	115320000	115680000	51,160,44
chr4	115680000	117120000	ID_0.01_1321	-0.564581335107	.	115680000	117120000	31,120,180
chr4	117120000	118000000	ID_0.01_1322	-0.420292612852	.	117120000	118000000	51,160,44
chr4	118000000	119240000	ID_0.01_1323	-0.184559412128	.	118000000	119240000	31,120,180
chr4	119240000	119560000	ID_0.01_1324	-0.759342161558	.	119240000	119560000	51,160,44
chr4	119560000	119920000	ID_0.01_1325	-0.458310789286	.	119560000	119920000	31,120,180
chr4	119920000	120240000	ID_0.01_1326	-0.639362375106	.	119920000	120240000	51,160,44
chr4	120240000	120440000	ID_0.01_1327	-0.530107912072	.	120240000	120440000	31,120,180
chr4	120440000	121000000	ID_0.01_1328	-0.662916418470	.	120440000	121000000	51,160,44
chr4	121000000	122040000	ID_0.01_1329	-1.163392704113	.	121000000	122040000	31,120,180
chr4	122040000	122800000	ID_0.01_1330	-0.573722636765	.	122040000	122800000	51,160,44
chr4	122800000	123240000	ID_0.01_1331	-1.032204404510	.	122800000	123240000	31,120,180
chr4	123240000	123520000	ID_0.01_1332	-0.042596638054	.	123240000	123520000	51,160,44
chr4	123520000	124000000	ID_0.01_1333	-0.716675187692	.	123520000	124000000	31,120,180
chr4	124000000	124640000	ID_0.01_1334	-0.790492443537	.	124000000	124640000	51,160,44
chr4	124640000	125240000	ID_0.01_1335	-0.553476119046	.	124640000	125240000	31,120,180
chr4	125240000	125640000	ID_0.01_1336	-0.995333377058	.	125240000	125640000	51,160,44
chr4	125640000	126200000	ID_0.01_1337	-0.390842821818	.	125640000	126200000	31,120,180
chr4	126200000	126680000	ID_0.01_1338	-1.222775057788	.	126200000	126680000	51,160,44
chr4	126680000	127080000	ID_0.01_1339	-0.428930326377	.	126680000	127080000	31,120,180
chr4	127080000	127520000	ID_0.01_1340	0.016927938191	.	127080000	127520000	51,160,44
chr4	127520000	128000000	ID_0.01_1341	-0.639886080718	.	127520000	128000000	31,120,180
chr4	128000000	128480000	ID_0.01_1342	0.022265325178	.	128000000	128480000	51,160,44
chr4	128480000	128680000	ID_0.01_1343	-0.688370851149	.	128480000	128680000	31,120,180
chr4	128680000	129080000	ID_0.01_1344	-0.564646184776	.	128680000	129080000	51,160,44
chr4	129080000	129800000	ID_0.01_1345	-0.693390445494	.	129080000	129800000	31,120,180
chr4	129800000	130280000	ID_0.01_1346	-0.677375754312	.	129800000	130280000	51,160,44
chr4	130280000	130840000	ID_0.01_1347	-0.419654811009	.	130280000	130840000	31,120,180
chr4	130840000	131280000	ID_0.01_1348	-0.448250974801	.	130840000	131280000	51,160,44
chr4	131280000	132000000	ID_0.01_1349	-0.457482514757	.	131280000	132000000	31,120,180
chr4	132000000	132680000	ID_0.01_1350	-0.560035803153	.	132000000	132680000	51,160,44
chr4	132680000	133160000	ID_0.01_1351	-0.414136404967	.	132680000	133160000	31,120,180
chr4	133160000	133560000	ID_0.01_1352	-0.569311576585	.	133160000	133560000	51,160,44
chr4	133560000	134040000	ID_0.01_1353	-0.624868326185	.	133560000	134040000	31,120,180
chr4	134040000	134400000	ID_0.01_1354	-0.787551870510	.	134040000	134400000	51,160,44
chr4	134400000	134840000	ID_0.01_1355	-0.205644217316	.	134400000	134840000	31,120,180
chr4	134840000	135360000	ID_0.01_1356	-0.278182938046	.	134840000	135360000	51,160,44
chr4	135360000	135840000	ID_0.01_1357	-0.233270376914	.	135360000	135840000	31,120,180
chr4	135840000	137800000	ID_0.01_1358	-0.771738108163	.	135840000	137800000	51,160,44
chr4	137800000	138000000	ID_0.01_1359	-0.368568907876	.	137800000	138000000	31,120,180
chr4	138000000	138640000	ID_0.01_1360	-0.368268665341	.	138000000	138640000	51,160,44
chr4	138640000	139080000	ID_0.01_1361	-0.599465649172	.	138640000	139080000	31,120,180
chr4	139080000	139480000	ID_0.01_1362	-0.821212450376	.	139080000	139480000	51,160,44
chr4	139480000	139920000	ID_0.01_1363	-0.416474800525	.	139480000	139920000	31,120,180
chr4	139920000	140360000	ID_0.01_1364	-1.041762182296	.	139920000	140360000	51,160,44
chr4	140360000	140600000	ID_0.01_1365	-0.605194735960	.	140360000	140600000	31,120,180
chr4	140600000	140920000	ID_0.01_1366	-0.809830031501	.	140600000	140920000	51,160,44
chr4	140920000	141280000	ID_0.01_1367	-0.514856423346	.	140920000	141280000	31,120,180
chr4	141280000	141800000	ID_0.01_1368	-0.831562713161	.	141280000	141800000	51,160,44
chr4	141800000	142160000	ID_0.01_1369	-0.512256166507	.	141800000	142160000	31,120,180
chr4	142160000	142600000	ID_0.01_1370	-0.879997766610	.	142160000	142600000	51,160,44
chr4	142600000	143040000	ID_0.01_1371	-0.035718983675	.	142600000	143040000	31,120,180
chr4	143040000	143760000	ID_0.01_1372	-0.847807075404	.	143040000	143760000	51,160,44
chr4	143760000	144120000	ID_0.01_1373	-0.886248590357	.	143760000	144120000	31,120,180
chr4	144120000	144440000	ID_0.01_1374	-0.497404285709	.	144120000	144440000	51,160,44
chr4	144440000	145080000	ID_0.01_1375	-0.898617103981	.	144440000	145080000	31,120,180
chr4	145080000	146040000	ID_0.01_1376	-0.750629924203	.	145080000	146040000	51,160,44
chr4	146040000	146520000	ID_0.01_1377	-1.251282972651	.	146040000	146520000	31,120,180
chr4	146520000	146880000	ID_0.01_1378	-0.664662769425	.	146520000	146880000	51,160,44
chr4	146880000	147160000	ID_0.01_1379	-0.299670495276	.	146880000	147160000	31,120,180
chr4	147160000	148040000	ID_0.01_1380	-0.542010198250	.	147160000	148040000	51,160,44
chr4	148040000	148520000	ID_0.01_1381	-0.916701164460	.	148040000	148520000	31,120,180
chr4	148520000	148840000	ID_0.01_1382	-0.713142565039	.	148520000	148840000	51,160,44
chr4	148840000	150280000	ID_0.01_1383	-0.791051901210	.	148840000	150280000	31,120,180
chr4	150280000	150840000	ID_0.01_1384	-0.542466042351	.	150280000	150840000	51,160,44
chr4	150840000	151200000	ID_0.01_1385	-1.170512579915	.	150840000	151200000	31,120,180
chr4	151200000	152000000	ID_0.01_1386	-0.891920058296	.	151200000	152000000	51,160,44
chr4	152000000	152560000	ID_0.01_1387	-0.969749712937	.	152000000	152560000	31,120,180
chr4	152560000	153320000	ID_0.01_1388	-0.548675250729	.	152560000	153320000	51,160,44
chr4	153320000	153680000	ID_0.01_1389	-0.843862608184	.	153320000	153680000	31,120,180
chr4	153680000	154040000	ID_0.01_1390	-0.726067128138	.	153680000	154040000	51,160,44
chr4	154040000	154560000	ID_0.01_1391	-0.491174905369	.	154040000	154560000	31,120,180
chr4	154560000	155440000	ID_0.01_1392	-0.603531903711	.	154560000	155440000	51,160,44
chr4	155440000	156320000	ID_0.01_1393	-0.597499380546	.	155440000	156320000	31,120,180
chr4	156320000	156880000	ID_0.01_1394	-0.841087791834	.	156320000	156880000	51,160,44
chr4	156880000	157600000	ID_0.01_1395	-0.659132857596	.	156880000	157600000	31,120,180
chr4	157600000	158120000	ID_0.01_1396	-0.165483025973	.	157600000	158120000	51,160,44
chr4	158120000	158880000	ID_0.01_1397	-0.900973699579	.	158120000	158880000	31,120,180
chr4	158880000	159160000	ID_0.01_1398	-0.770379370725	.	158880000	159160000	51,160,44
chr4	159160000	159600000	ID_0.01_1399	-0.729297110446	.	159160000	159600000	31,120,180
chr4	159600000	160120000	ID_0.01_1400	-0.953438352758	.	159600000	160120000	51,160,44
chr4	160120000	160400000	ID_0.01_1401	-0.455744803012	.	160120000	160400000	31,120,180
chr4	160400000	160840000	ID_0.01_1402	-0.992731095076	.	160400000	160840000	51,160,44
chr4	160840000	161600000	ID_0.01_1403	-0.531510376225	.	160840000	161600000	31,120,180
chr4	161600000	162160000	ID_0.01_1404	-0.249367294956	.	161600000	162160000	51,160,44
chr4	162160000	162480000	ID_0.01_1405	-0.697975132375	.	162160000	162480000	31,120,180
chr4	162480000	163040000	ID_0.01_1406	-0.202735707400	.	162480000	163040000	51,160,44
chr4	163040000	163400000	ID_0.01_1407	-0.152905773470	.	163040000	163400000	31,120,180
chr4	163400000	163960000	ID_0.01_1408	-0.897268986619	.	163400000	163960000	51,160,44
chr4	163960000	164480000	ID_0.01_1409	-0.268943372447	.	163960000	164480000	31,120,180
chr4	164480000	165680000	ID_0.01_1410	-0.769300982257	.	164480000	165680000	51,160,44
chr4	165680000	166040000	ID_0.01_1411	-0.716911470857	.	165680000	166040000	31,120,180
chr4	166040000	166400000	ID_0.01_1412	-0.708216672529	.	166040000	166400000	51,160,44
chr4	166400000	167040000	ID_0.01_1413	-0.861837998418	.	166400000	167040000	31,120,180
chr4	167040000	167520000	ID_0.01_1414	-0.820565519333	.	167040000	167520000	51,160,44
chr4	167520000	167920000	ID_0.01_1415	-0.408580639574	.	167520000	167920000	31,120,180
chr4	167920000	168240000	ID_0.01_1416	-0.451446154704	.	167920000	168240000	51,160,44
chr4	168240000	169080000	ID_0.01_1417	-0.315835893752	.	168240000	169080000	31,120,180
chr4	169080000	169400000	ID_0.01_1418	-0.880973534046	.	169080000	169400000	51,160,44
chr4	169400000	169880000	ID_0.01_1419	-0.208792054771	.	169400000	169880000	31,120,180
chr4	169880000	170480000	ID_0.01_1420	-1.090487805695	.	169880000	170480000	51,160,44
chr4	170480000	171040000	ID_0.01_1421	-0.964864194290	.	170480000	171040000	31,120,180
chr4	171040000	171480000	ID_0.01_1422	-1.110248033800	.	171040000	171480000	51,160,44
chr4	171480000	171920000	ID_0.01_1423	0.041233910730	.	171480000	171920000	31,120,180
chr4	171920000	172680000	ID_0.01_1424	-0.038989771869	.	171920000	172680000	51,160,44
chr4	172680000	173120000	ID_0.01_1425	-0.214283094361	.	172680000	173120000	31,120,180
chr4	173120000	173880000	ID_0.01_1426	-0.467440961867	.	173120000	173880000	51,160,44
chr4	173880000	174360000	ID_0.01_1427	-0.441639106205	.	173880000	174360000	31,120,180
chr4	174360000	175240000	ID_0.01_1428	-0.764691543117	.	174360000	175240000	51,160,44
chr4	175240000	175680000	ID_0.01_1429	-0.863156328539	.	175240000	175680000	31,120,180
chr4	175680000	176480000	ID_0.01_1430	-0.737478958780	.	175680000	176480000	51,160,44
chr4	176480000	176920000	ID_0.01_1431	-0.790323870130	.	176480000	176920000	31,120,180
chr4	176920000	177280000	ID_0.01_1432	-0.250039216994	.	176920000	177280000	51,160,44
chr4	177280000	178440000	ID_0.01_1433	-1.173869158262	.	177280000	178440000	31,120,180
chr4	178440000	179520000	ID_0.01_1434	-0.679372911021	.	178440000	179520000	51,160,44
chr4	179520000	180200000	ID_0.01_1435	-0.441765121914	.	179520000	180200000	31,120,180
chr4	180200000	181560000	ID_0.01_1436	-0.311774387835	.	180200000	181560000	51,160,44
chr4	181560000	182040000	ID_0.01_1437	-0.288258234969	.	181560000	182040000	31,120,180
chr4	182040000	182480000	ID_0.01_1438	-0.133313687936	.	182040000	182480000	51,160,44
chr4	182480000	183000000	ID_0.01_1439	-0.198976505695	.	182480000	183000000	31,120,180
chr4	183000000	183400000	ID_0.01_1440	-0.030787827587	.	183000000	183400000	51,160,44
chr4	183400000	183840000	ID_0.01_1441	-0.328008344296	.	183400000	183840000	31,120,180
chr4	183840000	184360000	ID_0.01_1442	-0.766106744956	.	183840000	184360000	51,160,44
chr4	184360000	184720000	ID_0.01_1443	-0.910789648973	.	184360000	184720000	31,120,180
chr4	184720000	185160000	ID_0.01_1444	-0.503888838366	.	184720000	185160000	51,160,44
chr4	185160000	185600000	ID_0.01_1445	-0.896061467907	.	185160000	185600000	31,120,180
chr4	185600000	186400000	ID_0.01_1446	-0.682317090326	.	185600000	186400000	51,160,44
chr4	186400000	187120000	ID_0.01_1447	-0.599437190264	.	186400000	187120000	31,120,180
chr4	187120000	187520000	ID_0.01_1448	-0.852868478283	.	187120000	187520000	51,160,44
chr4	187520000	187880000	ID_0.01_1449	-0.623662458527	.	187520000	187880000	31,120,180
chr4	187880000	188520000	ID_0.01_1450	-0.154680916423	.	187880000	188520000	51,160,44
chr4	188520000	188840000	ID_0.01_1451	-0.157957594888	.	188520000	188840000	31,120,180
chr4	188840000	189640000	ID_0.01_1452	-0.241607970480	.	188840000	189640000	51,160,44
chr4	189640000	190160000	ID_0.01_1453	-0.021588158027	.	189640000	190160000	31,120,180
chr5	920000	1200000	ID_0.01_1454	-0.251455932597	.	920000	1200000	51,160,44
chr5	1200000	1680000	ID_0.01_1455	-0.111996348950	.	1200000	1680000	31,120,180
chr5	1680000	4840000	ID_0.01_1456	-0.928682258348	.	1680000	4840000	51,160,44
chr5	4840000	5480000	ID_0.01_1457	-0.962306075039	.	4840000	5480000	31,120,180
chr5	5480000	5880000	ID_0.01_1458	-1.356946351450	.	5480000	5880000	51,160,44
chr5	5880000	6760000	ID_0.01_1459	-0.260339741797	.	5880000	6760000	31,120,180
chr5	6760000	7880000	ID_0.01_1460	-0.824212924502	.	6760000	7880000	51,160,44
chr5	7880000	8720000	ID_0.01_1461	-1.076285340173	.	7880000	8720000	31,120,180
chr5	8720000	9240000	ID_0.01_1462	0.043406964887	.	8720000	9240000	51,160,44
chr5	9240000	10240000	ID_0.01_1463	-0.339755122791	.	9240000	10240000	31,120,180
chr5	10240000	10680000	ID_0.01_1464	-1.157279178391	.	10240000	10680000	51,160,44
chr5	10680000	11240000	ID_0.01_1465	-0.487485510304	.	10680000	11240000	31,120,180
chr5	11240000	11600000	ID_0.01_1466	-0.175127961471	.	11240000	11600000	51,160,44
chr5	11600000	12040000	ID_0.01_1467	-0.201911800270	.	11600000	12040000	31,120,180
chr5	12040000	13960000	ID_0.01_1468	-0.159114426118	.	12040000	13960000	51,160,44
chr5	13960000	14360000	ID_0.01_1469	-1.215592441684	.	13960000	14360000	31,120,180
chr5	14360000	14680000	ID_0.01_1470	-0.715252369087	.	14360000	14680000	51,160,44
chr5	14680000	15040000	ID_0.01_1471	-0.893095726878	.	14680000	15040000	31,120,180
chr5	15040000	15480000	ID_0.01_1472	-0.851372279930	.	15040000	15480000	51,160,44
chr5	15480000	16040000	ID_0.01_1473	0.058873068278	.	15480000	16040000	31,120,180
chr5	16040000	16480000	ID_0.01_1474	-0.378210168449	.	16040000	16480000	51,160,44
chr5	16480000	16680000	ID_0.01_1475	-0.846527157776	.	16480000	16680000	31,120,180
chr5	16680000	17200000	ID_0.01_1476	-0.625062540527	.	16680000	17200000	51,160,44
chr5	17200000	18360000	ID_0.01_1477	-1.238678836897	.	17200000	18360000	31,120,180
chr5	18360000	18760000	ID_0.01_1478	-1.055375129147	.	18360000	18760000	51,160,44
chr5	18760000	19600000	ID_0.01_1479	-0.361886605591	.	18760000	19600000	31,120,180
chr5	19600000	20120000	ID_0.01_1480	-0.423790652516	.	19600000	20120000	51,160,44
chr5	20120000	20920000	ID_0.01_1481	-0.094721286445	.	20120000	20920000	31,120,180
chr5	20920000	21480000	ID_0.01_1482	-0.575855708050	.	20920000	21480000	51,160,44
chr5	21480000	21800000	ID_0.01_1483	-0.668553975616	.	21480000	21800000	31,120,180
chr5	21800000	22280000	ID_0.01_1484	-0.961025929328	.	21800000	22280000	51,160,44
chr5	22280000	22800000	ID_0.01_1485	-0.308731877716	.	22280000	22800000	31,120,180
chr5	22800000	23200000	ID_0.01_1486	-0.112127493498	.	22800000	23200000	51,160,44
chr5	23200000	23800000	ID_0.01_1487	-0.430441031647	.	23200000	23800000	31,120,180
chr5	23800000	24640000	ID_0.01_1488	-0.491484748962	.	23800000	24640000	51,160,44
chr5	24640000	27000000	ID_0.01_1489	-0.553658582824	.	24640000	27000000	31,120,180
chr5	27000000	27520000	ID_0.01_1490	-0.319597131416	.	27000000	27520000	51,160,44
chr5	27520000	28320000	ID_0.01_1491	-0.428020198637	.	27520000	28320000	31,120,180
chr5	28320000	28800000	ID_0.01_1492	-0.375972926801	.	28320000	28800000	51,160,44
chr5	28800000	30040000	ID_0.01_1493	-0.875610000674	.	28800000	30040000	31,120,180
chr5	30040000	30400000	ID_0.01_1494	-0.370361045946	.	30040000	30400000	51,160,44
chr5	30400000	31520000	ID_0.01_1495	-0.248921639891	.	30400000	31520000	31,120,180
chr5	31520000	32120000	ID_0.01_1496	-0.870880404290	.	31520000	32120000	51,160,44
chr5	32120000	32640000	ID_0.01_1497	-0.679116265534	.	32120000	32640000	31,120,180
chr5	32640000	33440000	ID_0.01_1498	-0.515589918360	.	32640000	33440000	51,160,44
chr5	33440000	33960000	ID_0.01_1499	-1.207399907129	.	33440000	33960000	31,120,180
chr5	33960000	34480000	ID_0.01_1500	-0.673189794734	.	33960000	34480000	51,160,44
chr5	34480000	34920000	ID_0.01_1501	-1.295112896560	.	34480000	34920000	31,120,180
chr5	34920000	35600000	ID_0.01_1502	-1.173167999481	.	34920000	35600000	51,160,44
chr5	35600000	36040000	ID_0.01_1503	-0.043660126894	.	35600000	36040000	31,120,180
chr5	36040000	36720000	ID_0.01_1504	-0.825748206733	.	36040000	36720000	51,160,44
chr5	36720000	37040000	ID_0.01_1505	-0.472328977751	.	36720000	37040000	31,120,180
chr5	37040000	37360000	ID_0.01_1506	-0.599855239517	.	37040000	37360000	51,160,44
chr5	37360000	37840000	ID_0.01_1507	-0.871846657305	.	37360000	37840000	31,120,180
chr5	37840000	38400000	ID_0.01_1508	-0.076038877130	.	37840000	38400000	51,160,44
chr5	38400000	38960000	ID_0.01_1509	-0.713473122158	.	38400000	38960000	31,120,180
chr5	38960000	39600000	ID_0.01_1510	-0.576661631665	.	38960000	39600000	51,160,44
chr5	39600000	39960000	ID_0.01_1511	-0.842051181236	.	39600000	39960000	31,120,180
chr5	39960000	40720000	ID_0.01_1512	-0.003088930745	.	39960000	40720000	51,160,44
chr5	40720000	41240000	ID_0.01_1513	-1.015859729566	.	40720000	41240000	31,120,180
chr5	41240000	41640000	ID_0.01_1514	0.038513440497	.	41240000	41640000	51,160,44
chr5	41640000	41920000	ID_0.01_1515	-0.304945626082	.	41640000	41920000	31,120,180
chr5	41920000	42880000	ID_0.01_1516	-0.337600027213	.	41920000	42880000	51,160,44
chr5	42880000	43600000	ID_0.01_1517	-0.743853765835	.	42880000	43600000	31,120,180
chr5	43600000	44360000	ID_0.01_1518	-1.075159069858	.	43600000	44360000	51,160,44
chr5	44360000	44800000	ID_0.01_1519	-0.142279052945	.	44360000	44800000	31,120,180
chr5	44800000	45760000	ID_0.01_1520	-0.589403695467	.	44800000	45760000	51,160,44
chr5	45760000	49760000	ID_0.01_1521	0.118817124887	.	45760000	49760000	31,120,180
chr5	49760000	50200000	ID_0.01_1522	-0.205951738818	.	49760000	50200000	51,160,44
chr5	50200000	50640000	ID_0.01_1523	-0.706113816085	.	50200000	50640000	31,120,180
chr5	50640000	51960000	ID_0.01_1524	0.027937735612	.	50640000	51960000	51,160,44
chr5	51960000	52440000	ID_0.01_1525	-0.521249980580	.	51960000	52440000	31,120,180
chr5	52440000	52800000	ID_0.01_1526	-0.933425186462	.	52440000	52800000	51,160,44
chr5	52800000	53160000	ID_0.01_1527	-0.374774767760	.	52800000	53160000	31,120,180
chr5	53160000	53520000	ID_0.01_1528	-0.014338118828	.	53160000	53520000	51,160,44
chr5	53520000	53800000	ID_0.01_1529	-0.863511686373	.	53520000	53800000	31,120,180
chr5	53800000	54200000	ID_0.01_1530	-0.673095634947	.	53800000	54200000	51,160,44
chr5	54200000	54480000	ID_0.01_1531	-0.586049045220	.	54200000	54480000	31,120,180
chr5	54480000	55000000	ID_0.01_1532	-1.002560039740	.	54480000	55000000	51,160,44
chr5	55000000	55560000	ID_0.01_1533	-0.486356516413	.	55000000	55560000	31,120,180
chr5	55560000	56160000	ID_0.01_1534	-0.909932838238	.	55560000	56160000	51,160,44
chr5	56160000	56560000	ID_0.01_1535	-0.816540917141	.	56160000	56560000	31,120,180
chr5	56560000	57160000	ID_0.01_1536	-1.014208251858	.	56560000	57160000	51,160,44
chr5	57160000	57760000	ID_0.01_1537	-0.428487208171	.	57160000	57760000	31,120,180
chr5	57760000	58160000	ID_0.01_1538	-1.399038930049	.	57760000	58160000	51,160,44
chr5	58160000	58480000	ID_0.01_1539	-1.025197404244	.	58160000	58480000	31,120,180
chr5	58480000	58680000	ID_0.01_1540	-0.732871695805	.	58480000	58680000	51,160,44
chr5	58680000	59120000	ID_0.01_1541	-0.856861453441	.	58680000	59120000	31,120,180
chr5	59120000	59640000	ID_0.01_1542	-1.135155708734	.	59120000	59640000	51,160,44
chr5	59640000	59960000	ID_0.01_1543	-0.051815790658	.	59640000	59960000	31,120,180
chr5	59960000	60240000	ID_0.01_1544	-0.664399152708	.	59960000	60240000	51,160,44
chr5	60240000	60640000	ID_0.01_1545	-0.731420133979	.	60240000	60640000	31,120,180
chr5	60640000	61000000	ID_0.01_1546	-0.087747596345	.	60640000	61000000	51,160,44
chr5	61000000	61720000	ID_0.01_1547	-0.335587506194	.	61000000	61720000	31,120,180
chr5	61720000	62080000	ID_0.01_1548	-1.011715422978	.	61720000	62080000	51,160,44
chr5	62080000	62720000	ID_0.01_1549	-0.388103961603	.	62080000	62720000	31,120,180
chr5	62720000	63360000	ID_0.01_1550	-0.221445361795	.	62720000	63360000	51,160,44
chr5	63360000	63920000	ID_0.01_1551	-0.435080765464	.	63360000	63920000	31,120,180
chr5	63920000	64840000	ID_0.01_1552	-0.514228439449	.	63920000	64840000	51,160,44
chr5	64840000	65480000	ID_0.01_1553	-1.243356325770	.	64840000	65480000	31,120,180
chr5	65480000	66080000	ID_0.01_1554	-1.112401940856	.	65480000	66080000	51,160,44
chr5	66080000	66520000	ID_0.01_1555	-0.849695940432	.	66080000	66520000	31,120,180
chr5	66520000	67560000	ID_0.01_1556	-0.862183618051	.	66520000	67560000	51,160,44
chr5	67560000	68320000	ID_0.01_1557	-1.059261681907	.	67560000	68320000	31,120,180
chr5	68320000	69280000	ID_0.01_1558	-1.252090419750	.	68320000	69280000	51,160,44
chr5	69280000	69360000	ID_0.01_1559	-2.179900498047	.	69280000	69360000	31,120,180
chr5	69360000	70720000	ID_0.01_1560	-2.173476171059	.	69360000	70720000	51,160,44
chr5	70720000	71080000	ID_0.01_1561	-1.135884014527	.	70720000	71080000	31,120,180
chr5	71080000	71640000	ID_0.01_1562	-0.840879508601	.	71080000	71640000	51,160,44
chr5	71640000	72200000	ID_0.01_1563	-0.902903517151	.	71640000	72200000	31,120,180
chr5	72200000	72800000	ID_0.01_1564	-0.730563679967	.	72200000	72800000	51,160,44
chr5	72800000	73200000	ID_0.01_1565	-1.066179420613	.	72800000	73200000	31,120,180
chr5	73200000	73960000	ID_0.01_1566	-0.799799719487	.	73200000	73960000	51,160,44
chr5	73960000	74240000	ID_0.01_1567	-1.124104722450	.	73960000	74240000	31,120,180
chr5	74240000	74600000	ID_0.01_1568	-0.248803810412	.	74240000	74600000	51,160,44
chr5	74600000	75000000	ID_0.01_1569	-0.321088910797	.	74600000	75000000	31,120,180
chr5	75000000	75600000	ID_0.01_1570	-1.006785311471	.	75000000	75600000	51,160,44
chr5	75600000	75880000	ID_0.01_1571	-0.443919839213	.	75600000	75880000	31,120,180
chr5	75880000	76360000	ID_0.01_1572	-0.486392964013	.	75880000	76360000	51,160,44
chr5	76360000	76800000	ID_0.01_1573	-0.834444787153	.	76360000	76800000	31,120,180
chr5	76800000	77600000	ID_0.01_1574	-0.886256399824	.	76800000	77600000	51,160,44
chr5	77600000	78280000	ID_0.01_1575	-0.895628144265	.	77600000	78280000	31,120,180
chr5	78280000	78800000	ID_0.01_1576	-0.728069913959	.	78280000	78800000	51,160,44
chr5	78800000	79360000	ID_0.01_1577	-0.676021929467	.	78800000	79360000	31,120,180
chr5	79360000	79640000	ID_0.01_1578	-0.353888446932	.	79360000	79640000	51,160,44
chr5	79640000	79960000	ID_0.01_1579	-0.587261912067	.	79640000	79960000	31,120,180
chr5	79960000	80600000	ID_0.01_1580	-0.804409450954	.	79960000	80600000	51,160,44
chr5	80600000	81160000	ID_0.01_1581	-0.853002952423	.	80600000	81160000	31,120,180
chr5	81160000	81560000	ID_0.01_1582	0.013721859953	.	81160000	81560000	51,160,44
chr5	81560000	82240000	ID_0.01_1583	-1.329031815545	.	81560000	82240000	31,120,180
chr5	82240000	82960000	ID_0.01_1584	-0.222636636207	.	82240000	82960000	51,160,44
chr5	82960000	83440000	ID_0.01_1585	-1.011980714580	.	82960000	83440000	31,120,180
chr5	83440000	83800000	ID_0.01_1586	0.092090710796	.	83440000	83800000	51,160,44
chr5	83800000	85600000	ID_0.01_1587	-0.249557192577	.	83800000	85600000	31,120,180
chr5	85600000	86000000	ID_0.01_1588	-0.532499511462	.	85600000	86000000	51,160,44
chr5	86000000	86320000	ID_0.01_1589	-0.341720617864	.	86000000	86320000	31,120,180
chr5	86320000	86720000	ID_0.01_1590	-0.763406526984	.	86320000	86720000	51,160,44
chr5	86720000	87040000	ID_0.01_1591	-0.956438686298	.	86720000	87040000	31,120,180
chr5	87040000	87400000	ID_0.01_1592	-0.327766372893	.	87040000	87400000	51,160,44
chr5	87400000	88000000	ID_0.01_1593	-0.157958196445	.	87400000	88000000	31,120,180
chr5	88000000	88360000	ID_0.01_1594	-1.049251559298	.	88000000	88360000	51,160,44
chr5	88360000	89600000	ID_0.01_1595	-0.089243832782	.	88360000	89600000	31,120,180
chr5	89600000	90120000	ID_0.01_1596	-0.595597472655	.	89600000	90120000	51,160,44
chr5	90120000	90760000	ID_0.01_1597	-1.209956774012	.	90120000	90760000	31,120,180
chr5	90760000	91240000	ID_0.01_1598	-1.228149745124	.	90760000	91240000	51,160,44
chr5	91240000	91560000	ID_0.01_1599	0.028806627286	.	91240000	91560000	31,120,180
chr5	91560000	92240000	ID_0.01_1600	-0.394104905018	.	91560000	92240000	51,160,44
chr5	92240000	92920000	ID_0.01_1601	-0.371598252069	.	92240000	92920000	31,120,180
chr5	92920000	93200000	ID_0.01_1602	-0.482763217063	.	92920000	93200000	51,160,44
chr5	93200000	93480000	ID_0.01_1603	-0.339028979641	.	93200000	93480000	31,120,180
chr5	93480000	93840000	ID_0.01_1604	-0.231889933350	.	93480000	93840000	51,160,44
chr5	93840000	94240000	ID_0.01_1605	-0.100316377032	.	93840000	94240000	31,120,180
chr5	94240000	94920000	ID_0.01_1606	-0.874115235960	.	94240000	94920000	51,160,44
chr5	94920000	95200000	ID_0.01_1607	-0.826355667866	.	94920000	95200000	31,120,180
chr5	95200000	95680000	ID_0.01_1608	-0.696096955908	.	95200000	95680000	51,160,44
chr5	95680000	96080000	ID_0.01_1609	-0.747598524319	.	95680000	96080000	31,120,180
chr5	96080000	96520000	ID_0.01_1610	-0.563614720047	.	96080000	96520000	51,160,44
chr5	96520000	97680000	ID_0.01_1611	-1.243700834663	.	96520000	97680000	31,120,180
chr5	97680000	98160000	ID_0.01_1612	-0.089465323119	.	97680000	98160000	51,160,44
chr5	98160000	98440000	ID_0.01_1613	-0.969112659948	.	98160000	98440000	31,120,180
chr5	98440000	98920000	ID_0.01_1614	-0.985039254475	.	98440000	98920000	51,160,44
chr5	98920000	100720000	ID_0.01_1615	-0.139680096950	.	98920000	100720000	31,120,180
chr5	100720000	101040000	ID_0.01_1616	-0.570640475262	.	100720000	101040000	51,160,44
chr5	101040000	101920000	ID_0.01_1617	-0.203772565301	.	101040000	101920000	31,120,180
chr5	101920000	102520000	ID_0.01_1618	-0.641013088637	.	101920000	102520000	51,160,44
chr5	102520000	102880000	ID_0.01_1619	-0.525436984015	.	102520000	102880000	31,120,180
chr5	102880000	103560000	ID_0.01_1620	-0.678629434375	.	102880000	103560000	51,160,44
chr5	103560000	105040000	ID_0.01_1621	-0.444439826462	.	103560000	105040000	31,120,180
chr5	105040000	105480000	ID_0.01_1622	-0.090427347437	.	105040000	105480000	51,160,44
chr5	105480000	106600000	ID_0.01_1623	-0.336163543547	.	105480000	106600000	31,120,180
chr5	106600000	107040000	ID_0.01_1624	-0.201570633581	.	106600000	107040000	51,160,44
chr5	107040000	107480000	ID_0.01_1625	-0.994835282340	.	107040000	107480000	31,120,180
chr5	107480000	107720000	ID_0.01_1626	-0.365192536289	.	107480000	107720000	51,160,44
chr5	107720000	108320000	ID_0.01_1627	-0.902581630836	.	107720000	108320000	31,120,180
chr5	108320000	108960000	ID_0.01_1628	-0.032108439143	.	108320000	108960000	51,160,44
chr5	108960000	109240000	ID_0.01_1629	-0.496495533618	.	108960000	109240000	31,120,180
chr5	109240000	110080000	ID_0.01_1630	-0.152081134116	.	109240000	110080000	51,160,44
chr5	110080000	110480000	ID_0.01_1631	-0.837448011822	.	110080000	110480000	31,120,180
chr5	110480000	110840000	ID_0.01_1632	-0.588731492456	.	110480000	110840000	51,160,44
chr5	110840000	111480000	ID_0.01_1633	-0.595510240483	.	110840000	111480000	31,120,180
chr5	111480000	111800000	ID_0.01_1634	-1.216960532040	.	111480000	111800000	51,160,44
chr5	111800000	112320000	ID_0.01_1635	-0.379414922199	.	111800000	112320000	31,120,180
chr5	112320000	112960000	ID_0.01_1636	-0.874602542321	.	112320000	112960000	51,160,44
chr5	112960000	113800000	ID_0.01_1637	-0.900446084815	.	112960000	113800000	31,120,180
chr5	113800000	114600000	ID_0.01_1638	-0.515149448816	.	113800000	114600000	51,160,44
chr5	114600000	114960000	ID_0.01_1639	-0.845851907699	.	114600000	114960000	31,120,180
chr5	114960000	115440000	ID_0.01_1640	-1.195343432419	.	114960000	115440000	51,160,44
chr5	115440000	115840000	ID_0.01_1641	-0.879138354949	.	115440000	115840000	31,120,180
chr5	115840000	116360000	ID_0.01_1642	-0.353038264682	.	115840000	116360000	51,160,44
chr5	116360000	118320000	ID_0.01_1643	-0.129242057112	.	116360000	118320000	31,120,180
chr5	118320000	118800000	ID_0.01_1644	-0.972092114552	.	118320000	118800000	51,160,44
chr5	118800000	119160000	ID_0.01_1645	-1.116433122594	.	118800000	119160000	31,120,180
chr5	119160000	119800000	ID_0.01_1646	-0.011636580808	.	119160000	119800000	51,160,44
chr5	119800000	120160000	ID_0.01_1647	-0.326287306523	.	119800000	120160000	31,120,180
chr5	120160000	120840000	ID_0.01_1648	-0.202028857309	.	120160000	120840000	51,160,44
chr5	120840000	121280000	ID_0.01_1649	-0.079084995081	.	120840000	121280000	31,120,180
chr5	121280000	121480000	ID_0.01_1650	-0.572014653566	.	121280000	121480000	51,160,44
chr5	121480000	121840000	ID_0.01_1651	-0.706257281807	.	121480000	121840000	31,120,180
chr5	121840000	122720000	ID_0.01_1652	-0.159089115313	.	121840000	122720000	51,160,44
chr5	122720000	122960000	ID_0.01_1653	-0.744230520402	.	122720000	122960000	31,120,180
chr5	122960000	124000000	ID_0.01_1654	-0.900525612976	.	122960000	124000000	51,160,44
chr5	124000000	124760000	ID_0.01_1655	-0.282028323538	.	124000000	124760000	31,120,180
chr5	124760000	125200000	ID_0.01_1656	-0.090433358222	.	124760000	125200000	51,160,44
chr5	125200000	125640000	ID_0.01_1657	-0.130830626261	.	125200000	125640000	31,120,180
chr5	125640000	125920000	ID_0.01_1658	-0.493782763588	.	125640000	125920000	51,160,44
chr5	125920000	126200000	ID_0.01_1659	-0.893686774753	.	125920000	126200000	31,120,180
chr5	126200000	126880000	ID_0.01_1660	-0.155646014207	.	126200000	126880000	51,160,44
chr5	126880000	127560000	ID_0.01_1661	-1.086184241691	.	126880000	127560000	31,120,180
chr5	127560000	128200000	ID_0.01_1662	-0.893541343782	.	127560000	128200000	51,160,44
chr5	128200000	129120000	ID_0.01_1663	-0.706245224409	.	128200000	129120000	31,120,180
chr5	129120000	129440000	ID_0.01_1664	-0.316422748807	.	129120000	129440000	51,160,44
chr5	129440000	130120000	ID_0.01_1665	-0.342037603228	.	129440000	130120000	31,120,180
chr5	130120000	130480000	ID_0.01_1666	-0.096654198555	.	130120000	130480000	51,160,44
chr5	130480000	130760000	ID_0.01_1667	-0.827837845219	.	130480000	130760000	31,120,180
chr5	130760000	131400000	ID_0.01_1668	-0.858448458922	.	130760000	131400000	51,160,44
chr5	131400000	131720000	ID_0.01_1669	-0.464941003074	.	131400000	131720000	31,120,180
chr5	131720000	132200000	ID_0.01_1670	-0.328891338494	.	131720000	132200000	51,160,44
chr5	132200000	132680000	ID_0.01_1671	-0.687071084618	.	132200000	132680000	31,120,180
chr5	132680000	133320000	ID_0.01_1672	0.081242619003	.	132680000	133320000	51,160,44
chr5	133320000	133960000	ID_0.01_1673	-1.007826772167	.	133320000	133960000	31,120,180
chr5	133960000	134240000	ID_0.01_1674	-0.537288460638	.	133960000	134240000	51,160,44
chr5	134240000	134760000	ID_0.01_1675	-0.739628765668	.	134240000	134760000	31,120,180
chr5	134760000	135200000	ID_0.01_1676	-0.841767730216	.	134760000	135200000	51,160,44
chr5	135200000	135560000	ID_0.01_1677	-0.958343011507	.	135200000	135560000	31,120,180
chr5	135560000	136120000	ID_0.01_1678	-1.023080026582	.	135560000	136120000	51,160,44
chr5	136120000	136960000	ID_0.01_1679	-0.910704513708	.	136120000	136960000	31,120,180
chr5	136960000	137480000	ID_0.01_1680	-0.772402150920	.	136960000	137480000	51,160,44
chr5	137480000	137880000	ID_0.01_1681	-0.687102248519	.	137480000	137880000	31,120,180
chr5	137880000	138600000	ID_0.01_1682	-1.113275898858	.	137880000	138600000	51,160,44
chr5	138600000	139160000	ID_0.01_1683	-0.818255856311	.	138600000	139160000	31,120,180
chr5	139160000	139560000	ID_0.01_1684	-0.522561300852	.	139160000	139560000	51,160,44
chr5	139560000	140120000	ID_0.01_1685	-0.416592940973	.	139560000	140120000	31,120,180
chr5	140120000	140480000	ID_0.01_1686	-1.115407451527	.	140120000	140480000	51,160,44
chr5	140480000	141000000	ID_0.01_1687	-0.261379471009	.	140480000	141000000	31,120,180
chr5	141000000	141360000	ID_0.01_1688	-1.048877826768	.	141000000	141360000	51,160,44
chr5	141360000	141960000	ID_0.01_1689	-0.640471245147	.	141360000	141960000	31,120,180
chr5	141960000	142360000	ID_0.01_1690	-0.695514450675	.	141960000	142360000	51,160,44
chr5	142360000	142760000	ID_0.01_1691	-0.758982943279	.	142360000	142760000	31,120,180
chr5	142760000	143560000	ID_0.01_1692	-0.057092518314	.	142760000	143560000	51,160,44
chr5	143560000	144720000	ID_0.01_1693	-1.096892905007	.	143560000	144720000	31,120,180
chr5	144720000	145080000	ID_0.01_1694	0.044749134306	.	144720000	145080000	51,160,44
chr5	145080000	145480000	ID_0.01_1695	-0.228736102250	.	145080000	145480000	31,120,180
chr5	145480000	145880000	ID_0.01_1696	-0.738093116720	.	145480000	145880000	51,160,44
chr5	145880000	146360000	ID_0.01_1697	-1.103180362010	.	145880000	146360000	31,120,180
chr5	146360000	146960000	ID_0.01_1698	-0.317283244061	.	146360000	146960000	51,160,44
chr5	146960000	147520000	ID_0.01_1699	-0.657992086398	.	146960000	147520000	31,120,180
chr5	147520000	147840000	ID_0.01_1700	-0.062567694945	.	147520000	147840000	51,160,44
chr5	147840000	148120000	ID_0.01_1701	0.013785330644	.	147840000	148120000	31,120,180
chr5	148120000	148680000	ID_0.01_1702	-0.833997584362	.	148120000	148680000	51,160,44
chr5	148680000	149000000	ID_0.01_1703	-0.687027052593	.	148680000	149000000	31,120,180
chr5	149000000	149440000	ID_0.01_1704	-0.654914287416	.	149000000	149440000	51,160,44
chr5	149440000	149800000	ID_0.01_1705	-0.490361177766	.	149440000	149800000	31,120,180
chr5	149800000	150160000	ID_0.01_1706	-0.742986870090	.	149800000	150160000	51,160,44
chr5	150160000	150640000	ID_0.01_1707	-0.703489731397	.	150160000	150640000	31,120,180
chr5	150640000	151160000	ID_0.01_1708	-0.314591554029	.	150640000	151160000	51,160,44
chr5	151160000	151920000	ID_0.01_1709	-1.076359799803	.	151160000	151920000	31,120,180
chr5	151920000	152760000	ID_0.01_1710	-1.002971891660	.	151920000	152760000	51,160,44
chr5	152760000	153360000	ID_0.01_1711	-0.137235207227	.	152760000	153360000	31,120,180
chr5	153360000	153800000	ID_0.01_1712	-0.969975462139	.	153360000	153800000	51,160,44
chr5	153800000	154320000	ID_0.01_1713	-0.732104269054	.	153800000	154320000	31,120,180
chr5	154320000	155000000	ID_0.01_1714	-1.218895010108	.	154320000	155000000	51,160,44
chr5	155000000	155360000	ID_0.01_1715	-0.457148548388	.	155000000	155360000	31,120,180
chr5	155360000	155920000	ID_0.01_1716	-0.273012256523	.	155360000	155920000	51,160,44
chr5	155920000	156280000	ID_0.01_1717	-0.075906004031	.	155920000	156280000	31,120,180
chr5	156280000	156560000	ID_0.01_1718	-0.854287893562	.	156280000	156560000	51,160,44
chr5	156560000	157160000	ID_0.01_1719	-0.662699710203	.	156560000	157160000	31,120,180
chr5	157160000	157480000	ID_0.01_1720	-0.770444608066	.	157160000	157480000	51,160,44
chr5	157480000	158120000	ID_0.01_1721	-0.569055987624	.	157480000	158120000	31,120,180
chr5	158120000	158560000	ID_0.01_1722	-0.543163069183	.	158120000	158560000	51,160,44
chr5	158560000	158760000	ID_0.01_1723	-0.871913867501	.	158560000	158760000	31,120,180
chr5	158760000	159440000	ID_0.01_1724	-0.448115243681	.	158760000	159440000	51,160,44
chr5	159440000	159840000	ID_0.01_1725	-1.098103601820	.	159440000	159840000	31,120,180
chr5	159840000	160280000	ID_0.01_1726	-1.378110971910	.	159840000	160280000	51,160,44
chr5	160280000	162960000	ID_0.01_1727	0.023951640987	.	160280000	162960000	31,120,180
chr5	162960000	163440000	ID_0.01_1728	-1.222981832965	.	162960000	163440000	51,160,44
chr5	163440000	163920000	ID_0.01_1729	-0.200592620117	.	163440000	163920000	31,120,180
chr5	163920000	164720000	ID_0.01_1730	-0.321383026539	.	163920000	164720000	51,160,44
chr5	164720000	165040000	ID_0.01_1731	-0.111685061551	.	164720000	165040000	31,120,180
chr5	165040000	166480000	ID_0.01_1732	-0.342323266174	.	165040000	166480000	51,160,44
chr5	166480000	167000000	ID_0.01_1733	-0.125194436308	.	166480000	167000000	31,120,180
chr5	167000000	167680000	ID_0.01_1734	-0.897493898707	.	167000000	167680000	51,160,44
chr5	167680000	168000000	ID_0.01_1735	-0.785868029954	.	167680000	168000000	31,120,180
chr5	168000000	168400000	ID_0.01_1736	-0.821197953531	.	168000000	168400000	51,160,44
chr5	168400000	169000000	ID_0.01_1737	-0.513861578834	.	168400000	169000000	31,120,180
chr5	169000000	169640000	ID_0.01_1738	-0.959393176539	.	169000000	169640000	51,160,44
chr5	169640000	170080000	ID_0.01_1739	-0.443569285536	.	169640000	170080000	31,120,180
chr5	170080000	170800000	ID_0.01_1740	-0.443389503161	.	170080000	170800000	51,160,44
chr5	170800000	171320000	ID_0.01_1741	-1.038502712591	.	170800000	171320000	31,120,180
chr5	171320000	171840000	ID_0.01_1742	-0.332883045680	.	171320000	171840000	51,160,44
chr5	171840000	172120000	ID_0.01_1743	-0.683659716775	.	171840000	172120000	31,120,180
chr5	172120000	172400000	ID_0.01_1744	-0.754547954323	.	172120000	172400000	51,160,44
chr5	172400000	172720000	ID_0.01_1745	-0.522645010503	.	172400000	172720000	31,120,180
chr5	172720000	173040000	ID_0.01_1746	-0.482292124508	.	172720000	173040000	51,160,44
chr5	173040000	173400000	ID_0.01_1747	-0.849978684693	.	173040000	173400000	31,120,180
chr5	173400000	173760000	ID_0.01_1748	-0.975100772951	.	173400000	173760000	51,160,44
chr5	173760000	174360000	ID_0.01_1749	-0.508757223651	.	173760000	174360000	31,120,180
chr5	174360000	174920000	ID_0.01_1750	-0.731848595003	.	174360000	174920000	51,160,44
chr5	174920000	175440000	ID_0.01_1751	-0.841962731862	.	174920000	175440000	31,120,180
chr5	175440000	176080000	ID_0.01_1752	-0.691773152599	.	175440000	176080000	51,160,44
chr5	176080000	177000000	ID_0.01_1753	-0.698588841445	.	176080000	177000000	31,120,180
chr5	177000000	177640000	ID_0.01_1754	-1.032670009132	.	177000000	177640000	51,160,44
chr5	177640000	178960000	ID_0.01_1755	-1.127644676659	.	177640000	178960000	31,120,180
chr5	178960000	180080000	ID_0.01_1756	-1.173857383028	.	178960000	180080000	51,160,44
chr6	560000	1560000	ID_0.01_1757	-0.638909329646	.	560000	1560000	31,120,180
chr6	1560000	2120000	ID_0.01_1758	-0.942366907015	.	1560000	2120000	51,160,44
chr6	2120000	2760000	ID_0.01_1759	-0.462748222489	.	2120000	2760000	31,120,180
chr6	2760000	3080000	ID_0.01_1760	-0.895513073042	.	2760000	3080000	51,160,44
chr6	3080000	3720000	ID_0.01_1761	-0.430129961658	.	3080000	3720000	31,120,180
chr6	3720000	4040000	ID_0.01_1762	-0.406010262996	.	3720000	4040000	51,160,44
chr6	4040000	5040000	ID_0.01_1763	-0.844621886898	.	4040000	5040000	31,120,180
chr6	5040000	5440000	ID_0.01_1764	-0.730572042310	.	5040000	5440000	51,160,44
chr6	5440000	6040000	ID_0.01_1765	-0.402498527089	.	5440000	6040000	31,120,180
chr6	6040000	6640000	ID_0.01_1766	0.017283532187	.	6040000	6640000	51,160,44
chr6	6640000	7280000	ID_0.01_1767	-0.879534602525	.	6640000	7280000	31,120,180
chr6	7280000	7640000	ID_0.01_1768	-0.704193795550	.	7280000	7640000	51,160,44
chr6	7640000	8080000	ID_0.01_1769	-0.558441943711	.	7640000	8080000	31,120,180
chr6	8080000	8480000	ID_0.01_1770	-0.578798270254	.	8080000	8480000	51,160,44
chr6	8480000	8960000	ID_0.01_1771	0.079893081555	.	8480000	8960000	31,120,180
chr6	8960000	9600000	ID_0.01_1772	-0.214079269367	.	8960000	9600000	51,160,44
chr6	9600000	9960000	ID_0.01_1773	0.005881149853	.	9600000	9960000	31,120,180
chr6	9960000	10440000	ID_0.01_1774	0.097050516643	.	9960000	10440000	51,160,44
chr6	10440000	10840000	ID_0.01_1775	-1.076001403367	.	10440000	10840000	31,120,180
chr6	10840000	11120000	ID_0.01_1776	-0.460247727180	.	10840000	11120000	51,160,44
chr6	11120000	11560000	ID_0.01_1777	-0.458071654379	.	11120000	11560000	31,120,180
chr6	11560000	12280000	ID_0.01_1778	-1.060607713192	.	11560000	12280000	51,160,44
chr6	12280000	12640000	ID_0.01_1779	-0.814914868155	.	12280000	12640000	31,120,180
chr6	12640000	13280000	ID_0.01_1780	-0.892763027619	.	12640000	13280000	51,160,44
chr6	13280000	13640000	ID_0.01_1781	-0.289315636909	.	13280000	13640000	31,120,180
chr6	13640000	14160000	ID_0.01_1782	-0.394587020113	.	13640000	14160000	51,160,44
chr6	14160000	15640000	ID_0.01_1783	-0.759012379364	.	14160000	15640000	31,120,180
chr6	15640000	16280000	ID_0.01_1784	-0.930664025436	.	15640000	16280000	51,160,44
chr6	16280000	16760000	ID_0.01_1785	-1.023742738846	.	16280000	16760000	31,120,180
chr6	16760000	17160000	ID_0.01_1786	-0.157350477770	.	16760000	17160000	51,160,44
chr6	17160000	17600000	ID_0.01_1787	-0.812578182637	.	17160000	17600000	31,120,180
chr6	17600000	18160000	ID_0.01_1788	-0.861493896173	.	17600000	18160000	51,160,44
chr6	18160000	18520000	ID_0.01_1789	-0.626142411142	.	18160000	18520000	31,120,180
chr6	18520000	18880000	ID_0.01_1790	-0.579460299173	.	18520000	18880000	51,160,44
chr6	18880000	20080000	ID_0.01_1791	0.095719201054	.	18880000	20080000	31,120,180
chr6	20080000	20560000	ID_0.01_1792	-0.735960642642	.	20080000	20560000	51,160,44
chr6	20560000	20880000	ID_0.01_1793	-0.941149779059	.	20560000	20880000	31,120,180
chr6	20880000	21600000	ID_0.01_1794	-0.280580915586	.	20880000	21600000	51,160,44
chr6	21600000	22240000	ID_0.01_1795	-1.017813974726	.	21600000	22240000	31,120,180
chr6	22240000	22840000	ID_0.01_1796	-0.227055999425	.	22240000	22840000	51,160,44
chr6	22840000	23440000	ID_0.01_1797	-0.215186066989	.	22840000	23440000	31,120,180
chr6	23440000	24400000	ID_0.01_1798	-0.147837240519	.	23440000	24400000	51,160,44
chr6	24400000	24800000	ID_0.01_1799	-0.867506885770	.	24400000	24800000	31,120,180
chr6	24800000	25240000	ID_0.01_1800	-0.391403118058	.	24800000	25240000	51,160,44
chr6	25240000	25600000	ID_0.01_1801	-0.480500453992	.	25240000	25600000	31,120,180
chr6	25600000	26000000	ID_0.01_1802	-0.363380872524	.	25600000	26000000	51,160,44
chr6	26000000	26600000	ID_0.01_1803	-1.224451755767	.	26000000	26600000	31,120,180
chr6	26600000	27120000	ID_0.01_1804	-1.116038702967	.	26600000	27120000	51,160,44
chr6	27120000	27800000	ID_0.01_1805	-1.211472988288	.	27120000	27800000	31,120,180
chr6	27800000	31560000	ID_0.01_1806	-1.148429073330	.	27800000	31560000	51,160,44
chr6	31560000	33680000	ID_0.01_1807	-2.019039450985	.	31560000	33680000	31,120,180
chr6	33680000	34120000	ID_0.01_1808	-0.843405162869	.	33680000	34120000	51,160,44
chr6	34120000	34400000	ID_0.01_1809	-0.650782499125	.	34120000	34400000	31,120,180
chr6	34400000	34840000	ID_0.01_1810	-0.361001774184	.	34400000	34840000	51,160,44
chr6	34840000	35200000	ID_0.01_1811	-0.489913603592	.	34840000	35200000	31,120,180
chr6	35200000	35480000	ID_0.01_1812	-0.428286918100	.	35200000	35480000	51,160,44
chr6	35480000	35760000	ID_0.01_1813	-0.534214639504	.	35480000	35760000	31,120,180
chr6	35760000	36400000	ID_0.01_1814	-0.309719964710	.	35760000	36400000	51,160,44
chr6	36400000	37280000	ID_0.01_1815	-0.767344991215	.	36400000	37280000	31,120,180
chr6	37280000	37680000	ID_0.01_1816	-0.631942034467	.	37280000	37680000	51,160,44
chr6	37680000	38040000	ID_0.01_1817	-0.444000286076	.	37680000	38040000	31,120,180
chr6	38040000	38680000	ID_0.01_1818	-0.575655113622	.	38040000	38680000	51,160,44
chr6	38680000	39320000	ID_0.01_1819	-0.752402786612	.	38680000	39320000	31,120,180
chr6	39320000	39920000	ID_0.01_1820	-0.729584819002	.	39320000	39920000	51,160,44
chr6	39920000	40280000	ID_0.01_1821	-0.318128436212	.	39920000	40280000	31,120,180
chr6	40280000	41040000	ID_0.01_1822	0.061083163668	.	40280000	41040000	51,160,44
chr6	41040000	41720000	ID_0.01_1823	-0.911386092212	.	41040000	41720000	31,120,180
chr6	41720000	42200000	ID_0.01_1824	-0.642833350091	.	41720000	42200000	51,160,44
chr6	42200000	42560000	ID_0.01_1825	-0.386855376958	.	42200000	42560000	31,120,180
chr6	42560000	42880000	ID_0.01_1826	-0.499707221461	.	42560000	42880000	51,160,44
chr6	42880000	43120000	ID_0.01_1827	-0.403972191292	.	42880000	43120000	31,120,180
chr6	43120000	43560000	ID_0.01_1828	-0.202423481808	.	43120000	43560000	51,160,44
chr6	43560000	44040000	ID_0.01_1829	-0.814215632615	.	43560000	44040000	31,120,180
chr6	44040000	44400000	ID_0.01_1830	-0.583266372460	.	44040000	44400000	51,160,44
chr6	44400000	45360000	ID_0.01_1831	-0.995886826087	.	44400000	45360000	31,120,180
chr6	45360000	45920000	ID_0.01_1832	-0.318909138714	.	45360000	45920000	51,160,44
chr6	45920000	46640000	ID_0.01_1833	-0.489572267899	.	45920000	46640000	31,120,180
chr6	46640000	47040000	ID_0.01_1834	-0.293822160845	.	46640000	47040000	51,160,44
chr6	47040000	47360000	ID_0.01_1835	-0.198708708432	.	47040000	47360000	31,120,180
chr6	47360000	47760000	ID_0.01_1836	-0.357774145290	.	47360000	47760000	51,160,44
chr6	47760000	48040000	ID_0.01_1837	-0.728043547739	.	47760000	48040000	31,120,180
chr6	48040000	48440000	ID_0.01_1838	-0.098509519950	.	48040000	48440000	51,160,44
chr6	48440000	48760000	ID_0.01_1839	-0.012363779518	.	48440000	48760000	31,120,180
chr6	48760000	49400000	ID_0.01_1840	0.031119306112	.	48760000	49400000	51,160,44
chr6	49400000	50040000	ID_0.01_1841	-1.010739412627	.	49400000	50040000	31,120,180
chr6	50040000	50760000	ID_0.01_1842	-0.446767608852	.	50040000	50760000	51,160,44
chr6	50760000	51200000	ID_0.01_1843	-0.669682440704	.	50760000	51200000	31,120,180
chr6	51200000	52120000	ID_0.01_1844	-0.099210698583	.	51200000	52120000	51,160,44
chr6	52120000	52560000	ID_0.01_1845	-0.725010600406	.	52120000	52560000	31,120,180
chr6	52560000	52960000	ID_0.01_1846	-0.492922768704	.	52560000	52960000	51,160,44
chr6	52960000	53360000	ID_0.01_1847	-0.639381944308	.	52960000	53360000	31,120,180
chr6	53360000	53840000	ID_0.01_1848	-0.527558935329	.	53360000	53840000	51,160,44
chr6	53840000	54560000	ID_0.01_1849	-0.842047252169	.	53840000	54560000	31,120,180
chr6	54560000	55120000	ID_0.01_1850	-0.350401330992	.	54560000	55120000	51,160,44
chr6	55120000	55800000	ID_0.01_1851	-0.648229534152	.	55120000	55800000	31,120,180
chr6	55800000	56160000	ID_0.01_1852	-0.726943570572	.	55800000	56160000	51,160,44
chr6	56160000	56480000	ID_0.01_1853	-0.624949722869	.	56160000	56480000	31,120,180
chr6	56480000	56760000	ID_0.01_1854	-0.567435642359	.	56480000	56760000	51,160,44
chr6	56760000	57360000	ID_0.01_1855	-0.246723044309	.	56760000	57360000	31,120,180
chr6	57360000	58100000	ID_0.01_1856	-1.053919343926	.	57360000	58100000	51,160,44
chr6	58100000	58760000	ID_0.01_1857	-1.614104833077	.	58100000	58760000	31,120,180
chr6	58760000	62440000	ID_0.01_1858	-1.300385858140	.	58760000	62440000	51,160,44
chr6	62440000	62920000	ID_0.01_1859	0.043356855597	.	62440000	62920000	31,120,180
chr6	62920000	63640000	ID_0.01_1860	-0.328076692643	.	62920000	63640000	51,160,44
chr6	63640000	64000000	ID_0.01_1861	-0.098993193656	.	63640000	64000000	31,120,180
chr6	64000000	64560000	ID_0.01_1862	-0.860213175456	.	64000000	64560000	51,160,44
chr6	64560000	65040000	ID_0.01_1863	-1.045370549535	.	64560000	65040000	31,120,180
chr6	65040000	66200000	ID_0.01_1864	-0.316265659601	.	65040000	66200000	51,160,44
chr6	66200000	67640000	ID_0.01_1865	-0.240701412148	.	66200000	67640000	31,120,180
chr6	67640000	69320000	ID_0.01_1866	-0.388781948874	.	67640000	69320000	51,160,44
chr6	69320000	70400000	ID_0.01_1867	-0.384198094605	.	69320000	70400000	31,120,180
chr6	70400000	70920000	ID_0.01_1868	-0.404379955351	.	70400000	70920000	51,160,44
chr6	70920000	71760000	ID_0.01_1869	-1.058290053966	.	70920000	71760000	31,120,180
chr6	71760000	72240000	ID_0.01_1870	-0.671236463391	.	71760000	72240000	51,160,44
chr6	72240000	72800000	ID_0.01_1871	-0.776753689155	.	72240000	72800000	31,120,180
chr6	72800000	73320000	ID_0.01_1872	-0.235171184487	.	72800000	73320000	51,160,44
chr6	73320000	74440000	ID_0.01_1873	-0.235957867533	.	73320000	74440000	31,120,180
chr6	74440000	75080000	ID_0.01_1874	-0.729399045694	.	74440000	75080000	51,160,44
chr6	75080000	75960000	ID_0.01_1875	-0.241059345537	.	75080000	75960000	31,120,180
chr6	75960000	76320000	ID_0.01_1876	-1.139997447898	.	75960000	76320000	51,160,44
chr6	76320000	76600000	ID_0.01_1877	-0.788388677095	.	76320000	76600000	31,120,180
chr6	76600000	78200000	ID_0.01_1878	-0.930957374735	.	76600000	78200000	51,160,44
chr6	78200000	79080000	ID_0.01_1879	-0.348710786186	.	78200000	79080000	31,120,180
chr6	79080000	79600000	ID_0.01_1880	-0.124372038507	.	79080000	79600000	51,160,44
chr6	79600000	80200000	ID_0.01_1881	-0.873521566946	.	79600000	80200000	31,120,180
chr6	80200000	82960000	ID_0.01_1882	-0.029634895652	.	80200000	82960000	51,160,44
chr6	82960000	83320000	ID_0.01_1883	-1.056561176021	.	82960000	83320000	31,120,180
chr6	83320000	83760000	ID_0.01_1884	-0.161342061805	.	83320000	83760000	51,160,44
chr6	83760000	84280000	ID_0.01_1885	-0.893583241549	.	83760000	84280000	31,120,180
chr6	84280000	84560000	ID_0.01_1886	-0.763936349100	.	84280000	84560000	51,160,44
chr6	84560000	84960000	ID_0.01_1887	-0.182262574999	.	84560000	84960000	31,120,180
chr6	84960000	85480000	ID_0.01_1888	-0.651088529074	.	84960000	85480000	51,160,44
chr6	85480000	86040000	ID_0.01_1889	-0.412625057739	.	85480000	86040000	31,120,180
chr6	86040000	86360000	ID_0.01_1890	-0.509010451034	.	86040000	86360000	51,160,44
chr6	86360000	87240000	ID_0.01_1891	-0.871414832947	.	86360000	87240000	31,120,180
chr6	87240000	87760000	ID_0.01_1892	0.144584526505	.	87240000	87760000	51,160,44
chr6	87760000	88240000	ID_0.01_1893	-0.925679056193	.	87760000	88240000	31,120,180
chr6	88240000	88560000	ID_0.01_1894	-0.283566332885	.	88240000	88560000	51,160,44
chr6	88560000	89200000	ID_0.01_1895	-0.535595683861	.	88560000	89200000	31,120,180
chr6	89200000	89640000	ID_0.01_1896	-0.288919312869	.	89200000	89640000	51,160,44
chr6	89640000	90080000	ID_0.01_1897	-0.919575208852	.	89640000	90080000	31,120,180
chr6	90080000	90640000	ID_0.01_1898	-0.325216162259	.	90080000	90640000	51,160,44
chr6	90640000	91280000	ID_0.01_1899	-0.984635592839	.	90640000	91280000	31,120,180
chr6	91280000	91600000	ID_0.01_1900	-0.690363933399	.	91280000	91600000	51,160,44
chr6	91600000	94160000	ID_0.01_1901	-0.328850708400	.	91600000	94160000	31,120,180
chr6	94160000	94840000	ID_0.01_1902	-0.396535944239	.	94160000	94840000	51,160,44
chr6	94840000	95760000	ID_0.01_1903	-0.256178406748	.	94840000	95760000	31,120,180
chr6	95760000	97000000	ID_0.01_1904	-1.356304430282	.	95760000	97000000	51,160,44
chr6	97000000	97560000	ID_0.01_1905	-0.437987141056	.	97000000	97560000	31,120,180
chr6	97560000	97920000	ID_0.01_1906	-0.494845983875	.	97560000	97920000	51,160,44
chr6	97920000	98480000	ID_0.01_1907	-0.684645932624	.	97920000	98480000	31,120,180
chr6	98480000	99280000	ID_0.01_1908	-0.215520376293	.	98480000	99280000	51,160,44
chr6	99280000	99720000	ID_0.01_1909	-0.210979784434	.	99280000	99720000	31,120,180
chr6	99720000	100280000	ID_0.01_1910	-1.072399879252	.	99720000	100280000	51,160,44
chr6	100280000	100560000	ID_0.01_1911	-0.471747268562	.	100280000	100560000	31,120,180
chr6	100560000	101160000	ID_0.01_1912	-1.010239594450	.	100560000	101160000	51,160,44
chr6	101160000	105240000	ID_0.01_1913	-0.669682558632	.	101160000	105240000	31,120,180
chr6	105240000	105520000	ID_0.01_1914	-0.282048180124	.	105240000	105520000	51,160,44
chr6	105520000	105880000	ID_0.01_1915	-0.296973660883	.	105520000	105880000	31,120,180
chr6	105880000	106760000	ID_0.01_1916	-0.975805058996	.	105880000	106760000	51,160,44
chr6	106760000	107360000	ID_0.01_1917	-0.711213504182	.	106760000	107360000	31,120,180
chr6	107360000	108200000	ID_0.01_1918	-1.046890949516	.	107360000	108200000	51,160,44
chr6	108200000	108840000	ID_0.01_1919	-0.615581629466	.	108200000	108840000	31,120,180
chr6	108840000	109400000	ID_0.01_1920	-0.860083093724	.	108840000	109400000	51,160,44
chr6	109400000	109800000	ID_0.01_1921	-0.570377094751	.	109400000	109800000	31,120,180
chr6	109800000	110360000	ID_0.01_1922	-0.797351869841	.	109800000	110360000	51,160,44
chr6	110360000	110760000	ID_0.01_1923	-0.369135906552	.	110360000	110760000	31,120,180
chr6	110760000	111320000	ID_0.01_1924	-0.728466108112	.	110760000	111320000	51,160,44
chr6	111320000	111600000	ID_0.01_1925	-0.749490947660	.	111320000	111600000	31,120,180
chr6	111600000	112000000	ID_0.01_1926	-0.570874221147	.	111600000	112000000	51,160,44
chr6	112000000	112400000	ID_0.01_1927	-0.661063792941	.	112000000	112400000	31,120,180
chr6	112400000	112720000	ID_0.01_1928	-0.664462373074	.	112400000	112720000	51,160,44
chr6	112720000	113120000	ID_0.01_1929	-0.274330718557	.	112720000	113120000	31,120,180
chr6	113120000	113440000	ID_0.01_1930	-0.418869059278	.	113120000	113440000	51,160,44
chr6	113440000	114280000	ID_0.01_1931	-0.179270155541	.	113440000	114280000	31,120,180
chr6	114280000	116240000	ID_0.01_1932	-1.347688186605	.	114280000	116240000	51,160,44
chr6	116240000	116560000	ID_0.01_1933	-0.529813488035	.	116240000	116560000	31,120,180
chr6	116560000	116960000	ID_0.01_1934	-0.897716169969	.	116560000	116960000	51,160,44
chr6	116960000	117640000	ID_0.01_1935	-0.466792396120	.	116960000	117640000	31,120,180
chr6	117640000	117960000	ID_0.01_1936	-0.792730397001	.	117640000	117960000	51,160,44
chr6	117960000	118600000	ID_0.01_1937	-0.366315511686	.	117960000	118600000	31,120,180
chr6	118600000	118880000	ID_0.01_1938	0.047086632338	.	118600000	118880000	51,160,44
chr6	118880000	119200000	ID_0.01_1939	-0.214284320401	.	118880000	119200000	31,120,180
chr6	119200000	120040000	ID_0.01_1940	-0.758476513733	.	119200000	120040000	51,160,44
chr6	120040000	121280000	ID_0.01_1941	-0.268142463902	.	120040000	121280000	31,120,180
chr6	121280000	121720000	ID_0.01_1942	-0.366348464046	.	121280000	121720000	51,160,44
chr6	121720000	123160000	ID_0.01_1943	-0.914676928302	.	121720000	123160000	31,120,180
chr6	123160000	123680000	ID_0.01_1944	-0.275840542224	.	123160000	123680000	51,160,44
chr6	123680000	124080000	ID_0.01_1945	-0.813282797152	.	123680000	124080000	31,120,180
chr6	124080000	125160000	ID_0.01_1946	-0.536502227095	.	124080000	125160000	51,160,44
chr6	125160000	125640000	ID_0.01_1947	-0.853937732705	.	125160000	125640000	31,120,180
chr6	125640000	126080000	ID_0.01_1948	-0.715921608058	.	125640000	126080000	51,160,44
chr6	126080000	126320000	ID_0.01_1949	-0.933277940824	.	126080000	126320000	31,120,180
chr6	126320000	127000000	ID_0.01_1950	-0.832911410422	.	126320000	127000000	51,160,44
chr6	127000000	127560000	ID_0.01_1951	-0.149793237673	.	127000000	127560000	31,120,180
chr6	127560000	128040000	ID_0.01_1952	-0.862779732973	.	127560000	128040000	51,160,44
chr6	128040000	129080000	ID_0.01_1953	-0.586157200986	.	128040000	129080000	31,120,180
chr6	129080000	130120000	ID_0.01_1954	-0.786770858307	.	129080000	130120000	51,160,44
chr6	130120000	130600000	ID_0.01_1955	-0.181741401632	.	130120000	130600000	31,120,180
chr6	130600000	131160000	ID_0.01_1956	-0.181688654023	.	130600000	131160000	51,160,44
chr6	131160000	131480000	ID_0.01_1957	-0.921367843324	.	131160000	131480000	31,120,180
chr6	131480000	131920000	ID_0.01_1958	-0.441256812908	.	131480000	131920000	51,160,44
chr6	131920000	132560000	ID_0.01_1959	-0.769465447740	.	131920000	132560000	31,120,180
chr6	132560000	133160000	ID_0.01_1960	-0.559701548363	.	132560000	133160000	51,160,44
chr6	133160000	133520000	ID_0.01_1961	-0.880274402069	.	133160000	133520000	31,120,180
chr6	133520000	133880000	ID_0.01_1962	-0.191160565780	.	133520000	133880000	51,160,44
chr6	133880000	134440000	ID_0.01_1963	-0.796114445640	.	133880000	134440000	31,120,180
chr6	134440000	135280000	ID_0.01_1964	-1.080997234929	.	134440000	135280000	51,160,44
chr6	135280000	135800000	ID_0.01_1965	-0.875060936467	.	135280000	135800000	31,120,180
chr6	135800000	136560000	ID_0.01_1966	-0.891306482256	.	135800000	136560000	51,160,44
chr6	136560000	136880000	ID_0.01_1967	-1.109840011528	.	136560000	136880000	31,120,180
chr6	136880000	137400000	ID_0.01_1968	-0.560883886557	.	136880000	137400000	51,160,44
chr6	137400000	138000000	ID_0.01_1969	-0.439242050614	.	137400000	138000000	31,120,180
chr6	138000000	138320000	ID_0.01_1970	-0.646770188013	.	138000000	138320000	51,160,44
chr6	138320000	139120000	ID_0.01_1971	-0.495127602719	.	138320000	139120000	31,120,180
chr6	139120000	139680000	ID_0.01_1972	-0.723968929779	.	139120000	139680000	51,160,44
chr6	139680000	140240000	ID_0.01_1973	-0.840596573703	.	139680000	140240000	31,120,180
chr6	140240000	141280000	ID_0.01_1974	-0.056031489478	.	140240000	141280000	51,160,44
chr6	141280000	141920000	ID_0.01_1975	-0.264315163952	.	141280000	141920000	31,120,180
chr6	141920000	142440000	ID_0.01_1976	-0.670118334504	.	141920000	142440000	51,160,44
chr6	142440000	142800000	ID_0.01_1977	-0.633902582766	.	142440000	142800000	31,120,180
chr6	142800000	143360000	ID_0.01_1978	-0.794960149015	.	142800000	143360000	51,160,44
chr6	143360000	143800000	ID_0.01_1979	-0.216417321639	.	143360000	143800000	31,120,180
chr6	143800000	144400000	ID_0.01_1980	-0.893672200536	.	143800000	144400000	51,160,44
chr6	144400000	144880000	ID_0.01_1981	-0.631693053549	.	144400000	144880000	31,120,180
chr6	144880000	145440000	ID_0.01_1982	-0.797521088063	.	144880000	145440000	51,160,44
chr6	145440000	146040000	ID_0.01_1983	-0.065300839437	.	145440000	146040000	31,120,180
chr6	146040000	147160000	ID_0.01_1984	-0.566600327283	.	146040000	147160000	51,160,44
chr6	147160000	147720000	ID_0.01_1985	-1.032215756052	.	147160000	147720000	31,120,180
chr6	147720000	148480000	ID_0.01_1986	-0.820249055371	.	147720000	148480000	51,160,44
chr6	148480000	148840000	ID_0.01_1987	-0.546535229796	.	148480000	148840000	31,120,180
chr6	148840000	149360000	ID_0.01_1988	-0.802869237739	.	148840000	149360000	51,160,44
chr6	149360000	149840000	ID_0.01_1989	-0.719428294435	.	149360000	149840000	31,120,180
chr6	149840000	150360000	ID_0.01_1990	-0.846702898129	.	149840000	150360000	51,160,44
chr6	150360000	150720000	ID_0.01_1991	-0.511780323536	.	150360000	150720000	31,120,180
chr6	150720000	151160000	ID_0.01_1992	-0.586854737879	.	150720000	151160000	51,160,44
chr6	151160000	151720000	ID_0.01_1993	-0.811871592892	.	151160000	151720000	31,120,180
chr6	151720000	152480000	ID_0.01_1994	-1.023033276123	.	151720000	152480000	51,160,44
chr6	152480000	153320000	ID_0.01_1995	-0.612048567908	.	152480000	153320000	31,120,180
chr6	153320000	153840000	ID_0.01_1996	-0.830507069605	.	153320000	153840000	51,160,44
chr6	153840000	154440000	ID_0.01_1997	0.031894442758	.	153840000	154440000	31,120,180
chr6	154440000	155640000	ID_0.01_1998	-0.362954357875	.	154440000	155640000	51,160,44
chr6	155640000	156440000	ID_0.01_1999	-0.791166664396	.	155640000	156440000	31,120,180
chr6	156440000	157000000	ID_0.01_2000	0.082944760885	.	156440000	157000000	51,160,44
chr6	157000000	157720000	ID_0.01_2001	-0.334088108881	.	157000000	157720000	31,120,180
chr6	157720000	158080000	ID_0.01_2002	-0.561903695888	.	157720000	158080000	51,160,44
chr6	158080000	158600000	ID_0.01_2003	-0.351910571918	.	158080000	158600000	31,120,180
chr6	158600000	159080000	ID_0.01_2004	-0.885814282173	.	158600000	159080000	51,160,44
chr6	159080000	159560000	ID_0.01_2005	-0.688374497712	.	159080000	159560000	31,120,180
chr6	159560000	160080000	ID_0.01_2006	-0.833064296582	.	159560000	160080000	51,160,44
chr6	160080000	160520000	ID_0.01_2007	-0.821676365026	.	160080000	160520000	31,120,180
chr6	160520000	160960000	ID_0.01_2008	-0.527072481982	.	160520000	160960000	51,160,44
chr6	160960000	161800000	ID_0.01_2009	-0.836450210838	.	160960000	161800000	31,120,180
chr6	161800000	162680000	ID_0.01_2010	-0.794179579690	.	161800000	162680000	51,160,44
chr6	162680000	163600000	ID_0.01_2011	-0.078738122930	.	162680000	163600000	31,120,180
chr6	163600000	164040000	ID_0.01_2012	-0.617756198287	.	163600000	164040000	51,160,44
chr6	164040000	165360000	ID_0.01_2013	-0.238021803309	.	164040000	165360000	31,120,180
chr6	165360000	165720000	ID_0.01_2014	-0.111254150670	.	165360000	165720000	51,160,44
chr6	165720000	166200000	ID_0.01_2015	-0.797451128089	.	165720000	166200000	31,120,180
chr6	166200000	166560000	ID_0.01_2016	-0.764457565398	.	166200000	166560000	51,160,44
chr6	166560000	167160000	ID_0.01_2017	-0.745022381521	.	166560000	167160000	31,120,180
chr6	167160000	167840000	ID_0.01_2018	-0.226312413184	.	167160000	167840000	51,160,44
chr6	167840000	168760000	ID_0.01_2019	-0.145737830169	.	167840000	168760000	31,120,180
chr6	168760000	169320000	ID_0.01_2020	-0.378736736188	.	168760000	169320000	51,160,44
chr6	169320000	170200000	ID_0.01_2021	-0.772488179122	.	169320000	170200000	31,120,180
chr7	920000	1600000	ID_0.01_2022	-0.627864799013	.	920000	1600000	51,160,44
chr7	1600000	2440000	ID_0.01_2023	-0.735930999244	.	1600000	2440000	31,120,180
chr7	2440000	2880000	ID_0.01_2024	-0.674576430058	.	2440000	2880000	51,160,44
chr7	2880000	3360000	ID_0.01_2025	-0.488986620241	.	2880000	3360000	31,120,180
chr7	3360000	3720000	ID_0.01_2026	-0.120999244231	.	3360000	3720000	51,160,44
chr7	3720000	3960000	ID_0.01_2027	-0.089856675177	.	3720000	3960000	31,120,180
chr7	3960000	4640000	ID_0.01_2028	-0.258613025377	.	3960000	4640000	51,160,44
chr7	4640000	5240000	ID_0.01_2029	-0.578102079705	.	4640000	5240000	31,120,180
chr7	5240000	5760000	ID_0.01_2030	-0.435267661334	.	5240000	5760000	51,160,44
chr7	5760000	6480000	ID_0.01_2031	-0.609731858340	.	5760000	6480000	31,120,180
chr7	6480000	6920000	ID_0.01_2032	-0.935934805595	.	6480000	6920000	51,160,44
chr7	6920000	7640000	ID_0.01_2033	-0.714309384345	.	6920000	7640000	31,120,180
chr7	7640000	8440000	ID_0.01_2034	-0.410499482456	.	7640000	8440000	51,160,44
chr7	8440000	8800000	ID_0.01_2035	-0.796643258137	.	8440000	8800000	31,120,180
chr7	8800000	10520000	ID_0.01_2036	-0.060869748563	.	8800000	10520000	51,160,44
chr7	10520000	10960000	ID_0.01_2037	-0.051801372562	.	10520000	10960000	31,120,180
chr7	10960000	11400000	ID_0.01_2038	-0.597864494472	.	10960000	11400000	51,160,44
chr7	11400000	11880000	ID_0.01_2039	-1.074487945514	.	11400000	11880000	31,120,180
chr7	11880000	12680000	ID_0.01_2040	-0.427727894185	.	11880000	12680000	51,160,44
chr7	12680000	13320000	ID_0.01_2041	-0.670832826279	.	12680000	13320000	31,120,180
chr7	13320000	13800000	ID_0.01_2042	-0.877920951689	.	13320000	13800000	51,160,44
chr7	13800000	14720000	ID_0.01_2043	-0.009568930968	.	13800000	14720000	31,120,180
chr7	14720000	15320000	ID_0.01_2044	-0.592018211844	.	14720000	15320000	51,160,44
chr7	15320000	15760000	ID_0.01_2045	-0.290994387988	.	15320000	15760000	31,120,180
chr7	15760000	16120000	ID_0.01_2046	0.093318551831	.	15760000	16120000	51,160,44
chr7	16120000	16680000	ID_0.01_2047	-0.631392208967	.	16120000	16680000	31,120,180
chr7	16680000	17000000	ID_0.01_2048	-0.570434492632	.	16680000	17000000	51,160,44
chr7	17000000	17720000	ID_0.01_2049	-0.456057975962	.	17000000	17720000	31,120,180
chr7	17720000	18360000	ID_0.01_2050	-0.813418412037	.	17720000	18360000	51,160,44
chr7	18360000	18720000	ID_0.01_2051	-0.531053063987	.	18360000	18720000	31,120,180
chr7	18720000	19160000	ID_0.01_2052	-0.284970299788	.	18720000	19160000	51,160,44
chr7	19160000	19720000	ID_0.01_2053	-0.407212161725	.	19160000	19720000	31,120,180
chr7	19720000	20240000	ID_0.01_2054	-1.009492248393	.	19720000	20240000	51,160,44
chr7	20240000	20720000	ID_0.01_2055	-0.104851914256	.	20240000	20720000	31,120,180
chr7	20720000	21280000	ID_0.01_2056	-0.629489198321	.	20720000	21280000	51,160,44
chr7	21280000	21800000	ID_0.01_2057	-0.398566898953	.	21280000	21800000	31,120,180
chr7	21800000	22120000	ID_0.01_2058	-0.320279225770	.	21800000	22120000	51,160,44
chr7	22120000	22560000	ID_0.01_2059	-0.495945685891	.	22120000	22560000	31,120,180
chr7	22560000	23280000	ID_0.01_2060	-1.097090670117	.	22560000	23280000	51,160,44
chr7	23280000	23600000	ID_0.01_2061	-0.628357546396	.	23280000	23600000	31,120,180
chr7	23600000	24320000	ID_0.01_2062	-0.558077823284	.	23600000	24320000	51,160,44
chr7	24320000	24800000	ID_0.01_2063	-0.201070204740	.	24320000	24800000	31,120,180
chr7	24800000	25200000	ID_0.01_2064	-0.502428272002	.	24800000	25200000	51,160,44
chr7	25200000	25920000	ID_0.01_2065	-0.991140981002	.	25200000	25920000	31,120,180
chr7	25920000	26400000	ID_0.01_2066	-0.654590251273	.	25920000	26400000	51,160,44
chr7	26400000	26720000	ID_0.01_2067	-0.312048237468	.	26400000	26720000	31,120,180
chr7	26720000	27200000	ID_0.01_2068	-0.542506018010	.	26720000	27200000	51,160,44
chr7	27200000	27640000	ID_0.01_2069	-1.198560487069	.	27200000	27640000	31,120,180
chr7	27640000	28160000	ID_0.01_2070	-0.320383715774	.	27640000	28160000	51,160,44
chr7	28160000	28920000	ID_0.01_2071	-0.676669734105	.	28160000	28920000	31,120,180
chr7	28920000	29680000	ID_0.01_2072	-0.484293322744	.	28920000	29680000	51,160,44
chr7	29680000	30160000	ID_0.01_2073	-0.313677118437	.	29680000	30160000	31,120,180
chr7	30160000	30640000	ID_0.01_2074	-0.558565703299	.	30160000	30640000	51,160,44
chr7	30640000	31160000	ID_0.01_2075	-0.541133829436	.	30640000	31160000	31,120,180
chr7	31160000	31800000	ID_0.01_2076	-0.377529437171	.	31160000	31800000	51,160,44
chr7	31800000	32240000	ID_0.01_2077	-0.840521620400	.	31800000	32240000	31,120,180
chr7	32240000	32520000	ID_0.01_2078	-0.703154156941	.	32240000	32520000	51,160,44
chr7	32520000	33200000	ID_0.01_2079	-0.951424899151	.	32520000	33200000	31,120,180
chr7	33200000	34720000	ID_0.01_2080	-0.997828548214	.	33200000	34720000	51,160,44
chr7	34720000	35120000	ID_0.01_2081	-0.177517912351	.	34720000	35120000	31,120,180
chr7	35120000	35680000	ID_0.01_2082	-0.664067796623	.	35120000	35680000	51,160,44
chr7	35680000	36000000	ID_0.01_2083	-0.682415646767	.	35680000	36000000	31,120,180
chr7	36000000	36480000	ID_0.01_2084	-0.626851158586	.	36000000	36480000	51,160,44
chr7	36480000	37240000	ID_0.01_2085	-0.873390663205	.	36480000	37240000	31,120,180
chr7	37240000	37560000	ID_0.01_2086	-0.708718704852	.	37240000	37560000	51,160,44
chr7	37560000	37920000	ID_0.01_2087	0.081278335486	.	37560000	37920000	31,120,180
chr7	37920000	38400000	ID_0.01_2088	-0.541874838670	.	37920000	38400000	51,160,44
chr7	38400000	38800000	ID_0.01_2089	-0.782342512058	.	38400000	38800000	31,120,180
chr7	38800000	39600000	ID_0.01_2090	-0.548009010720	.	38800000	39600000	51,160,44
chr7	39600000	40200000	ID_0.01_2091	-0.764910689692	.	39600000	40200000	31,120,180
chr7	40200000	41960000	ID_0.01_2092	-1.013897335720	.	40200000	41960000	51,160,44
chr7	41960000	42920000	ID_0.01_2093	-0.736433027785	.	41960000	42920000	31,120,180
chr7	42920000	43520000	ID_0.01_2094	-0.910668477928	.	42920000	43520000	51,160,44
chr7	43520000	44000000	ID_0.01_2095	-0.267002597515	.	43520000	44000000	31,120,180
chr7	44000000	44600000	ID_0.01_2096	-0.921055848729	.	44000000	44600000	51,160,44
chr7	44600000	44920000	ID_0.01_2097	-0.728721548054	.	44600000	44920000	31,120,180
chr7	44920000	45200000	ID_0.01_2098	-0.180186330906	.	44920000	45200000	51,160,44
chr7	45200000	45920000	ID_0.01_2099	-0.616208096579	.	45200000	45920000	31,120,180
chr7	45920000	46400000	ID_0.01_2100	-1.047059941186	.	45920000	46400000	51,160,44
chr7	46400000	47320000	ID_0.01_2101	-0.384734340263	.	46400000	47320000	31,120,180
chr7	47320000	47880000	ID_0.01_2102	-0.941415747815	.	47320000	47880000	51,160,44
chr7	47880000	48240000	ID_0.01_2103	-0.618505048524	.	47880000	48240000	31,120,180
chr7	48240000	48880000	ID_0.01_2104	-0.656043263437	.	48240000	48880000	51,160,44
chr7	48880000	49280000	ID_0.01_2105	-0.059865779295	.	48880000	49280000	31,120,180
chr7	49280000	49960000	ID_0.01_2106	-0.138769281828	.	49280000	49960000	51,160,44
chr7	49960000	50520000	ID_0.01_2107	-0.500847882033	.	49960000	50520000	31,120,180
chr7	50520000	50760000	ID_0.01_2108	-0.529913402363	.	50520000	50760000	51,160,44
chr7	50760000	51200000	ID_0.01_2109	-0.340765867664	.	50760000	51200000	31,120,180
chr7	51200000	51480000	ID_0.01_2110	-0.688366901820	.	51200000	51480000	51,160,44
chr7	51480000	54840000	ID_0.01_2111	-0.859456534298	.	51480000	54840000	31,120,180
chr7	54840000	55320000	ID_0.01_2112	-1.026503144824	.	54840000	55320000	51,160,44
chr7	55320000	55680000	ID_0.01_2113	-0.657283647499	.	55320000	55680000	31,120,180
chr7	55680000	56200000	ID_0.01_2114	-0.388105392730	.	55680000	56200000	51,160,44
chr7	56200000	57600000	ID_0.01_2115	-0.877872285908	.	56200000	57600000	31,120,180
chr7	57600000	61120000	ID_0.01_2116	-0.215276010205	.	57600000	61120000	51,160,44
chr7	61120000	61940000	ID_0.01_2117	-2.186589802781	.	61120000	61940000	31,120,180
chr7	61940000	64600000	ID_0.01_2118	-1.279326098862	.	61940000	64600000	51,160,44
chr7	64600000	65040000	ID_0.01_2119	-0.362157545826	.	64600000	65040000	31,120,180
chr7	65040000	65480000	ID_0.01_2120	-1.114639743768	.	65040000	65480000	51,160,44
chr7	65480000	65960000	ID_0.01_2121	-0.548988407028	.	65480000	65960000	31,120,180
chr7	65960000	66480000	ID_0.01_2122	-0.666431085361	.	65960000	66480000	51,160,44
chr7	66480000	66800000	ID_0.01_2123	-0.636154047955	.	66480000	66800000	31,120,180
chr7	66800000	67640000	ID_0.01_2124	-1.000413638581	.	66800000	67640000	51,160,44
chr7	67640000	69040000	ID_0.01_2125	-0.335845479752	.	67640000	69040000	31,120,180
chr7	69040000	69400000	ID_0.01_2126	-0.133595333254	.	69040000	69400000	51,160,44
chr7	69400000	70280000	ID_0.01_2127	-0.569973363839	.	69400000	70280000	31,120,180
chr7	70280000	71200000	ID_0.01_2128	-1.035830743271	.	70280000	71200000	51,160,44
chr7	71200000	72280000	ID_0.01_2129	-0.371497489107	.	71200000	72280000	31,120,180
chr7	72280000	72560000	ID_0.01_2130	-1.105795653251	.	72280000	72560000	51,160,44
chr7	72560000	72880000	ID_0.01_2131	-1.030743940987	.	72560000	72880000	31,120,180
chr7	72880000	73160000	ID_0.01_2132	-0.772721525123	.	72880000	73160000	51,160,44
chr7	73160000	73600000	ID_0.01_2133	-0.379849068661	.	73160000	73600000	31,120,180
chr7	73600000	74280000	ID_0.01_2134	-0.392158579085	.	73600000	74280000	51,160,44
chr7	74280000	75040000	ID_0.01_2135	-0.720381538762	.	74280000	75040000	31,120,180
chr7	75040000	75400000	ID_0.01_2136	-1.483373751625	.	75040000	75400000	51,160,44
chr7	75400000	76280000	ID_0.01_2137	-0.404398475307	.	75400000	76280000	31,120,180
chr7	76280000	76720000	ID_0.01_2138	-0.806304654921	.	76280000	76720000	51,160,44
chr7	76720000	76960000	ID_0.01_2139	-0.436971982453	.	76720000	76960000	31,120,180
chr7	76960000	77280000	ID_0.01_2140	-0.502729380076	.	76960000	77280000	51,160,44
chr7	77280000	77560000	ID_0.01_2141	-0.283514306163	.	77280000	77560000	31,120,180
chr7	77560000	78080000	ID_0.01_2142	-0.443244882331	.	77560000	78080000	51,160,44
chr7	78080000	78880000	ID_0.01_2143	-0.143782943803	.	78080000	78880000	31,120,180
chr7	78880000	79360000	ID_0.01_2144	-0.593910078277	.	78880000	79360000	51,160,44
chr7	79360000	79680000	ID_0.01_2145	-0.091759986914	.	79360000	79680000	31,120,180
chr7	79680000	80040000	ID_0.01_2146	-0.783773392639	.	79680000	80040000	51,160,44
chr7	80040000	80320000	ID_0.01_2147	-0.362429514974	.	80040000	80320000	31,120,180
chr7	80320000	81120000	ID_0.01_2148	-0.635363269409	.	80320000	81120000	51,160,44
chr7	81120000	81640000	ID_0.01_2149	-1.100379413922	.	81120000	81640000	31,120,180
chr7	81640000	82360000	ID_0.01_2150	-0.730630853717	.	81640000	82360000	51,160,44
chr7	82360000	83000000	ID_0.01_2151	-0.725720554321	.	82360000	83000000	31,120,180
chr7	83000000	83560000	ID_0.01_2152	-0.736668882655	.	83000000	83560000	51,160,44
chr7	83560000	84080000	ID_0.01_2153	-0.979076257438	.	83560000	84080000	31,120,180
chr7	84080000	84640000	ID_0.01_2154	-0.064397665221	.	84080000	84640000	51,160,44
chr7	84640000	85480000	ID_0.01_2155	-0.965299458179	.	84640000	85480000	31,120,180
chr7	85480000	86120000	ID_0.01_2156	-0.911478284128	.	85480000	86120000	51,160,44
chr7	86120000	86560000	ID_0.01_2157	-0.195141163702	.	86120000	86560000	31,120,180
chr7	86560000	86880000	ID_0.01_2158	-0.373089989665	.	86560000	86880000	51,160,44
chr7	86880000	87800000	ID_0.01_2159	-0.307291214818	.	86880000	87800000	31,120,180
chr7	87800000	88480000	ID_0.01_2160	-0.483854411138	.	87800000	88480000	51,160,44
chr7	88480000	89240000	ID_0.01_2161	-0.274901902781	.	88480000	89240000	31,120,180
chr7	89240000	89760000	ID_0.01_2162	-0.065380348990	.	89240000	89760000	51,160,44
chr7	89760000	90080000	ID_0.01_2163	-0.757476052434	.	89760000	90080000	31,120,180
chr7	90080000	90680000	ID_0.01_2164	-0.659224607971	.	90080000	90680000	51,160,44
chr7	90680000	91440000	ID_0.01_2165	-0.666334652122	.	90680000	91440000	31,120,180
chr7	91440000	91760000	ID_0.01_2166	-0.650940610116	.	91440000	91760000	51,160,44
chr7	91760000	92160000	ID_0.01_2167	-0.270372497348	.	91760000	92160000	31,120,180
chr7	92160000	92840000	ID_0.01_2168	-0.801998957699	.	92160000	92840000	51,160,44
chr7	92840000	93280000	ID_0.01_2169	-0.345396727594	.	92840000	93280000	31,120,180
chr7	93280000	94080000	ID_0.01_2170	-0.328466155404	.	93280000	94080000	51,160,44
chr7	94080000	94840000	ID_0.01_2171	-0.598824708351	.	94080000	94840000	31,120,180
chr7	94840000	95560000	ID_0.01_2172	-0.327136904230	.	94840000	95560000	51,160,44
chr7	95560000	96040000	ID_0.01_2173	-0.539992408174	.	95560000	96040000	31,120,180
chr7	96040000	96680000	ID_0.01_2174	-0.221390657856	.	96040000	96680000	51,160,44
chr7	96680000	97480000	ID_0.01_2175	-0.757365121048	.	96680000	97480000	31,120,180
chr7	97480000	97880000	ID_0.01_2176	-0.567194091976	.	97480000	97880000	51,160,44
chr7	97880000	98480000	ID_0.01_2177	-0.777448285494	.	97880000	98480000	31,120,180
chr7	98480000	99040000	ID_0.01_2178	-1.087244100808	.	98480000	99040000	51,160,44
chr7	99040000	99720000	ID_0.01_2179	-0.991232762044	.	99040000	99720000	31,120,180
chr7	99720000	100040000	ID_0.01_2180	-0.683280548481	.	99720000	100040000	51,160,44
chr7	100040000	100960000	ID_0.01_2181	-0.741220431914	.	100040000	100960000	31,120,180
chr7	100960000	101200000	ID_0.01_2182	-0.396969538818	.	100960000	101200000	51,160,44
chr7	101200000	101480000	ID_0.01_2183	-0.545111101402	.	101200000	101480000	31,120,180
chr7	101480000	101920000	ID_0.01_2184	-0.021522099947	.	101480000	101920000	51,160,44
chr7	101920000	102400000	ID_0.01_2185	-0.781962497418	.	101920000	102400000	31,120,180
chr7	102400000	102720000	ID_0.01_2186	-0.706374248208	.	102400000	102720000	51,160,44
chr7	102720000	103840000	ID_0.01_2187	-0.597848963939	.	102720000	103840000	31,120,180
chr7	103840000	104560000	ID_0.01_2188	-0.624546427447	.	103840000	104560000	51,160,44
chr7	104560000	105240000	ID_0.01_2189	-1.042031594188	.	104560000	105240000	31,120,180
chr7	105240000	105800000	ID_0.01_2190	-0.652959791200	.	105240000	105800000	51,160,44
chr7	105800000	106160000	ID_0.01_2191	-0.565251779604	.	105800000	106160000	31,120,180
chr7	106160000	106800000	ID_0.01_2192	-0.258120397310	.	106160000	106800000	51,160,44
chr7	106800000	107520000	ID_0.01_2193	-0.584098226998	.	106800000	107520000	31,120,180
chr7	107520000	107800000	ID_0.01_2194	-0.680112130306	.	107520000	107800000	51,160,44
chr7	107800000	108200000	ID_0.01_2195	-0.589745035266	.	107800000	108200000	31,120,180
chr7	108200000	109080000	ID_0.01_2196	-1.179370738774	.	108200000	109080000	51,160,44
chr7	109080000	109480000	ID_0.01_2197	-0.169368707697	.	109080000	109480000	31,120,180
chr7	109480000	110720000	ID_0.01_2198	-0.340625882287	.	109480000	110720000	51,160,44
chr7	110720000	111400000	ID_0.01_2199	-0.524462073950	.	110720000	111400000	31,120,180
chr7	111400000	112160000	ID_0.01_2200	-0.968272914762	.	111400000	112160000	51,160,44
chr7	112160000	112600000	ID_0.01_2201	-0.820502042871	.	112160000	112600000	31,120,180
chr7	112600000	113080000	ID_0.01_2202	-0.309903461318	.	112600000	113080000	51,160,44
chr7	113080000	113400000	ID_0.01_2203	-0.075257250991	.	113080000	113400000	31,120,180
chr7	113400000	114040000	ID_0.01_2204	-0.470165502515	.	113400000	114040000	51,160,44
chr7	114040000	115000000	ID_0.01_2205	-0.026440021249	.	114040000	115000000	31,120,180
chr7	115000000	115760000	ID_0.01_2206	-0.204296717331	.	115000000	115760000	51,160,44
chr7	115760000	116240000	ID_0.01_2207	-0.973782413439	.	115760000	116240000	31,120,180
chr7	116240000	116520000	ID_0.01_2208	-0.268654068045	.	116240000	116520000	51,160,44
chr7	116520000	117040000	ID_0.01_2209	-0.597891544529	.	116520000	117040000	31,120,180
chr7	117040000	117360000	ID_0.01_2210	-0.574057725955	.	117040000	117360000	51,160,44
chr7	117360000	117880000	ID_0.01_2211	-0.450406324436	.	117360000	117880000	31,120,180
chr7	117880000	118520000	ID_0.01_2212	-0.638546973658	.	117880000	118520000	51,160,44
chr7	118520000	118880000	ID_0.01_2213	0.015371588955	.	118520000	118880000	31,120,180
chr7	118880000	119560000	ID_0.01_2214	-0.558417700691	.	118880000	119560000	51,160,44
chr7	119560000	119880000	ID_0.01_2215	-0.200972179426	.	119560000	119880000	31,120,180
chr7	119880000	120400000	ID_0.01_2216	-0.004183139471	.	119880000	120400000	51,160,44
chr7	120400000	120760000	ID_0.01_2217	-0.445624882836	.	120400000	120760000	31,120,180
chr7	120760000	121240000	ID_0.01_2218	-0.381301477178	.	120760000	121240000	51,160,44
chr7	121240000	121680000	ID_0.01_2219	-0.357354299624	.	121240000	121680000	31,120,180
chr7	121680000	122200000	ID_0.01_2220	-0.538065958807	.	121680000	122200000	51,160,44
chr7	122200000	123160000	ID_0.01_2221	-0.430831429867	.	122200000	123160000	31,120,180
chr7	123160000	123760000	ID_0.01_2222	-0.678246335494	.	123160000	123760000	51,160,44
chr7	123760000	124480000	ID_0.01_2223	-0.434253861855	.	123760000	124480000	31,120,180
chr7	124480000	125360000	ID_0.01_2224	-0.701023730825	.	124480000	125360000	51,160,44
chr7	125360000	126440000	ID_0.01_2225	-0.094166705648	.	125360000	126440000	31,120,180
chr7	126440000	127280000	ID_0.01_2226	-0.170830272540	.	126440000	127280000	51,160,44
chr7	127280000	127960000	ID_0.01_2227	-0.681861658548	.	127280000	127960000	31,120,180
chr7	127960000	128520000	ID_0.01_2228	-0.760567414971	.	127960000	128520000	51,160,44
chr7	128520000	128840000	ID_0.01_2229	-0.464912059716	.	128520000	128840000	31,120,180
chr7	128840000	129680000	ID_0.01_2230	-0.392900270520	.	128840000	129680000	51,160,44
chr7	129680000	130520000	ID_0.01_2231	-0.883132230404	.	129680000	130520000	31,120,180
chr7	130520000	131160000	ID_0.01_2232	-0.778080410947	.	130520000	131160000	51,160,44
chr7	131160000	131960000	ID_0.01_2233	-0.747186766579	.	131160000	131960000	31,120,180
chr7	131960000	132320000	ID_0.01_2234	-0.423653546790	.	131960000	132320000	51,160,44
chr7	132320000	132920000	ID_0.01_2235	-0.413015056859	.	132320000	132920000	31,120,180
chr7	132920000	133720000	ID_0.01_2236	-0.375908842772	.	132920000	133720000	51,160,44
chr7	133720000	134320000	ID_0.01_2237	-0.440966484428	.	133720000	134320000	31,120,180
chr7	134320000	134920000	ID_0.01_2238	-0.533257039090	.	134320000	134920000	51,160,44
chr7	134920000	135360000	ID_0.01_2239	-0.561114051290	.	134920000	135360000	31,120,180
chr7	135360000	135800000	ID_0.01_2240	-0.693883181358	.	135360000	135800000	51,160,44
chr7	135800000	136040000	ID_0.01_2241	-0.300453640908	.	135800000	136040000	31,120,180
chr7	136040000	137280000	ID_0.01_2242	-0.138487030498	.	136040000	137280000	51,160,44
chr7	137280000	137720000	ID_0.01_2243	-0.543119136222	.	137280000	137720000	31,120,180
chr7	137720000	138520000	ID_0.01_2244	-0.555206439821	.	137720000	138520000	51,160,44
chr7	138520000	139040000	ID_0.01_2245	-0.397219071727	.	138520000	139040000	31,120,180
chr7	139040000	139720000	ID_0.01_2246	-0.712235446486	.	139040000	139720000	51,160,44
chr7	139720000	140160000	ID_0.01_2247	-0.652352782410	.	139720000	140160000	31,120,180
chr7	140160000	140400000	ID_0.01_2248	-0.312607255426	.	140160000	140400000	51,160,44
chr7	140400000	140720000	ID_0.01_2249	-0.481167857509	.	140400000	140720000	31,120,180
chr7	140720000	141480000	ID_0.01_2250	-0.409459064772	.	140720000	141480000	51,160,44
chr7	141480000	142000000	ID_0.01_2251	-0.592746886683	.	141480000	142000000	31,120,180
chr7	142000000	142560000	ID_0.01_2252	-0.372912849229	.	142000000	142560000	51,160,44
chr7	142560000	142920000	ID_0.01_2253	-0.466463148273	.	142560000	142920000	31,120,180
chr7	142920000	143840000	ID_0.01_2254	-0.479935523617	.	142920000	143840000	51,160,44
chr7	143840000	144680000	ID_0.01_2255	-0.496021142455	.	143840000	144680000	31,120,180
chr7	144680000	145440000	ID_0.01_2256	-0.265563954773	.	144680000	145440000	51,160,44
chr7	145440000	145840000	ID_0.01_2257	-0.000049918605	.	145440000	145840000	31,120,180
chr7	145840000	147920000	ID_0.01_2258	-0.341841739720	.	145840000	147920000	51,160,44
chr7	147920000	148240000	ID_0.01_2259	-0.520417013371	.	147920000	148240000	31,120,180
chr7	148240000	148840000	ID_0.01_2260	-0.429256705098	.	148240000	148840000	51,160,44
chr7	148840000	149920000	ID_0.01_2261	-0.689647359119	.	148840000	149920000	31,120,180
chr7	149920000	151480000	ID_0.01_2262	-0.438319020957	.	149920000	151480000	51,160,44
chr7	151480000	151840000	ID_0.01_2263	-0.385926945894	.	151480000	151840000	31,120,180
chr7	151840000	152520000	ID_0.01_2264	-0.633866410425	.	151840000	152520000	51,160,44
chr7	152520000	153720000	ID_0.01_2265	-0.881124658411	.	152520000	153720000	31,120,180
chr7	153720000	154680000	ID_0.01_2266	-0.297972576465	.	153720000	154680000	51,160,44
chr7	154680000	155160000	ID_0.01_2267	-0.502459311607	.	154680000	155160000	31,120,180
chr7	155160000	155600000	ID_0.01_2268	-0.375926870102	.	155160000	155600000	51,160,44
chr7	155600000	155960000	ID_0.01_2269	-0.982097388453	.	155600000	155960000	31,120,180
chr7	155960000	156680000	ID_0.01_2270	0.044328011109	.	155960000	156680000	51,160,44
chr7	156680000	157200000	ID_0.01_2271	-0.784024214226	.	156680000	157200000	31,120,180
chr7	157200000	158160000	ID_0.01_2272	-0.937291392554	.	157200000	158160000	51,160,44
chr7	158160000	158440000	ID_0.01_2273	-0.159453940279	.	158160000	158440000	31,120,180
chr7	158440000	158680000	ID_0.01_2274	-0.522077094409	.	158440000	158680000	51,160,44
chrX	3840000	4440000	ID_0.01_2275	-1.205734237925	.	3840000	4440000	31,120,180
chrX	4440000	5120000	ID_0.01_2276	-0.469143706016	.	4440000	5120000	51,160,44
chrX	5120000	6960000	ID_0.01_2277	-0.334281295538	.	5120000	6960000	31,120,180
chrX	6960000	7480000	ID_0.01_2278	-0.370060773027	.	6960000	7480000	51,160,44
chrX	7480000	7920000	ID_0.01_2279	-0.017008393034	.	7480000	7920000	31,120,180
chrX	7920000	8720000	ID_0.01_2280	-0.540581987945	.	7920000	8720000	51,160,44
chrX	8720000	9680000	ID_0.01_2281	-0.818445723702	.	8720000	9680000	31,120,180
chrX	9680000	10160000	ID_0.01_2282	-0.474738489861	.	9680000	10160000	51,160,44
chrX	10160000	10600000	ID_0.01_2283	-0.550411264683	.	10160000	10600000	31,120,180
chrX	10600000	11160000	ID_0.01_2284	-0.347719064464	.	10600000	11160000	51,160,44
chrX	11160000	11520000	ID_0.01_2285	-0.455699131504	.	11160000	11520000	31,120,180
chrX	11520000	11800000	ID_0.01_2286	-0.004903959915	.	11520000	11800000	51,160,44
chrX	11800000	12800000	ID_0.01_2287	-0.573968731607	.	11800000	12800000	31,120,180
chrX	12800000	13520000	ID_0.01_2288	-0.647196011589	.	12800000	13520000	51,160,44
chrX	13520000	14080000	ID_0.01_2289	-0.530541337522	.	13520000	14080000	31,120,180
chrX	14080000	14600000	ID_0.01_2290	-0.296015832264	.	14080000	14600000	51,160,44
chrX	14600000	15280000	ID_0.01_2291	0.045770524663	.	14600000	15280000	31,120,180
chrX	15280000	15760000	ID_0.01_2292	-0.433328086032	.	15280000	15760000	51,160,44
chrX	15760000	16720000	ID_0.01_2293	-0.477749653377	.	15760000	16720000	31,120,180
chrX	16720000	17120000	ID_0.01_2294	-0.781866974159	.	16720000	17120000	51,160,44
chrX	17120000	17760000	ID_0.01_2295	-0.500819103889	.	17120000	17760000	31,120,180
chrX	17760000	18400000	ID_0.01_2296	-0.741963071462	.	17760000	18400000	51,160,44
chrX	18400000	18920000	ID_0.01_2297	-0.698341124758	.	18400000	18920000	31,120,180
chrX	18920000	19360000	ID_0.01_2298	-0.436503907100	.	18920000	19360000	51,160,44
chrX	19360000	20160000	ID_0.01_2299	-0.851977765073	.	19360000	20160000	31,120,180
chrX	20160000	20520000	ID_0.01_2300	-0.532285097155	.	20160000	20520000	51,160,44
chrX	20520000	21400000	ID_0.01_2301	-0.717922941060	.	20520000	21400000	31,120,180
chrX	21400000	21800000	ID_0.01_2302	-0.078788027721	.	21400000	21800000	51,160,44
chrX	21800000	22800000	ID_0.01_2303	-0.413199858605	.	21800000	22800000	31,120,180
chrX	22800000	23680000	ID_0.01_2304	0.031297015768	.	22800000	23680000	51,160,44
chrX	23680000	24040000	ID_0.01_2305	-0.864089199026	.	23680000	24040000	31,120,180
chrX	24040000	24280000	ID_0.01_2306	-0.237755387858	.	24040000	24280000	51,160,44
chrX	24280000	24760000	ID_0.01_2307	-0.265326369919	.	24280000	24760000	31,120,180
chrX	24760000	25200000	ID_0.01_2308	-0.409176280662	.	24760000	25200000	51,160,44
chrX	25200000	26640000	ID_0.01_2309	-0.283438788466	.	25200000	26640000	31,120,180
chrX	26640000	27440000	ID_0.01_2310	-0.213300398345	.	26640000	27440000	51,160,44
chrX	27440000	28600000	ID_0.01_2311	-0.637945043401	.	27440000	28600000	31,120,180
chrX	28600000	29200000	ID_0.01_2312	-0.065793524582	.	28600000	29200000	51,160,44
chrX	29200000	30120000	ID_0.01_2313	-0.179946685585	.	29200000	30120000	31,120,180
chrX	30120000	30560000	ID_0.01_2314	-0.374613134296	.	30120000	30560000	51,160,44
chrX	30560000	31680000	ID_0.01_2315	-0.520552945253	.	30560000	31680000	31,120,180
chrX	31680000	33440000	ID_0.01_2316	-0.254442603697	.	31680000	33440000	51,160,44
chrX	33440000	34360000	ID_0.01_2317	-0.268451263932	.	33440000	34360000	31,120,180
chrX	34360000	34920000	ID_0.01_2318	-0.711340802104	.	34360000	34920000	51,160,44
chrX	34920000	35360000	ID_0.01_2319	-0.129394713506	.	34920000	35360000	31,120,180
chrX	35360000	35920000	ID_0.01_2320	0.032941362414	.	35360000	35920000	51,160,44
chrX	35920000	36680000	ID_0.01_2321	-0.461100437594	.	35920000	36680000	31,120,180
chrX	36680000	36920000	ID_0.01_2322	-0.016611867804	.	36680000	36920000	51,160,44
chrX	36920000	37360000	ID_0.01_2323	-0.455224384357	.	36920000	37360000	31,120,180
chrX	37360000	37680000	ID_0.01_2324	-0.213246417501	.	37360000	37680000	51,160,44
chrX	37680000	38040000	ID_0.01_2325	0.152798190969	.	37680000	38040000	31,120,180
chrX	38040000	38520000	ID_0.01_2326	-0.388550597902	.	38040000	38520000	51,160,44
chrX	38520000	39560000	ID_0.01_2327	-0.432606614230	.	38520000	39560000	31,120,180
chrX	39560000	40120000	ID_0.01_2328	-0.261304716202	.	39560000	40120000	51,160,44
chrX	40120000	40440000	ID_0.01_2329	-0.228977238622	.	40120000	40440000	31,120,180
chrX	40440000	41040000	ID_0.01_2330	-0.564393899909	.	40440000	41040000	51,160,44
chrX	41040000	41640000	ID_0.01_2331	-0.439631641480	.	41040000	41640000	31,120,180
chrX	41640000	42120000	ID_0.01_2332	-0.504654340527	.	41640000	42120000	51,160,44
chrX	42120000	42480000	ID_0.01_2333	0.157184592067	.	42120000	42480000	31,120,180
chrX	42480000	43680000	ID_0.01_2334	-0.014891190567	.	42480000	43680000	51,160,44
chrX	43680000	44200000	ID_0.01_2335	-0.350332317887	.	43680000	44200000	31,120,180
chrX	44200000	45040000	ID_0.01_2336	-0.035035364117	.	44200000	45040000	51,160,44
chrX	45040000	45680000	ID_0.01_2337	-0.519345623414	.	45040000	45680000	31,120,180
chrX	45680000	46280000	ID_0.01_2338	-0.649166939777	.	45680000	46280000	51,160,44
chrX	46280000	47000000	ID_0.01_2339	-0.834712753403	.	46280000	47000000	31,120,180
chrX	47000000	47520000	ID_0.01_2340	-0.696841515231	.	47000000	47520000	51,160,44
chrX	47520000	47920000	ID_0.01_2341	-0.144291832838	.	47520000	47920000	31,120,180
chrX	47920000	48480000	ID_0.01_2342	-0.211959611907	.	47920000	48480000	51,160,44
chrX	48480000	49200000	ID_0.01_2343	-0.669249656674	.	48480000	49200000	31,120,180
chrX	49200000	49600000	ID_0.01_2344	-1.025451751488	.	49200000	49600000	51,160,44
chrX	49600000	50400000	ID_0.01_2345	-0.596688266202	.	49600000	50400000	31,120,180
chrX	50400000	50800000	ID_0.01_2346	-0.411317864368	.	50400000	50800000	51,160,44
chrX	50800000	51200000	ID_0.01_2347	-0.093393350838	.	50800000	51200000	31,120,180
chrX	51200000	52920000	ID_0.01_2348	-0.388258664932	.	51200000	52920000	51,160,44
chrX	52920000	53080000	ID_0.01_2349	-0.938081704174	.	52920000	53080000	31,120,180
chrX	53080000	53560000	ID_0.01_2350	-0.637580440290	.	53080000	53560000	51,160,44
chrX	53560000	54040000	ID_0.01_2351	-0.293231184401	.	53560000	54040000	31,120,180
chrX	54040000	54640000	ID_0.01_2352	-0.266611903618	.	54040000	54640000	51,160,44
chrX	54640000	55120000	ID_0.01_2353	-0.262336855372	.	54640000	55120000	31,120,180
chrX	55120000	55880000	ID_0.01_2354	-0.162507667640	.	55120000	55880000	51,160,44
chrX	55880000	56280000	ID_0.01_2355	-0.092736280151	.	55880000	56280000	31,120,180
chrX	56280000	56800000	ID_0.01_2356	-0.538304680805	.	56280000	56800000	51,160,44
chrX	56800000	57080000	ID_0.01_2357	-0.575031707513	.	56800000	57080000	31,120,180
chrX	57080000	57600000	ID_0.01_2358	-0.040358852787	.	57080000	57600000	51,160,44
chrX	57600000	58560000	ID_0.01_2359	-0.132131129505	.	57600000	58560000	31,120,180
chrX	58560000	62400000	ID_0.01_2360	-1.450838315314	.	58560000	62400000	51,160,44
chrX	62400000	64720000	ID_0.01_2361	-0.989259600630	.	62400000	64720000	31,120,180
chrX	64720000	65240000	ID_0.01_2362	-0.940874965325	.	64720000	65240000	51,160,44
chrX	65240000	65960000	ID_0.01_2363	-0.113297258099	.	65240000	65960000	31,120,180
chrX	65960000	66640000	ID_0.01_2364	-0.799261943223	.	65960000	66640000	51,160,44
chrX	66640000	67400000	ID_0.01_2365	-0.150031063718	.	66640000	67400000	31,120,180
chrX	67400000	67720000	ID_0.01_2366	-0.793825762379	.	67400000	67720000	51,160,44
chrX	67720000	68040000	ID_0.01_2367	-0.198376082472	.	67720000	68040000	31,120,180
chrX	68040000	68600000	ID_0.01_2368	-0.513007541506	.	68040000	68600000	51,160,44
chrX	68600000	69320000	ID_0.01_2369	-0.516884372397	.	68600000	69320000	31,120,180
chrX	69320000	69880000	ID_0.01_2370	-0.597161924491	.	69320000	69880000	51,160,44
chrX	69880000	70200000	ID_0.01_2371	-0.090438817769	.	69880000	70200000	31,120,180
chrX	70200000	71440000	ID_0.01_2372	-0.215391711602	.	70200000	71440000	51,160,44
chrX	71440000	72000000	ID_0.01_2373	-0.493308907413	.	71440000	72000000	31,120,180
chrX	72000000	72600000	ID_0.01_2374	-0.784536451350	.	72000000	72600000	51,160,44
chrX	72600000	73040000	ID_0.01_2375	-0.207656634573	.	72600000	73040000	31,120,180
chrX	73040000	73360000	ID_0.01_2376	-0.369732308430	.	73040000	73360000	51,160,44
chrX	73360000	73840000	ID_0.01_2377	-0.096002717283	.	73360000	73840000	31,120,180
chrX	73840000	74840000	ID_0.01_2378	-0.703746978754	.	73840000	74840000	51,160,44
chrX	74840000	75360000	ID_0.01_2379	-0.290957627795	.	74840000	75360000	31,120,180
chrX	75360000	75760000	ID_0.01_2380	-0.655997246462	.	75360000	75760000	51,160,44
chrX	75760000	77400000	ID_0.01_2381	-0.225671259959	.	75760000	77400000	31,120,180
chrX	77400000	77800000	ID_0.01_2382	-0.876636437585	.	77400000	77800000	51,160,44
chrX	77800000	78120000	ID_0.01_2383	-0.412329386347	.	77800000	78120000	31,120,180
chrX	78120000	78720000	ID_0.01_2384	-0.104921709305	.	78120000	78720000	51,160,44
chrX	78720000	79560000	ID_0.01_2385	-0.333233489161	.	78720000	79560000	31,120,180
chrX	79560000	79920000	ID_0.01_2386	-0.490961778563	.	79560000	79920000	51,160,44
chrX	79920000	80680000	ID_0.01_2387	-0.435335125546	.	79920000	80680000	31,120,180
chrX	80680000	81440000	ID_0.01_2388	-0.616591640223	.	80680000	81440000	51,160,44
chrX	81440000	82200000	ID_0.01_2389	-0.382390650059	.	81440000	82200000	31,120,180
chrX	82200000	83200000	ID_0.01_2390	-0.103455097572	.	82200000	83200000	51,160,44
chrX	83200000	83960000	ID_0.01_2391	-0.667097041971	.	83200000	83960000	31,120,180
chrX	83960000	84360000	ID_0.01_2392	-0.232236414009	.	83960000	84360000	51,160,44
chrX	84360000	84840000	ID_0.01_2393	-0.583849929809	.	84360000	84840000	31,120,180
chrX	84840000	85440000	ID_0.01_2394	-0.726176114480	.	84840000	85440000	51,160,44
chrX	85440000	86560000	ID_0.01_2395	-0.591591008205	.	85440000	86560000	31,120,180
chrX	86560000	86960000	ID_0.01_2396	-0.816557642680	.	86560000	86960000	51,160,44
chrX	86960000	94000000	ID_0.01_2397	-0.635503635329	.	86960000	94000000	31,120,180
chrX	94000000	95520000	ID_0.01_2398	-0.319737487475	.	94000000	95520000	51,160,44
chrX	95520000	96040000	ID_0.01_2399	-0.627647345427	.	95520000	96040000	31,120,180
chrX	96040000	96960000	ID_0.01_2400	-0.418951536540	.	96040000	96960000	51,160,44
chrX	96960000	99000000	ID_0.01_2401	-0.443936078997	.	96960000	99000000	31,120,180
chrX	99000000	99680000	ID_0.01_2402	-0.286008516758	.	99000000	99680000	51,160,44
chrX	99680000	100080000	ID_0.01_2403	-0.618027555308	.	99680000	100080000	31,120,180
chrX	100080000	100640000	ID_0.01_2404	-0.437161871238	.	100080000	100640000	51,160,44
chrX	100640000	101360000	ID_0.01_2405	-0.806719441086	.	100640000	101360000	31,120,180
chrX	101360000	101840000	ID_0.01_2406	-0.727970806886	.	101360000	101840000	51,160,44
chrX	101840000	102160000	ID_0.01_2407	-0.498357715566	.	101840000	102160000	31,120,180
chrX	102160000	102440000	ID_0.01_2408	-0.632369330478	.	102160000	102440000	51,160,44
chrX	102440000	102760000	ID_0.01_2409	-0.428344759005	.	102440000	102760000	31,120,180
chrX	102760000	103080000	ID_0.01_2410	-0.474891671691	.	102760000	103080000	51,160,44
chrX	103080000	103400000	ID_0.01_2411	-0.394221244087	.	103080000	103400000	31,120,180
chrX	103400000	103840000	ID_0.01_2412	-0.566726259409	.	103400000	103840000	51,160,44
chrX	103840000	104440000	ID_0.01_2413	-0.166148908318	.	103840000	104440000	31,120,180
chrX	104440000	105640000	ID_0.01_2414	-0.404126214503	.	104440000	105640000	51,160,44
chrX	105640000	106120000	ID_0.01_2415	-0.271911079376	.	105640000	106120000	31,120,180
chrX	106120000	106760000	ID_0.01_2416	-0.663374485253	.	106120000	106760000	51,160,44
chrX	106760000	107400000	ID_0.01_2417	-0.134925195178	.	106760000	107400000	31,120,180
chrX	107400000	107880000	ID_0.01_2418	-0.822114817438	.	107400000	107880000	51,160,44
chrX	107880000	108720000	ID_0.01_2419	-0.852232669242	.	107880000	108720000	31,120,180
chrX	108720000	109160000	ID_0.01_2420	-0.436905272704	.	108720000	109160000	51,160,44
chrX	109160000	109680000	ID_0.01_2421	-0.256473724156	.	109160000	109680000	31,120,180
chrX	109680000	110080000	ID_0.01_2422	-0.960171266142	.	109680000	110080000	51,160,44
chrX	110080000	110920000	ID_0.01_2423	-0.241189645497	.	110080000	110920000	31,120,180
chrX	110920000	111360000	ID_0.01_2424	-0.400065304647	.	110920000	111360000	51,160,44
chrX	111360000	113160000	ID_0.01_2425	-0.218233304822	.	111360000	113160000	31,120,180
chrX	113160000	113840000	ID_0.01_2426	-0.341996200393	.	113160000	113840000	51,160,44
chrX	113840000	114440000	ID_0.01_2427	-0.206652045056	.	113840000	114440000	31,120,180
chrX	114440000	115000000	ID_0.01_2428	-0.627030135742	.	114440000	115000000	51,160,44
chrX	115000000	115640000	ID_0.01_2429	-1.417442662196	.	115000000	115640000	31,120,180
chrX	115640000	117080000	ID_0.01_2430	-0.301766269447	.	115640000	117080000	51,160,44
chrX	117080000	117440000	ID_0.01_2431	-0.232435117913	.	117080000	117440000	31,120,180
chrX	117440000	117960000	ID_0.01_2432	-0.640548211297	.	117440000	117960000	51,160,44
chrX	117960000	118600000	ID_0.01_2433	-0.339855894944	.	117960000	118600000	31,120,180
chrX	118600000	119080000	ID_0.01_2434	-0.374442208650	.	118600000	119080000	51,160,44
chrX	119080000	119600000	ID_0.01_2435	-0.646330095972	.	119080000	119600000	31,120,180
chrX	119600000	119920000	ID_0.01_2436	-0.609331410074	.	119600000	119920000	51,160,44
chrX	119920000	120480000	ID_0.01_2437	-0.278959721663	.	119920000	120480000	31,120,180
chrX	120480000	120800000	ID_0.01_2438	-0.033214324723	.	120480000	120800000	51,160,44
chrX	120800000	122560000	ID_0.01_2439	-0.144547506025	.	120800000	122560000	31,120,180
chrX	122560000	123240000	ID_0.01_2440	-0.434776616789	.	122560000	123240000	51,160,44
chrX	123240000	124240000	ID_0.01_2441	-0.677432284237	.	123240000	124240000	31,120,180
chrX	124240000	124640000	ID_0.01_2442	-0.421248154610	.	124240000	124640000	51,160,44
chrX	124640000	128600000	ID_0.01_2443	-0.378290014639	.	124640000	128600000	31,120,180
chrX	128600000	129400000	ID_0.01_2444	-0.977715544356	.	128600000	129400000	51,160,44
chrX	129400000	130080000	ID_0.01_2445	-0.497033664051	.	129400000	130080000	31,120,180
chrX	130080000	130960000	ID_0.01_2446	-0.774475096354	.	130080000	130960000	51,160,44
chrX	130960000	131360000	ID_0.01_2447	-1.021349053989	.	130960000	131360000	31,120,180
chrX	131360000	131760000	ID_0.01_2448	-0.345844072941	.	131360000	131760000	51,160,44
chrX	131760000	132400000	ID_0.01_2449	-0.433792480079	.	131760000	132400000	31,120,180
chrX	132400000	132800000	ID_0.01_2450	-0.192231972915	.	132400000	132800000	51,160,44
chrX	132800000	133560000	ID_0.01_2451	-0.347636823787	.	132800000	133560000	31,120,180
chrX	133560000	133920000	ID_0.01_2452	-0.812593843829	.	133560000	133920000	51,160,44
chrX	133920000	134200000	ID_0.01_2453	-0.372109894583	.	133920000	134200000	31,120,180
chrX	134200000	135000000	ID_0.01_2454	-0.481386992835	.	134200000	135000000	51,160,44
chrX	135000000	135360000	ID_0.01_2455	-0.520260286973	.	135000000	135360000	31,120,180
chrX	135360000	135800000	ID_0.01_2456	-0.113485000172	.	135360000	135800000	51,160,44
chrX	135800000	136040000	ID_0.01_2457	-0.276155381870	.	135800000	136040000	31,120,180
chrX	136040000	137160000	ID_0.01_2458	-0.385888919373	.	136040000	137160000	51,160,44
chrX	137160000	137840000	ID_0.01_2459	-0.332252787357	.	137160000	137840000	31,120,180
chrX	137840000	139120000	ID_0.01_2460	-0.549622019433	.	137840000	139120000	51,160,44
chrX	139120000	139840000	ID_0.01_2461	-0.898462662478	.	139120000	139840000	31,120,180
chrX	139840000	140640000	ID_0.01_2462	-1.017333651919	.	139840000	140640000	51,160,44
chrX	140640000	143360000	ID_0.01_2463	-0.611549598897	.	140640000	143360000	31,120,180
chrX	143360000	146520000	ID_0.01_2464	-0.577336976619	.	143360000	146520000	51,160,44
chrX	146520000	146880000	ID_0.01_2465	-0.125272905566	.	146520000	146880000	31,120,180
chrX	146880000	147160000	ID_0.01_2466	-0.489413962378	.	146880000	147160000	51,160,44
chrX	147160000	148560000	ID_0.01_2467	-0.531291536043	.	147160000	148560000	31,120,180
chrX	148560000	149060000	ID_0.01_2468	-0.789653851787	.	148560000	149060000	51,160,44
chrX	149060000	149520000	ID_0.01_2469	-0.703576556093	.	149060000	149520000	31,120,180
chrX	149520000	149920000	ID_0.01_2470	0.149030456275	.	149520000	149920000	51,160,44
chrX	149920000	150280000	ID_0.01_2471	-0.660379794583	.	149920000	150280000	31,120,180
chrX	150280000	150920000	ID_0.01_2472	-0.583040886196	.	150280000	150920000	51,160,44
chrX	150920000	151520000	ID_0.01_2473	-0.849897254286	.	150920000	151520000	31,120,180
chrX	151520000	152120000	ID_0.01_2474	0.016126201952	.	151520000	152120000	51,160,44
chrX	152120000	152720000	ID_0.01_2475	-0.907604844846	.	152120000	152720000	31,120,180
chrX	152720000	152960000	ID_0.01_2476	-0.388030944130	.	152720000	152960000	51,160,44
chrX	152960000	153800000	ID_0.01_2477	-0.398461981335	.	152960000	153800000	31,120,180
chrX	153800000	154120000	ID_0.01_2478	-0.414708774956	.	153800000	154120000	51,160,44
chr8	1680000	2040000	ID_0.01_2479	-0.621288246474	.	1680000	2040000	31,120,180
chr8	2040000	2720000	ID_0.01_2480	-0.560353713946	.	2040000	2720000	51,160,44
chr8	2720000	3160000	ID_0.01_2481	-0.148861061593	.	2720000	3160000	31,120,180
chr8	3160000	4880000	ID_0.01_2482	-0.199787880961	.	3160000	4880000	51,160,44
chr8	4880000	6240000	ID_0.01_2483	-0.403844245948	.	4880000	6240000	31,120,180
chr8	6240000	6680000	ID_0.01_2484	-0.724456609234	.	6240000	6680000	51,160,44
chr8	6680000	7160000	ID_0.01_2485	-0.738627274446	.	6680000	7160000	31,120,180
chr8	7160000	8000000	ID_0.01_2486	-1.225509857691	.	7160000	8000000	51,160,44
chr8	8000000	8600000	ID_0.01_2487	-1.604250100044	.	8000000	8600000	31,120,180
chr8	8600000	8880000	ID_0.01_2488	-0.599860911599	.	8600000	8880000	51,160,44
chr8	8880000	9200000	ID_0.01_2489	-0.558827394919	.	8880000	9200000	31,120,180
chr8	9200000	9720000	ID_0.01_2490	-0.272650120102	.	9200000	9720000	51,160,44
chr8	9720000	10400000	ID_0.01_2491	-0.678171143227	.	9720000	10400000	31,120,180
chr8	10400000	10720000	ID_0.01_2492	-0.667413761885	.	10400000	10720000	51,160,44
chr8	10720000	11160000	ID_0.01_2493	-0.747026444780	.	10720000	11160000	31,120,180
chr8	11160000	11960000	ID_0.01_2494	-0.758450395733	.	11160000	11960000	51,160,44
chr8	11960000	12880000	ID_0.01_2495	-0.738946663623	.	11960000	12880000	31,120,180
chr8	12880000	13560000	ID_0.01_2496	-0.229818224003	.	12880000	13560000	51,160,44
chr8	13560000	14160000	ID_0.01_2497	-0.609211458613	.	13560000	14160000	31,120,180
chr8	14160000	14760000	ID_0.01_2498	-0.227459034262	.	14160000	14760000	51,160,44
chr8	14760000	15240000	ID_0.01_2499	-0.222329289611	.	14760000	15240000	31,120,180
chr8	15240000	15640000	ID_0.01_2500	-0.573469895827	.	15240000	15640000	51,160,44
chr8	15640000	16320000	ID_0.01_2501	-0.388534025961	.	15640000	16320000	31,120,180
chr8	16320000	16640000	ID_0.01_2502	-0.073968549328	.	16320000	16640000	51,160,44
chr8	16640000	17040000	ID_0.01_2503	-0.700415757511	.	16640000	17040000	31,120,180
chr8	17040000	17440000	ID_0.01_2504	-0.806377470201	.	17040000	17440000	51,160,44
chr8	17440000	17800000	ID_0.01_2505	-0.245335361128	.	17440000	17800000	31,120,180
chr8	17800000	18760000	ID_0.01_2506	-0.961273541065	.	17800000	18760000	51,160,44
chr8	18760000	19200000	ID_0.01_2507	-0.624335959750	.	18760000	19200000	31,120,180
chr8	19200000	19680000	ID_0.01_2508	-0.866465313704	.	19200000	19680000	51,160,44
chr8	19680000	20040000	ID_0.01_2509	-0.838977600131	.	19680000	20040000	31,120,180
chr8	20040000	20280000	ID_0.01_2510	-0.474553148684	.	20040000	20280000	51,160,44
chr8	20280000	21760000	ID_0.01_2511	-0.314111366774	.	20280000	21760000	31,120,180
chr8	21760000	22480000	ID_0.01_2512	-0.777128345558	.	21760000	22480000	51,160,44
chr8	22480000	22880000	ID_0.01_2513	-0.702738016496	.	22480000	22880000	31,120,180
chr8	22880000	23320000	ID_0.01_2514	-0.569556941711	.	22880000	23320000	51,160,44
chr8	23320000	23600000	ID_0.01_2515	-0.475327245821	.	23320000	23600000	31,120,180
chr8	23600000	24080000	ID_0.01_2516	-0.348554881748	.	23600000	24080000	51,160,44
chr8	24080000	24320000	ID_0.01_2517	-0.153618871456	.	24080000	24320000	31,120,180
chr8	24320000	24960000	ID_0.01_2518	-0.659530283520	.	24320000	24960000	51,160,44
chr8	24960000	25360000	ID_0.01_2519	-0.760745061831	.	24960000	25360000	31,120,180
chr8	25360000	25960000	ID_0.01_2520	-1.073843621228	.	25360000	25960000	51,160,44
chr8	25960000	26520000	ID_0.01_2521	-0.636123493742	.	25960000	26520000	31,120,180
chr8	26520000	27120000	ID_0.01_2522	-0.835472973873	.	26520000	27120000	51,160,44
chr8	27120000	27640000	ID_0.01_2523	-0.978547813834	.	27120000	27640000	31,120,180
chr8	27640000	27920000	ID_0.01_2524	-0.612017112136	.	27640000	27920000	51,160,44
chr8	27920000	28200000	ID_0.01_2525	-0.103457531838	.	27920000	28200000	31,120,180
chr8	28200000	28640000	ID_0.01_2526	-0.345911451930	.	28200000	28640000	51,160,44
chr8	28640000	29160000	ID_0.01_2527	-0.159159185480	.	28640000	29160000	31,120,180
chr8	29160000	29520000	ID_0.01_2528	-0.791948576805	.	29160000	29520000	51,160,44
chr8	29520000	29920000	ID_0.01_2529	0.125483787448	.	29520000	29920000	31,120,180
chr8	29920000	30480000	ID_0.01_2530	-0.921253548361	.	29920000	30480000	51,160,44
chr8	30480000	31080000	ID_0.01_2531	-0.836129983316	.	30480000	31080000	31,120,180
chr8	31080000	31440000	ID_0.01_2532	-0.619660594946	.	31080000	31440000	51,160,44
chr8	31440000	32080000	ID_0.01_2533	-0.462304051723	.	31440000	32080000	31,120,180
chr8	32080000	32440000	ID_0.01_2534	-0.768838370588	.	32080000	32440000	51,160,44
chr8	32440000	33480000	ID_0.01_2535	-0.676010049476	.	32440000	33480000	31,120,180
chr8	33480000	34080000	ID_0.01_2536	-0.791667812662	.	33480000	34080000	51,160,44
chr8	34080000	34760000	ID_0.01_2537	-0.190651078976	.	34080000	34760000	31,120,180
chr8	34760000	35000000	ID_0.01_2538	-0.280292202763	.	34760000	35000000	51,160,44
chr8	35000000	35360000	ID_0.01_2539	-0.369824554388	.	35000000	35360000	31,120,180
chr8	35360000	35760000	ID_0.01_2540	-0.053418692542	.	35360000	35760000	51,160,44
chr8	35760000	36040000	ID_0.01_2541	-0.041413331737	.	35760000	36040000	31,120,180
chr8	36040000	36640000	ID_0.01_2542	-0.179026521989	.	36040000	36640000	51,160,44
chr8	36640000	37600000	ID_0.01_2543	-0.557477942868	.	36640000	37600000	31,120,180
chr8	37600000	38040000	ID_0.01_2544	-0.876536176962	.	37600000	38040000	51,160,44
chr8	38040000	38280000	ID_0.01_2545	-0.469550000996	.	38040000	38280000	31,120,180
chr8	38280000	38600000	ID_0.01_2546	-0.291507479640	.	38280000	38600000	51,160,44
chr8	38600000	38840000	ID_0.01_2547	-0.801272577945	.	38600000	38840000	31,120,180
chr8	38840000	39720000	ID_0.01_2548	-0.154188452633	.	38840000	39720000	51,160,44
chr8	39720000	40080000	ID_0.01_2549	-0.864185787685	.	39720000	40080000	31,120,180
chr8	40080000	40880000	ID_0.01_2550	-0.285420708633	.	40080000	40880000	51,160,44
chr8	40880000	41400000	ID_0.01_2551	-0.695387622988	.	40880000	41400000	31,120,180
chr8	41400000	41800000	ID_0.01_2552	-0.568812218253	.	41400000	41800000	51,160,44
chr8	41800000	42240000	ID_0.01_2553	-0.332569718155	.	41800000	42240000	31,120,180
chr8	42240000	42680000	ID_0.01_2554	-0.626994673991	.	42240000	42680000	51,160,44
chr8	42680000	42960000	ID_0.01_2555	-0.382617287600	.	42680000	42960000	31,120,180
chr8	42960000	46840000	ID_0.01_2556	-0.750055012066	.	42960000	46840000	51,160,44
chr8	46840000	47560000	ID_0.01_2557	-2.624320084697	.	46840000	47560000	31,120,180
chr8	47560000	47840000	ID_0.01_2558	0.135905292556	.	47560000	47840000	51,160,44
chr8	47840000	48200000	ID_0.01_2559	-0.253421046579	.	47840000	48200000	31,120,180
chr8	48200000	48680000	ID_0.01_2560	-0.592737541602	.	48200000	48680000	51,160,44
chr8	48680000	48920000	ID_0.01_2561	-0.825674772997	.	48680000	48920000	31,120,180
chr8	48920000	49840000	ID_0.01_2562	-0.825700770995	.	48920000	49840000	51,160,44
chr8	49840000	50760000	ID_0.01_2563	-0.974798302292	.	49840000	50760000	31,120,180
chr8	50760000	51320000	ID_0.01_2564	-0.035718746577	.	50760000	51320000	51,160,44
chr8	51320000	52560000	ID_0.01_2565	-0.098867681978	.	51320000	52560000	31,120,180
chr8	52560000	52920000	ID_0.01_2566	-0.324680783908	.	52560000	52920000	51,160,44
chr8	52920000	53440000	ID_0.01_2567	-0.364223361820	.	52920000	53440000	31,120,180
chr8	53440000	53880000	ID_0.01_2568	-0.465836078796	.	53440000	53880000	51,160,44
chr8	53880000	54720000	ID_0.01_2569	-1.089705741070	.	53880000	54720000	31,120,180
chr8	54720000	55080000	ID_0.01_2570	-0.428570823326	.	54720000	55080000	51,160,44
chr8	55080000	55440000	ID_0.01_2571	-0.705052074745	.	55080000	55440000	31,120,180
chr8	55440000	56680000	ID_0.01_2572	-0.357556008818	.	55440000	56680000	51,160,44
chr8	56680000	57000000	ID_0.01_2573	-0.662381205867	.	56680000	57000000	31,120,180
chr8	57000000	57480000	ID_0.01_2574	-0.593640385744	.	57000000	57480000	51,160,44
chr8	57480000	57880000	ID_0.01_2575	0.088866702134	.	57480000	57880000	31,120,180
chr8	57880000	58320000	ID_0.01_2576	-0.183854496491	.	57880000	58320000	51,160,44
chr8	58320000	58880000	ID_0.01_2577	-0.588180340463	.	58320000	58880000	31,120,180
chr8	58880000	59320000	ID_0.01_2578	-0.079656395647	.	58880000	59320000	51,160,44
chr8	59320000	59600000	ID_0.01_2579	-0.773973618122	.	59320000	59600000	31,120,180
chr8	59600000	60040000	ID_0.01_2580	-0.868364589273	.	59600000	60040000	51,160,44
chr8	60040000	60840000	ID_0.01_2581	-0.217939396403	.	60040000	60840000	31,120,180
chr8	60840000	61320000	ID_0.01_2582	-0.315138558168	.	60840000	61320000	51,160,44
chr8	61320000	61560000	ID_0.01_2583	-0.731826842343	.	61320000	61560000	31,120,180
chr8	61560000	62040000	ID_0.01_2584	-0.535026320688	.	61560000	62040000	51,160,44
chr8	62040000	62480000	ID_0.01_2585	-0.548155147681	.	62040000	62480000	31,120,180
chr8	62480000	63040000	ID_0.01_2586	-1.108728220240	.	62480000	63040000	51,160,44
chr8	63040000	64040000	ID_0.01_2587	-0.329383857346	.	63040000	64040000	31,120,180
chr8	64040000	65440000	ID_0.01_2588	-0.692436861514	.	64040000	65440000	51,160,44
chr8	65440000	66040000	ID_0.01_2589	-0.705840700443	.	65440000	66040000	31,120,180
chr8	66040000	66520000	ID_0.01_2590	-0.155584096652	.	66040000	66520000	51,160,44
chr8	66520000	66960000	ID_0.01_2591	-0.892652513548	.	66520000	66960000	31,120,180
chr8	66960000	67360000	ID_0.01_2592	-0.404016188961	.	66960000	67360000	51,160,44
chr8	67360000	68120000	ID_0.01_2593	-0.919611878335	.	67360000	68120000	31,120,180
chr8	68120000	68720000	ID_0.01_2594	-0.368381590229	.	68120000	68720000	51,160,44
chr8	68720000	69000000	ID_0.01_2595	-0.148680205134	.	68720000	69000000	31,120,180
chr8	69000000	69440000	ID_0.01_2596	0.037576238303	.	69000000	69440000	51,160,44
chr8	69440000	70560000	ID_0.01_2597	-0.688741051643	.	69440000	70560000	31,120,180
chr8	70560000	71040000	ID_0.01_2598	-0.739641130379	.	70560000	71040000	51,160,44
chr8	71040000	71600000	ID_0.01_2599	-0.513654525728	.	71040000	71600000	31,120,180
chr8	71600000	72720000	ID_0.01_2600	-0.896763594861	.	71600000	72720000	51,160,44
chr8	72720000	73120000	ID_0.01_2601	-0.879102244618	.	72720000	73120000	31,120,180
chr8	73120000	73840000	ID_0.01_2602	-0.548982645314	.	73120000	73840000	51,160,44
chr8	73840000	74160000	ID_0.01_2603	-0.340516263012	.	73840000	74160000	31,120,180
chr8	74160000	74560000	ID_0.01_2604	-0.533747667025	.	74160000	74560000	51,160,44
chr8	74560000	74960000	ID_0.01_2605	-0.524333484285	.	74560000	74960000	31,120,180
chr8	74960000	75280000	ID_0.01_2606	-0.583149726368	.	74960000	75280000	51,160,44
chr8	75280000	75800000	ID_0.01_2607	-0.477750727211	.	75280000	75800000	31,120,180
chr8	75800000	76200000	ID_0.01_2608	-0.420097740568	.	75800000	76200000	51,160,44
chr8	76200000	76560000	ID_0.01_2609	-0.402066969492	.	76200000	76560000	31,120,180
chr8	76560000	77240000	ID_0.01_2610	-0.444341115146	.	76560000	77240000	51,160,44
chr8	77240000	79320000	ID_0.01_2611	-0.736153788294	.	77240000	79320000	31,120,180
chr8	79320000	80520000	ID_0.01_2612	-0.684536173886	.	79320000	80520000	51,160,44
chr8	80520000	80960000	ID_0.01_2613	-0.629053067643	.	80520000	80960000	31,120,180
chr8	80960000	81160000	ID_0.01_2614	-0.389506697888	.	80960000	81160000	51,160,44
chr8	81160000	81520000	ID_0.01_2615	-0.288308716058	.	81160000	81520000	31,120,180
chr8	81520000	81920000	ID_0.01_2616	-0.483554906933	.	81520000	81920000	51,160,44
chr8	81920000	82160000	ID_0.01_2617	-0.286523201951	.	81920000	82160000	31,120,180
chr8	82160000	82560000	ID_0.01_2618	-0.640245404881	.	82160000	82560000	51,160,44
chr8	82560000	83240000	ID_0.01_2619	-0.950125378053	.	82560000	83240000	31,120,180
chr8	83240000	83640000	ID_0.01_2620	-0.178029999365	.	83240000	83640000	51,160,44
chr8	83640000	85520000	ID_0.01_2621	-0.098329262555	.	83640000	85520000	31,120,180
chr8	85520000	86000000	ID_0.01_2622	-0.641830048070	.	85520000	86000000	51,160,44
chr8	86000000	86280000	ID_0.01_2623	-0.376239272867	.	86000000	86280000	31,120,180
chr8	86280000	87040000	ID_0.01_2624	-0.444497495140	.	86280000	87040000	51,160,44
chr8	87040000	87600000	ID_0.01_2625	-0.700923770870	.	87040000	87600000	31,120,180
chr8	87600000	88600000	ID_0.01_2626	-0.936536606106	.	87600000	88600000	51,160,44
chr8	88600000	89360000	ID_0.01_2627	-0.170990716575	.	88600000	89360000	31,120,180
chr8	89360000	90240000	ID_0.01_2628	-0.281150918632	.	89360000	90240000	51,160,44
chr8	90240000	90720000	ID_0.01_2629	-0.113142478060	.	90240000	90720000	31,120,180
chr8	90720000	91000000	ID_0.01_2630	-1.000664485075	.	90720000	91000000	51,160,44
chr8	91000000	91600000	ID_0.01_2631	-0.769166153281	.	91000000	91600000	31,120,180
chr8	91600000	92000000	ID_0.01_2632	-0.287243905929	.	91600000	92000000	51,160,44
chr8	92000000	92440000	ID_0.01_2633	-0.419108928008	.	92000000	92440000	31,120,180
chr8	92440000	93040000	ID_0.01_2634	-0.449932131315	.	92440000	93040000	51,160,44
chr8	93040000	93760000	ID_0.01_2635	-0.287217429167	.	93040000	93760000	31,120,180
chr8	93760000	94120000	ID_0.01_2636	-0.051939145714	.	93760000	94120000	51,160,44
chr8	94120000	94360000	ID_0.01_2637	-0.158461159030	.	94120000	94360000	31,120,180
chr8	94360000	94680000	ID_0.01_2638	-0.030911577580	.	94360000	94680000	51,160,44
chr8	94680000	95000000	ID_0.01_2639	-0.696916611474	.	94680000	95000000	31,120,180
chr8	95000000	95760000	ID_0.01_2640	-0.551069460052	.	95000000	95760000	51,160,44
chr8	95760000	96280000	ID_0.01_2641	-0.308988985743	.	95760000	96280000	31,120,180
chr8	96280000	97280000	ID_0.01_2642	-0.964335997407	.	96280000	97280000	51,160,44
chr8	97280000	97800000	ID_0.01_2643	-1.006343419099	.	97280000	97800000	31,120,180
chr8	97800000	98200000	ID_0.01_2644	0.112099788487	.	97800000	98200000	51,160,44
chr8	98200000	98600000	ID_0.01_2645	0.180249238280	.	98200000	98600000	31,120,180
chr8	98600000	99120000	ID_0.01_2646	-0.990731502048	.	98600000	99120000	51,160,44
chr8	99120000	99560000	ID_0.01_2647	-0.926196518894	.	99120000	99560000	31,120,180
chr8	99560000	100040000	ID_0.01_2648	-0.552695704013	.	99560000	100040000	51,160,44
chr8	100040000	100400000	ID_0.01_2649	-0.246367457873	.	100040000	100400000	31,120,180
chr8	100400000	100840000	ID_0.01_2650	-0.328119646601	.	100400000	100840000	51,160,44
chr8	100840000	101160000	ID_0.01_2651	-0.362229838976	.	100840000	101160000	31,120,180
chr8	101160000	101560000	ID_0.01_2652	-0.976957278194	.	101160000	101560000	51,160,44
chr8	101560000	101840000	ID_0.01_2653	-0.726397676112	.	101560000	101840000	31,120,180
chr8	101840000	102320000	ID_0.01_2654	-0.508629974066	.	101840000	102320000	51,160,44
chr8	102320000	102640000	ID_0.01_2655	-0.739369495770	.	102320000	102640000	31,120,180
chr8	102640000	103240000	ID_0.01_2656	-0.149734067823	.	102640000	103240000	51,160,44
chr8	103240000	103840000	ID_0.01_2657	-0.825214914586	.	103240000	103840000	31,120,180
chr8	103840000	104080000	ID_0.01_2658	-0.826202719633	.	103840000	104080000	51,160,44
chr8	104080000	104560000	ID_0.01_2659	-0.660801007386	.	104080000	104560000	31,120,180
chr8	104560000	105480000	ID_0.01_2660	-0.542792453702	.	104560000	105480000	51,160,44
chr8	105480000	105800000	ID_0.01_2661	-0.586860742047	.	105480000	105800000	31,120,180
chr8	105800000	106400000	ID_0.01_2662	-0.517162466535	.	105800000	106400000	51,160,44
chr8	106400000	106880000	ID_0.01_2663	-0.085995314760	.	106400000	106880000	31,120,180
chr8	106880000	107640000	ID_0.01_2664	-0.954647034138	.	106880000	107640000	51,160,44
chr8	107640000	108560000	ID_0.01_2665	-0.758845708949	.	107640000	108560000	31,120,180
chr8	108560000	108800000	ID_0.01_2666	-0.437809720286	.	108560000	108800000	51,160,44
chr8	108800000	109200000	ID_0.01_2667	-0.522571438413	.	108800000	109200000	31,120,180
chr8	109200000	109880000	ID_0.01_2668	0.120993165089	.	109200000	109880000	51,160,44
chr8	109880000	110360000	ID_0.01_2669	-0.786768060785	.	109880000	110360000	31,120,180
chr8	110360000	110760000	ID_0.01_2670	-0.936813184768	.	110360000	110760000	51,160,44
chr8	110760000	111080000	ID_0.01_2671	-0.337511216619	.	110760000	111080000	31,120,180
chr8	111080000	111360000	ID_0.01_2672	-0.206452939693	.	111080000	111360000	51,160,44
chr8	111360000	111840000	ID_0.01_2673	-0.247322419750	.	111360000	111840000	31,120,180
chr8	111840000	112400000	ID_0.01_2674	-0.561390140809	.	111840000	112400000	51,160,44
chr8	112400000	112880000	ID_0.01_2675	-0.336640027716	.	112400000	112880000	31,120,180
chr8	112880000	113720000	ID_0.01_2676	-0.493575581394	.	112880000	113720000	51,160,44
chr8	113720000	114480000	ID_0.01_2677	-0.389551697625	.	113720000	114480000	31,120,180
chr8	114480000	116120000	ID_0.01_2678	-0.365370476515	.	114480000	116120000	51,160,44
chr8	116120000	116400000	ID_0.01_2679	-0.140934164726	.	116120000	116400000	31,120,180
chr8	116400000	117480000	ID_0.01_2680	-0.161637113644	.	116400000	117480000	51,160,44
chr8	117480000	117800000	ID_0.01_2681	-0.375148747420	.	117480000	117800000	31,120,180
chr8	117800000	118320000	ID_0.01_2682	-0.353748039125	.	117800000	118320000	51,160,44
chr8	118320000	118840000	ID_0.01_2683	-0.710129441004	.	118320000	118840000	31,120,180
chr8	118840000	119120000	ID_0.01_2684	-0.421709722121	.	118840000	119120000	51,160,44
chr8	119120000	119720000	ID_0.01_2685	-0.486954515978	.	119120000	119720000	31,120,180
chr8	119720000	120080000	ID_0.01_2686	-0.510894923051	.	119720000	120080000	51,160,44
chr8	120080000	120840000	ID_0.01_2687	-0.219440700948	.	120080000	120840000	31,120,180
chr8	120840000	121120000	ID_0.01_2688	-0.852867454652	.	120840000	121120000	51,160,44
chr8	121120000	121440000	ID_0.01_2689	-0.328127792278	.	121120000	121440000	31,120,180
chr8	121440000	121960000	ID_0.01_2690	-0.411912613463	.	121440000	121960000	51,160,44
chr8	121960000	122280000	ID_0.01_2691	-0.853269315656	.	121960000	122280000	31,120,180
chr8	122280000	122640000	ID_0.01_2692	-0.351315581319	.	122280000	122640000	51,160,44
chr8	122640000	122840000	ID_0.01_2693	-0.457655983523	.	122640000	122840000	31,120,180
chr8	122840000	123200000	ID_0.01_2694	0.019012895507	.	122840000	123200000	51,160,44
chr8	123200000	123680000	ID_0.01_2695	0.067339995470	.	123200000	123680000	31,120,180
chr8	123680000	124800000	ID_0.01_2696	-0.747851350786	.	123680000	124800000	51,160,44
chr8	124800000	125480000	ID_0.01_2697	-0.704082665475	.	124800000	125480000	31,120,180
chr8	125480000	126080000	ID_0.01_2698	-1.169467676116	.	125480000	126080000	51,160,44
chr8	126080000	126720000	ID_0.01_2699	-1.030288563456	.	126080000	126720000	31,120,180
chr8	126720000	127320000	ID_0.01_2700	-0.997241809511	.	126720000	127320000	51,160,44
chr8	127320000	127840000	ID_0.01_2701	-0.090988577725	.	127320000	127840000	31,120,180
chr8	127840000	128200000	ID_0.01_2702	-1.005647869256	.	127840000	128200000	51,160,44
chr8	128200000	128720000	ID_0.01_2703	-0.509186986999	.	128200000	128720000	31,120,180
chr8	128720000	129120000	ID_0.01_2704	-0.924013875476	.	128720000	129120000	51,160,44
chr8	129120000	129680000	ID_0.01_2705	-0.312277258559	.	129120000	129680000	31,120,180
chr8	129680000	130800000	ID_0.01_2706	-0.705191619954	.	129680000	130800000	51,160,44
chr8	130800000	131120000	ID_0.01_2707	-0.995894386249	.	130800000	131120000	31,120,180
chr8	131120000	131720000	ID_0.01_2708	-0.825831918707	.	131120000	131720000	51,160,44
chr8	131720000	132200000	ID_0.01_2709	-0.680272228735	.	131720000	132200000	31,120,180
chr8	132200000	133040000	ID_0.01_2710	-0.264463925776	.	132200000	133040000	51,160,44
chr8	133040000	133800000	ID_0.01_2711	-0.601117390948	.	133040000	133800000	31,120,180
chr8	133800000	134200000	ID_0.01_2712	-0.740202412036	.	133800000	134200000	51,160,44
chr8	134200000	134480000	ID_0.01_2713	-0.273448303117	.	134200000	134480000	31,120,180
chr8	134480000	134920000	ID_0.01_2714	-0.813522204592	.	134480000	134920000	51,160,44
chr8	134920000	135400000	ID_0.01_2715	-0.021105087926	.	134920000	135400000	31,120,180
chr8	135400000	135920000	ID_0.01_2716	-0.184077971627	.	135400000	135920000	51,160,44
chr8	135920000	136440000	ID_0.01_2717	-0.889281059848	.	135920000	136440000	31,120,180
chr8	136440000	136840000	ID_0.01_2718	-0.568580913557	.	136440000	136840000	51,160,44
chr8	136840000	137880000	ID_0.01_2719	-0.189123704048	.	136840000	137880000	31,120,180
chr8	137880000	138360000	ID_0.01_2720	-0.362735133737	.	137880000	138360000	51,160,44
chr8	138360000	139720000	ID_0.01_2721	-0.488886052604	.	138360000	139720000	31,120,180
chr8	139720000	140000000	ID_0.01_2722	-0.759493967785	.	139720000	140000000	51,160,44
chr8	140000000	140400000	ID_0.01_2723	-0.178999486229	.	140000000	140400000	31,120,180
chr8	140400000	140680000	ID_0.01_2724	-0.235027681311	.	140400000	140680000	51,160,44
chr8	140680000	141160000	ID_0.01_2725	-0.461776600903	.	140680000	141160000	31,120,180
chr8	141160000	141440000	ID_0.01_2726	-0.289333423886	.	141160000	141440000	51,160,44
chr8	141440000	141680000	ID_0.01_2727	-0.724586268771	.	141440000	141680000	31,120,180
chr8	141680000	142200000	ID_0.01_2728	-0.779907260406	.	141680000	142200000	51,160,44
chr8	142200000	142400000	ID_0.01_2729	-0.566361032571	.	142200000	142400000	31,120,180
chr8	142400000	143560000	ID_0.01_2730	-0.681192764903	.	142400000	143560000	51,160,44
chr8	143560000	144360000	ID_0.01_2731	-0.785103453682	.	143560000	144360000	31,120,180
chr8	144360000	145480000	ID_0.01_2732	-0.864907569612	.	144360000	145480000	51,160,44
chr9	800000	1040000	ID_0.01_2733	-0.194063629764	.	800000	1040000	31,120,180
chr9	1040000	2120000	ID_0.01_2734	-0.191379484181	.	1040000	2120000	51,160,44
chr9	2120000	2840000	ID_0.01_2735	-0.261705415265	.	2120000	2840000	31,120,180
chr9	2840000	3200000	ID_0.01_2736	-0.641625592220	.	2840000	3200000	51,160,44
chr9	3200000	3720000	ID_0.01_2737	-0.118790271392	.	3200000	3720000	31,120,180
chr9	3720000	4360000	ID_0.01_2738	-0.299143614717	.	3720000	4360000	51,160,44
chr9	4360000	4720000	ID_0.01_2739	-0.454163695346	.	4360000	4720000	31,120,180
chr9	4720000	5000000	ID_0.01_2740	-0.328132165728	.	4720000	5000000	51,160,44
chr9	5000000	5600000	ID_0.01_2741	-0.114900178392	.	5000000	5600000	31,120,180
chr9	5600000	6040000	ID_0.01_2742	-0.290842191215	.	5600000	6040000	51,160,44
chr9	6040000	6320000	ID_0.01_2743	-0.072388057643	.	6040000	6320000	31,120,180
chr9	6320000	6800000	ID_0.01_2744	-0.125465407183	.	6320000	6800000	51,160,44
chr9	6800000	7560000	ID_0.01_2745	-0.369988792739	.	6800000	7560000	31,120,180
chr9	7560000	9040000	ID_0.01_2746	-0.142837514296	.	7560000	9040000	51,160,44
chr9	9040000	9400000	ID_0.01_2747	-0.058327121874	.	9040000	9400000	31,120,180
chr9	9400000	10000000	ID_0.01_2748	-0.017228785920	.	9400000	10000000	51,160,44
chr9	10000000	10360000	ID_0.01_2749	-0.343916492090	.	10000000	10360000	31,120,180
chr9	10360000	12320000	ID_0.01_2750	-0.057622172405	.	10360000	12320000	51,160,44
chr9	12320000	12680000	ID_0.01_2751	-0.213623361860	.	12320000	12680000	31,120,180
chr9	12680000	13040000	ID_0.01_2752	-0.499211601055	.	12680000	13040000	51,160,44
chr9	13040000	13400000	ID_0.01_2753	-0.220228659096	.	13040000	13400000	31,120,180
chr9	13400000	14000000	ID_0.01_2754	-0.084045222457	.	13400000	14000000	51,160,44
chr9	14000000	14440000	ID_0.01_2755	-0.022312911413	.	14000000	14440000	31,120,180
chr9	14440000	14800000	ID_0.01_2756	-0.580348505671	.	14440000	14800000	51,160,44
chr9	14800000	15160000	ID_0.01_2757	-0.122062573208	.	14800000	15160000	31,120,180
chr9	15160000	15840000	ID_0.01_2758	-0.418409756878	.	15160000	15840000	51,160,44
chr9	15840000	16160000	ID_0.01_2759	-0.354651011789	.	15840000	16160000	31,120,180
chr9	16160000	17040000	ID_0.01_2760	-0.113302390385	.	16160000	17040000	51,160,44
chr9	17040000	17480000	ID_0.01_2761	-0.316754323615	.	17040000	17480000	31,120,180
chr9	17480000	17800000	ID_0.01_2762	-0.504151515489	.	17480000	17800000	51,160,44
chr9	17800000	18240000	ID_0.01_2763	-0.031031950774	.	17800000	18240000	31,120,180
chr9	18240000	19040000	ID_0.01_2764	-0.217329772136	.	18240000	19040000	51,160,44
chr9	19040000	19480000	ID_0.01_2765	-0.666103514974	.	19040000	19480000	31,120,180
chr9	19480000	19920000	ID_0.01_2766	-0.605254014122	.	19480000	19920000	51,160,44
chr9	19920000	20320000	ID_0.01_2767	-0.037101077745	.	19920000	20320000	31,120,180
chr9	20320000	21160000	ID_0.01_2768	-0.322165275051	.	20320000	21160000	51,160,44
chr9	21160000	21480000	ID_0.01_2769	-0.584705164518	.	21160000	21480000	31,120,180
chr9	21480000	21840000	ID_0.01_2770	-0.429132290372	.	21480000	21840000	51,160,44
chr9	21840000	22120000	ID_0.01_2771	-1.271659672504	.	21840000	22120000	31,120,180
chr9	22120000	22480000	ID_0.01_2772	-0.962570299512	.	22120000	22480000	51,160,44
chr9	22480000	23120000	ID_0.01_2773	-0.304623635556	.	22480000	23120000	31,120,180
chr9	23120000	23920000	ID_0.01_2774	0.012308020214	.	23120000	23920000	51,160,44
chr9	23920000	25960000	ID_0.01_2775	-0.091546263620	.	23920000	25960000	31,120,180
chr9	25960000	26360000	ID_0.01_2776	-0.271521242923	.	25960000	26360000	51,160,44
chr9	26360000	26680000	ID_0.01_2777	-0.448921603821	.	26360000	26680000	31,120,180
chr9	26680000	27000000	ID_0.01_2778	-0.550660004948	.	26680000	27000000	51,160,44
chr9	27000000	27280000	ID_0.01_2779	-0.232344881243	.	27000000	27280000	31,120,180
chr9	27280000	27600000	ID_0.01_2780	-0.207274930226	.	27280000	27600000	51,160,44
chr9	27600000	28080000	ID_0.01_2781	-0.599010574296	.	27600000	28080000	31,120,180
chr9	28080000	28680000	ID_0.01_2782	-0.005040808570	.	28080000	28680000	51,160,44
chr9	28680000	29240000	ID_0.01_2783	-0.220686542901	.	28680000	29240000	31,120,180
chr9	29240000	29720000	ID_0.01_2784	-0.415300743117	.	29240000	29720000	51,160,44
chr9	29720000	30800000	ID_0.01_2785	-0.159244707651	.	29720000	30800000	31,120,180
chr9	30800000	31800000	ID_0.01_2786	-0.062748761510	.	30800000	31800000	51,160,44
chr9	31800000	32360000	ID_0.01_2787	-0.024437871339	.	31800000	32360000	31,120,180
chr9	32360000	33000000	ID_0.01_2788	-0.539076078223	.	32360000	33000000	51,160,44
chr9	33000000	33920000	ID_0.01_2789	-0.700298538361	.	33000000	33920000	31,120,180
chr9	33920000	34360000	ID_0.01_2790	-0.178354355494	.	33920000	34360000	51,160,44
chr9	34360000	34640000	ID_0.01_2791	-0.285172119015	.	34360000	34640000	31,120,180
chr9	34640000	35080000	ID_0.01_2792	-0.536567936078	.	34640000	35080000	51,160,44
chr9	35080000	35600000	ID_0.01_2793	-0.181057167900	.	35080000	35600000	31,120,180
chr9	35600000	37000000	ID_0.01_2794	-0.189167022966	.	35600000	37000000	51,160,44
chr9	37000000	37440000	ID_0.01_2795	-0.064331758472	.	37000000	37440000	31,120,180
chr9	37440000	37880000	ID_0.01_2796	-0.505115524065	.	37440000	37880000	51,160,44
chr9	37880000	38640000	ID_0.01_2797	-0.408760943884	.	37880000	38640000	31,120,180
chr9	38640000	42920000	ID_0.01_2798	-0.638334915350	.	38640000	42920000	51,160,44
chr9	42920000	44400000	ID_0.01_2799	-1.376545920886	.	42920000	44400000	31,120,180
chr9	44400000	45120000	ID_0.01_2800	-1.391178457118	.	44400000	45120000	51,160,44
chr9	45120000	66040000	ID_0.01_2801	-1.349079986104	.	45120000	66040000	31,120,180
chr9	66040000	70840000	ID_0.01_2802	-1.500833195588	.	66040000	70840000	51,160,44
chr9	70840000	71200000	ID_0.01_2803	-1.135129192164	.	70840000	71200000	31,120,180
chr9	71200000	71640000	ID_0.01_2804	-0.103947411579	.	71200000	71640000	51,160,44
chr9	71640000	72240000	ID_0.01_2805	-0.329829190419	.	71640000	72240000	31,120,180
chr9	72240000	72560000	ID_0.01_2806	0.107467839522	.	72240000	72560000	51,160,44
chr9	72560000	72880000	ID_0.01_2807	-0.296568604901	.	72560000	72880000	31,120,180
chr9	72880000	73240000	ID_0.01_2808	-0.222339530844	.	72880000	73240000	51,160,44
chr9	73240000	73880000	ID_0.01_2809	-0.253410306422	.	73240000	73880000	31,120,180
chr9	73880000	74880000	ID_0.01_2810	-0.245446800198	.	73880000	74880000	51,160,44
chr9	74880000	75440000	ID_0.01_2811	-0.390658021994	.	74880000	75440000	31,120,180
chr9	75440000	75800000	ID_0.01_2812	-0.538319377282	.	75440000	75800000	51,160,44
chr9	75800000	76280000	ID_0.01_2813	-0.548363429820	.	75800000	76280000	31,120,180
chr9	76280000	77360000	ID_0.01_2814	0.083966335986	.	76280000	77360000	51,160,44
chr9	77360000	77720000	ID_0.01_2815	-0.491049167752	.	77360000	77720000	31,120,180
chr9	77720000	78480000	ID_0.01_2816	-0.495839081338	.	77720000	78480000	51,160,44
chr9	78480000	79040000	ID_0.01_2817	-0.252855238786	.	78480000	79040000	31,120,180
chr9	79040000	79360000	ID_0.01_2818	-0.490140120996	.	79040000	79360000	51,160,44
chr9	79360000	79760000	ID_0.01_2819	-0.214716213398	.	79360000	79760000	31,120,180
chr9	79760000	80040000	ID_0.01_2820	-0.152420920671	.	79760000	80040000	51,160,44
chr9	80040000	80400000	ID_0.01_2821	-0.320261257058	.	80040000	80400000	31,120,180
chr9	80400000	80960000	ID_0.01_2822	-0.129030328430	.	80400000	80960000	51,160,44
chr9	80960000	81760000	ID_0.01_2823	-0.471511024813	.	80960000	81760000	31,120,180
chr9	81760000	82160000	ID_0.01_2824	-0.008476112572	.	81760000	82160000	51,160,44
chr9	82160000	82800000	ID_0.01_2825	-0.082095648194	.	82160000	82800000	31,120,180
chr9	82800000	83200000	ID_0.01_2826	-0.055178985805	.	82800000	83200000	51,160,44
chr9	83200000	83720000	ID_0.01_2827	0.057017710520	.	83200000	83720000	31,120,180
chr9	83720000	84480000	ID_0.01_2828	0.049532872696	.	83720000	84480000	51,160,44
chr9	84480000	85600000	ID_0.01_2829	-0.102296219904	.	84480000	85600000	31,120,180
chr9	85600000	85840000	ID_0.01_2830	-0.126913616718	.	85600000	85840000	51,160,44
chr9	85840000	86240000	ID_0.01_2831	-0.051350490897	.	85840000	86240000	31,120,180
chr9	86240000	86520000	ID_0.01_2832	-0.362158372547	.	86240000	86520000	51,160,44
chr9	86520000	86960000	ID_0.01_2833	-0.281558744271	.	86520000	86960000	31,120,180
chr9	86960000	87320000	ID_0.01_2834	-0.447506944344	.	86960000	87320000	51,160,44
chr9	87320000	87920000	ID_0.01_2835	0.029027867043	.	87320000	87920000	31,120,180
chr9	87920000	88440000	ID_0.01_2836	0.009019988544	.	87920000	88440000	51,160,44
chr9	88440000	88960000	ID_0.01_2837	-0.417924304778	.	88440000	88960000	31,120,180
chr9	88960000	89920000	ID_0.01_2838	-0.567722172431	.	88960000	89920000	51,160,44
chr9	89920000	90280000	ID_0.01_2839	-0.456078734140	.	89920000	90280000	31,120,180
chr9	90280000	90680000	ID_0.01_2840	-0.260403516836	.	90280000	90680000	51,160,44
chr9	90680000	91200000	ID_0.01_2841	-0.018916076326	.	90680000	91200000	31,120,180
chr9	91200000	91640000	ID_0.01_2842	-0.416979805553	.	91200000	91640000	51,160,44
chr9	91640000	91920000	ID_0.01_2843	-0.060221039014	.	91640000	91920000	31,120,180
chr9	91920000	92200000	ID_0.01_2844	-0.461301716884	.	91920000	92200000	51,160,44
chr9	92200000	92880000	ID_0.01_2845	-0.420247808855	.	92200000	92880000	31,120,180
chr9	92880000	93680000	ID_0.01_2846	-0.477127963893	.	92880000	93680000	51,160,44
chr9	93680000	94200000	ID_0.01_2847	-0.496976685846	.	93680000	94200000	31,120,180
chr9	94200000	94480000	ID_0.01_2848	0.033559277036	.	94200000	94480000	51,160,44
chr9	94480000	94840000	ID_0.01_2849	-0.382207585962	.	94480000	94840000	31,120,180
chr9	94840000	95080000	ID_0.01_2850	-0.399941425876	.	94840000	95080000	51,160,44
chr9	95080000	95440000	ID_0.01_2851	-0.103466545034	.	95080000	95440000	31,120,180
chr9	95440000	96400000	ID_0.01_2852	-0.180445444291	.	95440000	96400000	51,160,44
chr9	96400000	96760000	ID_0.01_2853	-0.424728859566	.	96400000	96760000	31,120,180
chr9	96760000	97400000	ID_0.01_2854	-0.357173311479	.	96760000	97400000	51,160,44
chr9	97400000	97880000	ID_0.01_2855	-0.351878150139	.	97400000	97880000	31,120,180
chr9	97880000	98360000	ID_0.01_2856	-0.682056106356	.	97880000	98360000	51,160,44
chr9	98360000	99000000	ID_0.01_2857	0.016291548356	.	98360000	99000000	31,120,180
chr9	99000000	99440000	ID_0.01_2858	-0.344932722243	.	99000000	99440000	51,160,44
chr9	99440000	100160000	ID_0.01_2859	-0.282609422082	.	99440000	100160000	31,120,180
chr9	100160000	100400000	ID_0.01_2860	-0.226795681336	.	100160000	100400000	51,160,44
chr9	100400000	100680000	ID_0.01_2861	-0.412336557347	.	100400000	100680000	31,120,180
chr9	100680000	101040000	ID_0.01_2862	-0.267745249732	.	100680000	101040000	51,160,44
chr9	101040000	101560000	ID_0.01_2863	-0.327260643779	.	101040000	101560000	31,120,180
chr9	101560000	101920000	ID_0.01_2864	-0.342779104303	.	101560000	101920000	51,160,44
chr9	101920000	102560000	ID_0.01_2865	-0.356324617726	.	101920000	102560000	31,120,180
chr9	102560000	103360000	ID_0.01_2866	-0.199719748103	.	102560000	103360000	51,160,44
chr9	103360000	104360000	ID_0.01_2867	-0.480771783350	.	103360000	104360000	31,120,180
chr9	104360000	106120000	ID_0.01_2868	-0.354177534419	.	104360000	106120000	51,160,44
chr9	106120000	106880000	ID_0.01_2869	-0.143092976986	.	106120000	106880000	31,120,180
chr9	106880000	107160000	ID_0.01_2870	-0.189949150654	.	106880000	107160000	51,160,44
chr9	107160000	107520000	ID_0.01_2871	-0.119927942734	.	107160000	107520000	31,120,180
chr9	107520000	107920000	ID_0.01_2872	-0.709287758981	.	107520000	107920000	51,160,44
chr9	107920000	108200000	ID_0.01_2873	0.042359778209	.	107920000	108200000	31,120,180
chr9	108200000	108560000	ID_0.01_2874	-0.285461198085	.	108200000	108560000	51,160,44
chr9	108560000	109440000	ID_0.01_2875	-0.240446130381	.	108560000	109440000	31,120,180
chr9	109440000	109880000	ID_0.01_2876	0.077969901076	.	109440000	109880000	51,160,44
chr9	109880000	110200000	ID_0.01_2877	-0.304190003081	.	109880000	110200000	31,120,180
chr9	110200000	111040000	ID_0.01_2878	-0.627552437509	.	110200000	111040000	51,160,44
chr9	111040000	111600000	ID_0.01_2879	-0.174891403867	.	111040000	111600000	31,120,180
chr9	111600000	112320000	ID_0.01_2880	-0.448812920339	.	111600000	112320000	51,160,44
chr9	112320000	112640000	ID_0.01_2881	-0.204088666752	.	112320000	112640000	31,120,180
chr9	112640000	112960000	ID_0.01_2882	-0.253134858086	.	112640000	112960000	51,160,44
chr9	112960000	113400000	ID_0.01_2883	-0.361719489234	.	112960000	113400000	31,120,180
chr9	113400000	114080000	ID_0.01_2884	-0.359429594313	.	113400000	114080000	51,160,44
chr9	114080000	114480000	ID_0.01_2885	-0.300044132477	.	114080000	114480000	31,120,180
chr9	114480000	114840000	ID_0.01_2886	-0.254000823168	.	114480000	114840000	51,160,44
chr9	114840000	115160000	ID_0.01_2887	-0.398635397905	.	114840000	115160000	31,120,180
chr9	115160000	115600000	ID_0.01_2888	-0.443278399176	.	115160000	115600000	51,160,44
chr9	115600000	115960000	ID_0.01_2889	-0.182410566649	.	115600000	115960000	31,120,180
chr9	115960000	116440000	ID_0.01_2890	-0.349538397601	.	115960000	116440000	51,160,44
chr9	116440000	116840000	ID_0.01_2891	-0.402246336670	.	116440000	116840000	31,120,180
chr9	116840000	117080000	ID_0.01_2892	-0.118421775847	.	116840000	117080000	51,160,44
chr9	117080000	117440000	ID_0.01_2893	-0.356125546459	.	117080000	117440000	31,120,180
chr9	117440000	117800000	ID_0.01_2894	-0.253199547206	.	117440000	117800000	51,160,44
chr9	117800000	118320000	ID_0.01_2895	-0.306474455297	.	117800000	118320000	31,120,180
chr9	118320000	118960000	ID_0.01_2896	-0.678567345168	.	118320000	118960000	51,160,44
chr9	118960000	119440000	ID_0.01_2897	-0.242071333490	.	118960000	119440000	31,120,180
chr9	119440000	120320000	ID_0.01_2898	-0.581643392196	.	119440000	120320000	51,160,44
chr9	120320000	120920000	ID_0.01_2899	-0.243010470438	.	120320000	120920000	31,120,180
chr9	120920000	121320000	ID_0.01_2900	-0.399448489814	.	120920000	121320000	51,160,44
chr9	121320000	122240000	ID_0.01_2901	-0.177215511265	.	121320000	122240000	31,120,180
chr9	122240000	122760000	ID_0.01_2902	-0.176269390226	.	122240000	122760000	51,160,44
chr9	122760000	123280000	ID_0.01_2903	0.292554550091	.	122760000	123280000	31,120,180
chr9	123280000	123880000	ID_0.01_2904	-0.399222887127	.	123280000	123880000	51,160,44
chr9	123880000	124280000	ID_0.01_2905	-0.248163736958	.	123880000	124280000	31,120,180
chr9	124280000	124800000	ID_0.01_2906	-0.376596658782	.	124280000	124800000	51,160,44
chr9	124800000	125200000	ID_0.01_2907	-0.441583736336	.	124800000	125200000	31,120,180
chr9	125200000	125600000	ID_0.01_2908	-0.234693350602	.	125200000	125600000	51,160,44
chr9	125600000	126160000	ID_0.01_2909	-0.571160364829	.	125600000	126160000	31,120,180
chr9	126160000	126800000	ID_0.01_2910	-0.368273189562	.	126160000	126800000	51,160,44
chr9	126800000	127160000	ID_0.01_2911	-0.334983389945	.	126800000	127160000	31,120,180
chr9	127160000	127640000	ID_0.01_2912	-0.360253061846	.	127160000	127640000	51,160,44
chr9	127640000	128160000	ID_0.01_2913	-0.484255730610	.	127640000	128160000	31,120,180
chr9	128160000	129280000	ID_0.01_2914	-0.470715694680	.	128160000	129280000	51,160,44
chr9	129280000	129640000	ID_0.01_2915	-0.231964283812	.	129280000	129640000	31,120,180
chr9	129640000	129960000	ID_0.01_2916	-0.368718594405	.	129640000	129960000	51,160,44
chr9	129960000	130200000	ID_0.01_2917	-0.036595110804	.	129960000	130200000	31,120,180
chr9	130200000	130920000	ID_0.01_2918	-0.262470119922	.	130200000	130920000	51,160,44
chr9	130920000	131480000	ID_0.01_2919	-0.601292760049	.	130920000	131480000	31,120,180
chr9	131480000	131880000	ID_0.01_2920	-0.241096956874	.	131480000	131880000	51,160,44
chr9	131880000	132400000	ID_0.01_2921	-0.638577369939	.	131880000	132400000	31,120,180
chr9	132400000	132840000	ID_0.01_2922	-0.450186339400	.	132400000	132840000	51,160,44
chr9	132840000	133320000	ID_0.01_2923	0.068182629705	.	132840000	133320000	31,120,180
chr9	133320000	133560000	ID_0.01_2924	0.247317530920	.	133320000	133560000	51,160,44
chr9	133560000	133920000	ID_0.01_2925	-0.326322848930	.	133560000	133920000	31,120,180
chr9	133920000	134640000	ID_0.01_2926	-0.185843735115	.	133920000	134640000	51,160,44
chr9	134640000	135160000	ID_0.01_2927	-0.379358607590	.	134640000	135160000	31,120,180
chr9	135160000	135880000	ID_0.01_2928	-0.482042751475	.	135160000	135880000	51,160,44
chr9	135880000	136360000	ID_0.01_2929	-0.369397562588	.	135880000	136360000	31,120,180
chr9	136360000	137000000	ID_0.01_2930	-0.222806958153	.	136360000	137000000	51,160,44
chr9	137000000	137360000	ID_0.01_2931	-0.422190559422	.	137000000	137360000	31,120,180
chr9	137360000	137680000	ID_0.01_2932	-0.026322547871	.	137360000	137680000	51,160,44
chr9	137680000	138360000	ID_0.01_2933	-0.220931403355	.	137680000	138360000	31,120,180
chr9	138360000	138800000	ID_0.01_2934	-0.173853859457	.	138360000	138800000	51,160,44
chr9	138800000	139200000	ID_0.01_2935	-0.011673851596	.	138800000	139200000	31,120,180
chr9	139200000	139640000	ID_0.01_2936	-0.302453131863	.	139200000	139640000	51,160,44
chr9	139640000	140440000	ID_0.01_2937	-0.471980189458	.	139640000	140440000	31,120,180
chr10	840000	1120000	ID_0.01_2938	-0.507418296011	.	840000	1120000	51,160,44
chr10	1120000	1760000	ID_0.01_2939	-0.852271654905	.	1120000	1760000	31,120,180
chr10	1760000	3200000	ID_0.01_2940	-0.010603132870	.	1760000	3200000	51,160,44
chr10	3200000	3800000	ID_0.01_2941	-1.018494348359	.	3200000	3800000	31,120,180
chr10	3800000	4840000	ID_0.01_2942	-0.144378834787	.	3800000	4840000	51,160,44
chr10	4840000	5480000	ID_0.01_2943	-0.810321716142	.	4840000	5480000	31,120,180
chr10	5480000	6160000	ID_0.01_2944	-0.442706517909	.	5480000	6160000	51,160,44
chr10	6160000	6440000	ID_0.01_2945	-0.339144513318	.	6160000	6440000	31,120,180
chr10	6440000	6720000	ID_0.01_2946	-0.539106297273	.	6440000	6720000	51,160,44
chr10	6720000	7480000	ID_0.01_2947	-0.306914721884	.	6720000	7480000	31,120,180
chr10	7480000	7880000	ID_0.01_2948	-0.718257446323	.	7480000	7880000	51,160,44
chr10	7880000	8440000	ID_0.01_2949	-0.538452702977	.	7880000	8440000	31,120,180
chr10	8440000	8920000	ID_0.01_2950	0.073624256863	.	8440000	8920000	51,160,44
chr10	8920000	9360000	ID_0.01_2951	-0.327296764879	.	8920000	9360000	31,120,180
chr10	9360000	11480000	ID_0.01_2952	-0.910883229225	.	9360000	11480000	51,160,44
chr10	11480000	11800000	ID_0.01_2953	-0.507795380447	.	11480000	11800000	31,120,180
chr10	11800000	12240000	ID_0.01_2954	-0.489981049995	.	11800000	12240000	51,160,44
chr10	12240000	12760000	ID_0.01_2955	-0.809592949443	.	12240000	12760000	31,120,180
chr10	12760000	13160000	ID_0.01_2956	-0.394233224004	.	12760000	13160000	51,160,44
chr10	13160000	14200000	ID_0.01_2957	-0.718736406087	.	13160000	14200000	31,120,180
chr10	14200000	14560000	ID_0.01_2958	-0.009053572206	.	14200000	14560000	51,160,44
chr10	14560000	14920000	ID_0.01_2959	-0.623368274795	.	14560000	14920000	31,120,180
chr10	14920000	15440000	ID_0.01_2960	-0.669921242166	.	14920000	15440000	51,160,44
chr10	15440000	15880000	ID_0.01_2961	-0.490116263116	.	15440000	15880000	31,120,180
chr10	15880000	16880000	ID_0.01_2962	-0.506819568223	.	15880000	16880000	51,160,44
chr10	16880000	17320000	ID_0.01_2963	-0.965979150727	.	16880000	17320000	31,120,180
chr10	17320000	18560000	ID_0.01_2964	-0.523192865172	.	17320000	18560000	51,160,44
chr10	18560000	18960000	ID_0.01_2965	-0.437709919848	.	18560000	18960000	31,120,180
chr10	18960000	19680000	ID_0.01_2966	-0.622111854512	.	18960000	19680000	51,160,44
chr10	19680000	20120000	ID_0.01_2967	0.019150507981	.	19680000	20120000	31,120,180
chr10	20120000	21120000	ID_0.01_2968	-0.076847305968	.	20120000	21120000	51,160,44
chr10	21120000	21560000	ID_0.01_2969	-0.523131550777	.	21120000	21560000	31,120,180
chr10	21560000	22240000	ID_0.01_2970	-0.354418634932	.	21560000	22240000	51,160,44
chr10	22240000	22600000	ID_0.01_2971	-0.580133312913	.	22240000	22600000	31,120,180
chr10	22600000	23400000	ID_0.01_2972	0.005483597068	.	22600000	23400000	51,160,44
chr10	23400000	24880000	ID_0.01_2973	-0.765643782259	.	23400000	24880000	31,120,180
chr10	24880000	25320000	ID_0.01_2974	-0.772312104216	.	24880000	25320000	51,160,44
chr10	25320000	26000000	ID_0.01_2975	-0.650501118808	.	25320000	26000000	31,120,180
chr10	26000000	26600000	ID_0.01_2976	-0.542792510397	.	26000000	26600000	51,160,44
chr10	26600000	26880000	ID_0.01_2977	-0.500013325932	.	26600000	26880000	31,120,180
chr10	26880000	27600000	ID_0.01_2978	-0.292945881343	.	26880000	27600000	51,160,44
chr10	27600000	28040000	ID_0.01_2979	-0.350708148548	.	27600000	28040000	31,120,180
chr10	28040000	28920000	ID_0.01_2980	0.027869083387	.	28040000	28920000	51,160,44
chr10	28920000	29720000	ID_0.01_2981	-0.958763386681	.	28920000	29720000	31,120,180
chr10	29720000	30240000	ID_0.01_2982	-0.507718056755	.	29720000	30240000	51,160,44
chr10	30240000	30640000	ID_0.01_2983	-0.144170631157	.	30240000	30640000	31,120,180
chr10	30640000	31000000	ID_0.01_2984	-0.661298368284	.	30640000	31000000	51,160,44
chr10	31000000	31600000	ID_0.01_2985	-0.724967040053	.	31000000	31600000	31,120,180
chr10	31600000	32120000	ID_0.01_2986	0.018023083803	.	31600000	32120000	51,160,44
chr10	32120000	33080000	ID_0.01_2987	-0.520818796253	.	32120000	33080000	31,120,180
chr10	33080000	33600000	ID_0.01_2988	-0.297520474514	.	33080000	33600000	51,160,44
chr10	33600000	34520000	ID_0.01_2989	-0.514959981045	.	33600000	34520000	31,120,180
chr10	34520000	34920000	ID_0.01_2990	-0.292896215755	.	34520000	34920000	51,160,44
chr10	34920000	35400000	ID_0.01_2991	-0.622424946654	.	34920000	35400000	31,120,180
chr10	35400000	35920000	ID_0.01_2992	-0.407752204155	.	35400000	35920000	51,160,44
chr10	35920000	37160000	ID_0.01_2993	-0.836087103716	.	35920000	37160000	31,120,180
chr10	37160000	37720000	ID_0.01_2994	-0.798076530280	.	37160000	37720000	51,160,44
chr10	37720000	38080000	ID_0.01_2995	-0.087566575483	.	37720000	38080000	31,120,180
chr10	38080000	38760000	ID_0.01_2996	-0.048713988987	.	38080000	38760000	51,160,44
chr10	38760000	42560000	ID_0.01_2997	-0.429823353789	.	38760000	42560000	31,120,180
chr10	42560000	43280000	ID_0.01_2998	-1.086987595159	.	42560000	43280000	51,160,44
chr10	43280000	43640000	ID_0.01_2999	-0.160731785546	.	43280000	43640000	31,120,180
chr10	43640000	43960000	ID_0.01_3000	-0.476290937231	.	43640000	43960000	51,160,44
chr10	43960000	44880000	ID_0.01_3001	-0.704249803766	.	43960000	44880000	31,120,180
chr10	44880000	45400000	ID_0.01_3002	-0.331576972179	.	44880000	45400000	51,160,44
chr10	45400000	48840000	ID_0.01_3003	-0.461358889393	.	45400000	48840000	31,120,180
chr10	48840000	49200000	ID_0.01_3004	-1.581101737646	.	48840000	49200000	51,160,44
chr10	49200000	49880000	ID_0.01_3005	-1.590895162937	.	49200000	49880000	31,120,180
chr10	49880000	50760000	ID_0.01_3006	-0.299392488060	.	49880000	50760000	51,160,44
chr10	50760000	51240000	ID_0.01_3007	-0.737691209721	.	50760000	51240000	31,120,180
chr10	51240000	52760000	ID_0.01_3008	-1.299726901296	.	51240000	52760000	51,160,44
chr10	52760000	53200000	ID_0.01_3009	-0.477590026195	.	52760000	53200000	31,120,180
chr10	53200000	53720000	ID_0.01_3010	-0.090119960277	.	53200000	53720000	51,160,44
chr10	53720000	54040000	ID_0.01_3011	-0.202706047958	.	53720000	54040000	31,120,180
chr10	54040000	54360000	ID_0.01_3012	-0.784282203051	.	54040000	54360000	51,160,44
chr10	54360000	54560000	ID_0.01_3013	-0.601393018675	.	54360000	54560000	31,120,180
chr10	54560000	55360000	ID_0.01_3014	-0.737583616800	.	54560000	55360000	51,160,44
chr10	55360000	56760000	ID_0.01_3015	-0.318419819704	.	55360000	56760000	31,120,180
chr10	56760000	57440000	ID_0.01_3016	-0.172938316546	.	56760000	57440000	51,160,44
chr10	57440000	58120000	ID_0.01_3017	-0.275401397509	.	57440000	58120000	31,120,180
chr10	58120000	58680000	ID_0.01_3018	-0.158759210377	.	58120000	58680000	51,160,44
chr10	58680000	59080000	ID_0.01_3019	-0.052616003899	.	58680000	59080000	31,120,180
chr10	59080000	59920000	ID_0.01_3020	-0.223936521007	.	59080000	59920000	51,160,44
chr10	59920000	60160000	ID_0.01_3021	-0.551097300110	.	59920000	60160000	31,120,180
chr10	60160000	60560000	ID_0.01_3022	-0.507540287802	.	60160000	60560000	51,160,44
chr10	60560000	61000000	ID_0.01_3023	-0.299241897120	.	60560000	61000000	31,120,180
chr10	61000000	61360000	ID_0.01_3024	-0.361464271368	.	61000000	61360000	51,160,44
chr10	61360000	61840000	ID_0.01_3025	-0.448844462282	.	61360000	61840000	31,120,180
chr10	61840000	62200000	ID_0.01_3026	-0.464821417011	.	61840000	62200000	51,160,44
chr10	62200000	62560000	ID_0.01_3027	-0.286184788978	.	62200000	62560000	31,120,180
chr10	62560000	62960000	ID_0.01_3028	-0.601733294961	.	62560000	62960000	51,160,44
chr10	62960000	63600000	ID_0.01_3029	0.011071726255	.	62960000	63600000	31,120,180
chr10	63600000	64200000	ID_0.01_3030	-0.244380346132	.	63600000	64200000	51,160,44
chr10	64200000	64920000	ID_0.01_3031	-0.107446097314	.	64200000	64920000	31,120,180
chr10	64920000	65560000	ID_0.01_3032	-1.009032318297	.	64920000	65560000	51,160,44
chr10	65560000	66160000	ID_0.01_3033	-0.839357918387	.	65560000	66160000	31,120,180
chr10	66160000	66720000	ID_0.01_3034	0.008243903739	.	66160000	66720000	51,160,44
chr10	66720000	67120000	ID_0.01_3035	-0.411787531786	.	66720000	67120000	31,120,180
chr10	67120000	67960000	ID_0.01_3036	0.039637443082	.	67120000	67960000	51,160,44
chr10	67960000	68720000	ID_0.01_3037	-0.398614275977	.	67960000	68720000	31,120,180
chr10	68720000	70120000	ID_0.01_3038	-0.480407322591	.	68720000	70120000	51,160,44
chr10	70120000	70720000	ID_0.01_3039	-0.758124372612	.	70120000	70720000	31,120,180
chr10	70720000	71000000	ID_0.01_3040	-0.555318533411	.	70720000	71000000	51,160,44
chr10	71000000	71840000	ID_0.01_3041	-0.231632066781	.	71000000	71840000	31,120,180
chr10	71840000	72200000	ID_0.01_3042	-0.422415980156	.	71840000	72200000	51,160,44
chr10	72200000	72640000	ID_0.01_3043	-0.529774965208	.	72200000	72640000	31,120,180
chr10	72640000	73040000	ID_0.01_3044	-0.559441238923	.	72640000	73040000	51,160,44
chr10	73040000	73640000	ID_0.01_3045	-0.560934698183	.	73040000	73640000	31,120,180
chr10	73640000	74120000	ID_0.01_3046	-0.259961683453	.	73640000	74120000	51,160,44
chr10	74120000	74920000	ID_0.01_3047	-0.909245211524	.	74120000	74920000	31,120,180
chr10	74920000	75560000	ID_0.01_3048	-0.517131832792	.	74920000	75560000	51,160,44
chr10	75560000	76000000	ID_0.01_3049	-0.555111158888	.	75560000	76000000	31,120,180
chr10	76000000	76480000	ID_0.01_3050	-0.758160205570	.	76000000	76480000	51,160,44
chr10	76480000	77000000	ID_0.01_3051	-0.023438550684	.	76480000	77000000	31,120,180
chr10	77000000	77840000	ID_0.01_3052	-0.837977050151	.	77000000	77840000	51,160,44
chr10	77840000	78320000	ID_0.01_3053	-0.347139027674	.	77840000	78320000	31,120,180
chr10	78320000	78920000	ID_0.01_3054	-0.260968368275	.	78320000	78920000	51,160,44
chr10	78920000	79440000	ID_0.01_3055	-0.763952888939	.	78920000	79440000	31,120,180
chr10	79440000	79800000	ID_0.01_3056	-0.620033363016	.	79440000	79800000	51,160,44
chr10	79800000	80440000	ID_0.01_3057	-0.877689141564	.	79800000	80440000	31,120,180
chr10	80440000	81000000	ID_0.01_3058	0.012104546145	.	80440000	81000000	51,160,44
chr10	81000000	82120000	ID_0.01_3059	-0.674057269359	.	81000000	82120000	31,120,180
chr10	82120000	82400000	ID_0.01_3060	-0.507014195580	.	82120000	82400000	51,160,44
chr10	82400000	82760000	ID_0.01_3061	-0.258008979693	.	82400000	82760000	31,120,180
chr10	82760000	83160000	ID_0.01_3062	-0.169287362219	.	82760000	83160000	51,160,44
chr10	83160000	83640000	ID_0.01_3063	-0.053677119081	.	83160000	83640000	31,120,180
chr10	83640000	84520000	ID_0.01_3064	-0.385820810591	.	83640000	84520000	51,160,44
chr10	84520000	86000000	ID_0.01_3065	-0.011837976784	.	84520000	86000000	31,120,180
chr10	86000000	86320000	ID_0.01_3066	-0.599273159287	.	86000000	86320000	51,160,44
chr10	86320000	87240000	ID_0.01_3067	-0.380961449786	.	86320000	87240000	31,120,180
chr10	87240000	88120000	ID_0.01_3068	-0.287065472068	.	87240000	88120000	51,160,44
chr10	88120000	88360000	ID_0.01_3069	-0.535741373659	.	88120000	88360000	31,120,180
chr10	88360000	88960000	ID_0.01_3070	-0.302721363700	.	88360000	88960000	51,160,44
chr10	88960000	89600000	ID_0.01_3071	-0.405942271938	.	88960000	89600000	31,120,180
chr10	89600000	90320000	ID_0.01_3072	-0.637575718131	.	89600000	90320000	51,160,44
chr10	90320000	91000000	ID_0.01_3073	-0.408438868834	.	90320000	91000000	31,120,180
chr10	91000000	91520000	ID_0.01_3074	-0.425964522003	.	91000000	91520000	51,160,44
chr10	91520000	91920000	ID_0.01_3075	-0.734851371362	.	91520000	91920000	31,120,180
chr10	91920000	92640000	ID_0.01_3076	0.136670453257	.	91920000	92640000	51,160,44
chr10	92640000	93080000	ID_0.01_3077	-0.718799402078	.	92640000	93080000	31,120,180
chr10	93080000	93800000	ID_0.01_3078	-0.385370497933	.	93080000	93800000	51,160,44
chr10	93800000	94240000	ID_0.01_3079	-0.556244856205	.	93800000	94240000	31,120,180
chr10	94240000	95080000	ID_0.01_3080	-0.559542524646	.	94240000	95080000	51,160,44
chr10	95080000	95640000	ID_0.01_3081	-0.369970846628	.	95080000	95640000	31,120,180
chr10	95640000	96320000	ID_0.01_3082	-0.476172946450	.	95640000	96320000	51,160,44
chr10	96320000	96920000	ID_0.01_3083	-0.837943594960	.	96320000	96920000	31,120,180
chr10	96920000	97440000	ID_0.01_3084	-0.412427800337	.	96920000	97440000	51,160,44
chr10	97440000	97720000	ID_0.01_3085	-0.462780055689	.	97440000	97720000	31,120,180
chr10	97720000	98120000	ID_0.01_3086	-0.174569588671	.	97720000	98120000	51,160,44
chr10	98120000	100200000	ID_0.01_3087	-0.453545366506	.	98120000	100200000	31,120,180
chr10	100200000	101160000	ID_0.01_3088	-0.445280032792	.	100200000	101160000	51,160,44
chr10	101160000	101600000	ID_0.01_3089	-0.589854251849	.	101160000	101600000	31,120,180
chr10	101600000	102000000	ID_0.01_3090	-0.525115960182	.	101600000	102000000	51,160,44
chr10	102000000	102280000	ID_0.01_3091	-0.560487100858	.	102000000	102280000	31,120,180
chr10	102280000	102800000	ID_0.01_3092	-0.573020316512	.	102280000	102800000	51,160,44
chr10	102800000	103360000	ID_0.01_3093	-0.634012267916	.	102800000	103360000	31,120,180
chr10	103360000	103880000	ID_0.01_3094	-0.440919738507	.	103360000	103880000	51,160,44
chr10	103880000	104480000	ID_0.01_3095	-0.740809064557	.	103880000	104480000	31,120,180
chr10	104480000	105120000	ID_0.01_3096	-0.570379636673	.	104480000	105120000	51,160,44
chr10	105120000	105360000	ID_0.01_3097	-0.650108286936	.	105120000	105360000	31,120,180
chr10	105360000	105640000	ID_0.01_3098	-0.200604897446	.	105360000	105640000	51,160,44
chr10	105640000	106120000	ID_0.01_3099	-0.145711838301	.	105640000	106120000	31,120,180
chr10	106120000	106400000	ID_0.01_3100	-0.623180121798	.	106120000	106400000	51,160,44
chr10	106400000	106840000	ID_0.01_3101	-0.116719658197	.	106400000	106840000	31,120,180
chr10	106840000	108000000	ID_0.01_3102	-0.070324002935	.	106840000	108000000	51,160,44
chr10	108000000	108360000	ID_0.01_3103	-0.166478782582	.	108000000	108360000	31,120,180
chr10	108360000	110320000	ID_0.01_3104	-0.379997723393	.	108360000	110320000	51,160,44
chr10	110320000	111600000	ID_0.01_3105	-0.228020274750	.	110320000	111600000	31,120,180
chr10	111600000	112040000	ID_0.01_3106	-0.776503561368	.	111600000	112040000	51,160,44
chr10	112040000	112360000	ID_0.01_3107	-0.585359778677	.	112040000	112360000	31,120,180
chr10	112360000	112800000	ID_0.01_3108	-0.643192501048	.	112360000	112800000	51,160,44
chr10	112800000	113120000	ID_0.01_3109	-0.329740334981	.	112800000	113120000	31,120,180
chr10	113120000	113880000	ID_0.01_3110	0.086552718521	.	113120000	113880000	51,160,44
chr10	113880000	114240000	ID_0.01_3111	-0.230776286462	.	113880000	114240000	31,120,180
chr10	114240000	114920000	ID_0.01_3112	-0.789476890708	.	114240000	114920000	51,160,44
chr10	114920000	115440000	ID_0.01_3113	-0.319021798490	.	114920000	115440000	31,120,180
chr10	115440000	115880000	ID_0.01_3114	-0.705842368282	.	115440000	115880000	51,160,44
chr10	115880000	116240000	ID_0.01_3115	-0.547885400220	.	115880000	116240000	31,120,180
chr10	116240000	116600000	ID_0.01_3116	-0.145860244072	.	116240000	116600000	51,160,44
chr10	116600000	116920000	ID_0.01_3117	-0.440506482540	.	116600000	116920000	31,120,180
chr10	116920000	117440000	ID_0.01_3118	-0.373483812392	.	116920000	117440000	51,160,44
chr10	117440000	118200000	ID_0.01_3119	-0.084040287865	.	117440000	118200000	31,120,180
chr10	118200000	118960000	ID_0.01_3120	-0.576529529942	.	118200000	118960000	51,160,44
chr10	118960000	119240000	ID_0.01_3121	-0.794892560422	.	118960000	119240000	31,120,180
chr10	119240000	119640000	ID_0.01_3122	-0.398692749535	.	119240000	119640000	51,160,44
chr10	119640000	120000000	ID_0.01_3123	0.147914358913	.	119640000	120000000	31,120,180
chr10	120000000	120240000	ID_0.01_3124	-0.197838827085	.	120000000	120240000	51,160,44
chr10	120240000	120920000	ID_0.01_3125	-0.340908998568	.	120240000	120920000	31,120,180
chr10	120920000	121320000	ID_0.01_3126	-0.573067360050	.	120920000	121320000	51,160,44
chr10	121320000	121680000	ID_0.01_3127	-0.634241279068	.	121320000	121680000	31,120,180
chr10	121680000	122120000	ID_0.01_3128	-0.725579428220	.	121680000	122120000	51,160,44
chr10	122120000	122680000	ID_0.01_3129	0.076037139111	.	122120000	122680000	31,120,180
chr10	122680000	123680000	ID_0.01_3130	-0.549070863943	.	122680000	123680000	51,160,44
chr10	123680000	124040000	ID_0.01_3131	-0.609756519841	.	123680000	124040000	31,120,180
chr10	124040000	124760000	ID_0.01_3132	-0.231747339820	.	124040000	124760000	51,160,44
chr10	124760000	125320000	ID_0.01_3133	-0.527259738206	.	124760000	125320000	31,120,180
chr10	125320000	125720000	ID_0.01_3134	-0.319546722874	.	125320000	125720000	51,160,44
chr10	125720000	126200000	ID_0.01_3135	-0.497212523764	.	125720000	126200000	31,120,180
chr10	126200000	127520000	ID_0.01_3136	-0.500288776242	.	126200000	127520000	51,160,44
chr10	127520000	128560000	ID_0.01_3137	-0.793024221352	.	127520000	128560000	31,120,180
chr10	128560000	130040000	ID_0.01_3138	-0.320466623577	.	128560000	130040000	51,160,44
chr10	130040000	130680000	ID_0.01_3139	-0.621544089926	.	130040000	130680000	31,120,180
chr10	130680000	131160000	ID_0.01_3140	-0.115866938636	.	130680000	131160000	51,160,44
chr10	131160000	132000000	ID_0.01_3141	0.094085273738	.	131160000	132000000	31,120,180
chr10	132000000	133200000	ID_0.01_3142	-0.787365964562	.	132000000	133200000	51,160,44
chr10	133200000	133700000	ID_0.01_3143	0.143443631149	.	133200000	133700000	31,120,180
chr10	133700000	134640000	ID_0.01_3144	-0.745048097289	.	133700000	134640000	51,160,44
chr10	134640000	135080000	ID_0.01_3145	0.270909006657	.	134640000	135080000	31,120,180
chr11	520000	800000	ID_0.01_3146	-0.787932966750	.	520000	800000	51,160,44
chr11	800000	1600000	ID_0.01_3147	-1.055686463213	.	800000	1600000	31,120,180
chr11	1600000	2200000	ID_0.01_3148	-0.629033650986	.	1600000	2200000	51,160,44
chr11	2200000	2440000	ID_0.01_3149	-0.534000529472	.	2200000	2440000	31,120,180
chr11	2440000	2960000	ID_0.01_3150	-0.091689970588	.	2440000	2960000	51,160,44
chr11	2960000	3440000	ID_0.01_3151	-0.862853085937	.	2960000	3440000	31,120,180
chr11	3440000	3840000	ID_0.01_3152	-0.718023521156	.	3440000	3840000	51,160,44
chr11	3840000	4200000	ID_0.01_3153	-0.797506251164	.	3840000	4200000	31,120,180
chr11	4200000	4600000	ID_0.01_3154	-1.193825793017	.	4200000	4600000	51,160,44
chr11	4600000	5120000	ID_0.01_3155	-0.494118131256	.	4600000	5120000	31,120,180
chr11	5120000	5440000	ID_0.01_3156	-0.521990615121	.	5120000	5440000	51,160,44
chr11	5440000	5880000	ID_0.01_3157	-0.395317862257	.	5440000	5880000	31,120,180
chr11	5880000	6400000	ID_0.01_3158	-0.608455432610	.	5880000	6400000	51,160,44
chr11	6400000	6760000	ID_0.01_3159	-0.482924773992	.	6400000	6760000	31,120,180
chr11	6760000	7080000	ID_0.01_3160	-0.824539266227	.	6760000	7080000	51,160,44
chr11	7080000	7480000	ID_0.01_3161	-0.275705598141	.	7080000	7480000	31,120,180
chr11	7480000	7760000	ID_0.01_3162	0.118217953114	.	7480000	7760000	51,160,44
chr11	7760000	8680000	ID_0.01_3163	-0.631450304206	.	7760000	8680000	31,120,180
chr11	8680000	9000000	ID_0.01_3164	-0.655284556856	.	8680000	9000000	51,160,44
chr11	9000000	9520000	ID_0.01_3165	-0.664464118915	.	9000000	9520000	31,120,180
chr11	9520000	10360000	ID_0.01_3166	-0.478779839400	.	9520000	10360000	51,160,44
chr11	10360000	10760000	ID_0.01_3167	-0.589303249126	.	10360000	10760000	31,120,180
chr11	10760000	11040000	ID_0.01_3168	-0.927271724279	.	10760000	11040000	51,160,44
chr11	11040000	11800000	ID_0.01_3169	-0.289180905433	.	11040000	11800000	31,120,180
chr11	11800000	12320000	ID_0.01_3170	-0.687343705111	.	11800000	12320000	51,160,44
chr11	12320000	12960000	ID_0.01_3171	-0.978084609136	.	12320000	12960000	31,120,180
chr11	12960000	13480000	ID_0.01_3172	-0.884867138042	.	12960000	13480000	51,160,44
chr11	13480000	13760000	ID_0.01_3173	-0.763583015119	.	13480000	13760000	31,120,180
chr11	13760000	14280000	ID_0.01_3174	-0.419336479284	.	13760000	14280000	51,160,44
chr11	14280000	14560000	ID_0.01_3175	-0.829262650307	.	14280000	14560000	31,120,180
chr11	14560000	15280000	ID_0.01_3176	-0.927789077434	.	14560000	15280000	51,160,44
chr11	15280000	15840000	ID_0.01_3177	-0.351172535643	.	15280000	15840000	31,120,180
chr11	15840000	16760000	ID_0.01_3178	-0.294894363344	.	15840000	16760000	51,160,44
chr11	16760000	17240000	ID_0.01_3179	-1.186087935769	.	16760000	17240000	31,120,180
chr11	17240000	17560000	ID_0.01_3180	-0.442402941922	.	17240000	17560000	51,160,44
chr11	17560000	18120000	ID_0.01_3181	-0.635297680609	.	17560000	18120000	31,120,180
chr11	18120000	18800000	ID_0.01_3182	-0.637743325098	.	18120000	18800000	51,160,44
chr11	18800000	19560000	ID_0.01_3183	-0.770422441103	.	18800000	19560000	31,120,180
chr11	19560000	19960000	ID_0.01_3184	-0.255543558088	.	19560000	19960000	51,160,44
chr11	19960000	20640000	ID_0.01_3185	-0.433562953886	.	19960000	20640000	31,120,180
chr11	20640000	22160000	ID_0.01_3186	-0.745298107021	.	20640000	22160000	51,160,44
chr11	22160000	22880000	ID_0.01_3187	-0.663133863467	.	22160000	22880000	31,120,180
chr11	22880000	23560000	ID_0.01_3188	-0.960406839035	.	22880000	23560000	51,160,44
chr11	23560000	24440000	ID_0.01_3189	-0.402055525222	.	23560000	24440000	31,120,180
chr11	24440000	25960000	ID_0.01_3190	-0.301743117746	.	24440000	25960000	51,160,44
chr11	25960000	26320000	ID_0.01_3191	-0.221943845010	.	25960000	26320000	31,120,180
chr11	26320000	26760000	ID_0.01_3192	-0.933418100601	.	26320000	26760000	51,160,44
chr11	26760000	27200000	ID_0.01_3193	-0.389342271867	.	26760000	27200000	31,120,180
chr11	27200000	27520000	ID_0.01_3194	-0.789992770777	.	27200000	27520000	51,160,44
chr11	27520000	28120000	ID_0.01_3195	-1.174191439040	.	27520000	28120000	31,120,180
chr11	28120000	28640000	ID_0.01_3196	-0.707214539743	.	28120000	28640000	51,160,44
chr11	28640000	29360000	ID_0.01_3197	-0.275897234342	.	28640000	29360000	31,120,180
chr11	29360000	30360000	ID_0.01_3198	-1.107166834853	.	29360000	30360000	51,160,44
chr11	30360000	30960000	ID_0.01_3199	-0.511215421043	.	30360000	30960000	31,120,180
chr11	30960000	31400000	ID_0.01_3200	-0.615700487919	.	30960000	31400000	51,160,44
chr11	31400000	31920000	ID_0.01_3201	-0.494408034616	.	31400000	31920000	31,120,180
chr11	31920000	32320000	ID_0.01_3202	-0.180481863002	.	31920000	32320000	51,160,44
chr11	32320000	32840000	ID_0.01_3203	-0.806655910132	.	32320000	32840000	31,120,180
chr11	32840000	33160000	ID_0.01_3204	-0.405313078823	.	32840000	33160000	51,160,44
chr11	33160000	33400000	ID_0.01_3205	-0.583034141891	.	33160000	33400000	31,120,180
chr11	33400000	33800000	ID_0.01_3206	-0.574825775319	.	33400000	33800000	51,160,44
chr11	33800000	34520000	ID_0.01_3207	-0.621557602252	.	33800000	34520000	31,120,180
chr11	34520000	34920000	ID_0.01_3208	-0.713335298666	.	34520000	34920000	51,160,44
chr11	34920000	35440000	ID_0.01_3209	-0.995741604870	.	34920000	35440000	31,120,180
chr11	35440000	36280000	ID_0.01_3210	-0.864930068318	.	35440000	36280000	51,160,44
chr11	36280000	36520000	ID_0.01_3211	-0.633778257242	.	36280000	36520000	31,120,180
chr11	36520000	36920000	ID_0.01_3212	-0.921508157450	.	36520000	36920000	51,160,44
chr11	36920000	38360000	ID_0.01_3213	-0.642638696768	.	36920000	38360000	31,120,180
chr11	38360000	38800000	ID_0.01_3214	-0.120581142684	.	38360000	38800000	51,160,44
chr11	38800000	39400000	ID_0.01_3215	-0.381132312092	.	38800000	39400000	31,120,180
chr11	39400000	40280000	ID_0.01_3216	-0.380105469164	.	39400000	40280000	51,160,44
chr11	40280000	40760000	ID_0.01_3217	-0.563789997039	.	40280000	40760000	31,120,180
chr11	40760000	41440000	ID_0.01_3218	-0.204907598246	.	40760000	41440000	51,160,44
chr11	41440000	43320000	ID_0.01_3219	-0.440616413501	.	41440000	43320000	31,120,180
chr11	43320000	44120000	ID_0.01_3220	-1.063579927880	.	43320000	44120000	51,160,44
chr11	44120000	44560000	ID_0.01_3221	-0.728473731150	.	44120000	44560000	31,120,180
chr11	44560000	44960000	ID_0.01_3222	-0.472041018095	.	44560000	44960000	51,160,44
chr11	44960000	45360000	ID_0.01_3223	-0.322085399231	.	44960000	45360000	31,120,180
chr11	45360000	45840000	ID_0.01_3224	-0.770776029754	.	45360000	45840000	51,160,44
chr11	45840000	46400000	ID_0.01_3225	-0.863684490560	.	45840000	46400000	31,120,180
chr11	46400000	46880000	ID_0.01_3226	-0.648740322510	.	46400000	46880000	51,160,44
chr11	46880000	47200000	ID_0.01_3227	-0.682565530172	.	46880000	47200000	31,120,180
chr11	47200000	47440000	ID_0.01_3228	-0.836791019215	.	47200000	47440000	51,160,44
chr11	47440000	47880000	ID_0.01_3229	-0.607334124743	.	47440000	47880000	31,120,180
chr11	47880000	48200000	ID_0.01_3230	-0.467240469905	.	47880000	48200000	51,160,44
chr11	48200000	49640000	ID_0.01_3231	-1.212768322906	.	48200000	49640000	31,120,180
chr11	49640000	50040000	ID_0.01_3232	-0.277660897648	.	49640000	50040000	51,160,44
chr11	50040000	51120000	ID_0.01_3233	-0.371366450695	.	50040000	51120000	31,120,180
chr11	51120000	54720000	ID_0.01_3234	-1.818149030285	.	51120000	54720000	51,160,44
chr11	54720000	55520000	ID_0.01_3235	-2.628172938110	.	54720000	55520000	31,120,180
chr11	55520000	56600000	ID_0.01_3236	-0.602048119204	.	55520000	56600000	51,160,44
chr11	56600000	57080000	ID_0.01_3237	-0.955297398014	.	56600000	57080000	31,120,180
chr11	57080000	57600000	ID_0.01_3238	-1.178543865143	.	57080000	57600000	51,160,44
chr11	57600000	58280000	ID_0.01_3239	-0.794657208398	.	57600000	58280000	31,120,180
chr11	58280000	58920000	ID_0.01_3240	-0.471602431503	.	58280000	58920000	51,160,44
chr11	58920000	59280000	ID_0.01_3241	-0.357916066261	.	58920000	59280000	31,120,180
chr11	59280000	59600000	ID_0.01_3242	-0.909265723187	.	59280000	59600000	51,160,44
chr11	59600000	60000000	ID_0.01_3243	-0.381055812676	.	59600000	60000000	31,120,180
chr11	60000000	60520000	ID_0.01_3244	-0.341246657848	.	60000000	60520000	51,160,44
chr11	60520000	61000000	ID_0.01_3245	-0.919291951496	.	60520000	61000000	31,120,180
chr11	61000000	61560000	ID_0.01_3246	-0.754062902248	.	61000000	61560000	51,160,44
chr11	61560000	61880000	ID_0.01_3247	-0.876139724365	.	61560000	61880000	31,120,180
chr11	61880000	62640000	ID_0.01_3248	-0.615045096849	.	61880000	62640000	51,160,44
chr11	62640000	63200000	ID_0.01_3249	-1.102939183772	.	62640000	63200000	31,120,180
chr11	63200000	63520000	ID_0.01_3250	-0.273098888915	.	63200000	63520000	51,160,44
chr11	63520000	63960000	ID_0.01_3251	-0.523607726525	.	63520000	63960000	31,120,180
chr11	63960000	64520000	ID_0.01_3252	-0.973709220811	.	63960000	64520000	51,160,44
chr11	64520000	64880000	ID_0.01_3253	-0.962703281234	.	64520000	64880000	31,120,180
chr11	64880000	65400000	ID_0.01_3254	-0.620523060125	.	64880000	65400000	51,160,44
chr11	65400000	65800000	ID_0.01_3255	-0.749117416756	.	65400000	65800000	31,120,180
chr11	65800000	66040000	ID_0.01_3256	-0.323664945634	.	65800000	66040000	51,160,44
chr11	66040000	66600000	ID_0.01_3257	-0.741675043717	.	66040000	66600000	31,120,180
chr11	66600000	67080000	ID_0.01_3258	-0.352970222666	.	66600000	67080000	51,160,44
chr11	67080000	68320000	ID_0.01_3259	-0.516349870040	.	67080000	68320000	31,120,180
chr11	68320000	68840000	ID_0.01_3260	-0.541879773450	.	68320000	68840000	51,160,44
chr11	68840000	69480000	ID_0.01_3261	-0.872120688417	.	68840000	69480000	31,120,180
chr11	69480000	70040000	ID_0.01_3262	-1.067923444179	.	69480000	70040000	51,160,44
chr11	70040000	70280000	ID_0.01_3263	-0.701169685922	.	70040000	70280000	31,120,180
chr11	70280000	70800000	ID_0.01_3264	-0.908036495054	.	70280000	70800000	51,160,44
chr11	70800000	71160000	ID_0.01_3265	-0.605945790589	.	70800000	71160000	31,120,180
chr11	71160000	71520000	ID_0.01_3266	-0.416412103259	.	71160000	71520000	51,160,44
chr11	71520000	72160000	ID_0.01_3267	-0.739836098966	.	71520000	72160000	31,120,180
chr11	72160000	72520000	ID_0.01_3268	-0.373826860180	.	72160000	72520000	51,160,44
chr11	72520000	73080000	ID_0.01_3269	-0.643615558472	.	72520000	73080000	31,120,180
chr11	73080000	73400000	ID_0.01_3270	-0.743701895568	.	73080000	73400000	51,160,44
chr11	73400000	73640000	ID_0.01_3271	-0.369285163043	.	73400000	73640000	31,120,180
chr11	73640000	74320000	ID_0.01_3272	-0.589022845285	.	73640000	74320000	51,160,44
chr11	74320000	74600000	ID_0.01_3273	-0.410909288937	.	74320000	74600000	31,120,180
chr11	74600000	74960000	ID_0.01_3274	-0.605389000846	.	74600000	74960000	51,160,44
chr11	74960000	75600000	ID_0.01_3275	-0.591264895998	.	74960000	75600000	31,120,180
chr11	75600000	76400000	ID_0.01_3276	-0.459861033170	.	75600000	76400000	51,160,44
chr11	76400000	76840000	ID_0.01_3277	-0.573267454955	.	76400000	76840000	31,120,180
chr11	76840000	77360000	ID_0.01_3278	-0.592685808508	.	76840000	77360000	51,160,44
chr11	77360000	77800000	ID_0.01_3279	-0.774238085315	.	77360000	77800000	31,120,180
chr11	77800000	78320000	ID_0.01_3280	-0.863657137173	.	77800000	78320000	51,160,44
chr11	78320000	78840000	ID_0.01_3281	-1.082627258424	.	78320000	78840000	31,120,180
chr11	78840000	79200000	ID_0.01_3282	0.103081515478	.	78840000	79200000	51,160,44
chr11	79200000	81320000	ID_0.01_3283	-0.315229186747	.	79200000	81320000	31,120,180
chr11	81320000	82000000	ID_0.01_3284	-0.296547270973	.	81320000	82000000	51,160,44
chr11	82000000	82400000	ID_0.01_3285	-0.148086650681	.	82000000	82400000	31,120,180
chr11	82400000	83000000	ID_0.01_3286	-0.853680478746	.	82400000	83000000	51,160,44
chr11	83000000	83520000	ID_0.01_3287	-1.123544001906	.	83000000	83520000	31,120,180
chr11	83520000	84080000	ID_0.01_3288	-0.660436965501	.	83520000	84080000	51,160,44
chr11	84080000	84480000	ID_0.01_3289	-0.333216365907	.	84080000	84480000	31,120,180
chr11	84480000	85320000	ID_0.01_3290	-0.485233049233	.	84480000	85320000	51,160,44
chr11	85320000	85560000	ID_0.01_3291	-1.123505878882	.	85320000	85560000	31,120,180
chr11	85560000	86040000	ID_0.01_3292	-0.292641993266	.	85560000	86040000	51,160,44
chr11	86040000	86640000	ID_0.01_3293	-1.076617015868	.	86040000	86640000	31,120,180
chr11	86640000	87040000	ID_0.01_3294	-0.962764301010	.	86640000	87040000	51,160,44
chr11	87040000	87600000	ID_0.01_3295	-0.967163324737	.	87040000	87600000	31,120,180
chr11	87600000	88280000	ID_0.01_3296	-0.284804048318	.	87600000	88280000	51,160,44
chr11	88280000	88800000	ID_0.01_3297	-0.573293385244	.	88280000	88800000	31,120,180
chr11	88800000	89360000	ID_0.01_3298	-0.387848837537	.	88800000	89360000	51,160,44
chr11	89360000	89960000	ID_0.01_3299	-0.362439451405	.	89360000	89960000	31,120,180
chr11	89960000	90680000	ID_0.01_3300	-0.874622944650	.	89960000	90680000	51,160,44
chr11	90680000	91880000	ID_0.01_3301	-0.245311137519	.	90680000	91880000	31,120,180
chr11	91880000	92320000	ID_0.01_3302	-0.504959685819	.	91880000	92320000	51,160,44
chr11	92320000	92600000	ID_0.01_3303	-0.498276922817	.	92320000	92600000	31,120,180
chr11	92600000	92960000	ID_0.01_3304	-0.400847797853	.	92600000	92960000	51,160,44
chr11	92960000	93400000	ID_0.01_3305	-0.784099371156	.	92960000	93400000	31,120,180
chr11	93400000	94240000	ID_0.01_3306	-0.878574694354	.	93400000	94240000	51,160,44
chr11	94240000	94800000	ID_0.01_3307	-0.908738873055	.	94240000	94800000	31,120,180
chr11	94800000	95520000	ID_0.01_3308	-0.728050053879	.	94800000	95520000	51,160,44
chr11	95520000	96160000	ID_0.01_3309	-1.252106738297	.	95520000	96160000	31,120,180
chr11	96160000	98880000	ID_0.01_3310	-1.476886625233	.	96160000	98880000	51,160,44
chr11	98880000	99640000	ID_0.01_3311	-0.698435119949	.	98880000	99640000	31,120,180
chr11	99640000	100440000	ID_0.01_3312	-0.541240412497	.	99640000	100440000	51,160,44
chr11	100440000	100840000	ID_0.01_3313	-0.821857834987	.	100440000	100840000	31,120,180
chr11	100840000	101280000	ID_0.01_3314	-0.867170708615	.	100840000	101280000	51,160,44
chr11	101280000	101720000	ID_0.01_3315	-0.767821923690	.	101280000	101720000	31,120,180
chr11	101720000	102160000	ID_0.01_3316	-0.338257178831	.	101720000	102160000	51,160,44
chr11	102160000	102560000	ID_0.01_3317	-0.494951153464	.	102160000	102560000	31,120,180
chr11	102560000	103000000	ID_0.01_3318	-0.725689787207	.	102560000	103000000	51,160,44
chr11	103000000	103520000	ID_0.01_3319	-0.792017090241	.	103000000	103520000	31,120,180
chr11	103520000	104120000	ID_0.01_3320	-0.329134259532	.	103520000	104120000	51,160,44
chr11	104120000	104800000	ID_0.01_3321	-0.324792137662	.	104120000	104800000	31,120,180
chr11	104800000	105760000	ID_0.01_3322	-0.327174697015	.	104800000	105760000	51,160,44
chr11	105760000	105880000	ID_0.01_3323	-0.672055852452	.	105760000	105880000	31,120,180
chr11	105880000	106560000	ID_0.01_3324	-0.666778362493	.	105880000	106560000	51,160,44
chr11	106560000	106920000	ID_0.01_3325	-0.197510374506	.	106560000	106920000	31,120,180
chr11	106920000	107400000	ID_0.01_3326	-0.392798352396	.	106920000	107400000	51,160,44
chr11	107400000	107840000	ID_0.01_3327	-0.395315122488	.	107400000	107840000	31,120,180
chr11	107840000	108560000	ID_0.01_3328	-0.463287078561	.	107840000	108560000	51,160,44
chr11	108560000	109800000	ID_0.01_3329	-0.869717344525	.	108560000	109800000	31,120,180
chr11	109800000	110320000	ID_0.01_3330	-0.356644340299	.	109800000	110320000	51,160,44
chr11	110320000	111120000	ID_0.01_3331	-0.940756905467	.	110320000	111120000	31,120,180
chr11	111120000	111320000	ID_0.01_3332	-0.398555600111	.	111120000	111320000	51,160,44
chr11	111320000	111760000	ID_0.01_3333	-0.546778437733	.	111320000	111760000	31,120,180
chr11	111760000	112160000	ID_0.01_3334	-0.633655387655	.	111760000	112160000	51,160,44
chr11	112160000	113160000	ID_0.01_3335	-0.583374293667	.	112160000	113160000	31,120,180
chr11	113160000	113680000	ID_0.01_3336	-0.617581890172	.	113160000	113680000	51,160,44
chr11	113680000	114160000	ID_0.01_3337	-0.754722394786	.	113680000	114160000	31,120,180
chr11	114160000	114640000	ID_0.01_3338	-0.639701337279	.	114160000	114640000	51,160,44
chr11	114640000	115040000	ID_0.01_3339	-0.412191562138	.	114640000	115040000	31,120,180
chr11	115040000	116120000	ID_0.01_3340	-0.301816179005	.	115040000	116120000	51,160,44
chr11	116120000	116600000	ID_0.01_3341	-0.125493801426	.	116120000	116600000	31,120,180
chr11	116600000	117120000	ID_0.01_3342	-1.243040326361	.	116600000	117120000	51,160,44
chr11	117120000	117680000	ID_0.01_3343	-0.852592876463	.	117120000	117680000	31,120,180
chr11	117680000	118000000	ID_0.01_3344	-0.247050457460	.	117680000	118000000	51,160,44
chr11	118000000	118440000	ID_0.01_3345	-0.342915955364	.	118000000	118440000	31,120,180
chr11	118440000	118960000	ID_0.01_3346	-0.684065284685	.	118440000	118960000	51,160,44
chr11	118960000	119240000	ID_0.01_3347	-0.612087960382	.	118960000	119240000	31,120,180
chr11	119240000	120000000	ID_0.01_3348	-0.345054757633	.	119240000	120000000	51,160,44
chr11	120000000	120800000	ID_0.01_3349	-0.499719682471	.	120000000	120800000	31,120,180
chr11	120800000	121080000	ID_0.01_3350	0.218985855172	.	120800000	121080000	51,160,44
chr11	121080000	121520000	ID_0.01_3351	-0.358181477181	.	121080000	121520000	31,120,180
chr11	121520000	121880000	ID_0.01_3352	-0.857045788580	.	121520000	121880000	51,160,44
chr11	121880000	122440000	ID_0.01_3353	-0.163424412685	.	121880000	122440000	31,120,180
chr11	122440000	122920000	ID_0.01_3354	-1.134914067109	.	122440000	122920000	51,160,44
chr11	122920000	123600000	ID_0.01_3355	-0.721621766896	.	122920000	123600000	31,120,180
chr11	123600000	124240000	ID_0.01_3356	-0.967142420392	.	123600000	124240000	51,160,44
chr11	124240000	124480000	ID_0.01_3357	-0.000278870583	.	124240000	124480000	31,120,180
chr11	124480000	124800000	ID_0.01_3358	-0.401879749266	.	124480000	124800000	51,160,44
chr11	124800000	125320000	ID_0.01_3359	-0.338456726092	.	124800000	125320000	31,120,180
chr11	125320000	125760000	ID_0.01_3360	-0.875098986519	.	125320000	125760000	51,160,44
chr11	125760000	126160000	ID_0.01_3361	-0.899625063083	.	125760000	126160000	31,120,180
chr11	126160000	126960000	ID_0.01_3362	-0.972784336693	.	126160000	126960000	51,160,44
chr11	126960000	128000000	ID_0.01_3363	-0.458435232751	.	126960000	128000000	31,120,180
chr11	128000000	128720000	ID_0.01_3364	-0.600037206623	.	128000000	128720000	51,160,44
chr11	128720000	129200000	ID_0.01_3365	-0.788724871939	.	128720000	129200000	31,120,180
chr11	129200000	129640000	ID_0.01_3366	-0.575970793969	.	129200000	129640000	51,160,44
chr11	129640000	130080000	ID_0.01_3367	-1.017744969197	.	129640000	130080000	31,120,180
chr11	130080000	130280000	ID_0.01_3368	-0.425152465078	.	130080000	130280000	51,160,44
chr11	130280000	130760000	ID_0.01_3369	-0.593662450082	.	130280000	130760000	31,120,180
chr11	130760000	131560000	ID_0.01_3370	-1.009414735200	.	130760000	131560000	51,160,44
chr11	131560000	132920000	ID_0.01_3371	-0.726106280761	.	131560000	132920000	31,120,180
chr11	132920000	133720000	ID_0.01_3372	-0.578308002550	.	132920000	133720000	51,160,44
chr11	133720000	134160000	ID_0.01_3373	-0.627521162425	.	133720000	134160000	31,120,180
chr12	1040000	1720000	ID_0.01_3374	-0.475095688430	.	1040000	1720000	51,160,44
chr12	1720000	2120000	ID_0.01_3375	-0.913413412722	.	1720000	2120000	31,120,180
chr12	2120000	2920000	ID_0.01_3376	-0.232108594586	.	2120000	2920000	51,160,44
chr12	2920000	3960000	ID_0.01_3377	-0.866966671976	.	2920000	3960000	31,120,180
chr12	3960000	4400000	ID_0.01_3378	-0.669784041941	.	3960000	4400000	51,160,44
chr12	4400000	4920000	ID_0.01_3379	-0.436396068301	.	4400000	4920000	31,120,180
chr12	4920000	5200000	ID_0.01_3380	-0.389096369734	.	4920000	5200000	51,160,44
chr12	5200000	5600000	ID_0.01_3381	-0.153567071177	.	5200000	5600000	31,120,180
chr12	5600000	6040000	ID_0.01_3382	0.167364733223	.	5600000	6040000	51,160,44
chr12	6040000	6960000	ID_0.01_3383	-0.734683503437	.	6040000	6960000	31,120,180
chr12	6960000	7360000	ID_0.01_3384	-0.461656696947	.	6960000	7360000	51,160,44
chr12	7360000	7800000	ID_0.01_3385	-1.101696843950	.	7360000	7800000	31,120,180
chr12	7800000	8680000	ID_0.01_3386	-0.304525716222	.	7800000	8680000	51,160,44
chr12	8680000	9200000	ID_0.01_3387	-0.586663528739	.	8680000	9200000	31,120,180
chr12	9200000	9880000	ID_0.01_3388	-0.391618972269	.	9200000	9880000	51,160,44
chr12	9880000	10360000	ID_0.01_3389	-0.333636523350	.	9880000	10360000	31,120,180
chr12	10360000	10920000	ID_0.01_3390	-0.619914059486	.	10360000	10920000	51,160,44
chr12	10920000	11360000	ID_0.01_3391	-0.889639051249	.	10920000	11360000	31,120,180
chr12	11360000	11680000	ID_0.01_3392	-0.555584767308	.	11360000	11680000	51,160,44
chr12	11680000	12200000	ID_0.01_3393	-1.071306787280	.	11680000	12200000	31,120,180
chr12	12200000	12520000	ID_0.01_3394	-0.938476135322	.	12200000	12520000	51,160,44
chr12	12520000	12880000	ID_0.01_3395	-0.756276057859	.	12520000	12880000	31,120,180
chr12	12880000	13400000	ID_0.01_3396	-0.928875034514	.	12880000	13400000	51,160,44
chr12	13400000	13840000	ID_0.01_3397	-0.695672709072	.	13400000	13840000	31,120,180
chr12	13840000	14320000	ID_0.01_3398	-0.210667785886	.	13840000	14320000	51,160,44
chr12	14320000	14880000	ID_0.01_3399	-0.649606813986	.	14320000	14880000	31,120,180
chr12	14880000	15280000	ID_0.01_3400	-0.570688296249	.	14880000	15280000	51,160,44
chr12	15280000	15720000	ID_0.01_3401	-0.142934277569	.	15280000	15720000	31,120,180
chr12	15720000	16080000	ID_0.01_3402	-0.783646255428	.	15720000	16080000	51,160,44
chr12	16080000	17080000	ID_0.01_3403	-1.136687692191	.	16080000	17080000	31,120,180
chr12	17080000	17760000	ID_0.01_3404	-0.618970303424	.	17080000	17760000	51,160,44
chr12	17760000	18200000	ID_0.01_3405	-0.503246421140	.	17760000	18200000	31,120,180
chr12	18200000	19000000	ID_0.01_3406	-0.716072269853	.	18200000	19000000	51,160,44
chr12	19000000	19440000	ID_0.01_3407	-0.172344065840	.	19000000	19440000	31,120,180
chr12	19440000	19880000	ID_0.01_3408	-0.438344434675	.	19440000	19880000	51,160,44
chr12	19880000	20520000	ID_0.01_3409	-0.485266348011	.	19880000	20520000	31,120,180
chr12	20520000	20800000	ID_0.01_3410	-0.056553427323	.	20520000	20800000	51,160,44
chr12	20800000	21360000	ID_0.01_3411	-0.598669262221	.	20800000	21360000	31,120,180
chr12	21360000	21840000	ID_0.01_3412	-0.398679164585	.	21360000	21840000	51,160,44
chr12	21840000	22200000	ID_0.01_3413	-0.554837397551	.	21840000	22200000	31,120,180
chr12	22200000	22600000	ID_0.01_3414	-0.372624083376	.	22200000	22600000	51,160,44
chr12	22600000	22840000	ID_0.01_3415	-0.627399089125	.	22600000	22840000	31,120,180
chr12	22840000	23320000	ID_0.01_3416	-0.780178955078	.	22840000	23320000	51,160,44
chr12	23320000	25320000	ID_0.01_3417	-0.303569940969	.	23320000	25320000	31,120,180
chr12	25320000	26240000	ID_0.01_3418	-0.577641885917	.	25320000	26240000	51,160,44
chr12	26240000	27040000	ID_0.01_3419	-0.871551508064	.	26240000	27040000	31,120,180
chr12	27040000	27480000	ID_0.01_3420	-0.655604116645	.	27040000	27480000	51,160,44
chr12	27480000	27880000	ID_0.01_3421	-0.584294653372	.	27480000	27880000	31,120,180
chr12	27880000	28360000	ID_0.01_3422	-0.902558994841	.	27880000	28360000	51,160,44
chr12	28360000	29160000	ID_0.01_3423	-0.342247823366	.	28360000	29160000	31,120,180
chr12	29160000	29680000	ID_0.01_3424	-0.643757021173	.	29160000	29680000	51,160,44
chr12	29680000	31000000	ID_0.01_3425	-0.495034260848	.	29680000	31000000	31,120,180
chr12	31000000	31480000	ID_0.01_3426	-0.729284413900	.	31000000	31480000	51,160,44
chr12	31480000	31800000	ID_0.01_3427	-0.780384246880	.	31480000	31800000	31,120,180
chr12	31800000	32160000	ID_0.01_3428	-0.906441342240	.	31800000	32160000	51,160,44
chr12	32160000	32480000	ID_0.01_3429	-0.109724785506	.	32160000	32480000	31,120,180
chr12	32480000	32880000	ID_0.01_3430	-0.767901253023	.	32480000	32880000	51,160,44
chr12	32880000	33560000	ID_0.01_3431	-0.967284664982	.	32880000	33560000	31,120,180
chr12	33560000	34160000	ID_0.01_3432	0.057901916456	.	33560000	34160000	51,160,44
chr12	34160000	34840000	ID_0.01_3433	-0.759888225067	.	34160000	34840000	31,120,180
chr12	34840000	38080000	ID_0.01_3434	-0.832905641783	.	34840000	38080000	51,160,44
chr12	38080000	38400000	ID_0.01_3435	0.254335942664	.	38080000	38400000	31,120,180
chr12	38400000	38720000	ID_0.01_3436	0.087007511985	.	38400000	38720000	51,160,44
chr12	38720000	39040000	ID_0.01_3437	-0.714056200725	.	38720000	39040000	31,120,180
chr12	39040000	39680000	ID_0.01_3438	-0.200159389700	.	39040000	39680000	51,160,44
chr12	39680000	40120000	ID_0.01_3439	-0.623379565525	.	39680000	40120000	31,120,180
chr12	40120000	40520000	ID_0.01_3440	-0.550075111269	.	40120000	40520000	51,160,44
chr12	40520000	40760000	ID_0.01_3441	-0.195997729915	.	40520000	40760000	31,120,180
chr12	40760000	41320000	ID_0.01_3442	-0.581862107122	.	40760000	41320000	51,160,44
chr12	41320000	41640000	ID_0.01_3443	-0.692378612831	.	41320000	41640000	31,120,180
chr12	41640000	42080000	ID_0.01_3444	-0.343234399527	.	41640000	42080000	51,160,44
chr12	42080000	42440000	ID_0.01_3445	-0.127237651978	.	42080000	42440000	31,120,180
chr12	42440000	42840000	ID_0.01_3446	-0.723424156412	.	42440000	42840000	51,160,44
chr12	42840000	43760000	ID_0.01_3447	-0.707508242142	.	42840000	43760000	31,120,180
chr12	43760000	44360000	ID_0.01_3448	-0.845573280511	.	43760000	44360000	51,160,44
chr12	44360000	45520000	ID_0.01_3449	-0.924558475108	.	44360000	45520000	31,120,180
chr12	45520000	45880000	ID_0.01_3450	-0.954270005274	.	45520000	45880000	51,160,44
chr12	45880000	46400000	ID_0.01_3451	-0.113725508068	.	45880000	46400000	31,120,180
chr12	46400000	47080000	ID_0.01_3452	-0.701883130617	.	46400000	47080000	51,160,44
chr12	47080000	47400000	ID_0.01_3453	-0.699872521820	.	47080000	47400000	31,120,180
chr12	47400000	47800000	ID_0.01_3454	-1.022709463657	.	47400000	47800000	51,160,44
chr12	47800000	48080000	ID_0.01_3455	-0.436394612867	.	47800000	48080000	31,120,180
chr12	48080000	48600000	ID_0.01_3456	-0.656628522547	.	48080000	48600000	51,160,44
chr12	48600000	49040000	ID_0.01_3457	-0.420314372493	.	48600000	49040000	31,120,180
chr12	49040000	49680000	ID_0.01_3458	-0.883056439370	.	49040000	49680000	51,160,44
chr12	49680000	50000000	ID_0.01_3459	-0.685494380972	.	49680000	50000000	31,120,180
chr12	50000000	50480000	ID_0.01_3460	-0.599495840728	.	50000000	50480000	51,160,44
chr12	50480000	50840000	ID_0.01_3461	-0.383096185047	.	50480000	50840000	31,120,180
chr12	50840000	51160000	ID_0.01_3462	-0.255145353080	.	50840000	51160000	51,160,44
chr12	51160000	51440000	ID_0.01_3463	-0.453646489621	.	51160000	51440000	31,120,180
chr12	51440000	51760000	ID_0.01_3464	-0.277264470754	.	51440000	51760000	51,160,44
chr12	51760000	52240000	ID_0.01_3465	-0.779275650424	.	51760000	52240000	31,120,180
chr12	52240000	52520000	ID_0.01_3466	-0.869463853514	.	52240000	52520000	51,160,44
chr12	52520000	53400000	ID_0.01_3467	-0.952074163447	.	52520000	53400000	31,120,180
chr12	53400000	54080000	ID_0.01_3468	-0.959259237793	.	53400000	54080000	51,160,44
chr12	54080000	54400000	ID_0.01_3469	-0.565534594278	.	54080000	54400000	31,120,180
chr12	54400000	54840000	ID_0.01_3470	-0.422173550267	.	54400000	54840000	51,160,44
chr12	54840000	55560000	ID_0.01_3471	-0.956168031199	.	54840000	55560000	31,120,180
chr12	55560000	56080000	ID_0.01_3472	-0.447571391289	.	55560000	56080000	51,160,44
chr12	56080000	56520000	ID_0.01_3473	-1.080494509492	.	56080000	56520000	31,120,180
chr12	56520000	57040000	ID_0.01_3474	-0.646505056181	.	56520000	57040000	51,160,44
chr12	57040000	57600000	ID_0.01_3475	-0.896429493704	.	57040000	57600000	31,120,180
chr12	57600000	57920000	ID_0.01_3476	-0.682200662033	.	57600000	57920000	51,160,44
chr12	57920000	58360000	ID_0.01_3477	-0.550098370282	.	57920000	58360000	31,120,180
chr12	58360000	58720000	ID_0.01_3478	-1.103514845899	.	58360000	58720000	51,160,44
chr12	58720000	59560000	ID_0.01_3479	-0.329267735247	.	58720000	59560000	31,120,180
chr12	59560000	59800000	ID_0.01_3480	-0.601003083661	.	59560000	59800000	51,160,44
chr12	59800000	60200000	ID_0.01_3481	-0.621089876388	.	59800000	60200000	31,120,180
chr12	60200000	60480000	ID_0.01_3482	-0.541855028899	.	60200000	60480000	51,160,44
chr12	60480000	60960000	ID_0.01_3483	-0.019981803308	.	60480000	60960000	31,120,180
chr12	60960000	62640000	ID_0.01_3484	-0.374041850771	.	60960000	62640000	51,160,44
chr12	62640000	63200000	ID_0.01_3485	-0.911950941198	.	62640000	63200000	31,120,180
chr12	63200000	63480000	ID_0.01_3486	-0.712243274031	.	63200000	63480000	51,160,44
chr12	63480000	64200000	ID_0.01_3487	-0.603343291438	.	63480000	64200000	31,120,180
chr12	64200000	64800000	ID_0.01_3488	-1.056142534381	.	64200000	64800000	51,160,44
chr12	64800000	65160000	ID_0.01_3489	-0.773240558781	.	64800000	65160000	31,120,180
chr12	65160000	65680000	ID_0.01_3490	-0.957113827968	.	65160000	65680000	51,160,44
chr12	65680000	65960000	ID_0.01_3491	-0.796530653138	.	65680000	65960000	31,120,180
chr12	65960000	66520000	ID_0.01_3492	-0.012861973507	.	65960000	66520000	51,160,44
chr12	66520000	67240000	ID_0.01_3493	-0.994664565467	.	66520000	67240000	31,120,180
chr12	67240000	67680000	ID_0.01_3494	-0.253650063118	.	67240000	67680000	51,160,44
chr12	67680000	68360000	ID_0.01_3495	-0.648759895208	.	67680000	68360000	31,120,180
chr12	68360000	68720000	ID_0.01_3496	-0.489462564687	.	68360000	68720000	51,160,44
chr12	68720000	69240000	ID_0.01_3497	-0.578833193893	.	68720000	69240000	31,120,180
chr12	69240000	69680000	ID_0.01_3498	-0.939578821638	.	69240000	69680000	51,160,44
chr12	69680000	70040000	ID_0.01_3499	-0.690820076063	.	69680000	70040000	31,120,180
chr12	70040000	70240000	ID_0.01_3500	-0.568029460159	.	70040000	70240000	51,160,44
chr12	70240000	70640000	ID_0.01_3501	-0.676550083752	.	70240000	70640000	31,120,180
chr12	70640000	71120000	ID_0.01_3502	0.048826919942	.	70640000	71120000	51,160,44
chr12	71120000	72360000	ID_0.01_3503	-0.453119016655	.	71120000	72360000	31,120,180
chr12	72360000	72720000	ID_0.01_3504	-0.657694711264	.	72360000	72720000	51,160,44
chr12	72720000	74320000	ID_0.01_3505	-0.160521587975	.	72720000	74320000	31,120,180
chr12	74320000	75080000	ID_0.01_3506	-0.263516809961	.	74320000	75080000	51,160,44
chr12	75080000	75920000	ID_0.01_3507	-1.042808477299	.	75080000	75920000	31,120,180
chr12	75920000	76440000	ID_0.01_3508	-0.916914476760	.	75920000	76440000	51,160,44
chr12	76440000	76960000	ID_0.01_3509	-0.959900418271	.	76440000	76960000	31,120,180
chr12	76960000	77400000	ID_0.01_3510	-0.578074915946	.	76960000	77400000	51,160,44
chr12	77400000	78080000	ID_0.01_3511	-0.473040769189	.	77400000	78080000	31,120,180
chr12	78080000	78560000	ID_0.01_3512	-0.289998364041	.	78080000	78560000	51,160,44
chr12	78560000	79800000	ID_0.01_3513	-0.691407853049	.	78560000	79800000	31,120,180
chr12	79800000	80160000	ID_0.01_3514	-1.065796530310	.	79800000	80160000	51,160,44
chr12	80160000	80800000	ID_0.01_3515	-0.320188779955	.	80160000	80800000	31,120,180
chr12	80800000	81160000	ID_0.01_3516	-0.687861709588	.	80800000	81160000	51,160,44
chr12	81160000	81680000	ID_0.01_3517	-0.408538034216	.	81160000	81680000	31,120,180
chr12	81680000	82040000	ID_0.01_3518	-0.362562617575	.	81680000	82040000	51,160,44
chr12	82040000	82760000	ID_0.01_3519	-0.377471275000	.	82040000	82760000	31,120,180
chr12	82760000	83400000	ID_0.01_3520	-1.028437971446	.	82760000	83400000	51,160,44
chr12	83400000	84200000	ID_0.01_3521	-0.125989019720	.	83400000	84200000	31,120,180
chr12	84200000	84920000	ID_0.01_3522	0.043373604338	.	84200000	84920000	51,160,44
chr12	84920000	85480000	ID_0.01_3523	-0.232542940096	.	84920000	85480000	31,120,180
chr12	85480000	85840000	ID_0.01_3524	-0.425374128853	.	85480000	85840000	51,160,44
chr12	85840000	86320000	ID_0.01_3525	-0.746479328937	.	85840000	86320000	31,120,180
chr12	86320000	87320000	ID_0.01_3526	-0.944614625715	.	86320000	87320000	51,160,44
chr12	87320000	88440000	ID_0.01_3527	-0.372474615767	.	87320000	88440000	31,120,180
chr12	88440000	88960000	ID_0.01_3528	-1.224172593704	.	88440000	88960000	51,160,44
chr12	88960000	89400000	ID_0.01_3529	-0.100894557729	.	88960000	89400000	31,120,180
chr12	89400000	89920000	ID_0.01_3530	-1.052602093606	.	89400000	89920000	51,160,44
chr12	89920000	90520000	ID_0.01_3531	-0.935819363471	.	89920000	90520000	31,120,180
chr12	90520000	91320000	ID_0.01_3532	-0.004942182984	.	90520000	91320000	51,160,44
chr12	91320000	91760000	ID_0.01_3533	-0.811605831693	.	91320000	91760000	31,120,180
chr12	91760000	92560000	ID_0.01_3534	-0.867444602329	.	91760000	92560000	51,160,44
chr12	92560000	93080000	ID_0.01_3535	-0.347948145573	.	92560000	93080000	31,120,180
chr12	93080000	93400000	ID_0.01_3536	-0.744246343673	.	93080000	93400000	51,160,44
chr12	93400000	93840000	ID_0.01_3537	-0.146630076806	.	93400000	93840000	31,120,180
chr12	93840000	94520000	ID_0.01_3538	-1.126218420814	.	93840000	94520000	51,160,44
chr12	94520000	94920000	ID_0.01_3539	-0.894309109647	.	94520000	94920000	31,120,180
chr12	94920000	95400000	ID_0.01_3540	-0.408374166468	.	94920000	95400000	51,160,44
chr12	95400000	95960000	ID_0.01_3541	-0.735069332382	.	95400000	95960000	31,120,180
chr12	95960000	96280000	ID_0.01_3542	-0.786146755275	.	95960000	96280000	51,160,44
chr12	96280000	96960000	ID_0.01_3543	-0.643737172719	.	96280000	96960000	31,120,180
chr12	96960000	97400000	ID_0.01_3544	-0.928876090806	.	96960000	97400000	51,160,44
chr12	97400000	97800000	ID_0.01_3545	-0.399303678578	.	97400000	97800000	31,120,180
chr12	97800000	98400000	ID_0.01_3546	-0.092788573658	.	97800000	98400000	51,160,44
chr12	98400000	98800000	ID_0.01_3547	0.099663611221	.	98400000	98800000	31,120,180
chr12	98800000	99440000	ID_0.01_3548	-0.848898174240	.	98800000	99440000	51,160,44
chr12	99440000	99760000	ID_0.01_3549	-0.635688599556	.	99440000	99760000	31,120,180
chr12	99760000	100160000	ID_0.01_3550	-0.204560293685	.	99760000	100160000	51,160,44
chr12	100160000	100600000	ID_0.01_3551	-0.771543003027	.	100160000	100600000	31,120,180
chr12	100600000	101040000	ID_0.01_3552	-0.564139575531	.	100600000	101040000	51,160,44
chr12	101040000	101800000	ID_0.01_3553	-0.661703041914	.	101040000	101800000	31,120,180
chr12	101800000	102160000	ID_0.01_3554	-0.814825969420	.	101800000	102160000	51,160,44
chr12	102160000	102560000	ID_0.01_3555	-0.431324558649	.	102160000	102560000	31,120,180
chr12	102560000	103160000	ID_0.01_3556	-0.295927461823	.	102560000	103160000	51,160,44
chr12	103160000	103960000	ID_0.01_3557	-0.805563047162	.	103160000	103960000	31,120,180
chr12	103960000	104560000	ID_0.01_3558	-0.620199929416	.	103960000	104560000	51,160,44
chr12	104560000	104760000	ID_0.01_3559	-0.742811540351	.	104560000	104760000	31,120,180
chr12	104760000	105480000	ID_0.01_3560	-0.740730864712	.	104760000	105480000	51,160,44
chr12	105480000	105800000	ID_0.01_3561	-0.986172570610	.	105480000	105800000	31,120,180
chr12	105800000	106120000	ID_0.01_3562	-0.824783833626	.	105800000	106120000	51,160,44
chr12	106120000	106600000	ID_0.01_3563	0.176645283664	.	106120000	106600000	31,120,180
chr12	106600000	107360000	ID_0.01_3564	-0.858249034128	.	106600000	107360000	51,160,44
chr12	107360000	108040000	ID_0.01_3565	-0.987073362778	.	107360000	108040000	31,120,180
chr12	108040000	108920000	ID_0.01_3566	-1.041422044734	.	108040000	108920000	51,160,44
chr12	108920000	109520000	ID_0.01_3567	-1.227339802706	.	108920000	109520000	31,120,180
chr12	109520000	109880000	ID_0.01_3568	-0.628779866228	.	109520000	109880000	51,160,44
chr12	109880000	110480000	ID_0.01_3569	-0.576928820571	.	109880000	110480000	31,120,180
chr12	110480000	110880000	ID_0.01_3570	-0.570135165000	.	110480000	110880000	51,160,44
chr12	110880000	111360000	ID_0.01_3571	-0.879501319536	.	110880000	111360000	31,120,180
chr12	111360000	111800000	ID_0.01_3572	-0.457445001448	.	111360000	111800000	51,160,44
chr12	111800000	112120000	ID_0.01_3573	-0.642090639330	.	111800000	112120000	31,120,180
chr12	112120000	112880000	ID_0.01_3574	-0.477778176841	.	112120000	112880000	51,160,44
chr12	112880000	113600000	ID_0.01_3575	-0.835764881130	.	112880000	113600000	31,120,180
chr12	113600000	113880000	ID_0.01_3576	-0.640108534941	.	113600000	113880000	51,160,44
chr12	113880000	114400000	ID_0.01_3577	-0.648770851711	.	113880000	114400000	31,120,180
chr12	114400000	115080000	ID_0.01_3578	-1.015937837111	.	114400000	115080000	51,160,44
chr12	115080000	115600000	ID_0.01_3579	-1.120487051311	.	115080000	115600000	31,120,180
chr12	115600000	115920000	ID_0.01_3580	0.204821796982	.	115600000	115920000	51,160,44
chr12	115920000	116400000	ID_0.01_3581	0.113109013408	.	115920000	116400000	31,120,180
chr12	116400000	117120000	ID_0.01_3582	-1.256972284911	.	116400000	117120000	51,160,44
chr12	117120000	117640000	ID_0.01_3583	-0.726843952629	.	117120000	117640000	31,120,180
chr12	117640000	118280000	ID_0.01_3584	-0.954981306868	.	117640000	118280000	51,160,44
chr12	118280000	118560000	ID_0.01_3585	-0.888278796677	.	118280000	118560000	31,120,180
chr12	118560000	118840000	ID_0.01_3586	-0.686790457751	.	118560000	118840000	51,160,44
chr12	118840000	119480000	ID_0.01_3587	-0.912935565346	.	118840000	119480000	31,120,180
chr12	119480000	120120000	ID_0.01_3588	-0.043210497501	.	119480000	120120000	51,160,44
chr12	120120000	121000000	ID_0.01_3589	-0.954569938469	.	120120000	121000000	31,120,180
chr12	121000000	121480000	ID_0.01_3590	-0.483022280964	.	121000000	121480000	51,160,44
chr12	121480000	121880000	ID_0.01_3591	-0.117237875934	.	121480000	121880000	31,120,180
chr12	121880000	122240000	ID_0.01_3592	-0.496575545834	.	121880000	122240000	51,160,44
chr12	122240000	122720000	ID_0.01_3593	-0.417445492502	.	122240000	122720000	31,120,180
chr12	122720000	123720000	ID_0.01_3594	-0.720956837318	.	122720000	123720000	51,160,44
chr12	123720000	124160000	ID_0.01_3595	-0.650471013188	.	123720000	124160000	31,120,180
chr12	124160000	124840000	ID_0.01_3596	-0.817743288194	.	124160000	124840000	51,160,44
chr12	124840000	125960000	ID_0.01_3597	-0.468121705716	.	124840000	125960000	31,120,180
chr12	125960000	126520000	ID_0.01_3598	-0.374047642565	.	125960000	126520000	51,160,44
chr12	126520000	127360000	ID_0.01_3599	-0.074427289743	.	126520000	127360000	31,120,180
chr12	127360000	128640000	ID_0.01_3600	-0.273266315098	.	127360000	128640000	51,160,44
chr12	128640000	129160000	ID_0.01_3601	-0.066739955657	.	128640000	129160000	31,120,180
chr12	129160000	130520000	ID_0.01_3602	-0.370448980912	.	129160000	130520000	51,160,44
chr12	130520000	130840000	ID_0.01_3603	-0.380526355428	.	130520000	130840000	31,120,180
chr12	130840000	131240000	ID_0.01_3604	-0.267641531654	.	130840000	131240000	51,160,44
chr12	131240000	131600000	ID_0.01_3605	-0.654168364731	.	131240000	131600000	31,120,180
chr12	131600000	132320000	ID_0.01_3606	-0.582893775651	.	131600000	132320000	51,160,44
chr12	132320000	132560000	ID_0.01_3607	-0.428491548731	.	132320000	132560000	31,120,180
chr13	20200000	20760000	ID_0.01_3608	-0.996605708719	.	20200000	20760000	51,160,44
chr13	20760000	21040000	ID_0.01_3609	-0.675371266930	.	20760000	21040000	31,120,180
chr13	21040000	21760000	ID_0.01_3610	-0.057567951067	.	21040000	21760000	51,160,44
chr13	21760000	22200000	ID_0.01_3611	-0.534705557639	.	21760000	22200000	31,120,180
chr13	22200000	23360000	ID_0.01_3612	-0.960051867745	.	22200000	23360000	51,160,44
chr13	23360000	24000000	ID_0.01_3613	-0.463950281452	.	23360000	24000000	31,120,180
chr13	24000000	24480000	ID_0.01_3614	-0.514354469338	.	24000000	24480000	51,160,44
chr13	24480000	24880000	ID_0.01_3615	-0.810205884860	.	24480000	24880000	31,120,180
chr13	24880000	25600000	ID_0.01_3616	-0.625229946565	.	24880000	25600000	51,160,44
chr13	25600000	26040000	ID_0.01_3617	-0.409703659836	.	25600000	26040000	31,120,180
chr13	26040000	26680000	ID_0.01_3618	-0.586903429752	.	26040000	26680000	51,160,44
chr13	26680000	27520000	ID_0.01_3619	-1.091722849464	.	26680000	27520000	31,120,180
chr13	27520000	27920000	ID_0.01_3620	-1.249390857378	.	27520000	27920000	51,160,44
chr13	27920000	28600000	ID_0.01_3621	-0.897005007551	.	27920000	28600000	31,120,180
chr13	28600000	28880000	ID_0.01_3622	-0.747171837939	.	28600000	28880000	51,160,44
chr13	28880000	29400000	ID_0.01_3623	-0.291032855265	.	28880000	29400000	31,120,180
chr13	29400000	30000000	ID_0.01_3624	-0.730114364353	.	29400000	30000000	51,160,44
chr13	30000000	30320000	ID_0.01_3625	-0.742421734575	.	30000000	30320000	31,120,180
chr13	30320000	30720000	ID_0.01_3626	-0.367399151357	.	30320000	30720000	51,160,44
chr13	30720000	31160000	ID_0.01_3627	-0.852679458837	.	30720000	31160000	31,120,180
chr13	31160000	31760000	ID_0.01_3628	-0.227840980851	.	31160000	31760000	51,160,44
chr13	31760000	32440000	ID_0.01_3629	-0.868031765934	.	31760000	32440000	31,120,180
chr13	32440000	32920000	ID_0.01_3630	-0.658639341265	.	32440000	32920000	51,160,44
chr13	32920000	33160000	ID_0.01_3631	-0.568462521979	.	32920000	33160000	31,120,180
chr13	33160000	33640000	ID_0.01_3632	-0.522248961884	.	33160000	33640000	51,160,44
chr13	33640000	34120000	ID_0.01_3633	-0.179816452772	.	33640000	34120000	31,120,180
chr13	34120000	34320000	ID_0.01_3634	-0.387388028526	.	34120000	34320000	51,160,44
chr13	34320000	35760000	ID_0.01_3635	-0.798937728029	.	34320000	35760000	31,120,180
chr13	35760000	36560000	ID_0.01_3636	-1.154028318180	.	35760000	36560000	51,160,44
chr13	36560000	36880000	ID_0.01_3637	-0.575455069261	.	36560000	36880000	31,120,180
chr13	36880000	37360000	ID_0.01_3638	-0.258407408601	.	36880000	37360000	51,160,44
chr13	37360000	37640000	ID_0.01_3639	-0.428869368555	.	37360000	37640000	31,120,180
chr13	37640000	38160000	ID_0.01_3640	-1.075006134303	.	37640000	38160000	51,160,44
chr13	38160000	38640000	ID_0.01_3641	-0.487801637668	.	38160000	38640000	31,120,180
chr13	38640000	39160000	ID_0.01_3642	-0.156875616945	.	38640000	39160000	51,160,44
chr13	39160000	39600000	ID_0.01_3643	-0.211019859196	.	39160000	39600000	31,120,180
chr13	39600000	40240000	ID_0.01_3644	-0.678715967808	.	39600000	40240000	51,160,44
chr13	40240000	41320000	ID_0.01_3645	-1.086729020029	.	40240000	41320000	31,120,180
chr13	41320000	41960000	ID_0.01_3646	-0.995062444172	.	41320000	41960000	51,160,44
chr13	41960000	42240000	ID_0.01_3647	-0.488081167472	.	41960000	42240000	31,120,180
chr13	42240000	42840000	ID_0.01_3648	-0.608469598909	.	42240000	42840000	51,160,44
chr13	42840000	43680000	ID_0.01_3649	-0.841169899498	.	42840000	43680000	31,120,180
chr13	43680000	44440000	ID_0.01_3650	-0.131705557351	.	43680000	44440000	51,160,44
chr13	44440000	45040000	ID_0.01_3651	-1.133553119406	.	44440000	45040000	31,120,180
chr13	45040000	45560000	ID_0.01_3652	-1.135218111156	.	45040000	45560000	51,160,44
chr13	45560000	45920000	ID_0.01_3653	-1.089612045935	.	45560000	45920000	31,120,180
chr13	45920000	46760000	ID_0.01_3654	-0.944076828714	.	45920000	46760000	51,160,44
chr13	46760000	47040000	ID_0.01_3655	-0.242580435438	.	46760000	47040000	31,120,180
chr13	47040000	47360000	ID_0.01_3656	-0.669773312771	.	47040000	47360000	51,160,44
chr13	47360000	48360000	ID_0.01_3657	-1.105527581197	.	47360000	48360000	31,120,180
chr13	48360000	48600000	ID_0.01_3658	-0.614154300408	.	48360000	48600000	51,160,44
chr13	48600000	49360000	ID_0.01_3659	-0.782676377036	.	48600000	49360000	31,120,180
chr13	49360000	49840000	ID_0.01_3660	-0.532875766221	.	49360000	49840000	51,160,44
chr13	49840000	50200000	ID_0.01_3661	-0.528793301224	.	49840000	50200000	31,120,180
chr13	50200000	50560000	ID_0.01_3662	-0.699454015202	.	50200000	50560000	51,160,44
chr13	50560000	51120000	ID_0.01_3663	-0.791848107566	.	50560000	51120000	31,120,180
chr13	51120000	52000000	ID_0.01_3664	-0.036131072797	.	51120000	52000000	51,160,44
chr13	52000000	52400000	ID_0.01_3665	-0.578192777814	.	52000000	52400000	31,120,180
chr13	52400000	52840000	ID_0.01_3666	-0.912002103570	.	52400000	52840000	51,160,44
chr13	52840000	53120000	ID_0.01_3667	-0.614900316501	.	52840000	53120000	31,120,180
chr13	53120000	53800000	ID_0.01_3668	-0.683415368354	.	53120000	53800000	51,160,44
chr13	53800000	54400000	ID_0.01_3669	-0.865357090884	.	53800000	54400000	31,120,180
chr13	54400000	58200000	ID_0.01_3670	-0.255947706052	.	54400000	58200000	51,160,44
chr13	58200000	59920000	ID_0.01_3671	-0.660957949252	.	58200000	59920000	31,120,180
chr13	59920000	60480000	ID_0.01_3672	-0.451444582007	.	59920000	60480000	51,160,44
chr13	60480000	61040000	ID_0.01_3673	-0.449678093614	.	60480000	61040000	31,120,180
chr13	61040000	62560000	ID_0.01_3674	-0.944267813382	.	61040000	62560000	51,160,44
chr13	62560000	62920000	ID_0.01_3675	-1.169837309691	.	62560000	62920000	31,120,180
chr13	62920000	63680000	ID_0.01_3676	-0.611344700871	.	62920000	63680000	51,160,44
chr13	63680000	64400000	ID_0.01_3677	-0.742599240770	.	63680000	64400000	31,120,180
chr13	64400000	65040000	ID_0.01_3678	-0.485232366219	.	64400000	65040000	51,160,44
chr13	65040000	66240000	ID_0.01_3679	-0.906177368979	.	65040000	66240000	31,120,180
chr13	66240000	66560000	ID_0.01_3680	-0.778651438490	.	66240000	66560000	51,160,44
chr13	66560000	67240000	ID_0.01_3681	-0.442415267434	.	66560000	67240000	31,120,180
chr13	67240000	67840000	ID_0.01_3682	-0.545595759408	.	67240000	67840000	51,160,44
chr13	67840000	68880000	ID_0.01_3683	-1.345983874599	.	67840000	68880000	31,120,180
chr13	68880000	70120000	ID_0.01_3684	-0.563844570909	.	68880000	70120000	51,160,44
chr13	70120000	70600000	ID_0.01_3685	-0.669648582888	.	70120000	70600000	31,120,180
chr13	70600000	71160000	ID_0.01_3686	-0.397281099975	.	70600000	71160000	51,160,44
chr13	71160000	72520000	ID_0.01_3687	-0.997107973631	.	71160000	72520000	31,120,180
chr13	72520000	72800000	ID_0.01_3688	-0.286475958342	.	72520000	72800000	51,160,44
chr13	72800000	73320000	ID_0.01_3689	0.032565467109	.	72800000	73320000	31,120,180
chr13	73320000	74320000	ID_0.01_3690	-1.437471190664	.	73320000	74320000	51,160,44
chr13	74320000	74880000	ID_0.01_3691	-1.262209136350	.	74320000	74880000	31,120,180
chr13	74880000	75840000	ID_0.01_3692	-0.268450124597	.	74880000	75840000	51,160,44
chr13	75840000	76200000	ID_0.01_3693	-1.076142011640	.	75840000	76200000	31,120,180
chr13	76200000	77080000	ID_0.01_3694	-0.734197079471	.	76200000	77080000	51,160,44
chr13	77080000	77560000	ID_0.01_3695	-0.333241489841	.	77080000	77560000	31,120,180
chr13	77560000	78320000	ID_0.01_3696	-1.169586222915	.	77560000	78320000	51,160,44
chr13	78320000	78720000	ID_0.01_3697	-0.330450033984	.	78320000	78720000	31,120,180
chr13	78720000	79880000	ID_0.01_3698	-0.441715904172	.	78720000	79880000	51,160,44
chr13	79880000	80160000	ID_0.01_3699	-0.833436148698	.	79880000	80160000	31,120,180
chr13	80160000	80920000	ID_0.01_3700	-0.773117913968	.	80160000	80920000	51,160,44
chr13	80920000	81600000	ID_0.01_3701	-0.960632712353	.	80920000	81600000	31,120,180
chr13	81600000	82080000	ID_0.01_3702	-0.877932256711	.	81600000	82080000	51,160,44
chr13	82080000	83600000	ID_0.01_3703	-0.237374323936	.	82080000	83600000	31,120,180
chr13	83600000	85440000	ID_0.01_3704	-0.209484127525	.	83600000	85440000	51,160,44
chr13	85440000	86440000	ID_0.01_3705	-1.121001384926	.	85440000	86440000	31,120,180
chr13	86440000	86960000	ID_0.01_3706	-1.426688283252	.	86440000	86960000	51,160,44
chr13	86960000	87520000	ID_0.01_3707	-0.474298568945	.	86960000	87520000	31,120,180
chr13	87520000	87920000	ID_0.01_3708	-0.509583137352	.	87520000	87920000	51,160,44
chr13	87920000	88320000	ID_0.01_3709	-0.716855122731	.	87920000	88320000	31,120,180
chr13	88320000	89760000	ID_0.01_3710	-0.575508844439	.	88320000	89760000	51,160,44
chr13	89760000	90360000	ID_0.01_3711	-0.417206060881	.	89760000	90360000	31,120,180
chr13	90360000	91720000	ID_0.01_3712	-0.430572920537	.	90360000	91720000	51,160,44
chr13	91720000	91960000	ID_0.01_3713	-1.196096978449	.	91720000	91960000	31,120,180
chr13	91960000	92400000	ID_0.01_3714	-0.572540996800	.	91960000	92400000	51,160,44
chr13	92400000	94800000	ID_0.01_3715	-0.600678439421	.	92400000	94800000	31,120,180
chr13	94800000	95280000	ID_0.01_3716	0.040946828252	.	94800000	95280000	51,160,44
chr13	95280000	95800000	ID_0.01_3717	-0.744058289067	.	95280000	95800000	31,120,180
chr13	95800000	96120000	ID_0.01_3718	-0.449238467808	.	95800000	96120000	51,160,44
chr13	96120000	96640000	ID_0.01_3719	-0.742512947227	.	96120000	96640000	31,120,180
chr13	96640000	97640000	ID_0.01_3720	-0.777675801888	.	96640000	97640000	51,160,44
chr13	97640000	98080000	ID_0.01_3721	-1.067340224740	.	97640000	98080000	31,120,180
chr13	98080000	98480000	ID_0.01_3722	-0.809255552495	.	98080000	98480000	51,160,44
chr13	98480000	98680000	ID_0.01_3723	-0.776845761051	.	98480000	98680000	31,120,180
chr13	98680000	99080000	ID_0.01_3724	-0.383801618181	.	98680000	99080000	51,160,44
chr13	99080000	99520000	ID_0.01_3725	-0.601585985604	.	99080000	99520000	31,120,180
chr13	99520000	100240000	ID_0.01_3726	-0.351995747643	.	99520000	100240000	51,160,44
chr13	100240000	100560000	ID_0.01_3727	-0.782587753606	.	100240000	100560000	31,120,180
chr13	100560000	101280000	ID_0.01_3728	-0.451006300839	.	100560000	101280000	51,160,44
chr13	101280000	101800000	ID_0.01_3729	-1.100920551731	.	101280000	101800000	31,120,180
chr13	101800000	102120000	ID_0.01_3730	-0.951671395285	.	101800000	102120000	51,160,44
chr13	102120000	102440000	ID_0.01_3731	-0.382526698377	.	102120000	102440000	31,120,180
chr13	102440000	103200000	ID_0.01_3732	-0.562782229945	.	102440000	103200000	51,160,44
chr13	103200000	103520000	ID_0.01_3733	-0.673827357417	.	103200000	103520000	31,120,180
chr13	103520000	104440000	ID_0.01_3734	-1.077829867627	.	103520000	104440000	51,160,44
chr13	104440000	105440000	ID_0.01_3735	-0.529268668529	.	104440000	105440000	31,120,180
chr13	105440000	105800000	ID_0.01_3736	-0.133261962225	.	105440000	105800000	51,160,44
chr13	105800000	106720000	ID_0.01_3737	-0.182413714593	.	105800000	106720000	31,120,180
chr13	106720000	107200000	ID_0.01_3738	-0.157017483488	.	106720000	107200000	51,160,44
chr13	107200000	107840000	ID_0.01_3739	-1.356185148299	.	107200000	107840000	31,120,180
chr13	107840000	108360000	ID_0.01_3740	-0.891954795996	.	107840000	108360000	51,160,44
chr13	108360000	108880000	ID_0.01_3741	-0.024955606222	.	108360000	108880000	31,120,180
chr13	108880000	109560000	ID_0.01_3742	-0.949101585918	.	108880000	109560000	51,160,44
chr13	109560000	110440000	ID_0.01_3743	-0.996849118755	.	109560000	110440000	31,120,180
chr13	110440000	110800000	ID_0.01_3744	-0.758457933041	.	110440000	110800000	51,160,44
chr13	110800000	111240000	ID_0.01_3745	-1.002384428423	.	110800000	111240000	31,120,180
chr13	111240000	112040000	ID_0.01_3746	-0.344371457686	.	111240000	112040000	51,160,44
chr13	112040000	113120000	ID_0.01_3747	-0.525611863217	.	112040000	113120000	31,120,180
chr13	113120000	113560000	ID_0.01_3748	-0.602464132628	.	113120000	113560000	51,160,44
chr13	113560000	114240000	ID_0.01_3749	-0.354802797925	.	113560000	114240000	31,120,180
chr14	20040000	20760000	ID_0.01_3750	-1.290664898247	.	20040000	20760000	51,160,44
chr14	20760000	21080000	ID_0.01_3751	-1.028089707378	.	20760000	21080000	31,120,180
chr14	21080000	21600000	ID_0.01_3752	-0.197737246644	.	21080000	21600000	51,160,44
chr14	21600000	22040000	ID_0.01_3753	-0.568711624334	.	21600000	22040000	31,120,180
chr14	22040000	22720000	ID_0.01_3754	-0.860413881409	.	22040000	22720000	51,160,44
chr14	22720000	23000000	ID_0.01_3755	-0.085476875021	.	22720000	23000000	31,120,180
chr14	23000000	23400000	ID_0.01_3756	-0.314401321107	.	23000000	23400000	51,160,44
chr14	23400000	24040000	ID_0.01_3757	-0.794787270125	.	23400000	24040000	31,120,180
chr14	24040000	24440000	ID_0.01_3758	-0.651931434119	.	24040000	24440000	51,160,44
chr14	24440000	24920000	ID_0.01_3759	-0.626690403153	.	24440000	24920000	31,120,180
chr14	24920000	25640000	ID_0.01_3760	-1.156808732644	.	24920000	25640000	51,160,44
chr14	25640000	25880000	ID_0.01_3761	-0.235504488594	.	25640000	25880000	31,120,180
chr14	25880000	26240000	ID_0.01_3762	-0.290207340178	.	25880000	26240000	51,160,44
chr14	26240000	26600000	ID_0.01_3763	0.021491203539	.	26240000	26600000	31,120,180
chr14	26600000	26880000	ID_0.01_3764	-0.150742460494	.	26600000	26880000	51,160,44
chr14	26880000	27440000	ID_0.01_3765	-0.333113613038	.	26880000	27440000	31,120,180
chr14	27440000	28000000	ID_0.01_3766	-0.356253473980	.	27440000	28000000	51,160,44
chr14	28000000	29200000	ID_0.01_3767	-0.573252453954	.	28000000	29200000	31,120,180
chr14	29200000	30000000	ID_0.01_3768	-1.197866084919	.	29200000	30000000	51,160,44
chr14	30000000	30480000	ID_0.01_3769	-0.906735606350	.	30000000	30480000	31,120,180
chr14	30480000	31000000	ID_0.01_3770	-0.227414502424	.	30480000	31000000	51,160,44
chr14	31000000	31920000	ID_0.01_3771	-0.922438037314	.	31000000	31920000	31,120,180
chr14	31920000	32400000	ID_0.01_3772	-1.099126424511	.	31920000	32400000	51,160,44
chr14	32400000	32720000	ID_0.01_3773	-0.394050962223	.	32400000	32720000	31,120,180
chr14	32720000	33040000	ID_0.01_3774	-0.352084858450	.	32720000	33040000	51,160,44
chr14	33040000	34280000	ID_0.01_3775	-1.033881680944	.	33040000	34280000	31,120,180
chr14	34280000	34800000	ID_0.01_3776	-0.897882662565	.	34280000	34800000	51,160,44
chr14	34800000	35000000	ID_0.01_3777	-0.743429304281	.	34800000	35000000	31,120,180
chr14	35000000	35480000	ID_0.01_3778	-0.882859120880	.	35000000	35480000	51,160,44
chr14	35480000	35920000	ID_0.01_3779	-0.267873144976	.	35480000	35920000	31,120,180
chr14	35920000	36320000	ID_0.01_3780	-0.679602388558	.	35920000	36320000	51,160,44
chr14	36320000	37080000	ID_0.01_3781	-1.086363927989	.	36320000	37080000	31,120,180
chr14	37080000	37680000	ID_0.01_3782	-0.736461530734	.	37080000	37680000	51,160,44
chr14	37680000	38080000	ID_0.01_3783	-1.158931016742	.	37680000	38080000	31,120,180
chr14	38080000	38360000	ID_0.01_3784	-0.256119105977	.	38080000	38360000	51,160,44
chr14	38360000	38760000	ID_0.01_3785	-0.616603401051	.	38360000	38760000	31,120,180
chr14	38760000	39480000	ID_0.01_3786	-0.032455547690	.	38760000	39480000	51,160,44
chr14	39480000	39920000	ID_0.01_3787	-1.023959984432	.	39480000	39920000	31,120,180
chr14	39920000	40440000	ID_0.01_3788	-1.246350987161	.	39920000	40440000	51,160,44
chr14	40440000	42080000	ID_0.01_3789	-0.093635156313	.	40440000	42080000	31,120,180
chr14	42080000	42280000	ID_0.01_3790	-0.778030868342	.	42080000	42280000	51,160,44
chr14	42280000	44000000	ID_0.01_3791	-0.444529950808	.	42280000	44000000	31,120,180
chr14	44000000	44360000	ID_0.01_3792	-0.222033560995	.	44000000	44360000	51,160,44
chr14	44360000	45360000	ID_0.01_3793	-0.106727950146	.	44360000	45360000	31,120,180
chr14	45360000	45760000	ID_0.01_3794	-1.368910831282	.	45360000	45760000	51,160,44
chr14	45760000	46360000	ID_0.01_3795	-1.265149281262	.	45760000	46360000	31,120,180
chr14	46360000	46840000	ID_0.01_3796	-0.041344663803	.	46360000	46840000	51,160,44
chr14	46840000	46920000	ID_0.01_3797	-0.324769537429	.	46840000	46920000	31,120,180
chr14	46920000	50040000	ID_0.01_3798	-0.323719850799	.	46920000	50040000	51,160,44
chr14	50040000	50600000	ID_0.01_3799	-1.179259244747	.	50040000	50600000	31,120,180
chr14	50600000	51000000	ID_0.01_3800	-0.605031810056	.	50600000	51000000	51,160,44
chr14	51000000	51360000	ID_0.01_3801	-0.263786520213	.	51000000	51360000	31,120,180
chr14	51360000	51720000	ID_0.01_3802	-0.727333872872	.	51360000	51720000	51,160,44
chr14	51720000	52240000	ID_0.01_3803	-0.898291161358	.	51720000	52240000	31,120,180
chr14	52240000	53160000	ID_0.01_3804	-0.466905391514	.	52240000	53160000	51,160,44
chr14	53160000	53520000	ID_0.01_3805	-0.468291898744	.	53160000	53520000	31,120,180
chr14	53520000	53840000	ID_0.01_3806	-0.180275922618	.	53520000	53840000	51,160,44
chr14	53840000	54440000	ID_0.01_3807	-0.581404297380	.	53840000	54440000	31,120,180
chr14	54440000	54840000	ID_0.01_3808	0.039139015503	.	54440000	54840000	51,160,44
chr14	54840000	55440000	ID_0.01_3809	-1.088772588735	.	54840000	55440000	31,120,180
chr14	55440000	55880000	ID_0.01_3810	-0.718744126968	.	55440000	55880000	51,160,44
chr14	55880000	56160000	ID_0.01_3811	-0.647768050476	.	55880000	56160000	31,120,180
chr14	56160000	56960000	ID_0.01_3812	-0.612049916780	.	56160000	56960000	51,160,44
chr14	56960000	57880000	ID_0.01_3813	-0.973775883850	.	56960000	57880000	31,120,180
chr14	57880000	58560000	ID_0.01_3814	-0.610391138580	.	57880000	58560000	51,160,44
chr14	58560000	58920000	ID_0.01_3815	-0.829931088880	.	58560000	58920000	31,120,180
chr14	58920000	59520000	ID_0.01_3816	-0.964792494957	.	58920000	59520000	51,160,44
chr14	59520000	59960000	ID_0.01_3817	-0.554693082393	.	59520000	59960000	31,120,180
chr14	59960000	60400000	ID_0.01_3818	-0.969794437704	.	59960000	60400000	51,160,44
chr14	60400000	60760000	ID_0.01_3819	-0.131594569942	.	60400000	60760000	31,120,180
chr14	60760000	61080000	ID_0.01_3820	-0.234773658716	.	60760000	61080000	51,160,44
chr14	61080000	61760000	ID_0.01_3821	-1.094522277765	.	61080000	61760000	31,120,180
chr14	61760000	62280000	ID_0.01_3822	-1.128351290370	.	61760000	62280000	51,160,44
chr14	62280000	62640000	ID_0.01_3823	-0.838523784044	.	62280000	62640000	31,120,180
chr14	62640000	63520000	ID_0.01_3824	-0.808324918801	.	62640000	63520000	51,160,44
chr14	63520000	63800000	ID_0.01_3825	-0.370156282898	.	63520000	63800000	31,120,180
chr14	63800000	64240000	ID_0.01_3826	-0.965307231143	.	63800000	64240000	51,160,44
chr14	64240000	64800000	ID_0.01_3827	-0.426367836323	.	64240000	64800000	31,120,180
chr14	64800000	65520000	ID_0.01_3828	-0.962340898778	.	64800000	65520000	51,160,44
chr14	65520000	65880000	ID_0.01_3829	-1.106973951200	.	65520000	65880000	31,120,180
chr14	65880000	66280000	ID_0.01_3830	-0.465750677176	.	65880000	66280000	51,160,44
chr14	66280000	66840000	ID_0.01_3831	-0.133473401427	.	66280000	66840000	31,120,180
chr14	66840000	67600000	ID_0.01_3832	-0.379321894288	.	66840000	67600000	51,160,44
chr14	67600000	67840000	ID_0.01_3833	-0.687913481516	.	67600000	67840000	31,120,180
chr14	67840000	68320000	ID_0.01_3834	-0.824719469597	.	67840000	68320000	51,160,44
chr14	68320000	68720000	ID_0.01_3835	-1.029252678927	.	68320000	68720000	31,120,180
chr14	68720000	69320000	ID_0.01_3836	-0.362303509798	.	68720000	69320000	51,160,44
chr14	69320000	69600000	ID_0.01_3837	-1.282649797012	.	69320000	69600000	31,120,180
chr14	69600000	69960000	ID_0.01_3838	-0.560609395765	.	69600000	69960000	51,160,44
chr14	69960000	70280000	ID_0.01_3839	-0.566376933822	.	69960000	70280000	31,120,180
chr14	70280000	71040000	ID_0.01_3840	-0.725938761501	.	70280000	71040000	51,160,44
chr14	71040000	71560000	ID_0.01_3841	-0.442431571702	.	71040000	71560000	31,120,180
chr14	71560000	72200000	ID_0.01_3842	-1.233550753817	.	71560000	72200000	51,160,44
chr14	72200000	72920000	ID_0.01_3843	-0.358494005837	.	72200000	72920000	31,120,180
chr14	72920000	73400000	ID_0.01_3844	-0.763923772402	.	72920000	73400000	51,160,44
chr14	73400000	73960000	ID_0.01_3845	-0.930670106104	.	73400000	73960000	31,120,180
chr14	73960000	74960000	ID_0.01_3846	-0.535831409596	.	73960000	74960000	51,160,44
chr14	74960000	75320000	ID_0.01_3847	-0.451915339111	.	74960000	75320000	31,120,180
chr14	75320000	76120000	ID_0.01_3848	-0.658127230291	.	75320000	76120000	51,160,44
chr14	76120000	76480000	ID_0.01_3849	-0.786152737924	.	76120000	76480000	31,120,180
chr14	76480000	77280000	ID_0.01_3850	-0.636840730414	.	76480000	77280000	51,160,44
chr14	77280000	77600000	ID_0.01_3851	-0.764272729613	.	77280000	77600000	31,120,180
chr14	77600000	78200000	ID_0.01_3852	-0.784279127211	.	77600000	78200000	51,160,44
chr14	78200000	79360000	ID_0.01_3853	-0.497322034275	.	78200000	79360000	31,120,180
chr14	79360000	80520000	ID_0.01_3854	-0.940306369430	.	79360000	80520000	51,160,44
chr14	80520000	81360000	ID_0.01_3855	-0.534201809734	.	80520000	81360000	31,120,180
chr14	81360000	82000000	ID_0.01_3856	-1.036568604207	.	81360000	82000000	51,160,44
chr14	82000000	83720000	ID_0.01_3857	-1.109175216565	.	82000000	83720000	31,120,180
chr14	83720000	85520000	ID_0.01_3858	-0.341837582766	.	83720000	85520000	51,160,44
chr14	85520000	86040000	ID_0.01_3859	-0.093831862359	.	85520000	86040000	31,120,180
chr14	86040000	86560000	ID_0.01_3860	-0.824418017222	.	86040000	86560000	51,160,44
chr14	86560000	87400000	ID_0.01_3861	-0.634834922901	.	86560000	87400000	31,120,180
chr14	87400000	88400000	ID_0.01_3862	-0.261587180637	.	87400000	88400000	51,160,44
chr14	88400000	89040000	ID_0.01_3863	-1.056826834622	.	88400000	89040000	31,120,180
chr14	89040000	89480000	ID_0.01_3864	-0.806541736915	.	89040000	89480000	51,160,44
chr14	89480000	89880000	ID_0.01_3865	-0.536609857928	.	89480000	89880000	31,120,180
chr14	89880000	90400000	ID_0.01_3866	-0.062749553398	.	89880000	90400000	51,160,44
chr14	90400000	90720000	ID_0.01_3867	-0.928862068434	.	90400000	90720000	31,120,180
chr14	90720000	91320000	ID_0.01_3868	-0.889451392651	.	90720000	91320000	51,160,44
chr14	91320000	91760000	ID_0.01_3869	-0.643202128070	.	91320000	91760000	31,120,180
chr14	91760000	92520000	ID_0.01_3870	-0.475329276967	.	91760000	92520000	51,160,44
chr14	92520000	93280000	ID_0.01_3871	-0.846188547062	.	92520000	93280000	31,120,180
chr14	93280000	93680000	ID_0.01_3872	-0.757261235599	.	93280000	93680000	51,160,44
chr14	93680000	94120000	ID_0.01_3873	-0.825944427348	.	93680000	94120000	31,120,180
chr14	94120000	94360000	ID_0.01_3874	-0.173468846402	.	94120000	94360000	51,160,44
chr14	94360000	94640000	ID_0.01_3875	-0.334336990277	.	94360000	94640000	31,120,180
chr14	94640000	95160000	ID_0.01_3876	-0.390924571189	.	94640000	95160000	51,160,44
chr14	95160000	95560000	ID_0.01_3877	-0.197853508852	.	95160000	95560000	31,120,180
chr14	95560000	96000000	ID_0.01_3878	-0.769290887991	.	95560000	96000000	51,160,44
chr14	96000000	96480000	ID_0.01_3879	-0.921478935321	.	96000000	96480000	31,120,180
chr14	96480000	97000000	ID_0.01_3880	-0.468392713947	.	96480000	97000000	51,160,44
chr14	97000000	99160000	ID_0.01_3881	-0.840013036761	.	97000000	99160000	31,120,180
chr14	99160000	99880000	ID_0.01_3882	0.093616559638	.	99160000	99880000	51,160,44
chr14	99880000	100400000	ID_0.01_3883	-0.951216649156	.	99880000	100400000	31,120,180
chr14	100400000	100720000	ID_0.01_3884	-0.466652463918	.	100400000	100720000	51,160,44
chr14	100720000	101360000	ID_0.01_3885	-0.899266380207	.	100720000	101360000	31,120,180
chr14	101360000	101720000	ID_0.01_3886	-0.355381806607	.	101360000	101720000	51,160,44
chr14	101720000	102120000	ID_0.01_3887	-0.384125216599	.	101720000	102120000	31,120,180
chr14	102120000	102440000	ID_0.01_3888	-0.977596605927	.	102120000	102440000	51,160,44
chr14	102440000	102840000	ID_0.01_3889	-0.482399058593	.	102440000	102840000	31,120,180
chr14	102840000	103440000	ID_0.01_3890	-0.607623163910	.	102840000	103440000	51,160,44
chr14	103440000	104000000	ID_0.01_3891	-0.703455636431	.	103440000	104000000	31,120,180
chr14	104000000	104560000	ID_0.01_3892	-0.965291085656	.	104000000	104560000	51,160,44
chr14	104560000	105120000	ID_0.01_3893	-0.588641798163	.	104560000	105120000	31,120,180
chr14	105120000	106000000	ID_0.01_3894	-0.936984438803	.	105120000	106000000	51,160,44
chr14	106000000	106800000	ID_0.01_3895	-1.071345559311	.	106000000	106800000	31,120,180
chr15	22620000	23440000	ID_0.01_3896	-1.169724674486	.	22620000	23440000	51,160,44
chr15	23440000	23880000	ID_0.01_3897	-1.128233416056	.	23440000	23880000	31,120,180
chr15	23880000	24120000	ID_0.01_3898	-0.781751302152	.	23880000	24120000	51,160,44
chr15	24120000	25000000	ID_0.01_3899	-0.138648663549	.	24120000	25000000	31,120,180
chr15	25000000	26240000	ID_0.01_3900	-0.335925886182	.	25000000	26240000	51,160,44
chr15	26240000	26720000	ID_0.01_3901	0.150735184702	.	26240000	26720000	31,120,180
chr15	26720000	27120000	ID_0.01_3902	-0.173349682027	.	26720000	27120000	51,160,44
chr15	27120000	27640000	ID_0.01_3903	-0.728686304708	.	27120000	27640000	31,120,180
chr15	27640000	28320000	ID_0.01_3904	0.163011880947	.	27640000	28320000	51,160,44
chr15	28320000	28760000	ID_0.01_3905	-0.749136796833	.	28320000	28760000	31,120,180
chr15	28760000	29400000	ID_0.01_3906	-0.947212541847	.	28760000	29400000	51,160,44
chr15	29400000	29960000	ID_0.01_3907	-0.514708953756	.	29400000	29960000	31,120,180
chr15	29960000	30400000	ID_0.01_3908	-0.603763447277	.	29960000	30400000	51,160,44
chr15	30400000	30760000	ID_0.01_3909	-0.872602778041	.	30400000	30760000	31,120,180
chr15	30760000	30920000	ID_0.01_3910	-0.979579146433	.	30760000	30920000	51,160,44
chr15	30920000	31440000	ID_0.01_3911	-0.547278037307	.	30920000	31440000	31,120,180
chr15	31440000	31800000	ID_0.01_3912	-0.342425298056	.	31440000	31800000	51,160,44
chr15	31800000	32280000	ID_0.01_3913	-0.546374419229	.	31800000	32280000	31,120,180
chr15	32280000	32720000	ID_0.01_3914	-0.313864913820	.	32280000	32720000	51,160,44
chr15	32720000	33320000	ID_0.01_3915	-1.383627926341	.	32720000	33320000	31,120,180
chr15	33320000	34040000	ID_0.01_3916	-0.506800984373	.	33320000	34040000	51,160,44
chr15	34040000	34320000	ID_0.01_3917	-0.377142070479	.	34040000	34320000	31,120,180
chr15	34320000	34880000	ID_0.01_3918	-0.640758436077	.	34320000	34880000	51,160,44
chr15	34880000	35280000	ID_0.01_3919	-0.393992767112	.	34880000	35280000	31,120,180
chr15	35280000	35800000	ID_0.01_3920	-0.775964335380	.	35280000	35800000	51,160,44
chr15	35800000	36480000	ID_0.01_3921	-0.322674546418	.	35800000	36480000	31,120,180
chr15	36480000	36800000	ID_0.01_3922	-0.039748801466	.	36480000	36800000	51,160,44
chr15	36800000	37440000	ID_0.01_3923	-0.053972253408	.	36800000	37440000	31,120,180
chr15	37440000	38240000	ID_0.01_3924	-0.500789230123	.	37440000	38240000	51,160,44
chr15	38240000	38720000	ID_0.01_3925	-0.514908634561	.	38240000	38720000	31,120,180
chr15	38720000	39000000	ID_0.01_3926	-0.300485173541	.	38720000	39000000	51,160,44
chr15	39000000	39400000	ID_0.01_3927	-0.576666616807	.	39000000	39400000	31,120,180
chr15	39400000	39880000	ID_0.01_3928	0.034675877455	.	39400000	39880000	51,160,44
chr15	39880000	40320000	ID_0.01_3929	-0.357959312888	.	39880000	40320000	31,120,180
chr15	40320000	41200000	ID_0.01_3930	-0.137930193747	.	40320000	41200000	51,160,44
chr15	41200000	41680000	ID_0.01_3931	-0.284179128219	.	41200000	41680000	31,120,180
chr15	41680000	42200000	ID_0.01_3932	-0.537878504574	.	41680000	42200000	51,160,44
chr15	42200000	42440000	ID_0.01_3933	0.070625544284	.	42200000	42440000	31,120,180
chr15	42440000	42760000	ID_0.01_3934	-0.108278530185	.	42440000	42760000	51,160,44
chr15	42760000	43640000	ID_0.01_3935	-0.068727326666	.	42760000	43640000	31,120,180
chr15	43640000	44120000	ID_0.01_3936	-0.347235013044	.	43640000	44120000	51,160,44
chr15	44120000	44840000	ID_0.01_3937	-0.692833618487	.	44120000	44840000	31,120,180
chr15	44840000	45720000	ID_0.01_3938	-0.699673402117	.	44840000	45720000	51,160,44
chr15	45720000	46000000	ID_0.01_3939	-0.054817615335	.	45720000	46000000	31,120,180
chr15	46000000	46640000	ID_0.01_3940	-0.571822295590	.	46000000	46640000	51,160,44
chr15	46640000	47480000	ID_0.01_3941	0.132143639701	.	46640000	47480000	31,120,180
chr15	47480000	47960000	ID_0.01_3942	-0.234355785945	.	47480000	47960000	51,160,44
chr15	47960000	48320000	ID_0.01_3943	0.371620045006	.	47960000	48320000	31,120,180
chr15	48320000	48600000	ID_0.01_3944	0.073089087358	.	48320000	48600000	51,160,44
chr15	48600000	49120000	ID_0.01_3945	-0.429400575586	.	48600000	49120000	31,120,180
chr15	49120000	49520000	ID_0.01_3946	-0.062089961374	.	49120000	49520000	51,160,44
chr15	49520000	50320000	ID_0.01_3947	-0.252534801455	.	49520000	50320000	31,120,180
chr15	50320000	50640000	ID_0.01_3948	-0.490058522778	.	50320000	50640000	51,160,44
chr15	50640000	51200000	ID_0.01_3949	-0.616520176904	.	50640000	51200000	31,120,180
chr15	51200000	51760000	ID_0.01_3950	-0.510552568809	.	51200000	51760000	51,160,44
chr15	51760000	52240000	ID_0.01_3951	-0.397686641731	.	51760000	52240000	31,120,180
chr15	52240000	52520000	ID_0.01_3952	-0.273494964027	.	52240000	52520000	51,160,44
chr15	52520000	53040000	ID_0.01_3953	-0.655784868348	.	52520000	53040000	31,120,180
chr15	53040000	53480000	ID_0.01_3954	-0.833664581969	.	53040000	53480000	51,160,44
chr15	53480000	54000000	ID_0.01_3955	-0.011625946335	.	53480000	54000000	31,120,180
chr15	54000000	55480000	ID_0.01_3956	-0.882425402441	.	54000000	55480000	51,160,44
chr15	55480000	55760000	ID_0.01_3957	-0.737520270573	.	55480000	55760000	31,120,180
chr15	55760000	56760000	ID_0.01_3958	-0.384617930373	.	55760000	56760000	51,160,44
chr15	56760000	57120000	ID_0.01_3959	-0.557390671214	.	56760000	57120000	31,120,180
chr15	57120000	57600000	ID_0.01_3960	-0.154351682438	.	57120000	57600000	51,160,44
chr15	57600000	57840000	ID_0.01_3961	-0.423807010641	.	57600000	57840000	31,120,180
chr15	57840000	58520000	ID_0.01_3962	-0.423358150587	.	57840000	58520000	51,160,44
chr15	58520000	59200000	ID_0.01_3963	-0.828324856709	.	58520000	59200000	31,120,180
chr15	59200000	59440000	ID_0.01_3964	-0.572532156498	.	59200000	59440000	51,160,44
chr15	59440000	59960000	ID_0.01_3965	-0.519535102103	.	59440000	59960000	31,120,180
chr15	59960000	60600000	ID_0.01_3966	-1.006459305708	.	59960000	60600000	51,160,44
chr15	60600000	60840000	ID_0.01_3967	-0.373629142811	.	60600000	60840000	31,120,180
chr15	60840000	61320000	ID_0.01_3968	-0.807440524698	.	60840000	61320000	51,160,44
chr15	61320000	62120000	ID_0.01_3969	-0.204551516371	.	61320000	62120000	31,120,180
chr15	62120000	62640000	ID_0.01_3970	-0.620999926726	.	62120000	62640000	51,160,44
chr15	62640000	63040000	ID_0.01_3971	-0.418007763519	.	62640000	63040000	31,120,180
chr15	63040000	63400000	ID_0.01_3972	-0.479716914343	.	63040000	63400000	51,160,44
chr15	63400000	63920000	ID_0.01_3973	-0.434425304941	.	63400000	63920000	31,120,180
chr15	63920000	64440000	ID_0.01_3974	-0.443389074949	.	63920000	64440000	51,160,44
chr15	64440000	65000000	ID_0.01_3975	-0.829691295054	.	64440000	65000000	31,120,180
chr15	65000000	65840000	ID_0.01_3976	-0.500181715146	.	65000000	65840000	51,160,44
chr15	65840000	66200000	ID_0.01_3977	-0.632741021163	.	65840000	66200000	31,120,180
chr15	66200000	66600000	ID_0.01_3978	-0.374494956425	.	66200000	66600000	51,160,44
chr15	66600000	66840000	ID_0.01_3979	-0.462379620339	.	66600000	66840000	31,120,180
chr15	66840000	67200000	ID_0.01_3980	-0.588340560997	.	66840000	67200000	51,160,44
chr15	67200000	67600000	ID_0.01_3981	-0.706916653039	.	67200000	67600000	31,120,180
chr15	67600000	68120000	ID_0.01_3982	-0.422020159571	.	67600000	68120000	51,160,44
chr15	68120000	68520000	ID_0.01_3983	-0.720783471545	.	68120000	68520000	31,120,180
chr15	68520000	68840000	ID_0.01_3984	-0.753353443611	.	68520000	68840000	51,160,44
chr15	68840000	69320000	ID_0.01_3985	-0.193619175339	.	68840000	69320000	31,120,180
chr15	69320000	69760000	ID_0.01_3986	-0.538960546904	.	69320000	69760000	51,160,44
chr15	69760000	70400000	ID_0.01_3987	-0.977293347117	.	69760000	70400000	31,120,180
chr15	70400000	70920000	ID_0.01_3988	-0.074818296941	.	70400000	70920000	51,160,44
chr15	70920000	71240000	ID_0.01_3989	-0.468268272503	.	70920000	71240000	31,120,180
chr15	71240000	71720000	ID_0.01_3990	-0.554421086580	.	71240000	71720000	51,160,44
chr15	71720000	72120000	ID_0.01_3991	-0.384106488133	.	71720000	72120000	31,120,180
chr15	72120000	72480000	ID_0.01_3992	-0.435608728816	.	72120000	72480000	51,160,44
chr15	72480000	73000000	ID_0.01_3993	-0.687736507640	.	72480000	73000000	31,120,180
chr15	73000000	73560000	ID_0.01_3994	-0.633918891870	.	73000000	73560000	51,160,44
chr15	73560000	73960000	ID_0.01_3995	-0.489510314643	.	73560000	73960000	31,120,180
chr15	73960000	74240000	ID_0.01_3996	-0.173133337049	.	73960000	74240000	51,160,44
chr15	74240000	74640000	ID_0.01_3997	-0.424119803495	.	74240000	74640000	31,120,180
chr15	74640000	75240000	ID_0.01_3998	-0.295464142475	.	74640000	75240000	51,160,44
chr15	75240000	75640000	ID_0.01_3999	-0.707107386363	.	75240000	75640000	31,120,180
chr15	75640000	76000000	ID_0.01_4000	-0.690059235029	.	75640000	76000000	51,160,44
chr15	76000000	76440000	ID_0.01_4001	-0.333146907320	.	76000000	76440000	31,120,180
chr15	76440000	76640000	ID_0.01_4002	-0.474598244720	.	76440000	76640000	51,160,44
chr15	76640000	77240000	ID_0.01_4003	-0.131850128894	.	76640000	77240000	31,120,180
chr15	77240000	77840000	ID_0.01_4004	-0.619744289830	.	77240000	77840000	51,160,44
chr15	77840000	78200000	ID_0.01_4005	-0.597780741918	.	77840000	78200000	31,120,180
chr15	78200000	78560000	ID_0.01_4006	-0.579810416902	.	78200000	78560000	51,160,44
chr15	78560000	79160000	ID_0.01_4007	-0.257996547994	.	78560000	79160000	31,120,180
chr15	79160000	79600000	ID_0.01_4008	-0.548528414278	.	79160000	79600000	51,160,44
chr15	79600000	80160000	ID_0.01_4009	-0.390882237095	.	79600000	80160000	31,120,180
chr15	80160000	80680000	ID_0.01_4010	-0.292451102144	.	80160000	80680000	51,160,44
chr15	80680000	81280000	ID_0.01_4011	-0.465255240804	.	80680000	81280000	31,120,180
chr15	81280000	81720000	ID_0.01_4012	-0.400156183109	.	81280000	81720000	51,160,44
chr15	81720000	82600000	ID_0.01_4013	-0.329193349345	.	81720000	82600000	31,120,180
chr15	82600000	83680000	ID_0.01_4014	-1.046866921669	.	82600000	83680000	51,160,44
chr15	83680000	84240000	ID_0.01_4015	-0.707795187033	.	83680000	84240000	31,120,180
chr15	84240000	84800000	ID_0.01_4016	-0.068282147866	.	84240000	84800000	51,160,44
chr15	84800000	85120000	ID_0.01_4017	-0.694547046363	.	84800000	85120000	31,120,180
chr15	85120000	85760000	ID_0.01_4018	-0.662055489022	.	85120000	85760000	51,160,44
chr15	85760000	86400000	ID_0.01_4019	-0.633034919612	.	85760000	86400000	31,120,180
chr15	86400000	86760000	ID_0.01_4020	-0.771205716594	.	86400000	86760000	51,160,44
chr15	86760000	87560000	ID_0.01_4021	-0.009553667789	.	86760000	87560000	31,120,180
chr15	87560000	88200000	ID_0.01_4022	-0.214387528087	.	87560000	88200000	51,160,44
chr15	88200000	89000000	ID_0.01_4023	-0.191026341882	.	88200000	89000000	31,120,180
chr15	89000000	89400000	ID_0.01_4024	-0.522937294680	.	89000000	89400000	51,160,44
chr15	89400000	89880000	ID_0.01_4025	-0.399889756931	.	89400000	89880000	31,120,180
chr15	89880000	90200000	ID_0.01_4026	-0.473136524991	.	89880000	90200000	51,160,44
chr15	90200000	91160000	ID_0.01_4027	-0.532717247853	.	90200000	91160000	31,120,180
chr15	91160000	91520000	ID_0.01_4028	-0.360323853029	.	91160000	91520000	51,160,44
chr15	91520000	92360000	ID_0.01_4029	-0.835641032986	.	91520000	92360000	31,120,180
chr15	92360000	92640000	ID_0.01_4030	-0.057001768797	.	92360000	92640000	51,160,44
chr15	92640000	93280000	ID_0.01_4031	-0.507853120008	.	92640000	93280000	31,120,180
chr15	93280000	93600000	ID_0.01_4032	-0.677688736664	.	93280000	93600000	51,160,44
chr15	93600000	94680000	ID_0.01_4033	-0.693043749283	.	93600000	94680000	31,120,180
chr15	94680000	95600000	ID_0.01_4034	-0.130166917458	.	94680000	95600000	51,160,44
chr15	95600000	95880000	ID_0.01_4035	-0.053121370887	.	95600000	95880000	31,120,180
chr15	95880000	96400000	ID_0.01_4036	-0.188911052712	.	95880000	96400000	51,160,44
chr15	96400000	96880000	ID_0.01_4037	-0.055681888916	.	96400000	96880000	31,120,180
chr15	96880000	97840000	ID_0.01_4038	-0.499591032725	.	96880000	97840000	51,160,44
chr15	97840000	98400000	ID_0.01_4039	-0.087720698921	.	97840000	98400000	31,120,180
chr15	98400000	99000000	ID_0.01_4040	-0.477966451417	.	98400000	99000000	51,160,44
chr15	99000000	99800000	ID_0.01_4041	-0.574930018578	.	99000000	99800000	31,120,180
chr15	99800000	100320000	ID_0.01_4042	-0.576691660988	.	99800000	100320000	51,160,44
chr15	100320000	101120000	ID_0.01_4043	-0.598451482764	.	100320000	101120000	31,120,180
chr15	101120000	101560000	ID_0.01_4044	-0.838600460672	.	101120000	101560000	51,160,44
chr15	101560000	101840000	ID_0.01_4045	-0.356289201441	.	101560000	101840000	31,120,180
chr16	840000	1360000	ID_0.01_4046	-0.547607313755	.	840000	1360000	51,160,44
chr16	1360000	1840000	ID_0.01_4047	-0.314502286602	.	1360000	1840000	31,120,180
chr16	1840000	2280000	ID_0.01_4048	-0.467550292890	.	1840000	2280000	51,160,44
chr16	2280000	2680000	ID_0.01_4049	-0.344544073090	.	2280000	2680000	31,120,180
chr16	2680000	3200000	ID_0.01_4050	-0.496755757689	.	2680000	3200000	51,160,44
chr16	3200000	3680000	ID_0.01_4051	-0.586800074939	.	3200000	3680000	31,120,180
chr16	3680000	3960000	ID_0.01_4052	-0.379525093501	.	3680000	3960000	51,160,44
chr16	3960000	4480000	ID_0.01_4053	-0.146765248152	.	3960000	4480000	31,120,180
chr16	4480000	5160000	ID_0.01_4054	-0.649063790097	.	4480000	5160000	51,160,44
chr16	5160000	5680000	ID_0.01_4055	-0.793240567548	.	5160000	5680000	31,120,180
chr16	5680000	6720000	ID_0.01_4056	-0.138560599128	.	5680000	6720000	51,160,44
chr16	6720000	7080000	ID_0.01_4057	-0.357419486677	.	6720000	7080000	31,120,180
chr16	7080000	8240000	ID_0.01_4058	-0.025959668118	.	7080000	8240000	51,160,44
chr16	8240000	8560000	ID_0.01_4059	-0.019161983384	.	8240000	8560000	31,120,180
chr16	8560000	8960000	ID_0.01_4060	-0.353082514308	.	8560000	8960000	51,160,44
chr16	8960000	9240000	ID_0.01_4061	-0.371819525653	.	8960000	9240000	31,120,180
chr16	9240000	9760000	ID_0.01_4062	-0.640605543783	.	9240000	9760000	51,160,44
chr16	9760000	10320000	ID_0.01_4063	0.079920325885	.	9760000	10320000	31,120,180
chr16	10320000	10600000	ID_0.01_4064	-0.353214218617	.	10320000	10600000	51,160,44
chr16	10600000	11040000	ID_0.01_4065	-0.192459025647	.	10600000	11040000	31,120,180
chr16	11040000	11480000	ID_0.01_4066	-0.763358883358	.	11040000	11480000	51,160,44
chr16	11480000	11920000	ID_0.01_4067	-0.405295285756	.	11480000	11920000	31,120,180
chr16	11920000	12160000	ID_0.01_4068	-0.400092821262	.	11920000	12160000	51,160,44
chr16	12160000	12960000	ID_0.01_4069	-0.316624452760	.	12160000	12960000	31,120,180
chr16	12960000	14000000	ID_0.01_4070	-0.333347224445	.	12960000	14000000	51,160,44
chr16	14000000	14360000	ID_0.01_4071	-0.727965066762	.	14000000	14360000	31,120,180
chr16	14360000	14800000	ID_0.01_4072	-0.382990071460	.	14360000	14800000	51,160,44
chr16	14800000	15440000	ID_0.01_4073	-0.934960687073	.	14800000	15440000	31,120,180
chr16	15440000	15840000	ID_0.01_4074	-0.741824751843	.	15440000	15840000	51,160,44
chr16	15840000	16560000	ID_0.01_4075	-0.554330155963	.	15840000	16560000	31,120,180
chr16	16560000	17640000	ID_0.01_4076	-1.048230668626	.	16560000	17640000	51,160,44
chr16	17640000	18320000	ID_0.01_4077	-0.137058258219	.	17640000	18320000	31,120,180
chr16	18320000	18760000	ID_0.01_4078	-0.516055424595	.	18320000	18760000	51,160,44
chr16	18760000	19080000	ID_0.01_4079	-0.717128090674	.	18760000	19080000	31,120,180
chr16	19080000	19560000	ID_0.01_4080	-0.241729783268	.	19080000	19560000	51,160,44
chr16	19560000	19920000	ID_0.01_4081	-0.619823514954	.	19560000	19920000	31,120,180
chr16	19920000	20400000	ID_0.01_4082	-0.666313973674	.	19920000	20400000	51,160,44
chr16	20400000	20760000	ID_0.01_4083	-0.157698068357	.	20400000	20760000	31,120,180
chr16	20760000	21440000	ID_0.01_4084	-0.597785847122	.	20760000	21440000	51,160,44
chr16	21440000	22520000	ID_0.01_4085	-0.977937918955	.	21440000	22520000	31,120,180
chr16	22520000	23080000	ID_0.01_4086	-1.188711262805	.	22520000	23080000	51,160,44
chr16	23080000	23720000	ID_0.01_4087	-0.230779418205	.	23080000	23720000	31,120,180
chr16	23720000	24040000	ID_0.01_4088	-0.677377421876	.	23720000	24040000	51,160,44
chr16	24040000	24520000	ID_0.01_4089	-0.024340458939	.	24040000	24520000	31,120,180
chr16	24520000	24840000	ID_0.01_4090	-0.823806203362	.	24520000	24840000	51,160,44
chr16	24840000	25280000	ID_0.01_4091	-0.140254929595	.	24840000	25280000	31,120,180
chr16	25280000	25800000	ID_0.01_4092	-0.667172454604	.	25280000	25800000	51,160,44
chr16	25800000	27160000	ID_0.01_4093	-0.242838731106	.	25800000	27160000	31,120,180
chr16	27160000	27480000	ID_0.01_4094	-0.559472090644	.	27160000	27480000	51,160,44
chr16	27480000	28280000	ID_0.01_4095	-0.563697623885	.	27480000	28280000	31,120,180
chr16	28280000	28960000	ID_0.01_4096	-0.443458501236	.	28280000	28960000	51,160,44
chr16	28960000	29520000	ID_0.01_4097	-0.593659817724	.	28960000	29520000	31,120,180
chr16	29520000	30680000	ID_0.01_4098	-0.967736942366	.	29520000	30680000	51,160,44
chr16	30680000	31480000	ID_0.01_4099	-0.559585239487	.	30680000	31480000	31,120,180
chr16	31480000	32080000	ID_0.01_4100	-0.552203912393	.	31480000	32080000	51,160,44
chr16	32080000	32720000	ID_0.01_4101	-0.433332059916	.	32080000	32720000	31,120,180
chr16	32720000	33280000	ID_0.01_4102	-1.089708913217	.	32720000	33280000	51,160,44
chr16	33280000	34100000	ID_0.01_4103	-0.785030138738	.	33280000	34100000	31,120,180
chr16	34100000	34680000	ID_0.01_4104	-0.886934634267	.	34100000	34680000	51,160,44
chr16	34680000	46440000	ID_0.01_4105	0.346838924235	.	34680000	46440000	31,120,180
chr16	46440000	47160000	ID_0.01_4106	-1.183180278837	.	46440000	47160000	51,160,44
chr16	47160000	48200000	ID_0.01_4107	-0.350199645780	.	47160000	48200000	31,120,180
chr16	48200000	48680000	ID_0.01_4108	-0.639347458608	.	48200000	48680000	51,160,44
chr16	48680000	49400000	ID_0.01_4109	-0.859426263909	.	48680000	49400000	31,120,180
chr16	49400000	50040000	ID_0.01_4110	-0.389183963805	.	49400000	50040000	51,160,44
chr16	50040000	50400000	ID_0.01_4111	-0.458485205353	.	50040000	50400000	31,120,180
chr16	50400000	50880000	ID_0.01_4112	-0.329677249626	.	50400000	50880000	51,160,44
chr16	50880000	51800000	ID_0.01_4113	-0.259409922156	.	50880000	51800000	31,120,180
chr16	51800000	52040000	ID_0.01_4114	-0.165012220357	.	51800000	52040000	51,160,44
chr16	52040000	53080000	ID_0.01_4115	-0.521531837323	.	52040000	53080000	31,120,180
chr16	53080000	53560000	ID_0.01_4116	-0.466640549310	.	53080000	53560000	51,160,44
chr16	53560000	54320000	ID_0.01_4117	-0.600598627100	.	53560000	54320000	31,120,180
chr16	54320000	54640000	ID_0.01_4118	-0.108286840584	.	54320000	54640000	51,160,44
chr16	54640000	55040000	ID_0.01_4119	0.107404988628	.	54640000	55040000	31,120,180
chr16	55040000	55440000	ID_0.01_4120	-0.136731833277	.	55040000	55440000	51,160,44
chr16	55440000	55920000	ID_0.01_4121	-0.220643585954	.	55440000	55920000	31,120,180
chr16	55920000	56360000	ID_0.01_4122	-0.117465767498	.	55920000	56360000	51,160,44
chr16	56360000	57560000	ID_0.01_4123	-0.551979939203	.	56360000	57560000	31,120,180
chr16	57560000	58800000	ID_0.01_4124	-0.386080737190	.	57560000	58800000	51,160,44
chr16	58800000	62200000	ID_0.01_4125	-0.825400966380	.	58800000	62200000	31,120,180
chr16	62200000	63360000	ID_0.01_4126	-0.651593996274	.	62200000	63360000	51,160,44
chr16	63360000	64080000	ID_0.01_4127	-0.381225129004	.	63360000	64080000	31,120,180
chr16	64080000	64560000	ID_0.01_4128	-0.115938879512	.	64080000	64560000	51,160,44
chr16	64560000	65200000	ID_0.01_4129	-0.203440982063	.	64560000	65200000	31,120,180
chr16	65200000	65760000	ID_0.01_4130	-0.360433698805	.	65200000	65760000	51,160,44
chr16	65760000	66360000	ID_0.01_4131	-0.014948418184	.	65760000	66360000	31,120,180
chr16	66360000	66920000	ID_0.01_4132	-0.687262367245	.	66360000	66920000	51,160,44
chr16	66920000	67280000	ID_0.01_4133	-0.565887636664	.	66920000	67280000	31,120,180
chr16	67280000	67520000	ID_0.01_4134	-0.282040212429	.	67280000	67520000	51,160,44
chr16	67520000	68000000	ID_0.01_4135	-0.483759691196	.	67520000	68000000	31,120,180
chr16	68000000	68400000	ID_0.01_4136	-0.273366939175	.	68000000	68400000	51,160,44
chr16	68400000	68880000	ID_0.01_4137	-0.321470215206	.	68400000	68880000	31,120,180
chr16	68880000	69160000	ID_0.01_4138	-0.151492495997	.	68880000	69160000	51,160,44
chr16	69160000	69360000	ID_0.01_4139	-0.407437130998	.	69160000	69360000	31,120,180
chr16	69360000	69800000	ID_0.01_4140	-0.603802437095	.	69360000	69800000	51,160,44
chr16	69800000	70840000	ID_0.01_4141	-0.430846780811	.	69800000	70840000	31,120,180
chr16	70840000	71440000	ID_0.01_4142	-0.526992807700	.	70840000	71440000	51,160,44
chr16	71440000	71680000	ID_0.01_4143	-0.130113857149	.	71440000	71680000	31,120,180
chr16	71680000	72120000	ID_0.01_4144	-0.201110002301	.	71680000	72120000	51,160,44
chr16	72120000	72520000	ID_0.01_4145	-0.643125070767	.	72120000	72520000	31,120,180
chr16	72520000	72840000	ID_0.01_4146	-0.217986867767	.	72520000	72840000	51,160,44
chr16	72840000	73240000	ID_0.01_4147	-0.307873428354	.	72840000	73240000	31,120,180
chr16	73240000	73600000	ID_0.01_4148	-0.276771768557	.	73240000	73600000	51,160,44
chr16	73600000	74000000	ID_0.01_4149	0.004954650229	.	73600000	74000000	31,120,180
chr16	74000000	74320000	ID_0.01_4150	0.021012009096	.	74000000	74320000	51,160,44
chr16	74320000	74680000	ID_0.01_4151	-0.764949370331	.	74320000	74680000	31,120,180
chr16	74680000	75680000	ID_0.01_4152	-0.443890187419	.	74680000	75680000	51,160,44
chr16	75680000	76280000	ID_0.01_4153	-0.471891908353	.	75680000	76280000	31,120,180
chr16	76280000	76680000	ID_0.01_4154	-0.002849940471	.	76280000	76680000	51,160,44
chr16	76680000	77240000	ID_0.01_4155	-0.237266956665	.	76680000	77240000	31,120,180
chr16	77240000	77680000	ID_0.01_4156	-0.830058057327	.	77240000	77680000	51,160,44
chr16	77680000	78120000	ID_0.01_4157	-0.274250677503	.	77680000	78120000	31,120,180
chr16	78120000	78520000	ID_0.01_4158	-0.582575995115	.	78120000	78520000	51,160,44
chr16	78520000	79280000	ID_0.01_4159	-0.312714742503	.	78520000	79280000	31,120,180
chr16	79280000	80040000	ID_0.01_4160	-0.055791253426	.	79280000	80040000	51,160,44
chr16	80040000	80560000	ID_0.01_4161	0.141584573926	.	80040000	80560000	31,120,180
chr16	80560000	80960000	ID_0.01_4162	-0.481836604641	.	80560000	80960000	51,160,44
chr16	80960000	81400000	ID_0.01_4163	-0.591272083478	.	80960000	81400000	31,120,180
chr16	81400000	81760000	ID_0.01_4164	-0.459327775150	.	81400000	81760000	51,160,44
chr16	81760000	82280000	ID_0.01_4165	-0.582760020645	.	81760000	82280000	31,120,180
chr16	82280000	82760000	ID_0.01_4166	-0.117822774547	.	82280000	82760000	51,160,44
chr16	82760000	83440000	ID_0.01_4167	0.046134550581	.	82760000	83440000	31,120,180
chr16	83440000	83920000	ID_0.01_4168	-0.063146088296	.	83440000	83920000	51,160,44
chr16	83920000	84120000	ID_0.01_4169	-0.544695506551	.	83920000	84120000	31,120,180
chr16	84120000	84520000	ID_0.01_4170	-0.239966171224	.	84120000	84520000	51,160,44
chr16	84520000	85120000	ID_0.01_4171	-0.447017401255	.	84520000	85120000	31,120,180
chr16	85120000	85800000	ID_0.01_4172	-0.268829732798	.	85120000	85800000	51,160,44
chr16	85800000	86080000	ID_0.01_4173	-0.531262035752	.	85800000	86080000	31,120,180
chr16	86080000	86560000	ID_0.01_4174	-0.238237562472	.	86080000	86560000	51,160,44
chr16	86560000	87360000	ID_0.01_4175	-0.788506170293	.	86560000	87360000	31,120,180
chr16	87360000	87960000	ID_0.01_4176	-0.611822028797	.	87360000	87960000	51,160,44
chr16	87960000	89320000	ID_0.01_4177	-0.522950982216	.	87960000	89320000	31,120,180
chr16	89320000	89640000	ID_0.01_4178	-0.567726611749	.	89320000	89640000	51,160,44
chr17	640000	920000	ID_0.01_4179	-0.526417840788	.	640000	920000	31,120,180
chr17	920000	1560000	ID_0.01_4180	-0.633734595965	.	920000	1560000	51,160,44
chr17	1560000	2240000	ID_0.01_4181	-0.312440364454	.	1560000	2240000	31,120,180
chr17	2240000	2640000	ID_0.01_4182	-0.663263524749	.	2240000	2640000	51,160,44
chr17	2640000	2960000	ID_0.01_4183	-0.457641358711	.	2640000	2960000	31,120,180
chr17	2960000	3520000	ID_0.01_4184	-0.566186069253	.	2960000	3520000	51,160,44
chr17	3520000	4040000	ID_0.01_4185	-0.738153681528	.	3520000	4040000	31,120,180
chr17	4040000	4440000	ID_0.01_4186	-0.343195842374	.	4040000	4440000	51,160,44
chr17	4440000	4880000	ID_0.01_4187	-0.273775458942	.	4440000	4880000	31,120,180
chr17	4880000	5360000	ID_0.01_4188	-0.344847237628	.	4880000	5360000	51,160,44
chr17	5360000	6360000	ID_0.01_4189	-0.716187158692	.	5360000	6360000	31,120,180
chr17	6360000	6560000	ID_0.01_4190	-0.525156424304	.	6360000	6560000	51,160,44
chr17	6560000	6920000	ID_0.01_4191	-0.506193108574	.	6560000	6920000	31,120,180
chr17	6920000	7160000	ID_0.01_4192	-0.536170830371	.	6920000	7160000	51,160,44
chr17	7160000	7520000	ID_0.01_4193	-0.392165826503	.	7160000	7520000	31,120,180
chr17	7520000	8000000	ID_0.01_4194	-0.431544208568	.	7520000	8000000	51,160,44
chr17	8000000	8280000	ID_0.01_4195	-0.537497567042	.	8000000	8280000	31,120,180
chr17	8280000	8800000	ID_0.01_4196	-0.646460490408	.	8280000	8800000	51,160,44
chr17	8800000	9480000	ID_0.01_4197	-0.213673956535	.	8800000	9480000	31,120,180
chr17	9480000	9840000	ID_0.01_4198	-0.590930103615	.	9480000	9840000	51,160,44
chr17	9840000	10200000	ID_0.01_4199	-0.312751661925	.	9840000	10200000	31,120,180
chr17	10200000	10520000	ID_0.01_4200	-0.291052350818	.	10200000	10520000	51,160,44
chr17	10520000	12080000	ID_0.01_4201	-0.581035462010	.	10520000	12080000	31,120,180
chr17	12080000	12920000	ID_0.01_4202	-0.623124941848	.	12080000	12920000	51,160,44
chr17	12920000	13520000	ID_0.01_4203	-0.539253468436	.	12920000	13520000	31,120,180
chr17	13520000	13840000	ID_0.01_4204	-0.069077183000	.	13520000	13840000	51,160,44
chr17	13840000	14200000	ID_0.01_4205	-0.184221976681	.	13840000	14200000	31,120,180
chr17	14200000	15120000	ID_0.01_4206	-0.328245578725	.	14200000	15120000	51,160,44
chr17	15120000	15480000	ID_0.01_4207	-0.578410380643	.	15120000	15480000	31,120,180
chr17	15480000	15960000	ID_0.01_4208	-0.524166863380	.	15480000	15960000	51,160,44
chr17	15960000	16440000	ID_0.01_4209	-0.431395073278	.	15960000	16440000	31,120,180
chr17	16440000	16920000	ID_0.01_4210	-0.320425009177	.	16440000	16920000	51,160,44
chr17	16920000	17200000	ID_0.01_4211	-0.260861619136	.	16920000	17200000	31,120,180
chr17	17200000	17560000	ID_0.01_4212	-0.590483851005	.	17200000	17560000	51,160,44
chr17	17560000	18000000	ID_0.01_4213	-0.463185089986	.	17560000	18000000	31,120,180
chr17	18000000	19360000	ID_0.01_4214	-0.653652785463	.	18000000	19360000	51,160,44
chr17	19360000	19720000	ID_0.01_4215	-0.210581343199	.	19360000	19720000	31,120,180
chr17	19720000	20240000	ID_0.01_4216	-0.538900834889	.	19720000	20240000	51,160,44
chr17	20240000	20920000	ID_0.01_4217	-0.396998114914	.	20240000	20920000	31,120,180
chr17	20920000	21520000	ID_0.01_4218	-0.337251586881	.	20920000	21520000	51,160,44
chr17	21520000	25520000	ID_0.01_4219	-0.797249474032	.	21520000	25520000	31,120,180
chr17	25520000	25960000	ID_0.01_4220	-0.483605430506	.	25520000	25960000	51,160,44
chr17	25960000	26680000	ID_0.01_4221	-0.229024077586	.	25960000	26680000	31,120,180
chr17	26680000	26920000	ID_0.01_4222	-0.382825342298	.	26680000	26920000	51,160,44
chr17	26920000	27280000	ID_0.01_4223	-0.681671779319	.	26920000	27280000	31,120,180
chr17	27280000	27600000	ID_0.01_4224	-0.505854379323	.	27280000	27600000	51,160,44
chr17	27600000	27920000	ID_0.01_4225	-0.353893468171	.	27600000	27920000	31,120,180
chr17	27920000	28440000	ID_0.01_4226	-0.599039753685	.	27920000	28440000	51,160,44
chr17	28440000	29120000	ID_0.01_4227	-0.372012939549	.	28440000	29120000	31,120,180
chr17	29120000	29720000	ID_0.01_4228	-0.590348306193	.	29120000	29720000	51,160,44
chr17	29720000	30200000	ID_0.01_4229	-0.364487969230	.	29720000	30200000	31,120,180
chr17	30200000	30800000	ID_0.01_4230	-0.631714338708	.	30200000	30800000	51,160,44
chr17	30800000	31320000	ID_0.01_4231	-0.730341406219	.	30800000	31320000	31,120,180
chr17	31320000	31720000	ID_0.01_4232	-0.336710308394	.	31320000	31720000	51,160,44
chr17	31720000	32080000	ID_0.01_4233	0.167903506455	.	31720000	32080000	31,120,180
chr17	32080000	32480000	ID_0.01_4234	-0.261825005852	.	32080000	32480000	51,160,44
chr17	32480000	32720000	ID_0.01_4235	-0.200531737537	.	32480000	32720000	31,120,180
chr17	32720000	33480000	ID_0.01_4236	-0.351743594347	.	32720000	33480000	51,160,44
chr17	33480000	33920000	ID_0.01_4237	-0.523773675136	.	33480000	33920000	31,120,180
chr17	33920000	34200000	ID_0.01_4238	-0.455336151102	.	33920000	34200000	51,160,44
chr17	34200000	34880000	ID_0.01_4239	-0.677123343887	.	34200000	34880000	31,120,180
chr17	34880000	35600000	ID_0.01_4240	-0.982024120115	.	34880000	35600000	51,160,44
chr17	35600000	36280000	ID_0.01_4241	-0.512594359353	.	35600000	36280000	31,120,180
chr17	36280000	36880000	ID_0.01_4242	-0.797172662133	.	36280000	36880000	51,160,44
chr17	36880000	37400000	ID_0.01_4243	-0.549743275999	.	36880000	37400000	31,120,180
chr17	37400000	37680000	ID_0.01_4244	-0.207507962993	.	37400000	37680000	51,160,44
chr17	37680000	38160000	ID_0.01_4245	-0.384157943270	.	37680000	38160000	31,120,180
chr17	38160000	38960000	ID_0.01_4246	-0.470495432396	.	38160000	38960000	51,160,44
chr17	38960000	39480000	ID_0.01_4247	-0.447282434660	.	38960000	39480000	31,120,180
chr17	39480000	39840000	ID_0.01_4248	0.059306881720	.	39480000	39840000	51,160,44
chr17	39840000	40680000	ID_0.01_4249	-0.921928445690	.	39840000	40680000	31,120,180
chr17	40680000	41400000	ID_0.01_4250	-0.560795338116	.	40680000	41400000	51,160,44
chr17	41400000	41920000	ID_0.01_4251	-0.977865634486	.	41400000	41920000	31,120,180
chr17	41920000	42280000	ID_0.01_4252	-0.381616712836	.	41920000	42280000	51,160,44
chr17	42280000	42840000	ID_0.01_4253	-0.455035893416	.	42280000	42840000	31,120,180
chr17	42840000	43680000	ID_0.01_4254	-0.597102835064	.	42840000	43680000	51,160,44
chr17	43680000	44640000	ID_0.01_4255	-1.026919285758	.	43680000	44640000	31,120,180
chr17	44640000	45120000	ID_0.01_4256	-1.532453227405	.	44640000	45120000	51,160,44
chr17	45120000	45440000	ID_0.01_4257	-0.628679424992	.	45120000	45440000	31,120,180
chr17	45440000	45760000	ID_0.01_4258	-0.328384530692	.	45440000	45760000	51,160,44
chr17	45760000	45880000	ID_0.01_4259	-0.486259865073	.	45760000	45880000	31,120,180
chr17	45880000	46720000	ID_0.01_4260	-0.439459749585	.	45880000	46720000	51,160,44
chr17	46720000	46960000	ID_0.01_4261	-0.775634247898	.	46720000	46960000	31,120,180
chr17	46960000	48200000	ID_0.01_4262	-0.278105533831	.	46960000	48200000	51,160,44
chr17	48200000	48560000	ID_0.01_4263	-0.486512770706	.	48200000	48560000	31,120,180
chr17	48560000	49360000	ID_0.01_4264	-0.493486239057	.	48560000	49360000	51,160,44
chr17	49360000	49840000	ID_0.01_4265	-0.847197298086	.	49360000	49840000	31,120,180
chr17	49840000	50200000	ID_0.01_4266	0.064584101877	.	49840000	50200000	51,160,44
chr17	50200000	51920000	ID_0.01_4267	-0.164367640691	.	50200000	51920000	31,120,180
chr17	51920000	53040000	ID_0.01_4268	-0.034035107964	.	51920000	53040000	51,160,44
chr17	53040000	53400000	ID_0.01_4269	-0.770883005793	.	53040000	53400000	31,120,180
chr17	53400000	53920000	ID_0.01_4270	0.075390304143	.	53400000	53920000	51,160,44
chr17	53920000	54880000	ID_0.01_4271	-0.278491973311	.	53920000	54880000	31,120,180
chr17	54880000	55200000	ID_0.01_4272	-0.414486367408	.	54880000	55200000	51,160,44
chr17	55200000	55880000	ID_0.01_4273	-0.708769727676	.	55200000	55880000	31,120,180
chr17	55880000	56240000	ID_0.01_4274	-0.599218870545	.	55880000	56240000	51,160,44
chr17	56240000	56600000	ID_0.01_4275	-0.269910323115	.	56240000	56600000	31,120,180
chr17	56600000	57240000	ID_0.01_4276	-0.492569989688	.	56600000	57240000	51,160,44
chr17	57240000	57760000	ID_0.01_4277	-0.624105974245	.	57240000	57760000	31,120,180
chr17	57760000	58160000	ID_0.01_4278	-0.443131584717	.	57760000	58160000	51,160,44
chr17	58160000	58760000	ID_0.01_4279	-0.713237916070	.	58160000	58760000	31,120,180
chr17	58760000	59040000	ID_0.01_4280	-0.735510208525	.	58760000	59040000	51,160,44
chr17	59040000	59480000	ID_0.01_4281	-0.026843929826	.	59040000	59480000	31,120,180
chr17	59480000	59920000	ID_0.01_4282	-0.502447324159	.	59480000	59920000	51,160,44
chr17	59920000	61080000	ID_0.01_4283	-0.258904564441	.	59920000	61080000	31,120,180
chr17	61080000	61480000	ID_0.01_4284	-0.261692524354	.	61080000	61480000	51,160,44
chr17	61480000	61920000	ID_0.01_4285	-0.419896168425	.	61480000	61920000	31,120,180
chr17	61920000	62440000	ID_0.01_4286	-0.802055166839	.	61920000	62440000	51,160,44
chr17	62440000	62800000	ID_0.01_4287	-0.660550313786	.	62440000	62800000	31,120,180
chr17	62800000	63200000	ID_0.01_4288	-0.333826998511	.	62800000	63200000	51,160,44
chr17	63200000	64160000	ID_0.01_4289	-0.811563277213	.	63200000	64160000	31,120,180
chr17	64160000	64680000	ID_0.01_4290	-0.886462274374	.	64160000	64680000	51,160,44
chr17	64680000	65320000	ID_0.01_4291	-0.723175077654	.	64680000	65320000	31,120,180
chr17	65320000	65720000	ID_0.01_4292	-0.547505301484	.	65320000	65720000	51,160,44
chr17	65720000	66480000	ID_0.01_4293	-0.529576439545	.	65720000	66480000	31,120,180
chr17	66480000	66760000	ID_0.01_4294	-0.440649377739	.	66480000	66760000	51,160,44
chr17	66760000	67280000	ID_0.01_4295	-0.360732960145	.	66760000	67280000	31,120,180
chr17	67280000	67560000	ID_0.01_4296	-0.583672522278	.	67280000	67560000	51,160,44
chr17	67560000	68160000	ID_0.01_4297	-0.754567599361	.	67560000	68160000	31,120,180
chr17	68160000	68640000	ID_0.01_4298	-0.344165184260	.	68160000	68640000	51,160,44
chr17	68640000	69080000	ID_0.01_4299	-0.612801779255	.	68640000	69080000	31,120,180
chr17	69080000	69480000	ID_0.01_4300	-0.079491798418	.	69080000	69480000	51,160,44
chr17	69480000	69800000	ID_0.01_4301	0.086719529205	.	69480000	69800000	31,120,180
chr17	69800000	70120000	ID_0.01_4302	0.221366738656	.	69800000	70120000	51,160,44
chr17	70120000	70520000	ID_0.01_4303	-0.154318955315	.	70120000	70520000	31,120,180
chr17	70520000	71200000	ID_0.01_4304	-0.406414014066	.	70520000	71200000	51,160,44
chr17	71200000	71400000	ID_0.01_4305	-0.374223856088	.	71200000	71400000	31,120,180
chr17	71400000	72200000	ID_0.01_4306	-0.448815878432	.	71400000	72200000	51,160,44
chr17	72200000	72880000	ID_0.01_4307	-0.621790523532	.	72200000	72880000	31,120,180
chr17	72880000	73240000	ID_0.01_4308	-0.492115544083	.	72880000	73240000	51,160,44
chr17	73240000	73880000	ID_0.01_4309	-0.360668398035	.	73240000	73880000	31,120,180
chr17	73880000	74400000	ID_0.01_4310	-0.452916296521	.	73880000	74400000	51,160,44
chr17	74400000	74720000	ID_0.01_4311	-0.182557527490	.	74400000	74720000	31,120,180
chr17	74720000	76040000	ID_0.01_4312	-0.570569714271	.	74720000	76040000	51,160,44
chr17	76040000	76440000	ID_0.01_4313	-0.440000908169	.	76040000	76440000	31,120,180
chr17	76440000	76800000	ID_0.01_4314	-0.310260940486	.	76440000	76800000	51,160,44
chr17	76800000	77000000	ID_0.01_4315	-0.527146300950	.	76800000	77000000	31,120,180
chr17	77000000	77680000	ID_0.01_4316	-0.688874950406	.	77000000	77680000	51,160,44
chr17	77680000	78040000	ID_0.01_4317	-0.954661636383	.	77680000	78040000	31,120,180
chr17	78040000	78400000	ID_0.01_4318	-0.311650088509	.	78040000	78400000	51,160,44
chr17	78400000	78960000	ID_0.01_4319	-0.713089241154	.	78400000	78960000	31,120,180
chr17	78960000	79640000	ID_0.01_4320	-0.822940344735	.	78960000	79640000	51,160,44
chr17	79640000	80120000	ID_0.01_4321	-0.540403952046	.	79640000	80120000	31,120,180
chr17	80120000	80560000	ID_0.01_4322	-0.285957536831	.	80120000	80560000	51,160,44
chr18	640000	840000	ID_0.01_4323	-0.770289002275	.	640000	840000	31,120,180
chr18	840000	1520000	ID_0.01_4324	-0.727365599656	.	840000	1520000	51,160,44
chr18	1520000	2560000	ID_0.01_4325	-0.272268136229	.	1520000	2560000	31,120,180
chr18	2560000	3240000	ID_0.01_4326	-0.999548725005	.	2560000	3240000	51,160,44
chr18	3240000	3680000	ID_0.01_4327	-1.124077187042	.	3240000	3680000	31,120,180
chr18	3680000	4080000	ID_0.01_4328	-0.304004420610	.	3680000	4080000	51,160,44
chr18	4080000	5080000	ID_0.01_4329	-1.148101028307	.	4080000	5080000	31,120,180
chr18	5080000	5480000	ID_0.01_4330	-0.758287796249	.	5080000	5480000	51,160,44
chr18	5480000	5840000	ID_0.01_4331	-0.132477675815	.	5480000	5840000	31,120,180
chr18	5840000	6520000	ID_0.01_4332	-0.431709746198	.	5840000	6520000	51,160,44
chr18	6520000	6920000	ID_0.01_4333	-0.256064058481	.	6520000	6920000	31,120,180
chr18	6920000	7200000	ID_0.01_4334	-0.625886182380	.	6920000	7200000	51,160,44
chr18	7200000	7560000	ID_0.01_4335	-0.820474543316	.	7200000	7560000	31,120,180
chr18	7560000	8640000	ID_0.01_4336	-0.311728791881	.	7560000	8640000	51,160,44
chr18	8640000	9040000	ID_0.01_4337	-1.316561078670	.	8640000	9040000	31,120,180
chr18	9040000	9560000	ID_0.01_4338	-0.680582854941	.	9040000	9560000	51,160,44
chr18	9560000	9960000	ID_0.01_4339	-0.542652392849	.	9560000	9960000	31,120,180
chr18	9960000	10520000	ID_0.01_4340	-0.974877437268	.	9960000	10520000	51,160,44
chr18	10520000	10840000	ID_0.01_4341	-0.848439948964	.	10520000	10840000	31,120,180
chr18	10840000	11160000	ID_0.01_4342	-0.124899821973	.	10840000	11160000	51,160,44
chr18	11160000	11600000	ID_0.01_4343	-0.534809593764	.	11160000	11600000	31,120,180
chr18	11600000	12040000	ID_0.01_4344	-0.851778162879	.	11600000	12040000	51,160,44
chr18	12040000	12320000	ID_0.01_4345	-0.799129360010	.	12040000	12320000	31,120,180
chr18	12320000	12680000	ID_0.01_4346	-0.785808455533	.	12320000	12680000	51,160,44
chr18	12680000	13160000	ID_0.01_4347	-0.770210506088	.	12680000	13160000	31,120,180
chr18	13160000	13800000	ID_0.01_4348	-0.891493580624	.	13160000	13800000	51,160,44
chr18	13800000	14120000	ID_0.01_4349	-0.694255596479	.	13800000	14120000	31,120,180
chr18	14120000	14440000	ID_0.01_4350	-0.461318009295	.	14120000	14440000	51,160,44
chr18	14440000	18760000	ID_0.01_4351	-0.696899031453	.	14440000	18760000	31,120,180
chr18	18760000	19120000	ID_0.01_4352	-0.261380808968	.	18760000	19120000	51,160,44
chr18	19120000	19440000	ID_0.01_4353	-0.409995887737	.	19120000	19440000	31,120,180
chr18	19440000	19760000	ID_0.01_4354	-0.877762345867	.	19440000	19760000	51,160,44
chr18	19760000	20360000	ID_0.01_4355	0.188290546833	.	19760000	20360000	31,120,180
chr18	20360000	20600000	ID_0.01_4356	-0.498244567949	.	20360000	20600000	51,160,44
chr18	20600000	21080000	ID_0.01_4357	-0.699711252927	.	20600000	21080000	31,120,180
chr18	21080000	21720000	ID_0.01_4358	-1.097181473983	.	21080000	21720000	51,160,44
chr18	21720000	22080000	ID_0.01_4359	-0.727033449494	.	21720000	22080000	31,120,180
chr18	22080000	22400000	ID_0.01_4360	-0.805276406942	.	22080000	22400000	51,160,44
chr18	22400000	23440000	ID_0.01_4361	-0.148298035729	.	22400000	23440000	31,120,180
chr18	23440000	23800000	ID_0.01_4362	-0.608441740807	.	23440000	23800000	51,160,44
chr18	23800000	24560000	ID_0.01_4363	-0.969593626425	.	23800000	24560000	31,120,180
chr18	24560000	25200000	ID_0.01_4364	-0.368917480673	.	24560000	25200000	51,160,44
chr18	25200000	25800000	ID_0.01_4365	-0.750395979709	.	25200000	25800000	31,120,180
chr18	25800000	26520000	ID_0.01_4366	-0.484634722630	.	25800000	26520000	51,160,44
chr18	26520000	27440000	ID_0.01_4367	-0.120407375196	.	26520000	27440000	31,120,180
chr18	27440000	27880000	ID_0.01_4368	-0.393134262266	.	27440000	27880000	51,160,44
chr18	27880000	28560000	ID_0.01_4369	-0.450440110853	.	27880000	28560000	31,120,180
chr18	28560000	29120000	ID_0.01_4370	-0.952758238532	.	28560000	29120000	51,160,44
chr18	29120000	29720000	ID_0.01_4371	-0.585000907766	.	29120000	29720000	31,120,180
chr18	29720000	30160000	ID_0.01_4372	-0.976726354728	.	29720000	30160000	51,160,44
chr18	30160000	30800000	ID_0.01_4373	-0.878788828809	.	30160000	30800000	31,120,180
chr18	30800000	31360000	ID_0.01_4374	-0.433613681373	.	30800000	31360000	51,160,44
chr18	31360000	31640000	ID_0.01_4375	-0.436541165038	.	31360000	31640000	31,120,180
chr18	31640000	32400000	ID_0.01_4376	-0.306337186780	.	31640000	32400000	51,160,44
chr18	32400000	32960000	ID_0.01_4377	-0.854114061874	.	32400000	32960000	31,120,180
chr18	32960000	33320000	ID_0.01_4378	-0.728933740800	.	32960000	33320000	51,160,44
chr18	33320000	33560000	ID_0.01_4379	-0.672622841838	.	33320000	33560000	31,120,180
chr18	33560000	33880000	ID_0.01_4380	-0.876362499781	.	33560000	33880000	51,160,44
chr18	33880000	34400000	ID_0.01_4381	-0.325986354723	.	33880000	34400000	31,120,180
chr18	34400000	34840000	ID_0.01_4382	-1.108107059206	.	34400000	34840000	51,160,44
chr18	34840000	35160000	ID_0.01_4383	-0.669377987137	.	34840000	35160000	31,120,180
chr18	35160000	36120000	ID_0.01_4384	-0.503383256759	.	35160000	36120000	51,160,44
chr18	36120000	36400000	ID_0.01_4385	-0.330595298022	.	36120000	36400000	31,120,180
chr18	36400000	37160000	ID_0.01_4386	-0.271568944395	.	36400000	37160000	51,160,44
chr18	37160000	37400000	ID_0.01_4387	-0.516498505670	.	37160000	37400000	31,120,180
chr18	37400000	37800000	ID_0.01_4388	-0.434961404092	.	37400000	37800000	51,160,44
chr18	37800000	39600000	ID_0.01_4389	-0.722926130203	.	37800000	39600000	31,120,180
chr18	39600000	41160000	ID_0.01_4390	-1.279069569267	.	39600000	41160000	51,160,44
chr18	41160000	41640000	ID_0.01_4391	-0.832889118289	.	41160000	41640000	31,120,180
chr18	41640000	42040000	ID_0.01_4392	-0.126409271854	.	41640000	42040000	51,160,44
chr18	42040000	42840000	ID_0.01_4393	-0.439628920350	.	42040000	42840000	31,120,180
chr18	42840000	43200000	ID_0.01_4394	-0.402690411580	.	42840000	43200000	51,160,44
chr18	43200000	43680000	ID_0.01_4395	-1.136618032788	.	43200000	43680000	31,120,180
chr18	43680000	44240000	ID_0.01_4396	-1.099967190444	.	43680000	44240000	51,160,44
chr18	44240000	44560000	ID_0.01_4397	-0.455620548696	.	44240000	44560000	31,120,180
chr18	44560000	45280000	ID_0.01_4398	-0.890564733259	.	44560000	45280000	51,160,44
chr18	45280000	45560000	ID_0.01_4399	-1.211951130921	.	45280000	45560000	31,120,180
chr18	45560000	46000000	ID_0.01_4400	-0.639605732913	.	45560000	46000000	51,160,44
chr18	46000000	46200000	ID_0.01_4401	-0.615975920422	.	46000000	46200000	31,120,180
chr18	46200000	47000000	ID_0.01_4402	-0.943601758159	.	46200000	47000000	51,160,44
chr18	47000000	47400000	ID_0.01_4403	-1.156944937956	.	47000000	47400000	31,120,180
chr18	47400000	47960000	ID_0.01_4404	-0.632707786180	.	47400000	47960000	51,160,44
chr18	47960000	48320000	ID_0.01_4405	-0.654824735333	.	47960000	48320000	31,120,180
chr18	48320000	48600000	ID_0.01_4406	-0.624271431937	.	48320000	48600000	51,160,44
chr18	48600000	49160000	ID_0.01_4407	-0.683640745743	.	48600000	49160000	31,120,180
chr18	49160000	49840000	ID_0.01_4408	-0.326008754323	.	49160000	49840000	51,160,44
chr18	49840000	50240000	ID_0.01_4409	-0.876122849711	.	49840000	50240000	31,120,180
chr18	50240000	51880000	ID_0.01_4410	-0.602106435847	.	50240000	51880000	51,160,44
chr18	51880000	52320000	ID_0.01_4411	-0.836151839088	.	51880000	52320000	31,120,180
chr18	52320000	52680000	ID_0.01_4412	-0.670445993166	.	52320000	52680000	51,160,44
chr18	52680000	53000000	ID_0.01_4413	-0.338934657701	.	52680000	53000000	31,120,180
chr18	53000000	54320000	ID_0.01_4414	-0.520693421831	.	53000000	54320000	51,160,44
chr18	54320000	55240000	ID_0.01_4415	-1.158905891344	.	54320000	55240000	31,120,180
chr18	55240000	56160000	ID_0.01_4416	-1.332596192961	.	55240000	56160000	51,160,44
chr18	56160000	56440000	ID_0.01_4417	-0.482874973792	.	56160000	56440000	31,120,180
chr18	56440000	56760000	ID_0.01_4418	-0.972288675841	.	56440000	56760000	51,160,44
chr18	56760000	57120000	ID_0.01_4419	-0.718458584353	.	56760000	57120000	31,120,180
chr18	57120000	57520000	ID_0.01_4420	-0.478742339886	.	57120000	57520000	51,160,44
chr18	57520000	58240000	ID_0.01_4421	-0.624531708137	.	57520000	58240000	31,120,180
chr18	58240000	59200000	ID_0.01_4422	-0.738093425128	.	58240000	59200000	51,160,44
chr18	59200000	59840000	ID_0.01_4423	-0.446316201081	.	59200000	59840000	31,120,180
chr18	59840000	60280000	ID_0.01_4424	-0.919960044266	.	59840000	60280000	51,160,44
chr18	60280000	60680000	ID_0.01_4425	-0.568484270957	.	60280000	60680000	31,120,180
chr18	60680000	61160000	ID_0.01_4426	-0.853939343413	.	60680000	61160000	51,160,44
chr18	61160000	61680000	ID_0.01_4427	-0.735541412593	.	61160000	61680000	31,120,180
chr18	61680000	62760000	ID_0.01_4428	-0.874634793418	.	61680000	62760000	51,160,44
chr18	62760000	63120000	ID_0.01_4429	-0.110058531327	.	62760000	63120000	31,120,180
chr18	63120000	63600000	ID_0.01_4430	-0.095820280590	.	63120000	63600000	51,160,44
chr18	63600000	64160000	ID_0.01_4431	-0.506456932354	.	63600000	64160000	31,120,180
chr18	64160000	64480000	ID_0.01_4432	-0.440291386639	.	64160000	64480000	51,160,44
chr18	64480000	64880000	ID_0.01_4433	-0.313367103736	.	64480000	64880000	31,120,180
chr18	64880000	65200000	ID_0.01_4434	-0.758134700603	.	64880000	65200000	51,160,44
chr18	65200000	65520000	ID_0.01_4435	-0.287617630552	.	65200000	65520000	31,120,180
chr18	65520000	66440000	ID_0.01_4436	0.052234965726	.	65520000	66440000	51,160,44
chr18	66440000	67120000	ID_0.01_4437	-0.931255436005	.	66440000	67120000	31,120,180
chr18	67120000	67760000	ID_0.01_4438	-0.146228347165	.	67120000	67760000	51,160,44
chr18	67760000	68160000	ID_0.01_4439	-0.899632469814	.	67760000	68160000	31,120,180
chr18	68160000	70320000	ID_0.01_4440	-1.555166416279	.	68160000	70320000	51,160,44
chr18	70320000	70800000	ID_0.01_4441	-1.194127468396	.	70320000	70800000	31,120,180
chr18	70800000	71080000	ID_0.01_4442	-0.609965526160	.	70800000	71080000	51,160,44
chr18	71080000	71720000	ID_0.01_4443	-0.367650722949	.	71080000	71720000	31,120,180
chr18	71720000	72240000	ID_0.01_4444	-0.647012694692	.	71720000	72240000	51,160,44
chr18	72240000	72840000	ID_0.01_4445	-1.155013728243	.	72240000	72840000	31,120,180
chr18	72840000	73360000	ID_0.01_4446	-0.266457954843	.	72840000	73360000	51,160,44
chr18	73360000	74080000	ID_0.01_4447	-0.006314261435	.	73360000	74080000	31,120,180
chr18	74080000	74480000	ID_0.01_4448	-0.984698905638	.	74080000	74480000	51,160,44
chr18	74480000	74960000	ID_0.01_4449	-0.936047426523	.	74480000	74960000	31,120,180
chr18	74960000	75440000	ID_0.01_4450	-0.244325636115	.	74960000	75440000	51,160,44
chr18	75440000	76760000	ID_0.01_4451	-0.673661782410	.	75440000	76760000	31,120,180
chr18	76760000	77120000	ID_0.01_4452	-0.519662288716	.	76760000	77120000	51,160,44
chr18	77120000	77440000	ID_0.01_4453	-0.638990209650	.	77120000	77440000	31,120,180
chr20	760000	1200000	ID_0.01_4454	-0.428139543230	.	760000	1200000	51,160,44
chr20	1200000	1480000	ID_0.01_4455	-0.496022455300	.	1200000	1480000	31,120,180
chr20	1480000	1760000	ID_0.01_4456	-0.444997155109	.	1480000	1760000	51,160,44
chr20	1760000	2440000	ID_0.01_4457	-0.427926336504	.	1760000	2440000	31,120,180
chr20	2440000	3000000	ID_0.01_4458	-0.656137370255	.	2440000	3000000	51,160,44
chr20	3000000	3680000	ID_0.01_4459	-0.613074319024	.	3000000	3680000	31,120,180
chr20	3680000	4200000	ID_0.01_4460	-0.476437902464	.	3680000	4200000	51,160,44
chr20	4200000	4720000	ID_0.01_4461	-0.819300073293	.	4200000	4720000	31,120,180
chr20	4720000	5120000	ID_0.01_4462	-0.588281976096	.	4720000	5120000	51,160,44
chr20	5120000	5480000	ID_0.01_4463	-0.663963367610	.	5120000	5480000	31,120,180
chr20	5480000	6120000	ID_0.01_4464	-1.022505505692	.	5480000	6120000	51,160,44
chr20	6120000	6560000	ID_0.01_4465	-1.376444165257	.	6120000	6560000	31,120,180
chr20	6560000	6840000	ID_0.01_4466	-0.358363903318	.	6560000	6840000	51,160,44
chr20	6840000	7320000	ID_0.01_4467	-0.308155405482	.	6840000	7320000	31,120,180
chr20	7320000	7920000	ID_0.01_4468	-0.198453620189	.	7320000	7920000	51,160,44
chr20	7920000	8720000	ID_0.01_4469	-0.814901891113	.	7920000	8720000	31,120,180
chr20	8720000	9360000	ID_0.01_4470	-1.163903130996	.	8720000	9360000	51,160,44
chr20	9360000	9960000	ID_0.01_4471	-0.886655531493	.	9360000	9960000	31,120,180
chr20	9960000	10440000	ID_0.01_4472	-0.744829880911	.	9960000	10440000	51,160,44
chr20	10440000	11240000	ID_0.01_4473	-0.667432036063	.	10440000	11240000	31,120,180
chr20	11240000	11560000	ID_0.01_4474	-0.236264641266	.	11240000	11560000	51,160,44
chr20	11560000	12040000	ID_0.01_4475	-0.927356065510	.	11560000	12040000	31,120,180
chr20	12040000	12880000	ID_0.01_4476	0.031013184717	.	12040000	12880000	51,160,44
chr20	12880000	13200000	ID_0.01_4477	-0.707780528803	.	12880000	13200000	31,120,180
chr20	13200000	13760000	ID_0.01_4478	-0.024932519195	.	13200000	13760000	51,160,44
chr20	13760000	14120000	ID_0.01_4479	-0.915899770348	.	13760000	14120000	31,120,180
chr20	14120000	14680000	ID_0.01_4480	-0.812418742615	.	14120000	14680000	51,160,44
chr20	14680000	15280000	ID_0.01_4481	0.082803852494	.	14680000	15280000	31,120,180
chr20	15280000	16440000	ID_0.01_4482	-0.332290083763	.	15280000	16440000	51,160,44
chr20	16440000	16760000	ID_0.01_4483	-0.189406344534	.	16440000	16760000	31,120,180
chr20	16760000	17440000	ID_0.01_4484	-1.057136832411	.	16760000	17440000	51,160,44
chr20	17440000	17960000	ID_0.01_4485	-0.961333968490	.	17440000	17960000	31,120,180
chr20	17960000	18360000	ID_0.01_4486	-0.713181405924	.	17960000	18360000	51,160,44
chr20	18360000	19160000	ID_0.01_4487	-0.685383474673	.	18360000	19160000	31,120,180
chr20	19160000	19640000	ID_0.01_4488	0.087762552027	.	19160000	19640000	51,160,44
chr20	19640000	20040000	ID_0.01_4489	-0.956986072002	.	19640000	20040000	31,120,180
chr20	20040000	20600000	ID_0.01_4490	-1.199726727679	.	20040000	20600000	51,160,44
chr20	20600000	21160000	ID_0.01_4491	-0.453517228019	.	20600000	21160000	31,120,180
chr20	21160000	21600000	ID_0.01_4492	-0.267904659782	.	21160000	21600000	51,160,44
chr20	21600000	22280000	ID_0.01_4493	-0.822805196683	.	21600000	22280000	31,120,180
chr20	22280000	22680000	ID_0.01_4494	-1.082100175381	.	22280000	22680000	51,160,44
chr20	22680000	23360000	ID_0.01_4495	-0.710352623971	.	22680000	23360000	31,120,180
chr20	23360000	23640000	ID_0.01_4496	-0.917177455983	.	23360000	23640000	51,160,44
chr20	23640000	24160000	ID_0.01_4497	-0.276790159110	.	23640000	24160000	31,120,180
chr20	24160000	24440000	ID_0.01_4498	-0.084044706831	.	24160000	24440000	51,160,44
chr20	24440000	24920000	ID_0.01_4499	0.292501892208	.	24440000	24920000	31,120,180
chr20	24920000	25400000	ID_0.01_4500	-0.985164010885	.	24920000	25400000	51,160,44
chr20	25400000	29600000	ID_0.01_4501	-0.419653218412	.	25400000	29600000	31,120,180
chr20	29600000	30720000	ID_0.01_4502	-1.222437081479	.	29600000	30720000	51,160,44
chr20	30720000	31080000	ID_0.01_4503	-0.623532919230	.	30720000	31080000	31,120,180
chr20	31080000	31400000	ID_0.01_4504	-0.195136468623	.	31080000	31400000	51,160,44
chr20	31400000	31960000	ID_0.01_4505	-0.414023509420	.	31400000	31960000	31,120,180
chr20	31960000	32280000	ID_0.01_4506	-0.738840926501	.	31960000	32280000	51,160,44
chr20	32280000	32720000	ID_0.01_4507	-0.367612254648	.	32280000	32720000	31,120,180
chr20	32720000	33400000	ID_0.01_4508	-0.922626575580	.	32720000	33400000	51,160,44
chr20	33400000	34520000	ID_0.01_4509	-0.565878651900	.	33400000	34520000	31,120,180
chr20	34520000	34800000	ID_0.01_4510	-0.543435057917	.	34520000	34800000	51,160,44
chr20	34800000	35120000	ID_0.01_4511	-0.494194067625	.	34800000	35120000	31,120,180
chr20	35120000	35800000	ID_0.01_4512	-0.340596931843	.	35120000	35800000	51,160,44
chr20	35800000	36200000	ID_0.01_4513	-0.874653104214	.	35800000	36200000	31,120,180
chr20	36200000	36600000	ID_0.01_4514	-0.659501499692	.	36200000	36600000	51,160,44
chr20	36600000	37000000	ID_0.01_4515	-0.191556873419	.	36600000	37000000	31,120,180
chr20	37000000	37680000	ID_0.01_4516	-0.686319447109	.	37000000	37680000	51,160,44
chr20	37680000	38880000	ID_0.01_4517	-1.051886884977	.	37680000	38880000	31,120,180
chr20	38880000	39360000	ID_0.01_4518	-0.063613367114	.	38880000	39360000	51,160,44
chr20	39360000	39600000	ID_0.01_4519	-0.162840089663	.	39360000	39600000	31,120,180
chr20	39600000	40040000	ID_0.01_4520	-0.615624808369	.	39600000	40040000	51,160,44
chr20	40040000	40320000	ID_0.01_4521	-0.327717781064	.	40040000	40320000	31,120,180
chr20	40320000	41080000	ID_0.01_4522	-0.784469115485	.	40320000	41080000	51,160,44
chr20	41080000	42080000	ID_0.01_4523	0.131180262860	.	41080000	42080000	31,120,180
chr20	42080000	42360000	ID_0.01_4524	-1.177758076542	.	42080000	42360000	51,160,44
chr20	42360000	42720000	ID_0.01_4525	-0.534336499556	.	42360000	42720000	31,120,180
chr20	42720000	43520000	ID_0.01_4526	-0.728556379065	.	42720000	43520000	51,160,44
chr20	43520000	43920000	ID_0.01_4527	-0.666799860716	.	43520000	43920000	31,120,180
chr20	43920000	44400000	ID_0.01_4528	-0.356192377390	.	43920000	44400000	51,160,44
chr20	44400000	45080000	ID_0.01_4529	-0.918730571480	.	44400000	45080000	31,120,180
chr20	45080000	45360000	ID_0.01_4530	-0.214839332813	.	45080000	45360000	51,160,44
chr20	45360000	45800000	ID_0.01_4531	-0.763781838286	.	45360000	45800000	31,120,180
chr20	45800000	46280000	ID_0.01_4532	-0.695522679819	.	45800000	46280000	51,160,44
chr20	46280000	46920000	ID_0.01_4533	-1.154062569243	.	46280000	46920000	31,120,180
chr20	46920000	47240000	ID_0.01_4534	0.059540572566	.	46920000	47240000	51,160,44
chr20	47240000	47600000	ID_0.01_4535	-0.897386203804	.	47240000	47600000	31,120,180
chr20	47600000	47880000	ID_0.01_4536	-0.523679723140	.	47600000	47880000	51,160,44
chr20	47880000	48160000	ID_0.01_4537	-0.796300814039	.	47880000	48160000	31,120,180
chr20	48160000	48560000	ID_0.01_4538	-0.464132563631	.	48160000	48560000	51,160,44
chr20	48560000	48800000	ID_0.01_4539	-0.799308891386	.	48560000	48800000	31,120,180
chr20	48800000	49200000	ID_0.01_4540	-0.618899303286	.	48800000	49200000	51,160,44
chr20	49200000	49600000	ID_0.01_4541	-0.577952003351	.	49200000	49600000	31,120,180
chr20	49600000	49920000	ID_0.01_4542	-0.780162373038	.	49600000	49920000	51,160,44
chr20	49920000	50240000	ID_0.01_4543	-0.402930089412	.	49920000	50240000	31,120,180
chr20	50240000	50720000	ID_0.01_4544	-0.543779787197	.	50240000	50720000	51,160,44
chr20	50720000	51440000	ID_0.01_4545	-0.938207163998	.	50720000	51440000	31,120,180
chr20	51440000	51840000	ID_0.01_4546	0.105184255919	.	51440000	51840000	51,160,44
chr20	51840000	52160000	ID_0.01_4547	-0.018883464638	.	51840000	52160000	31,120,180
chr20	52160000	52560000	ID_0.01_4548	-0.976412426931	.	52160000	52560000	51,160,44
chr20	52560000	52840000	ID_0.01_4549	-0.534070918058	.	52560000	52840000	31,120,180
chr20	52840000	53280000	ID_0.01_4550	-0.513079133579	.	52840000	53280000	51,160,44
chr20	53280000	54920000	ID_0.01_4551	-0.533523051047	.	53280000	54920000	31,120,180
chr20	54920000	55640000	ID_0.01_4552	-0.961701423467	.	54920000	55640000	51,160,44
chr20	55640000	56200000	ID_0.01_4553	-0.709942063904	.	55640000	56200000	31,120,180
chr20	56200000	56800000	ID_0.01_4554	-0.725141426957	.	56200000	56800000	51,160,44
chr20	56800000	57440000	ID_0.01_4555	-1.044028437403	.	56800000	57440000	31,120,180
chr20	57440000	58080000	ID_0.01_4556	-0.392552689966	.	57440000	58080000	51,160,44
chr20	58080000	58520000	ID_0.01_4557	-0.756662168095	.	58080000	58520000	31,120,180
chr20	58520000	59400000	ID_0.01_4558	-0.627378796447	.	58520000	59400000	51,160,44
chr20	59400000	59880000	ID_0.01_4559	-0.073126170247	.	59400000	59880000	31,120,180
chr20	59880000	60520000	ID_0.01_4560	-0.517400879477	.	59880000	60520000	51,160,44
chr20	60520000	62120000	ID_0.01_4561	-0.802133570948	.	60520000	62120000	31,120,180
chrY	3320000	6000000	ID_0.01_4562	-0.174406096205	.	3320000	6000000	51,160,44
chrY	6000000	6440000	ID_0.01_4563	-0.197904201285	.	6000000	6440000	31,120,180
chrY	6440000	7120000	ID_0.01_4564	-0.245261093162	.	6440000	7120000	51,160,44
chrY	7120000	7720000	ID_0.01_4565	-0.063969962947	.	7120000	7720000	31,120,180
chrY	7720000	9720000	ID_0.01_4566	0.134462980929	.	7720000	9720000	51,160,44
chrY	9720000	13120000	ID_0.01_4567	-0.212289691659	.	9720000	13120000	31,120,180
chrY	13120000	13640000	ID_0.01_4568	-0.644667892778	.	13120000	13640000	51,160,44
chrY	13640000	15000000	ID_0.01_4569	-0.449828387468	.	13640000	15000000	31,120,180
chrY	15000000	15480000	ID_0.01_4570	-0.173813621784	.	15000000	15480000	51,160,44
chrY	15480000	16640000	ID_0.01_4571	-0.138026711454	.	15480000	16640000	31,120,180
chrY	16640000	17320000	ID_0.01_4572	-0.104326029418	.	16640000	17320000	51,160,44
chrY	17320000	18280000	ID_0.01_4573	-0.005060993963	.	17320000	18280000	31,120,180
chrY	18280000	18520000	ID_0.01_4574	-0.281988540688	.	18280000	18520000	51,160,44
chrY	18520000	21080000	ID_0.01_4575	-0.183830488587	.	18520000	21080000	31,120,180
chrY	21080000	21600000	ID_0.01_4576	-0.268233928834	.	21080000	21600000	51,160,44
chrY	21600000	21920000	ID_0.01_4577	-0.006507804437	.	21600000	21920000	31,120,180
chrY	21920000	22280000	ID_0.01_4578	-0.027949825020	.	21920000	22280000	51,160,44
chrY	22280000	22720000	ID_0.01_4579	-0.133517709716	.	22280000	22720000	31,120,180
chrY	22720000	24120000	ID_0.01_4580	-0.002627510346	.	22720000	24120000	51,160,44
chr19	520000	1000000	ID_0.01_4581	-0.616254657073	.	520000	1000000	31,120,180
chr19	1000000	1480000	ID_0.01_4582	-0.169917035857	.	1000000	1480000	51,160,44
chr19	1480000	1880000	ID_0.01_4583	-0.317105207221	.	1480000	1880000	31,120,180
chr19	1880000	2400000	ID_0.01_4584	-0.678680109226	.	1880000	2400000	51,160,44
chr19	2400000	3280000	ID_0.01_4585	-0.032736528638	.	2400000	3280000	31,120,180
chr19	3280000	3600000	ID_0.01_4586	-0.440846592425	.	3280000	3600000	51,160,44
chr19	3600000	4240000	ID_0.01_4587	-0.302121850448	.	3600000	4240000	31,120,180
chr19	4240000	5040000	ID_0.01_4588	-0.495213033143	.	4240000	5040000	51,160,44
chr19	5040000	5680000	ID_0.01_4589	-0.411749962736	.	5040000	5680000	31,120,180
chr19	5680000	5920000	ID_0.01_4590	-0.674615527090	.	5680000	5920000	51,160,44
chr19	5920000	6400000	ID_0.01_4591	-0.208599066908	.	5920000	6400000	31,120,180
chr19	6400000	7960000	ID_0.01_4592	-0.345884440150	.	6400000	7960000	51,160,44
chr19	7960000	8360000	ID_0.01_4593	-0.537905792303	.	7960000	8360000	31,120,180
chr19	8360000	8640000	ID_0.01_4594	-0.465597862751	.	8360000	8640000	51,160,44
chr19	8640000	9240000	ID_0.01_4595	-0.388586097357	.	8640000	9240000	31,120,180
chr19	9240000	9960000	ID_0.01_4596	-0.322659392393	.	9240000	9960000	51,160,44
chr19	9960000	10520000	ID_0.01_4597	-0.501733920094	.	9960000	10520000	31,120,180
chr19	10520000	11000000	ID_0.01_4598	-0.653975940234	.	10520000	11000000	51,160,44
chr19	11000000	11240000	ID_0.01_4599	-0.539937421793	.	11000000	11240000	31,120,180
chr19	11240000	11720000	ID_0.01_4600	-0.251887067465	.	11240000	11720000	51,160,44
chr19	11720000	12800000	ID_0.01_4601	-0.657027687422	.	11720000	12800000	31,120,180
chr19	12800000	13360000	ID_0.01_4602	-0.655008671084	.	12800000	13360000	51,160,44
chr19	13360000	13840000	ID_0.01_4603	-0.270702455858	.	13360000	13840000	31,120,180
chr19	13840000	14200000	ID_0.01_4604	-0.597096405048	.	13840000	14200000	51,160,44
chr19	14200000	14680000	ID_0.01_4605	-0.319773655804	.	14200000	14680000	31,120,180
chr19	14680000	15200000	ID_0.01_4606	-0.813821835190	.	14680000	15200000	51,160,44
chr19	15200000	15680000	ID_0.01_4607	-0.607927623294	.	15200000	15680000	31,120,180
chr19	15680000	16760000	ID_0.01_4608	-0.443023709810	.	15680000	16760000	51,160,44
chr19	16760000	17160000	ID_0.01_4609	-0.311732096553	.	16760000	17160000	31,120,180
chr19	17160000	17440000	ID_0.01_4610	-0.105923142431	.	17160000	17440000	51,160,44
chr19	17440000	17960000	ID_0.01_4611	-0.389280653604	.	17440000	17960000	31,120,180
chr19	17960000	18560000	ID_0.01_4612	-0.575605506898	.	17960000	18560000	51,160,44
chr19	18560000	19120000	ID_0.01_4613	-0.500081457526	.	18560000	19120000	31,120,180
chr19	19120000	19760000	ID_0.01_4614	-0.413734352580	.	19120000	19760000	51,160,44
chr19	19760000	22040000	ID_0.01_4615	-0.673299775982	.	19760000	22040000	31,120,180
chr19	22040000	27760000	ID_0.01_4616	-0.464441325449	.	22040000	27760000	51,160,44
chr19	27760000	28440000	ID_0.01_4617	-1.976107962555	.	27760000	28440000	31,120,180
chr19	28440000	28840000	ID_0.01_4618	-0.384165385926	.	28440000	28840000	51,160,44
chr19	28840000	29240000	ID_0.01_4619	-0.226681560836	.	28840000	29240000	31,120,180
chr19	29240000	30080000	ID_0.01_4620	-0.314763021952	.	29240000	30080000	51,160,44
chr19	30080000	30560000	ID_0.01_4621	-0.770075149291	.	30080000	30560000	31,120,180
chr19	30560000	31160000	ID_0.01_4622	-0.326905145199	.	30560000	31160000	51,160,44
chr19	31160000	31960000	ID_0.01_4623	-0.839470457985	.	31160000	31960000	31,120,180
chr19	31960000	32760000	ID_0.01_4624	-0.090490104615	.	31960000	32760000	51,160,44
chr19	32760000	33080000	ID_0.01_4625	-0.838422014968	.	32760000	33080000	31,120,180
chr19	33080000	33440000	ID_0.01_4626	-0.764381771045	.	33080000	33440000	51,160,44
chr19	33440000	33920000	ID_0.01_4627	-0.548751411122	.	33440000	33920000	31,120,180
chr19	33920000	34240000	ID_0.01_4628	-0.485222755429	.	33920000	34240000	51,160,44
chr19	34240000	34640000	ID_0.01_4629	-0.311990101417	.	34240000	34640000	31,120,180
chr19	34640000	35000000	ID_0.01_4630	-0.910286307177	.	34640000	35000000	51,160,44
chr19	35000000	36120000	ID_0.01_4631	-0.985204984516	.	35000000	36120000	31,120,180
chr19	36120000	36680000	ID_0.01_4632	-0.407179650064	.	36120000	36680000	51,160,44
chr19	36680000	37760000	ID_0.01_4633	-0.926641018329	.	36680000	37760000	31,120,180
chr19	37760000	38360000	ID_0.01_4634	-0.278286065767	.	37760000	38360000	51,160,44
chr19	38360000	38880000	ID_0.01_4635	-1.010119265635	.	38360000	38880000	31,120,180
chr19	38880000	39440000	ID_0.01_4636	-0.800374662068	.	38880000	39440000	51,160,44
chr19	39440000	39920000	ID_0.01_4637	-0.861624995017	.	39440000	39920000	31,120,180
chr19	39920000	40280000	ID_0.01_4638	-0.857437660847	.	39920000	40280000	51,160,44
chr19	40280000	40640000	ID_0.01_4639	-0.422838856383	.	40280000	40640000	31,120,180
chr19	40640000	41160000	ID_0.01_4640	-0.566954012143	.	40640000	41160000	51,160,44
chr19	41160000	41880000	ID_0.01_4641	-0.760779481004	.	41160000	41880000	31,120,180
chr19	41880000	42360000	ID_0.01_4642	-0.842301711871	.	41880000	42360000	51,160,44
chr19	42360000	42920000	ID_0.01_4643	-0.734337431996	.	42360000	42920000	31,120,180
chr19	42920000	44040000	ID_0.01_4644	-1.004684860858	.	42920000	44040000	51,160,44
chr19	44040000	44320000	ID_0.01_4645	-0.555331648005	.	44040000	44320000	31,120,180
chr19	44320000	45040000	ID_0.01_4646	-0.601253913140	.	44320000	45040000	51,160,44
chr19	45040000	45400000	ID_0.01_4647	-0.813379206000	.	45040000	45400000	31,120,180
chr19	45400000	45920000	ID_0.01_4648	-0.518861054220	.	45400000	45920000	51,160,44
chr19	45920000	46320000	ID_0.01_4649	-0.626351158476	.	45920000	46320000	31,120,180
chr19	46320000	47240000	ID_0.01_4650	-0.636438270988	.	46320000	47240000	51,160,44
chr19	47240000	47760000	ID_0.01_4651	-0.535096123881	.	47240000	47760000	31,120,180
chr19	47760000	48440000	ID_0.01_4652	-0.800555742478	.	47760000	48440000	51,160,44
chr19	48440000	48800000	ID_0.01_4653	-0.945497989770	.	48440000	48800000	31,120,180
chr19	48800000	49120000	ID_0.01_4654	-0.651129007381	.	48800000	49120000	51,160,44
chr19	49120000	49520000	ID_0.01_4655	-0.828330827031	.	49120000	49520000	31,120,180
chr19	49520000	50000000	ID_0.01_4656	-0.344227579987	.	49520000	50000000	51,160,44
chr19	50000000	50400000	ID_0.01_4657	-0.625476358065	.	50000000	50400000	31,120,180
chr19	50400000	51320000	ID_0.01_4658	-0.657816935829	.	50400000	51320000	51,160,44
chr19	51320000	51640000	ID_0.01_4659	-0.271856260817	.	51320000	51640000	31,120,180
chr19	51640000	52280000	ID_0.01_4660	-0.363670933884	.	51640000	52280000	51,160,44
chr19	52280000	52880000	ID_0.01_4661	-0.303461448653	.	52280000	52880000	31,120,180
chr19	52880000	53840000	ID_0.01_4662	-0.247819112861	.	52880000	53840000	51,160,44
chr19	53840000	54280000	ID_0.01_4663	0.038374002530	.	53840000	54280000	31,120,180
chr19	54280000	54640000	ID_0.01_4664	-0.979471831897	.	54280000	54640000	51,160,44
chr19	54640000	54960000	ID_0.01_4665	-0.648592364365	.	54640000	54960000	31,120,180
chr19	54960000	55560000	ID_0.01_4666	-0.645022326495	.	54960000	55560000	51,160,44
chr19	55560000	56200000	ID_0.01_4667	-1.072080440852	.	55560000	56200000	31,120,180
chr19	56200000	56880000	ID_0.01_4668	-1.274114548820	.	56200000	56880000	51,160,44
chr19	56880000	57680000	ID_0.01_4669	-0.445611384792	.	56880000	57680000	31,120,180
chr22	18000000	18680000	ID_0.01_4670	-0.496085186889	.	18000000	18680000	51,160,44
chr22	18680000	18800000	ID_0.01_4671	-0.972770344252	.	18680000	18800000	31,120,180
chr22	18800000	19080000	ID_0.01_4672	-0.686974295508	.	18800000	19080000	51,160,44
chr22	19080000	20360000	ID_0.01_4673	-0.323578058088	.	19080000	20360000	31,120,180
chr22	20360000	20680000	ID_0.01_4674	-0.840742299904	.	20360000	20680000	51,160,44
chr22	20680000	21120000	ID_0.01_4675	-1.090039374727	.	20680000	21120000	31,120,180
chr22	21120000	21720000	ID_0.01_4676	-0.309015328926	.	21120000	21720000	51,160,44
chr22	21720000	22040000	ID_0.01_4677	-0.958753690647	.	21720000	22040000	31,120,180
chr22	22040000	22320000	ID_0.01_4678	-0.476982147409	.	22040000	22320000	51,160,44
chr22	22320000	23480000	ID_0.01_4679	-0.408596818042	.	22320000	23480000	31,120,180
chr22	23480000	23920000	ID_0.01_4680	-0.209994498607	.	23480000	23920000	51,160,44
chr22	23920000	24320000	ID_0.01_4681	-0.103483994089	.	23920000	24320000	31,120,180
chr22	24320000	24680000	ID_0.01_4682	-0.483884269082	.	24320000	24680000	51,160,44
chr22	24680000	25000000	ID_0.01_4683	-0.147931490145	.	24680000	25000000	31,120,180
chr22	25000000	26240000	ID_0.01_4684	-0.443448951032	.	25000000	26240000	51,160,44
chr22	26240000	26760000	ID_0.01_4685	-0.303385628279	.	26240000	26760000	31,120,180
chr22	26760000	27080000	ID_0.01_4686	-0.545117236368	.	26760000	27080000	51,160,44
chr22	27080000	27800000	ID_0.01_4687	-0.390134566461	.	27080000	27800000	31,120,180
chr22	27800000	28240000	ID_0.01_4688	-0.146187183212	.	27800000	28240000	51,160,44
chr22	28240000	29000000	ID_0.01_4689	-0.606818426478	.	28240000	29000000	31,120,180
chr22	29000000	29680000	ID_0.01_4690	-0.388341978893	.	29000000	29680000	51,160,44
chr22	29680000	30000000	ID_0.01_4691	-0.476431325322	.	29680000	30000000	31,120,180
chr22	30000000	30480000	ID_0.01_4692	-0.313431241175	.	30000000	30480000	51,160,44
chr22	30480000	31720000	ID_0.01_4693	-0.464112550194	.	30480000	31720000	31,120,180
chr22	31720000	32360000	ID_0.01_4694	-0.433244012271	.	31720000	32360000	51,160,44
chr22	32360000	32880000	ID_0.01_4695	-0.264674516401	.	32360000	32880000	31,120,180
chr22	32880000	33640000	ID_0.01_4696	-0.435947037005	.	32880000	33640000	51,160,44
chr22	33640000	34000000	ID_0.01_4697	-0.483643257630	.	33640000	34000000	31,120,180
chr22	34000000	35640000	ID_0.01_4698	-0.172240442941	.	34000000	35640000	51,160,44
chr22	35640000	36040000	ID_0.01_4699	-0.749209661292	.	35640000	36040000	31,120,180
chr22	36040000	36520000	ID_0.01_4700	-0.080810970275	.	36040000	36520000	51,160,44
chr22	36520000	36920000	ID_0.01_4701	-0.355050788245	.	36520000	36920000	31,120,180
chr22	36920000	37600000	ID_0.01_4702	-0.590416726089	.	36920000	37600000	51,160,44
chr22	37600000	38000000	ID_0.01_4703	-0.232420618614	.	37600000	38000000	31,120,180
chr22	38000000	38440000	ID_0.01_4704	-0.349448156194	.	38000000	38440000	51,160,44
chr22	38440000	39080000	ID_0.01_4705	-0.442176263816	.	38440000	39080000	31,120,180
chr22	39080000	39520000	ID_0.01_4706	-0.476778229304	.	39080000	39520000	51,160,44
chr22	39520000	39920000	ID_0.01_4707	-0.118924944968	.	39520000	39920000	31,120,180
chr22	39920000	40440000	ID_0.01_4708	-0.602743412762	.	39920000	40440000	51,160,44
chr22	40440000	40800000	ID_0.01_4709	-0.253997582400	.	40440000	40800000	31,120,180
chr22	40800000	41280000	ID_0.01_4710	-0.507356436419	.	40800000	41280000	51,160,44
chr22	41280000	41600000	ID_0.01_4711	-0.240647684671	.	41280000	41600000	31,120,180
chr22	41600000	42040000	ID_0.01_4712	-0.077858912020	.	41600000	42040000	51,160,44
chr22	42040000	42960000	ID_0.01_4713	-0.513815252157	.	42040000	42960000	31,120,180
chr22	42960000	43560000	ID_0.01_4714	-0.712203704645	.	42960000	43560000	51,160,44
chr22	43560000	44320000	ID_0.01_4715	-0.694880413770	.	43560000	44320000	31,120,180
chr22	44320000	45080000	ID_0.01_4716	-0.510643585529	.	44320000	45080000	51,160,44
chr22	45080000	45480000	ID_0.01_4717	-0.628373395460	.	45080000	45480000	31,120,180
chr22	45480000	45960000	ID_0.01_4718	-0.096161571619	.	45480000	45960000	51,160,44
chr22	45960000	46400000	ID_0.01_4719	-0.470825714129	.	45960000	46400000	31,120,180
chr22	46400000	47160000	ID_0.01_4720	-0.496514020847	.	46400000	47160000	51,160,44
chr22	47160000	48000000	ID_0.01_4721	-0.509812034205	.	47160000	48000000	31,120,180
chr22	48000000	48440000	ID_0.01_4722	-0.055894302689	.	48000000	48440000	51,160,44
chr22	48440000	48920000	ID_0.01_4723	0.125077685679	.	48440000	48920000	31,120,180
chr22	48920000	49320000	ID_0.01_4724	-0.665033713216	.	48920000	49320000	51,160,44
chr22	49320000	49720000	ID_0.01_4725	0.063551285838	.	49320000	49720000	31,120,180
chr22	49720000	50160000	ID_0.01_4726	0.034968518988	.	49720000	50160000	51,160,44
chr22	50160000	50640000	ID_0.01_4727	-0.520111348685	.	50160000	50640000	31,120,180
chr21	10160000	10680000	ID_0.01_4728	-1.956816419519	.	10160000	10680000	51,160,44
chr21	10680000	11160000	ID_0.01_4729	-1.204679201287	.	10680000	11160000	31,120,180
chr21	11160000	15000000	ID_0.01_4730	-1.959183604590	.	11160000	15000000	51,160,44
chr21	15000000	15600000	ID_0.01_4731	-1.436143078856	.	15000000	15600000	31,120,180
chr21	15600000	16240000	ID_0.01_4732	-0.673445471785	.	15600000	16240000	51,160,44
chr21	16240000	16960000	ID_0.01_4733	-0.389643254053	.	16240000	16960000	31,120,180
chr21	16960000	17280000	ID_0.01_4734	-0.694448538877	.	16960000	17280000	51,160,44
chr21	17280000	17760000	ID_0.01_4735	-0.497118361820	.	17280000	17760000	31,120,180
chr21	17760000	18680000	ID_0.01_4736	-0.210420854331	.	17760000	18680000	51,160,44
chr21	18680000	19000000	ID_0.01_4737	-0.593548675481	.	18680000	19000000	31,120,180
chr21	19000000	19280000	ID_0.01_4738	-0.663112897834	.	19000000	19280000	51,160,44
chr21	19280000	19600000	ID_0.01_4739	-0.456243215008	.	19280000	19600000	31,120,180
chr21	19600000	22360000	ID_0.01_4740	-0.507566320081	.	19600000	22360000	51,160,44
chr21	22360000	24200000	ID_0.01_4741	-0.604875358524	.	22360000	24200000	31,120,180
chr21	24200000	25320000	ID_0.01_4742	-0.309642185582	.	24200000	25320000	51,160,44
chr21	25320000	25920000	ID_0.01_4743	-0.128393243561	.	25320000	25920000	31,120,180
chr21	25920000	26800000	ID_0.01_4744	-0.061015827776	.	25920000	26800000	51,160,44
chr21	26800000	27240000	ID_0.01_4745	-0.816326036599	.	26800000	27240000	31,120,180
chr21	27240000	27560000	ID_0.01_4746	-0.627099315149	.	27240000	27560000	51,160,44
chr21	27560000	28120000	ID_0.01_4747	-0.249186460468	.	27560000	28120000	31,120,180
chr21	28120000	29040000	ID_0.01_4748	-1.011403631049	.	28120000	29040000	51,160,44
chr21	29040000	30360000	ID_0.01_4749	-0.049297920134	.	29040000	30360000	31,120,180
chr21	30360000	30800000	ID_0.01_4750	-0.910073742456	.	30360000	30800000	51,160,44
chr21	30800000	31320000	ID_0.01_4751	-0.564069453431	.	30800000	31320000	31,120,180
chr21	31320000	31840000	ID_0.01_4752	-0.409838247870	.	31320000	31840000	51,160,44
chr21	31840000	32480000	ID_0.01_4753	0.051233544308	.	31840000	32480000	31,120,180
chr21	32480000	33120000	ID_0.01_4754	-0.830015094007	.	32480000	33120000	51,160,44
chr21	33120000	33640000	ID_0.01_4755	-0.649031220970	.	33120000	33640000	31,120,180
chr21	33640000	34000000	ID_0.01_4756	-0.899912741428	.	33640000	34000000	51,160,44
chr21	34000000	34560000	ID_0.01_4757	-0.520243044490	.	34000000	34560000	31,120,180
chr21	34560000	34920000	ID_0.01_4758	-0.109691922989	.	34560000	34920000	51,160,44
chr21	34920000	35280000	ID_0.01_4759	-0.775446266308	.	34920000	35280000	31,120,180
chr21	35280000	35720000	ID_0.01_4760	-0.682262069038	.	35280000	35720000	51,160,44
chr21	35720000	36040000	ID_0.01_4761	-0.488361360074	.	35720000	36040000	31,120,180
chr21	36040000	36800000	ID_0.01_4762	-0.811972187042	.	36040000	36800000	51,160,44
chr21	36800000	37400000	ID_0.01_4763	-0.245170234187	.	36800000	37400000	31,120,180
chr21	37400000	37760000	ID_0.01_4764	-0.841921746537	.	37400000	37760000	51,160,44
chr21	37760000	38320000	ID_0.01_4765	-0.507709905336	.	37760000	38320000	31,120,180
chr21	38320000	39040000	ID_0.01_4766	-0.658485885390	.	38320000	39040000	51,160,44
chr21	39040000	39520000	ID_0.01_4767	-0.593947093174	.	39040000	39520000	31,120,180
chr21	39520000	39760000	ID_0.01_4768	-0.017230129494	.	39520000	39760000	51,160,44
chr21	39760000	40080000	ID_0.01_4769	-0.631352714417	.	39760000	40080000	31,120,180
chr21	40080000	40520000	ID_0.01_4770	-0.250987143683	.	40080000	40520000	51,160,44
chr21	40520000	40800000	ID_0.01_4771	-0.925600756047	.	40520000	40800000	31,120,180
chr21	40800000	41120000	ID_0.01_4772	-0.611181380942	.	40800000	41120000	51,160,44
chr21	41120000	41520000	ID_0.01_4773	-0.504525905474	.	41120000	41520000	31,120,180
chr21	41520000	42480000	ID_0.01_4774	-0.292791974244	.	41520000	42480000	51,160,44
chr21	42480000	42920000	ID_0.01_4775	-0.666525614672	.	42480000	42920000	31,120,180
chr21	42920000	43280000	ID_0.01_4776	-0.100631638712	.	42920000	43280000	51,160,44
chr21	43280000	43560000	ID_0.01_4777	-0.178977450291	.	43280000	43560000	31,120,180
chr21	43560000	43960000	ID_0.01_4778	-0.279583340854	.	43560000	43960000	51,160,44
chr21	43960000	44280000	ID_0.01_4779	-0.167414454167	.	43960000	44280000	31,120,180
chr21	44280000	44560000	ID_0.01_4780	-0.780179081944	.	44280000	44560000	51,160,44
chr21	44560000	45200000	ID_0.01_4781	-0.377528979436	.	44560000	45200000	31,120,180
chr21	45200000	45520000	ID_0.01_4782	-0.795366587888	.	45200000	45520000	51,160,44
chr21	45520000	46200000	ID_0.01_4783	-0.453317354317	.	45520000	46200000	31,120,180
chr21	46200000	46560000	ID_0.01_4784	-0.231039283355	.	46200000	46560000	51,160,44
chr21	46560000	46960000	ID_0.01_4785	-0.202224440699	.	46560000	46960000	31,120,180
chr21	46960000	47320000	ID_0.01_4786	-0.510470713702	.	46960000	47320000	51,160,44
chr21	47320000	47640000	ID_0.01_4787	-0.048205156387	.	47320000	47640000	31,120,180
```
