## Supplemental Code for "Cancer Driver Topologically Associated Domains identify oncogenic and tumor suppressive lncRNAs": SRX9627342.40kb_domains.bed

```
chr1	920000	1240000	ID_0.01_1	-0.438472392365	.	920000	1240000	31,120,180
chr1	1240000	2320000	ID_0.01_2	-0.501101998965	.	1240000	2320000	51,160,44
chr1	2320000	2600000	ID_0.01_3	-0.439014504003	.	2320000	2600000	31,120,180
chr1	2600000	2920000	ID_0.01_4	-0.359586195337	.	2600000	2920000	51,160,44
chr1	2920000	3360000	ID_0.01_5	0.419647369848	.	2920000	3360000	31,120,180
chr1	3360000	3800000	ID_0.01_6	-0.461485362121	.	3360000	3800000	51,160,44
chr1	3800000	4200000	ID_0.01_7	-0.872942872669	.	3800000	4200000	31,120,180
chr1	4200000	4720000	ID_0.01_8	0.221859067039	.	4200000	4720000	51,160,44
chr1	4720000	5520000	ID_0.01_9	-0.098412967826	.	4720000	5520000	31,120,180
chr1	5520000	6040000	ID_0.01_10	0.102470279142	.	5520000	6040000	51,160,44
chr1	6040000	6720000	ID_0.01_11	-0.721150048164	.	6040000	6720000	31,120,180
chr1	6720000	7720000	ID_0.01_12	-0.586902867123	.	6720000	7720000	51,160,44
chr1	7720000	8040000	ID_0.01_13	-0.530830502916	.	7720000	8040000	31,120,180
chr1	8040000	8400000	ID_0.01_14	-0.747543594519	.	8040000	8400000	51,160,44
chr1	8400000	8920000	ID_0.01_15	-0.589925872404	.	8400000	8920000	31,120,180
chr1	8920000	9280000	ID_0.01_16	-0.305502852069	.	8920000	9280000	51,160,44
chr1	9280000	9680000	ID_0.01_17	-0.321922558835	.	9280000	9680000	31,120,180
chr1	9680000	10000000	ID_0.01_18	-0.508411075522	.	9680000	10000000	51,160,44
chr1	10000000	10520000	ID_0.01_19	0.027219680219	.	10000000	10520000	31,120,180
chr1	10520000	11080000	ID_0.01_20	-0.638583791287	.	10520000	11080000	51,160,44
chr1	11080000	11800000	ID_0.01_21	-0.662969882353	.	11080000	11800000	31,120,180
chr1	11800000	12120000	ID_0.01_22	-0.460508723588	.	11800000	12120000	51,160,44
chr1	12120000	12360000	ID_0.01_23	-0.465271365737	.	12120000	12360000	31,120,180
chr1	12360000	12720000	ID_0.01_24	-0.559100738963	.	12360000	12720000	51,160,44
chr1	12720000	13440000	ID_0.01_25	-0.564992620111	.	12720000	13440000	31,120,180
chr1	13440000	13800000	ID_0.01_26	-1.621590517065	.	13440000	13800000	51,160,44
chr1	13800000	14240000	ID_0.01_27	-1.214071402509	.	13800000	14240000	31,120,180
chr1	14240000	15400000	ID_0.01_28	-0.157447953222	.	14240000	15400000	51,160,44
chr1	15400000	15840000	ID_0.01_29	-0.432585208223	.	15400000	15840000	31,120,180
chr1	15840000	16360000	ID_0.01_30	-0.531135941386	.	15840000	16360000	51,160,44
chr1	16360000	16840000	ID_0.01_31	-0.245432820162	.	16360000	16840000	31,120,180
chr1	16840000	17240000	ID_0.01_32	-0.721094355186	.	16840000	17240000	51,160,44
chr1	17240000	17760000	ID_0.01_33	-0.802943869777	.	17240000	17760000	31,120,180
chr1	17760000	18000000	ID_0.01_34	-0.618107522435	.	17760000	18000000	51,160,44
chr1	18000000	18600000	ID_0.01_35	-0.323400356443	.	18000000	18600000	31,120,180
chr1	18600000	18880000	ID_0.01_36	0.278206271746	.	18600000	18880000	51,160,44
chr1	18880000	19200000	ID_0.01_37	-0.132313583232	.	18880000	19200000	31,120,180
chr1	19200000	19600000	ID_0.01_38	-0.435552762486	.	19200000	19600000	51,160,44
chr1	19600000	20000000	ID_0.01_39	-0.588152977079	.	19600000	20000000	31,120,180
chr1	20000000	20520000	ID_0.01_40	-0.404958107998	.	20000000	20520000	51,160,44
chr1	20520000	20840000	ID_0.01_41	-0.013036523384	.	20520000	20840000	31,120,180
chr1	20840000	21520000	ID_0.01_42	-0.424832235353	.	20840000	21520000	51,160,44
chr1	21520000	22000000	ID_0.01_43	-0.536310433658	.	21520000	22000000	31,120,180
chr1	22000000	22360000	ID_0.01_44	-0.340925185493	.	22000000	22360000	51,160,44
chr1	22360000	22760000	ID_0.01_45	-0.643692692303	.	22360000	22760000	31,120,180
chr1	22760000	22960000	ID_0.01_46	0.126801760926	.	22760000	22960000	51,160,44
chr1	22960000	23280000	ID_0.01_47	-0.142526632934	.	22960000	23280000	31,120,180
chr1	23280000	25160000	ID_0.01_48	-0.630552374511	.	23280000	25160000	51,160,44
chr1	25160000	25560000	ID_0.01_49	-0.208930735546	.	25160000	25560000	31,120,180
chr1	25560000	26160000	ID_0.01_50	-0.345939217697	.	25560000	26160000	51,160,44
chr1	26160000	26800000	ID_0.01_51	-0.373972027053	.	26160000	26800000	31,120,180
chr1	26800000	27240000	ID_0.01_52	-0.645648978538	.	26800000	27240000	51,160,44
chr1	27240000	27720000	ID_0.01_53	-0.556647978475	.	27240000	27720000	31,120,180
chr1	27720000	28000000	ID_0.01_54	-0.278220595712	.	27720000	28000000	51,160,44
chr1	28000000	28560000	ID_0.01_55	-0.280290930719	.	28000000	28560000	31,120,180
chr1	28560000	28960000	ID_0.01_56	-0.356401963435	.	28560000	28960000	51,160,44
chr1	28960000	29560000	ID_0.01_57	-0.505903958645	.	28960000	29560000	31,120,180
chr1	29560000	30280000	ID_0.01_58	-0.738490803434	.	29560000	30280000	51,160,44
chr1	30280000	30600000	ID_0.01_59	0.316173492635	.	30280000	30600000	31,120,180
chr1	30600000	31200000	ID_0.01_60	-0.027082842105	.	30600000	31200000	51,160,44
chr1	31200000	31400000	ID_0.01_61	-0.737047271449	.	31200000	31400000	31,120,180
chr1	31400000	32560000	ID_0.01_62	-0.380076397198	.	31400000	32560000	51,160,44
chr1	32560000	32880000	ID_0.01_63	-0.369231235813	.	32560000	32880000	31,120,180
chr1	32880000	33560000	ID_0.01_64	-0.459650628150	.	32880000	33560000	51,160,44
chr1	33560000	33960000	ID_0.01_65	-0.473458469786	.	33560000	33960000	31,120,180
chr1	33960000	34640000	ID_0.01_66	-0.474707733198	.	33960000	34640000	51,160,44
chr1	34640000	35240000	ID_0.01_67	0.220957982723	.	34640000	35240000	31,120,180
chr1	35240000	35640000	ID_0.01_68	-0.553526445886	.	35240000	35640000	51,160,44
chr1	35640000	35920000	ID_0.01_69	-0.169022629484	.	35640000	35920000	31,120,180
chr1	35920000	36280000	ID_0.01_70	-0.284601075703	.	35920000	36280000	51,160,44
chr1	36280000	36560000	ID_0.01_71	-0.421000955540	.	36280000	36560000	31,120,180
chr1	36560000	36960000	ID_0.01_72	-0.406766594847	.	36560000	36960000	51,160,44
chr1	36960000	37920000	ID_0.01_73	-0.839813864854	.	36960000	37920000	31,120,180
chr1	37920000	38480000	ID_0.01_74	-0.622797668745	.	37920000	38480000	51,160,44
chr1	38480000	39320000	ID_0.01_75	-0.698133698722	.	38480000	39320000	31,120,180
chr1	39320000	40040000	ID_0.01_76	-0.721111003986	.	39320000	40040000	51,160,44
chr1	40040000	40520000	ID_0.01_77	-0.169673362510	.	40040000	40520000	31,120,180
chr1	40520000	40880000	ID_0.01_78	-0.545459785546	.	40520000	40880000	51,160,44
chr1	40880000	41480000	ID_0.01_79	-0.202193410747	.	40880000	41480000	31,120,180
chr1	41480000	41960000	ID_0.01_80	-0.484803169142	.	41480000	41960000	51,160,44
chr1	41960000	42600000	ID_0.01_81	-0.466741379240	.	41960000	42600000	31,120,180
chr1	42600000	43240000	ID_0.01_82	-0.416017095032	.	42600000	43240000	51,160,44
chr1	43240000	43640000	ID_0.01_83	-0.648349414207	.	43240000	43640000	31,120,180
chr1	43640000	44160000	ID_0.01_84	-0.299055505096	.	43640000	44160000	51,160,44
chr1	44160000	44440000	ID_0.01_85	-0.390942300179	.	44160000	44440000	31,120,180
chr1	44440000	45160000	ID_0.01_86	-0.575204455549	.	44440000	45160000	51,160,44
chr1	45160000	45800000	ID_0.01_87	-0.787282456934	.	45160000	45800000	31,120,180
chr1	45800000	46080000	ID_0.01_88	-0.336721836129	.	45800000	46080000	51,160,44
chr1	46080000	46800000	ID_0.01_89	-0.440707515394	.	46080000	46800000	31,120,180
chr1	46800000	47200000	ID_0.01_90	-0.808695719559	.	46800000	47200000	51,160,44
chr1	47200000	47640000	ID_0.01_91	-0.587313642454	.	47200000	47640000	31,120,180
chr1	47640000	48200000	ID_0.01_92	-0.712237560663	.	47640000	48200000	51,160,44
chr1	48200000	48680000	ID_0.01_93	-0.404710128595	.	48200000	48680000	31,120,180
chr1	48680000	49000000	ID_0.01_94	-0.217483213988	.	48680000	49000000	51,160,44
chr1	49000000	50040000	ID_0.01_95	-0.384938846860	.	49000000	50040000	31,120,180
chr1	50040000	50800000	ID_0.01_96	0.296409663824	.	50040000	50800000	51,160,44
chr1	50800000	51200000	ID_0.01_97	-0.616754518858	.	50800000	51200000	31,120,180
chr1	51200000	51680000	ID_0.01_98	-0.473293709167	.	51200000	51680000	51,160,44
chr1	51680000	52280000	ID_0.01_99	-0.357033477385	.	51680000	52280000	31,120,180
chr1	52280000	52520000	ID_0.01_100	-0.310099180725	.	52280000	52520000	51,160,44
chr1	52520000	52840000	ID_0.01_101	-0.378654472646	.	52520000	52840000	31,120,180
chr1	52840000	53160000	ID_0.01_102	-0.467743892505	.	52840000	53160000	51,160,44
chr1	53160000	53680000	ID_0.01_103	-0.233406298674	.	53160000	53680000	31,120,180
chr1	53680000	54280000	ID_0.01_104	-0.635683955161	.	53680000	54280000	51,160,44
chr1	54280000	54520000	ID_0.01_105	-0.575419201444	.	54280000	54520000	31,120,180
chr1	54520000	54960000	ID_0.01_106	-0.389652380452	.	54520000	54960000	51,160,44
chr1	54960000	55520000	ID_0.01_107	-0.152235234282	.	54960000	55520000	31,120,180
chr1	55520000	55760000	ID_0.01_108	-0.555783960811	.	55520000	55760000	51,160,44
chr1	55760000	56400000	ID_0.01_109	-0.409213406249	.	55760000	56400000	31,120,180
chr1	56400000	57280000	ID_0.01_110	-0.005930843260	.	56400000	57280000	51,160,44
chr1	57280000	58640000	ID_0.01_111	-0.601719108362	.	57280000	58640000	31,120,180
chr1	58640000	58960000	ID_0.01_112	-0.192540906767	.	58640000	58960000	51,160,44
chr1	58960000	59200000	ID_0.01_113	-0.437632954537	.	58960000	59200000	31,120,180
chr1	59200000	59760000	ID_0.01_114	-0.655557779596	.	59200000	59760000	51,160,44
chr1	59760000	60280000	ID_0.01_115	-0.119213820877	.	59760000	60280000	31,120,180
chr1	60280000	61520000	ID_0.01_116	-0.601368629181	.	60280000	61520000	51,160,44
chr1	61520000	62120000	ID_0.01_117	-0.461543106176	.	61520000	62120000	31,120,180
chr1	62120000	62600000	ID_0.01_118	-0.263339561363	.	62120000	62600000	51,160,44
chr1	62600000	62920000	ID_0.01_119	-0.519643221954	.	62600000	62920000	31,120,180
chr1	62920000	63280000	ID_0.01_120	-0.567626102923	.	62920000	63280000	51,160,44
chr1	63280000	64040000	ID_0.01_121	-0.641384661955	.	63280000	64040000	31,120,180
chr1	64040000	64720000	ID_0.01_122	-0.732105000809	.	64040000	64720000	51,160,44
chr1	64720000	65280000	ID_0.01_123	-0.765774880688	.	64720000	65280000	31,120,180
chr1	65280000	65520000	ID_0.01_124	-0.124456236347	.	65280000	65520000	51,160,44
chr1	65520000	66160000	ID_0.01_125	-0.436092812047	.	65520000	66160000	31,120,180
chr1	66160000	66400000	ID_0.01_126	-0.292867786643	.	66160000	66400000	51,160,44
chr1	66400000	66920000	ID_0.01_127	-0.478301104695	.	66400000	66920000	31,120,180
chr1	66920000	67200000	ID_0.01_128	-0.514829276805	.	66920000	67200000	51,160,44
chr1	67200000	67680000	ID_0.01_129	-0.419855655715	.	67200000	67680000	31,120,180
chr1	67680000	68000000	ID_0.01_130	-0.196105785894	.	67680000	68000000	51,160,44
chr1	68000000	68240000	ID_0.01_131	-0.375976414892	.	68000000	68240000	31,120,180
chr1	68240000	68560000	ID_0.01_132	-0.187722883178	.	68240000	68560000	51,160,44
chr1	68560000	68960000	ID_0.01_133	-0.257300960350	.	68560000	68960000	31,120,180
chr1	68960000	69840000	ID_0.01_134	-0.535233005231	.	68960000	69840000	51,160,44
chr1	69840000	70200000	ID_0.01_135	0.028596120420	.	69840000	70200000	31,120,180
chr1	70200000	70600000	ID_0.01_136	-0.346554314428	.	70200000	70600000	51,160,44
chr1	70600000	71000000	ID_0.01_137	-0.592933252410	.	70600000	71000000	31,120,180
chr1	71000000	71560000	ID_0.01_138	-0.637673299168	.	71000000	71560000	51,160,44
chr1	71560000	72040000	ID_0.01_139	-0.681580227397	.	71560000	72040000	31,120,180
chr1	72040000	72600000	ID_0.01_140	-0.164162148491	.	72040000	72600000	51,160,44
chr1	72600000	74160000	ID_0.01_141	-0.252106644576	.	72600000	74160000	31,120,180
chr1	74160000	74480000	ID_0.01_142	-0.141291747498	.	74160000	74480000	51,160,44
chr1	74480000	75200000	ID_0.01_143	-0.198684693466	.	74480000	75200000	31,120,180
chr1	75200000	75720000	ID_0.01_144	-0.556650150812	.	75200000	75720000	51,160,44
chr1	75720000	76280000	ID_0.01_145	-0.474292222603	.	75720000	76280000	31,120,180
chr1	76280000	77280000	ID_0.01_146	-0.585689927441	.	76280000	77280000	51,160,44
chr1	77280000	77600000	ID_0.01_147	0.058012581847	.	77280000	77600000	31,120,180
chr1	77600000	78160000	ID_0.01_148	-0.694795229604	.	77600000	78160000	51,160,44
chr1	78160000	78600000	ID_0.01_149	-0.317129176664	.	78160000	78600000	31,120,180
chr1	78600000	79080000	ID_0.01_150	-0.702281384924	.	78600000	79080000	51,160,44
chr1	79080000	79720000	ID_0.01_151	-0.584290568052	.	79080000	79720000	31,120,180
chr1	79720000	79960000	ID_0.01_152	-0.267144291085	.	79720000	79960000	51,160,44
chr1	79960000	80680000	ID_0.01_153	-0.299641810715	.	79960000	80680000	31,120,180
chr1	80680000	82320000	ID_0.01_154	-0.449160767478	.	80680000	82320000	51,160,44
chr1	82320000	84360000	ID_0.01_155	-0.362270699319	.	82320000	84360000	31,120,180
chr1	84360000	84920000	ID_0.01_156	-0.619341659258	.	84360000	84920000	51,160,44
chr1	84920000	85400000	ID_0.01_157	-0.162376722851	.	84920000	85400000	31,120,180
chr1	85400000	85760000	ID_0.01_158	-0.273681829997	.	85400000	85760000	51,160,44
chr1	85760000	86160000	ID_0.01_159	-0.600816669073	.	85760000	86160000	31,120,180
chr1	86160000	86480000	ID_0.01_160	-0.133600499263	.	86160000	86480000	51,160,44
chr1	86480000	86800000	ID_0.01_161	-0.025162533752	.	86480000	86800000	31,120,180
chr1	86800000	87200000	ID_0.01_162	-0.258042658982	.	86800000	87200000	51,160,44
chr1	87200000	87560000	ID_0.01_163	-0.385032785962	.	87200000	87560000	31,120,180
chr1	87560000	88560000	ID_0.01_164	-0.626282751322	.	87560000	88560000	51,160,44
chr1	88560000	89080000	ID_0.01_165	-0.192317842109	.	88560000	89080000	31,120,180
chr1	89080000	89400000	ID_0.01_166	-0.476188194053	.	89080000	89400000	51,160,44
chr1	89400000	89920000	ID_0.01_167	-0.666837457052	.	89400000	89920000	31,120,180
chr1	89920000	90240000	ID_0.01_168	-0.445504833260	.	89920000	90240000	51,160,44
chr1	90240000	90520000	ID_0.01_169	-0.287067189485	.	90240000	90520000	31,120,180
chr1	90520000	91040000	ID_0.01_170	-0.740543608085	.	90520000	91040000	51,160,44
chr1	91040000	91960000	ID_0.01_171	-0.155181261906	.	91040000	91960000	31,120,180
chr1	91960000	92440000	ID_0.01_172	-0.702324370623	.	91960000	92440000	51,160,44
chr1	92440000	92760000	ID_0.01_173	-0.599132156464	.	92440000	92760000	31,120,180
chr1	92760000	93720000	ID_0.01_174	-0.307519197345	.	92760000	93720000	51,160,44
chr1	93720000	94320000	ID_0.01_175	-0.290857045592	.	93720000	94320000	31,120,180
chr1	94320000	94960000	ID_0.01_176	-0.898748895422	.	94320000	94960000	51,160,44
chr1	94960000	95280000	ID_0.01_177	-0.501544909914	.	94960000	95280000	31,120,180
chr1	95280000	95760000	ID_0.01_178	-0.403585496820	.	95280000	95760000	51,160,44
chr1	95760000	96680000	ID_0.01_179	-0.666742140986	.	95760000	96680000	31,120,180
chr1	96680000	97400000	ID_0.01_180	-0.146478035322	.	96680000	97400000	51,160,44
chr1	97400000	98080000	ID_0.01_181	-0.424016856666	.	97400000	98080000	31,120,180
chr1	98080000	98520000	ID_0.01_182	-0.203602776211	.	98080000	98520000	51,160,44
chr1	98520000	98960000	ID_0.01_183	-0.390657224491	.	98520000	98960000	31,120,180
chr1	98960000	99640000	ID_0.01_184	-0.637954650734	.	98960000	99640000	51,160,44
chr1	99640000	100240000	ID_0.01_185	0.034466167491	.	99640000	100240000	31,120,180
chr1	100240000	100600000	ID_0.01_186	-0.781357033099	.	100240000	100600000	51,160,44
chr1	100600000	100920000	ID_0.01_187	-0.195985589708	.	100600000	100920000	31,120,180
chr1	100920000	101360000	ID_0.01_188	-0.474254982754	.	100920000	101360000	51,160,44
chr1	101360000	101920000	ID_0.01_189	-0.798717453772	.	101360000	101920000	31,120,180
chr1	101920000	102960000	ID_0.01_190	-0.526607646497	.	101920000	102960000	51,160,44
chr1	102960000	103520000	ID_0.01_191	-0.208768797656	.	102960000	103520000	31,120,180
chr1	103520000	104080000	ID_0.01_192	-0.322968922932	.	103520000	104080000	51,160,44
chr1	104080000	104840000	ID_0.01_193	-1.093572288832	.	104080000	104840000	31,120,180
chr1	104840000	106600000	ID_0.01_194	-0.144073882279	.	104840000	106600000	51,160,44
chr1	106600000	107080000	ID_0.01_195	-0.109317975802	.	106600000	107080000	31,120,180
chr1	107080000	107720000	ID_0.01_196	-0.009794270478	.	107080000	107720000	51,160,44
chr1	107720000	108320000	ID_0.01_197	-0.404516662093	.	107720000	108320000	31,120,180
chr1	108320000	109200000	ID_0.01_198	-0.598967121973	.	108320000	109200000	51,160,44
chr1	109200000	109600000	ID_0.01_199	-0.347213563839	.	109200000	109600000	31,120,180
chr1	109600000	110080000	ID_0.01_200	-0.325154637134	.	109600000	110080000	51,160,44
chr1	110080000	110600000	ID_0.01_201	-0.345267288186	.	110080000	110600000	31,120,180
chr1	110600000	111040000	ID_0.01_202	-0.729628038072	.	110600000	111040000	51,160,44
chr1	111040000	111640000	ID_0.01_203	-0.465629351076	.	111040000	111640000	31,120,180
chr1	111640000	112000000	ID_0.01_204	-0.258372362706	.	111640000	112000000	51,160,44
chr1	112000000	112320000	ID_0.01_205	-0.503505733559	.	112000000	112320000	31,120,180
chr1	112320000	112920000	ID_0.01_206	-0.498062451548	.	112320000	112920000	51,160,44
chr1	112920000	113240000	ID_0.01_207	-0.593235032046	.	112920000	113240000	31,120,180
chr1	113240000	113640000	ID_0.01_208	-0.304598151347	.	113240000	113640000	51,160,44
chr1	113640000	114240000	ID_0.01_209	-0.707317185722	.	113640000	114240000	31,120,180
chr1	114240000	114880000	ID_0.01_210	-0.615596798189	.	114240000	114880000	51,160,44
chr1	114880000	115240000	ID_0.01_211	-0.251094725278	.	114880000	115240000	31,120,180
chr1	115240000	115640000	ID_0.01_212	-0.255519897119	.	115240000	115640000	51,160,44
chr1	115640000	116120000	ID_0.01_213	-0.451053858784	.	115640000	116120000	31,120,180
chr1	116120000	116680000	ID_0.01_214	-0.298886616917	.	116120000	116680000	51,160,44
chr1	116680000	117080000	ID_0.01_215	-0.394368244197	.	116680000	117080000	31,120,180
chr1	117080000	117600000	ID_0.01_216	-0.663066074318	.	117080000	117600000	51,160,44
chr1	117600000	118520000	ID_0.01_217	-0.505503659215	.	117600000	118520000	31,120,180
chr1	118520000	119200000	ID_0.01_218	-0.733337881678	.	118520000	119200000	51,160,44
chr1	119200000	119560000	ID_0.01_219	0.152336101484	.	119200000	119560000	31,120,180
chr1	119560000	120800000	ID_0.01_220	-0.181340399622	.	119560000	120800000	51,160,44
chr1	120800000	142880000	ID_0.01_221	-1.279777489395	.	120800000	142880000	31,120,180
chr1	142880000	145120000	ID_0.01_222	-1.565667301871	.	142880000	145120000	51,160,44
chr1	145120000	145400000	ID_0.01_223	-0.839754418800	.	145120000	145400000	31,120,180
chr1	145400000	146400000	ID_0.01_224	-0.847132832585	.	145400000	146400000	51,160,44
chr1	146400000	147440000	ID_0.01_225	-0.917544786279	.	146400000	147440000	31,120,180
chr1	147440000	148640000	ID_0.01_226	-1.472424096324	.	147440000	148640000	51,160,44
chr1	148640000	149480000	ID_0.01_227	-1.448902762288	.	148640000	149480000	31,120,180
chr1	149480000	149800000	ID_0.01_228	-1.104474276648	.	149480000	149800000	51,160,44
chr1	149800000	150200000	ID_0.01_229	-1.260816454928	.	149800000	150200000	31,120,180
chr1	150200000	150520000	ID_0.01_230	-0.544435461035	.	150200000	150520000	51,160,44
chr1	150520000	151000000	ID_0.01_231	-0.438428749946	.	150520000	151000000	31,120,180
chr1	151000000	152000000	ID_0.01_232	-0.584260610345	.	151000000	152000000	51,160,44
chr1	152000000	152440000	ID_0.01_233	-0.605750182568	.	152000000	152440000	31,120,180
chr1	152440000	153280000	ID_0.01_234	-0.091270062819	.	152440000	153280000	51,160,44
chr1	153280000	154520000	ID_0.01_235	-0.506815402945	.	153280000	154520000	31,120,180
chr1	154520000	155160000	ID_0.01_236	-0.292200168566	.	154520000	155160000	51,160,44
chr1	155160000	155680000	ID_0.01_237	-0.757202505151	.	155160000	155680000	31,120,180
chr1	155680000	156280000	ID_0.01_238	-0.456540450606	.	155680000	156280000	51,160,44
chr1	156280000	156600000	ID_0.01_239	-0.558770579763	.	156280000	156600000	31,120,180
chr1	156600000	157040000	ID_0.01_240	-0.477704615912	.	156600000	157040000	51,160,44
chr1	157040000	157520000	ID_0.01_241	-0.629049353676	.	157040000	157520000	31,120,180
chr1	157520000	157880000	ID_0.01_242	-0.051516131892	.	157520000	157880000	51,160,44
chr1	157880000	158160000	ID_0.01_243	-0.233288285440	.	157880000	158160000	31,120,180
chr1	158160000	158520000	ID_0.01_244	-0.599199104471	.	158160000	158520000	51,160,44
chr1	158520000	159080000	ID_0.01_245	-0.048111857389	.	158520000	159080000	31,120,180
chr1	159080000	159760000	ID_0.01_246	-0.777353499900	.	159080000	159760000	51,160,44
chr1	159760000	160000000	ID_0.01_247	-0.422905297227	.	159760000	160000000	31,120,180
chr1	160000000	160360000	ID_0.01_248	-0.509738143770	.	160000000	160360000	51,160,44
chr1	160360000	160640000	ID_0.01_249	-0.410855709387	.	160360000	160640000	31,120,180
chr1	160640000	161120000	ID_0.01_250	-0.324768541388	.	160640000	161120000	51,160,44
chr1	161120000	161440000	ID_0.01_251	-0.570752711344	.	161120000	161440000	31,120,180
chr1	161440000	161720000	ID_0.01_252	-0.991053253944	.	161440000	161720000	51,160,44
chr1	161720000	162000000	ID_0.01_253	-0.587961134208	.	161720000	162000000	31,120,180
chr1	162000000	162440000	ID_0.01_254	-0.285858227488	.	162000000	162440000	51,160,44
chr1	162440000	162800000	ID_0.01_255	-0.246559218063	.	162440000	162800000	31,120,180
chr1	162800000	163320000	ID_0.01_256	-0.505679432859	.	162800000	163320000	51,160,44
chr1	163320000	164160000	ID_0.01_257	-0.732455262714	.	163320000	164160000	31,120,180
chr1	164160000	164480000	ID_0.01_258	0.006195541681	.	164160000	164480000	51,160,44
chr1	164480000	165080000	ID_0.01_259	-0.114867873097	.	164480000	165080000	31,120,180
chr1	165080000	165600000	ID_0.01_260	-0.579219473047	.	165080000	165600000	51,160,44
chr1	165600000	165920000	ID_0.01_261	-0.499523694346	.	165600000	165920000	31,120,180
chr1	165920000	166480000	ID_0.01_262	-0.486672381819	.	165920000	166480000	51,160,44
chr1	166480000	166800000	ID_0.01_263	-0.222290258620	.	166480000	166800000	31,120,180
chr1	166800000	167120000	ID_0.01_264	-0.262223086913	.	166800000	167120000	51,160,44
chr1	167120000	167680000	ID_0.01_265	-0.077480600341	.	167120000	167680000	31,120,180
chr1	167680000	168080000	ID_0.01_266	-0.416946353109	.	167680000	168080000	51,160,44
chr1	168080000	168560000	ID_0.01_267	-0.287816362279	.	168080000	168560000	31,120,180
chr1	168560000	169080000	ID_0.01_268	-0.300566656026	.	168560000	169080000	51,160,44
chr1	169080000	169360000	ID_0.01_269	-0.142299356812	.	169080000	169360000	31,120,180
chr1	169360000	169840000	ID_0.01_270	-0.524505329166	.	169360000	169840000	51,160,44
chr1	169840000	170920000	ID_0.01_271	-0.700496842802	.	169840000	170920000	31,120,180
chr1	170920000	171560000	ID_0.01_272	-0.326096743545	.	170920000	171560000	51,160,44
chr1	171560000	172000000	ID_0.01_273	-0.434858735233	.	171560000	172000000	31,120,180
chr1	172000000	172400000	ID_0.01_274	-0.432136161528	.	172000000	172400000	51,160,44
chr1	172400000	172720000	ID_0.01_275	-0.629914914212	.	172400000	172720000	31,120,180
chr1	172720000	173200000	ID_0.01_276	-0.657423612217	.	172720000	173200000	51,160,44
chr1	173200000	173800000	ID_0.01_277	-0.357263855795	.	173200000	173800000	31,120,180
chr1	173800000	174200000	ID_0.01_278	-0.543254005420	.	173800000	174200000	51,160,44
chr1	174200000	174720000	ID_0.01_279	-0.601643916389	.	174200000	174720000	31,120,180
chr1	174720000	175000000	ID_0.01_280	-0.471170123014	.	174720000	175000000	51,160,44
chr1	175000000	175320000	ID_0.01_281	-0.623943285095	.	175000000	175320000	31,120,180
chr1	175320000	175840000	ID_0.01_282	-0.096818650256	.	175320000	175840000	51,160,44
chr1	175840000	176200000	ID_0.01_283	-0.114742650162	.	175840000	176200000	31,120,180
chr1	176200000	176840000	ID_0.01_284	-0.554484440719	.	176200000	176840000	51,160,44
chr1	176840000	177360000	ID_0.01_285	-0.506197056015	.	176840000	177360000	31,120,180
chr1	177360000	177920000	ID_0.01_286	0.039807765432	.	177360000	177920000	51,160,44
chr1	177920000	178280000	ID_0.01_287	-0.830526969494	.	177920000	178280000	31,120,180
chr1	178280000	178480000	ID_0.01_288	-0.505778616649	.	178280000	178480000	51,160,44
chr1	178480000	179040000	ID_0.01_289	-0.504038861929	.	178480000	179040000	31,120,180
chr1	179040000	179360000	ID_0.01_290	-0.494930768998	.	179040000	179360000	51,160,44
chr1	179360000	179800000	ID_0.01_291	-0.585731737601	.	179360000	179800000	31,120,180
chr1	179800000	180160000	ID_0.01_292	-0.688418206184	.	179800000	180160000	51,160,44
chr1	180160000	180480000	ID_0.01_293	-0.407072116542	.	180160000	180480000	31,120,180
chr1	180480000	180840000	ID_0.01_294	-0.757192843553	.	180480000	180840000	51,160,44
chr1	180840000	181160000	ID_0.01_295	-0.535307375939	.	180840000	181160000	31,120,180
chr1	181160000	181440000	ID_0.01_296	-0.488925540575	.	181160000	181440000	51,160,44
chr1	181440000	182040000	ID_0.01_297	-0.229316436421	.	181440000	182040000	31,120,180
chr1	182040000	182400000	ID_0.01_298	-0.454640139937	.	182040000	182400000	51,160,44
chr1	182400000	182800000	ID_0.01_299	-0.408669325565	.	182400000	182800000	31,120,180
chr1	182800000	183240000	ID_0.01_300	-0.805038879593	.	182800000	183240000	51,160,44
chr1	183240000	183600000	ID_0.01_301	-0.332371695998	.	183240000	183600000	31,120,180
chr1	183600000	183920000	ID_0.01_302	-0.523342639649	.	183600000	183920000	51,160,44
chr1	183920000	184640000	ID_0.01_303	-0.299004940857	.	183920000	184640000	31,120,180
chr1	184640000	185160000	ID_0.01_304	-0.594667762217	.	184640000	185160000	51,160,44
chr1	185160000	185680000	ID_0.01_305	-0.402872344071	.	185160000	185680000	31,120,180
chr1	185680000	186320000	ID_0.01_306	-0.830223756522	.	185680000	186320000	51,160,44
chr1	186320000	187000000	ID_0.01_307	-0.844902426019	.	186320000	187000000	31,120,180
chr1	187000000	187360000	ID_0.01_308	-0.662326413256	.	187000000	187360000	51,160,44
chr1	187360000	187880000	ID_0.01_309	-0.133826202290	.	187360000	187880000	31,120,180
chr1	187880000	188440000	ID_0.01_310	-0.286183601709	.	187880000	188440000	51,160,44
chr1	188440000	189160000	ID_0.01_311	-0.167818441899	.	188440000	189160000	31,120,180
chr1	189160000	189680000	ID_0.01_312	-0.182291966917	.	189160000	189680000	51,160,44
chr1	189680000	190400000	ID_0.01_313	-0.078937539843	.	189680000	190400000	31,120,180
chr1	190400000	191080000	ID_0.01_314	-0.680291026665	.	190400000	191080000	51,160,44
chr1	191080000	191800000	ID_0.01_315	-0.000756223311	.	191080000	191800000	31,120,180
chr1	191800000	192440000	ID_0.01_316	-0.175553535994	.	191800000	192440000	51,160,44
chr1	192440000	193080000	ID_0.01_317	-0.668132568640	.	192440000	193080000	31,120,180
chr1	193080000	194280000	ID_0.01_318	-0.791114994006	.	193080000	194280000	51,160,44
chr1	194280000	195320000	ID_0.01_319	-0.269908806473	.	194280000	195320000	31,120,180
chr1	195320000	195800000	ID_0.01_320	-0.041938043541	.	195320000	195800000	51,160,44
chr1	195800000	196280000	ID_0.01_321	-0.431543292314	.	195800000	196280000	31,120,180
chr1	196280000	196680000	ID_0.01_322	-0.308787065818	.	196280000	196680000	51,160,44
chr1	196680000	197080000	ID_0.01_323	-0.529868554565	.	196680000	197080000	31,120,180
chr1	197080000	197480000	ID_0.01_324	-0.250272550743	.	197080000	197480000	51,160,44
chr1	197480000	197880000	ID_0.01_325	-0.507591892213	.	197480000	197880000	31,120,180
chr1	197880000	198680000	ID_0.01_326	-0.388741231904	.	197880000	198680000	51,160,44
chr1	198680000	199600000	ID_0.01_327	-0.717690464282	.	198680000	199600000	31,120,180
chr1	199600000	200080000	ID_0.01_328	-0.652144866839	.	199600000	200080000	51,160,44
chr1	200080000	200520000	ID_0.01_329	-0.208366179873	.	200080000	200520000	31,120,180
chr1	200520000	200840000	ID_0.01_330	-0.820177369870	.	200520000	200840000	51,160,44
chr1	200840000	201400000	ID_0.01_331	-0.177787568908	.	200840000	201400000	31,120,180
chr1	201400000	201840000	ID_0.01_332	-0.527979137630	.	201400000	201840000	51,160,44
chr1	201840000	202720000	ID_0.01_333	-0.513386483101	.	201840000	202720000	31,120,180
chr1	202720000	203000000	ID_0.01_334	-0.268643780207	.	202720000	203000000	51,160,44
chr1	203000000	203800000	ID_0.01_335	-0.473830005747	.	203000000	203800000	31,120,180
chr1	203800000	204120000	ID_0.01_336	-0.651144693719	.	203800000	204120000	51,160,44
chr1	204120000	204480000	ID_0.01_337	-0.552350097543	.	204120000	204480000	31,120,180
chr1	204480000	204800000	ID_0.01_338	-0.649520911070	.	204480000	204800000	51,160,44
chr1	204800000	205240000	ID_0.01_339	-0.151304682136	.	204800000	205240000	31,120,180
chr1	205240000	206640000	ID_0.01_340	-0.228306483856	.	205240000	206640000	51,160,44
chr1	206640000	207240000	ID_0.01_341	-0.654597383641	.	206640000	207240000	31,120,180
chr1	207240000	207720000	ID_0.01_342	-0.572402032704	.	207240000	207720000	51,160,44
chr1	207720000	208000000	ID_0.01_343	-0.318549692707	.	207720000	208000000	31,120,180
chr1	208000000	208440000	ID_0.01_344	-0.518920941683	.	208000000	208440000	51,160,44
chr1	208440000	208800000	ID_0.01_345	-0.420025695638	.	208440000	208800000	31,120,180
chr1	208800000	209360000	ID_0.01_346	-0.077244679718	.	208800000	209360000	51,160,44
chr1	209360000	209720000	ID_0.01_347	-0.191081410007	.	209360000	209720000	31,120,180
chr1	209720000	210000000	ID_0.01_348	-0.274104440273	.	209720000	210000000	51,160,44
chr1	210000000	210560000	ID_0.01_349	-0.630829967410	.	210000000	210560000	31,120,180
chr1	210560000	211320000	ID_0.01_350	-0.653519363982	.	210560000	211320000	51,160,44
chr1	211320000	211840000	ID_0.01_351	-0.610420216731	.	211320000	211840000	31,120,180
chr1	211840000	212200000	ID_0.01_352	-0.602438948027	.	211840000	212200000	51,160,44
chr1	212200000	212560000	ID_0.01_353	-0.749811858765	.	212200000	212560000	31,120,180
chr1	212560000	213280000	ID_0.01_354	-0.386110185404	.	212560000	213280000	51,160,44
chr1	213280000	214360000	ID_0.01_355	-0.682558300457	.	213280000	214360000	31,120,180
chr1	214360000	214840000	ID_0.01_356	-0.403958619390	.	214360000	214840000	51,160,44
chr1	214840000	215320000	ID_0.01_357	-0.846021583999	.	214840000	215320000	31,120,180
chr1	215320000	215800000	ID_0.01_358	0.012420444572	.	215320000	215800000	51,160,44
chr1	215800000	216400000	ID_0.01_359	-0.627246209442	.	215800000	216400000	31,120,180
chr1	216400000	216920000	ID_0.01_360	-0.032117448626	.	216400000	216920000	51,160,44
chr1	216920000	217520000	ID_0.01_361	-0.228570200999	.	216920000	217520000	31,120,180
chr1	217520000	217960000	ID_0.01_362	-0.168064565064	.	217520000	217960000	51,160,44
chr1	217960000	218480000	ID_0.01_363	-0.365966816824	.	217960000	218480000	31,120,180
chr1	218480000	218880000	ID_0.01_364	-1.018738628817	.	218480000	218880000	51,160,44
chr1	218880000	219240000	ID_0.01_365	-0.125121819309	.	218880000	219240000	31,120,180
chr1	219240000	219600000	ID_0.01_366	-0.213444362888	.	219240000	219600000	51,160,44
chr1	219600000	220120000	ID_0.01_367	0.001243575472	.	219600000	220120000	31,120,180
chr1	220120000	220360000	ID_0.01_368	-0.514324945815	.	220120000	220360000	51,160,44
chr1	220360000	220960000	ID_0.01_369	-0.484744080918	.	220360000	220960000	31,120,180
chr1	220960000	221640000	ID_0.01_370	-0.682376836148	.	220960000	221640000	51,160,44
chr1	221640000	222280000	ID_0.01_371	-0.448188165588	.	221640000	222280000	31,120,180
chr1	222280000	222640000	ID_0.01_372	-0.160619954443	.	222280000	222640000	51,160,44
chr1	222640000	222880000	ID_0.01_373	-0.512431167026	.	222640000	222880000	31,120,180
chr1	222880000	223280000	ID_0.01_374	-0.509699567916	.	222880000	223280000	51,160,44
chr1	223280000	223880000	ID_0.01_375	-0.476874942687	.	223280000	223880000	31,120,180
chr1	223880000	224280000	ID_0.01_376	-0.623012127769	.	223880000	224280000	51,160,44
chr1	224280000	224640000	ID_0.01_377	-0.305145178339	.	224280000	224640000	31,120,180
chr1	224640000	225120000	ID_0.01_378	-0.688026197770	.	224640000	225120000	51,160,44
chr1	225120000	225600000	ID_0.01_379	-0.310430266076	.	225120000	225600000	31,120,180
chr1	225600000	226200000	ID_0.01_380	-0.927432081356	.	225600000	226200000	51,160,44
chr1	226200000	226600000	ID_0.01_381	-0.549894956525	.	226200000	226600000	31,120,180
chr1	226600000	227160000	ID_0.01_382	-0.473985926015	.	226600000	227160000	51,160,44
chr1	227160000	227640000	ID_0.01_383	-0.411165785925	.	227160000	227640000	31,120,180
chr1	227640000	228280000	ID_0.01_384	-0.683853259787	.	227640000	228280000	51,160,44
chr1	228280000	228760000	ID_0.01_385	-0.415907164697	.	228280000	228760000	31,120,180
chr1	228760000	229360000	ID_0.01_386	-1.166244001282	.	228760000	229360000	51,160,44
chr1	229360000	229760000	ID_0.01_387	-0.411422176892	.	229360000	229760000	31,120,180
chr1	229760000	230440000	ID_0.01_388	-0.701581563671	.	229760000	230440000	51,160,44
chr1	230440000	231000000	ID_0.01_389	-0.623874978268	.	230440000	231000000	31,120,180
chr1	231000000	231400000	ID_0.01_390	-0.178584941866	.	231000000	231400000	51,160,44
chr1	231400000	231800000	ID_0.01_391	-0.579398160555	.	231400000	231800000	31,120,180
chr1	231800000	232760000	ID_0.01_392	-0.715119545578	.	231800000	232760000	51,160,44
chr1	232760000	233440000	ID_0.01_393	-0.629248123135	.	232760000	233440000	31,120,180
chr1	233440000	233960000	ID_0.01_394	-0.815898328803	.	233440000	233960000	51,160,44
chr1	233960000	234240000	ID_0.01_395	-0.109335794355	.	233960000	234240000	31,120,180
chr1	234240000	234600000	ID_0.01_396	-0.538657250997	.	234240000	234600000	51,160,44
chr1	234600000	235280000	ID_0.01_397	-0.741937918932	.	234600000	235280000	31,120,180
chr1	235280000	235640000	ID_0.01_398	-0.756764042027	.	235280000	235640000	51,160,44
chr1	235640000	236240000	ID_0.01_399	-0.646820660421	.	235640000	236240000	31,120,180
chr1	236240000	236720000	ID_0.01_400	-0.693953256736	.	236240000	236720000	51,160,44
chr1	236720000	237760000	ID_0.01_401	-0.761465566400	.	236720000	237760000	31,120,180
chr1	237760000	238000000	ID_0.01_402	-0.342446718154	.	237760000	238000000	51,160,44
chr1	238000000	238440000	ID_0.01_403	-0.365179676521	.	238000000	238440000	31,120,180
chr1	238440000	239120000	ID_0.01_404	0.050786318154	.	238440000	239120000	51,160,44
chr1	239120000	239560000	ID_0.01_405	-0.117263019700	.	239120000	239560000	31,120,180
chr1	239560000	240160000	ID_0.01_406	-0.294467480574	.	239560000	240160000	51,160,44
chr1	240160000	240840000	ID_0.01_407	-0.733869908927	.	240160000	240840000	31,120,180
chr1	240840000	241680000	ID_0.01_408	-0.492423416497	.	240840000	241680000	51,160,44
chr1	241680000	242040000	ID_0.01_409	-0.754153217196	.	241680000	242040000	31,120,180
chr1	242040000	242600000	ID_0.01_410	-0.593048898085	.	242040000	242600000	51,160,44
chr1	242600000	243200000	ID_0.01_411	-0.462295293431	.	242600000	243200000	31,120,180
chr1	243200000	243520000	ID_0.01_412	-0.516455984066	.	243200000	243520000	51,160,44
chr1	243520000	243880000	ID_0.01_413	-0.548003543310	.	243520000	243880000	31,120,180
chr1	243880000	244440000	ID_0.01_414	-0.065193284317	.	243880000	244440000	51,160,44
chr1	244440000	245000000	ID_0.01_415	-0.546458078087	.	244440000	245000000	31,120,180
chr1	245000000	245240000	ID_0.01_416	-0.278167286462	.	245000000	245240000	51,160,44
chr1	245240000	246160000	ID_0.01_417	-0.706281851281	.	245240000	246160000	31,120,180
chr1	246160000	246640000	ID_0.01_418	-0.275218318968	.	246160000	246640000	51,160,44
chr1	246640000	246960000	ID_0.01_419	-0.503519736062	.	246640000	246960000	31,120,180
chr1	246960000	247520000	ID_0.01_420	-0.416063295553	.	246960000	247520000	51,160,44
chr2	680000	920000	ID_0.01_421	-0.471490477650	.	680000	920000	31,120,180
chr2	920000	1560000	ID_0.01_422	0.052114134395	.	920000	1560000	51,160,44
chr2	1560000	1840000	ID_0.01_423	-0.130540724889	.	1560000	1840000	31,120,180
chr2	1840000	2480000	ID_0.01_424	-0.687549034251	.	1840000	2480000	51,160,44
chr2	2480000	3360000	ID_0.01_425	-0.054849700911	.	2480000	3360000	31,120,180
chr2	3360000	3720000	ID_0.01_426	-0.560995429153	.	3360000	3720000	51,160,44
chr2	3720000	4800000	ID_0.01_427	-1.079961674284	.	3720000	4800000	31,120,180
chr2	4800000	5200000	ID_0.01_428	-0.055354331600	.	4800000	5200000	51,160,44
chr2	5200000	6960000	ID_0.01_429	-0.097418491326	.	5200000	6960000	31,120,180
chr2	6960000	7240000	ID_0.01_430	-0.996299129632	.	6960000	7240000	51,160,44
chr2	7240000	7560000	ID_0.01_431	-0.701190103798	.	7240000	7560000	31,120,180
chr2	7560000	8840000	ID_0.01_432	-0.114358793918	.	7560000	8840000	51,160,44
chr2	8840000	9280000	ID_0.01_433	-0.861777913251	.	8840000	9280000	31,120,180
chr2	9280000	9600000	ID_0.01_434	-0.612627044534	.	9280000	9600000	51,160,44
chr2	9600000	9920000	ID_0.01_435	-0.846789766226	.	9600000	9920000	31,120,180
chr2	9920000	10240000	ID_0.01_436	-0.464518479313	.	9920000	10240000	51,160,44
chr2	10240000	10600000	ID_0.01_437	-0.799783499685	.	10240000	10600000	31,120,180
chr2	10600000	10840000	ID_0.01_438	-0.427282425986	.	10600000	10840000	51,160,44
chr2	10840000	11280000	ID_0.01_439	-0.843467472104	.	10840000	11280000	31,120,180
chr2	11280000	11600000	ID_0.01_440	-0.872286545354	.	11280000	11600000	51,160,44
chr2	11600000	11960000	ID_0.01_441	-0.605608173199	.	11600000	11960000	31,120,180
chr2	11960000	12440000	ID_0.01_442	-0.889956152425	.	11960000	12440000	51,160,44
chr2	12440000	13160000	ID_0.01_443	0.134630434693	.	12440000	13160000	31,120,180
chr2	13160000	15280000	ID_0.01_444	-0.754444312352	.	13160000	15280000	51,160,44
chr2	15280000	15720000	ID_0.01_445	-0.590420105043	.	15280000	15720000	31,120,180
chr2	15720000	16080000	ID_0.01_446	-1.033069130218	.	15720000	16080000	51,160,44
chr2	16080000	16720000	ID_0.01_447	-0.132434554917	.	16080000	16720000	31,120,180
chr2	16720000	16960000	ID_0.01_448	-0.500838537702	.	16720000	16960000	51,160,44
chr2	16960000	17320000	ID_0.01_449	-0.322152074572	.	16960000	17320000	31,120,180
chr2	17320000	17880000	ID_0.01_450	0.054468124075	.	17320000	17880000	51,160,44
chr2	17880000	18600000	ID_0.01_451	-0.802745516528	.	17880000	18600000	31,120,180
chr2	18600000	19560000	ID_0.01_452	-0.774416763572	.	18600000	19560000	51,160,44
chr2	19560000	20080000	ID_0.01_453	-0.898950980107	.	19560000	20080000	31,120,180
chr2	20080000	20560000	ID_0.01_454	-0.873786847070	.	20080000	20560000	51,160,44
chr2	20560000	20840000	ID_0.01_455	-0.882827338601	.	20560000	20840000	31,120,180
chr2	20840000	21240000	ID_0.01_456	-0.720753716571	.	20840000	21240000	51,160,44
chr2	21240000	21640000	ID_0.01_457	-0.391222505105	.	21240000	21640000	31,120,180
chr2	21640000	23120000	ID_0.01_458	-0.227187241805	.	21640000	23120000	51,160,44
chr2	23120000	23520000	ID_0.01_459	-0.200789929605	.	23120000	23520000	31,120,180
chr2	23520000	24000000	ID_0.01_460	-0.236417027092	.	23520000	24000000	51,160,44
chr2	24000000	24640000	ID_0.01_461	-0.829412479941	.	24000000	24640000	31,120,180
chr2	24640000	25080000	ID_0.01_462	-0.663432051867	.	24640000	25080000	51,160,44
chr2	25080000	25440000	ID_0.01_463	-0.709397947461	.	25080000	25440000	31,120,180
chr2	25440000	26080000	ID_0.01_464	-0.843811058326	.	25440000	26080000	51,160,44
chr2	26080000	26400000	ID_0.01_465	-0.651437124935	.	26080000	26400000	31,120,180
chr2	26400000	26720000	ID_0.01_466	-0.628456719135	.	26400000	26720000	51,160,44
chr2	26720000	27040000	ID_0.01_467	-0.195313262902	.	26720000	27040000	31,120,180
chr2	27040000	27600000	ID_0.01_468	-0.403629118162	.	27040000	27600000	51,160,44
chr2	27600000	27920000	ID_0.01_469	-0.728804681133	.	27600000	27920000	31,120,180
chr2	27920000	28680000	ID_0.01_470	-1.092009398096	.	27920000	28680000	51,160,44
chr2	28680000	29120000	ID_0.01_471	-0.821272187578	.	28680000	29120000	31,120,180
chr2	29120000	29480000	ID_0.01_472	-0.763570901525	.	29120000	29480000	51,160,44
chr2	29480000	30360000	ID_0.01_473	-0.578917437611	.	29480000	30360000	31,120,180
chr2	30360000	30920000	ID_0.01_474	-1.180737402929	.	30360000	30920000	51,160,44
chr2	30920000	31400000	ID_0.01_475	-0.888165425989	.	30920000	31400000	31,120,180
chr2	31400000	32080000	ID_0.01_476	-0.244024165459	.	31400000	32080000	51,160,44
chr2	32080000	32760000	ID_0.01_477	-0.415270633433	.	32080000	32760000	31,120,180
chr2	32760000	33280000	ID_0.01_478	-0.770999821786	.	32760000	33280000	51,160,44
chr2	33280000	33840000	ID_0.01_479	-0.145948973325	.	33280000	33840000	31,120,180
chr2	33840000	34240000	ID_0.01_480	-0.870976336193	.	33840000	34240000	51,160,44
chr2	34240000	35120000	ID_0.01_481	-0.445531097897	.	34240000	35120000	31,120,180
chr2	35120000	35680000	ID_0.01_482	-0.336891236917	.	35120000	35680000	51,160,44
chr2	35680000	36080000	ID_0.01_483	-0.349819658077	.	35680000	36080000	31,120,180
chr2	36080000	36560000	ID_0.01_484	-0.121107764024	.	36080000	36560000	51,160,44
chr2	36560000	37000000	ID_0.01_485	-0.597119115082	.	36560000	37000000	31,120,180
chr2	37000000	37320000	ID_0.01_486	-0.672005054947	.	37000000	37320000	51,160,44
chr2	37320000	37600000	ID_0.01_487	-0.553287910680	.	37320000	37600000	31,120,180
chr2	37600000	38120000	ID_0.01_488	-0.802154249325	.	37600000	38120000	51,160,44
chr2	38120000	38520000	ID_0.01_489	-1.011637094591	.	38120000	38520000	31,120,180
chr2	38520000	39080000	ID_0.01_490	-0.501561112199	.	38520000	39080000	51,160,44
chr2	39080000	39480000	ID_0.01_491	-0.692535903583	.	39080000	39480000	31,120,180
chr2	39480000	40040000	ID_0.01_492	-0.563301814379	.	39480000	40040000	51,160,44
chr2	40040000	40440000	ID_0.01_493	-0.975697459501	.	40040000	40440000	31,120,180
chr2	40440000	40800000	ID_0.01_494	-0.359068179767	.	40440000	40800000	51,160,44
chr2	40800000	41640000	ID_0.01_495	-0.434484827596	.	40800000	41640000	31,120,180
chr2	41640000	42040000	ID_0.01_496	-0.009777650818	.	41640000	42040000	51,160,44
chr2	42040000	42560000	ID_0.01_497	-1.075555123935	.	42040000	42560000	31,120,180
chr2	42560000	43040000	ID_0.01_498	-0.635291665582	.	42560000	43040000	51,160,44
chr2	43040000	43480000	ID_0.01_499	-1.077148770143	.	43040000	43480000	31,120,180
chr2	43480000	43800000	ID_0.01_500	-0.231013973962	.	43480000	43800000	51,160,44
chr2	43800000	44240000	ID_0.01_501	-0.979145994214	.	43800000	44240000	31,120,180
chr2	44240000	44600000	ID_0.01_502	-0.787585065566	.	44240000	44600000	51,160,44
chr2	44600000	45200000	ID_0.01_503	-0.786653014366	.	44600000	45200000	31,120,180
chr2	45200000	45800000	ID_0.01_504	-0.891460384015	.	45200000	45800000	51,160,44
chr2	45800000	46200000	ID_0.01_505	-0.824977295437	.	45800000	46200000	31,120,180
chr2	46200000	46680000	ID_0.01_506	-0.940102591433	.	46200000	46680000	51,160,44
chr2	46680000	47120000	ID_0.01_507	-0.544907874673	.	46680000	47120000	31,120,180
chr2	47120000	47640000	ID_0.01_508	-0.803902296384	.	47120000	47640000	51,160,44
chr2	47640000	48000000	ID_0.01_509	-0.880575465204	.	47640000	48000000	31,120,180
chr2	48000000	48320000	ID_0.01_510	-0.673035088372	.	48000000	48320000	51,160,44
chr2	48320000	48800000	ID_0.01_511	-0.130934153268	.	48320000	48800000	31,120,180
chr2	48800000	49160000	ID_0.01_512	-0.886046710174	.	48800000	49160000	51,160,44
chr2	49160000	49880000	ID_0.01_513	-0.258067035733	.	49160000	49880000	31,120,180
chr2	49880000	50720000	ID_0.01_514	-0.404397807597	.	49880000	50720000	51,160,44
chr2	50720000	51760000	ID_0.01_515	-0.958908706768	.	50720000	51760000	31,120,180
chr2	51760000	53000000	ID_0.01_516	-0.240329621144	.	51760000	53000000	51,160,44
chr2	53000000	53440000	ID_0.01_517	-0.076994823270	.	53000000	53440000	31,120,180
chr2	53440000	54000000	ID_0.01_518	-0.080358497702	.	53440000	54000000	51,160,44
chr2	54000000	54960000	ID_0.01_519	-1.040106650842	.	54000000	54960000	31,120,180
chr2	54960000	55480000	ID_0.01_520	-0.663654502389	.	54960000	55480000	51,160,44
chr2	55480000	55880000	ID_0.01_521	-0.804778356212	.	55480000	55880000	31,120,180
chr2	55880000	56400000	ID_0.01_522	-1.030797700488	.	55880000	56400000	51,160,44
chr2	56400000	57200000	ID_0.01_523	-1.093155224631	.	56400000	57200000	31,120,180
chr2	57200000	57800000	ID_0.01_524	-0.037501329346	.	57200000	57800000	51,160,44
chr2	57800000	58360000	ID_0.01_525	-0.938940152762	.	57800000	58360000	31,120,180
chr2	58360000	59480000	ID_0.01_526	-0.284638599056	.	58360000	59480000	51,160,44
chr2	59480000	60080000	ID_0.01_527	-0.283402449647	.	59480000	60080000	31,120,180
chr2	60080000	60920000	ID_0.01_528	-0.069683930862	.	60080000	60920000	51,160,44
chr2	60920000	61360000	ID_0.01_529	-1.006792334233	.	60920000	61360000	31,120,180
chr2	61360000	62120000	ID_0.01_530	-0.737086275462	.	61360000	62120000	51,160,44
chr2	62120000	62680000	ID_0.01_531	-1.177229551054	.	62120000	62680000	31,120,180
chr2	62680000	63040000	ID_0.01_532	-1.046067463913	.	62680000	63040000	51,160,44
chr2	63040000	63800000	ID_0.01_533	-0.681810155243	.	63040000	63800000	31,120,180
chr2	63800000	64240000	ID_0.01_534	-0.815888587694	.	63800000	64240000	51,160,44
chr2	64240000	64800000	ID_0.01_535	-0.506321462115	.	64240000	64800000	31,120,180
chr2	64800000	65120000	ID_0.01_536	-0.652766983530	.	64800000	65120000	51,160,44
chr2	65120000	65440000	ID_0.01_537	-0.746577955358	.	65120000	65440000	31,120,180
chr2	65440000	65840000	ID_0.01_538	-0.603051562636	.	65440000	65840000	51,160,44
chr2	65840000	66800000	ID_0.01_539	-1.012314306433	.	65840000	66800000	31,120,180
chr2	66800000	67560000	ID_0.01_540	-0.386875875844	.	66800000	67560000	51,160,44
chr2	67560000	67920000	ID_0.01_541	-0.082813725359	.	67560000	67920000	31,120,180
chr2	67920000	68280000	ID_0.01_542	-0.599365219123	.	67920000	68280000	51,160,44
chr2	68280000	68680000	ID_0.01_543	-0.944194867412	.	68280000	68680000	31,120,180
chr2	68680000	69160000	ID_0.01_544	-0.640036448919	.	68680000	69160000	51,160,44
chr2	69160000	69600000	ID_0.01_545	-0.621581453452	.	69160000	69600000	31,120,180
chr2	69600000	70120000	ID_0.01_546	-0.762881486929	.	69600000	70120000	51,160,44
chr2	70120000	70520000	ID_0.01_547	-0.525479766803	.	70120000	70520000	31,120,180
chr2	70520000	70880000	ID_0.01_548	-1.184605684538	.	70520000	70880000	51,160,44
chr2	70880000	71240000	ID_0.01_549	-0.477819828566	.	70880000	71240000	31,120,180
chr2	71240000	71760000	ID_0.01_550	-0.678080643239	.	71240000	71760000	51,160,44
chr2	71760000	72400000	ID_0.01_551	-0.963491035807	.	71760000	72400000	31,120,180
chr2	72400000	73120000	ID_0.01_552	-0.541245319149	.	72400000	73120000	51,160,44
chr2	73120000	73480000	ID_0.01_553	-0.714359480364	.	73120000	73480000	31,120,180
chr2	73480000	73920000	ID_0.01_554	-0.916630855143	.	73480000	73920000	51,160,44
chr2	73920000	74440000	ID_0.01_555	-0.645666478157	.	73920000	74440000	31,120,180
chr2	74440000	74840000	ID_0.01_556	-0.563849170742	.	74440000	74840000	51,160,44
chr2	74840000	75120000	ID_0.01_557	-0.771926619750	.	74840000	75120000	31,120,180
chr2	75120000	75920000	ID_0.01_558	-0.408206572214	.	75120000	75920000	51,160,44
chr2	75920000	76920000	ID_0.01_559	-1.168476238350	.	75920000	76920000	31,120,180
chr2	76920000	79240000	ID_0.01_560	-0.297616454758	.	76920000	79240000	51,160,44
chr2	79240000	80160000	ID_0.01_561	-0.460547818154	.	79240000	80160000	31,120,180
chr2	80160000	83760000	ID_0.01_562	-0.918731457175	.	80160000	83760000	51,160,44
chr2	83760000	84200000	ID_0.01_563	-0.322530561595	.	83760000	84200000	31,120,180
chr2	84200000	84600000	ID_0.01_564	-0.191606741647	.	84200000	84600000	51,160,44
chr2	84600000	85120000	ID_0.01_565	-0.701725862593	.	84600000	85120000	31,120,180
chr2	85120000	85560000	ID_0.01_566	-0.946311600427	.	85120000	85560000	51,160,44
chr2	85560000	85840000	ID_0.01_567	-1.132133500331	.	85560000	85840000	31,120,180
chr2	85840000	86360000	ID_0.01_568	-0.762427520905	.	85840000	86360000	51,160,44
chr2	86360000	86680000	ID_0.01_569	-0.941389883813	.	86360000	86680000	31,120,180
chr2	86680000	86960000	ID_0.01_570	-0.370212109924	.	86680000	86960000	51,160,44
chr2	86960000	88360000	ID_0.01_571	-0.583599497989	.	86960000	88360000	31,120,180
chr2	88360000	89000000	ID_0.01_572	-0.650130099975	.	88360000	89000000	51,160,44
chr2	89000000	96000000	ID_0.01_573	-0.713433196220	.	89000000	96000000	31,120,180
chr2	96000000	96600000	ID_0.01_574	-0.628908843722	.	96000000	96600000	51,160,44
chr2	96600000	97000000	ID_0.01_575	-0.738081421729	.	96600000	97000000	31,120,180
chr2	97000000	97200000	ID_0.01_576	-0.226933445082	.	97000000	97200000	51,160,44
chr2	97200000	97920000	ID_0.01_577	-0.379702467214	.	97200000	97920000	31,120,180
chr2	97920000	98120000	ID_0.01_578	-0.953045693659	.	97920000	98120000	51,160,44
chr2	98120000	99000000	ID_0.01_579	-1.059192906927	.	98120000	99000000	31,120,180
chr2	99000000	99240000	ID_0.01_580	-0.521331035106	.	99000000	99240000	51,160,44
chr2	99240000	99760000	ID_0.01_581	-0.535026089275	.	99240000	99760000	31,120,180
chr2	99760000	100160000	ID_0.01_582	-0.680951380311	.	99760000	100160000	51,160,44
chr2	100160000	100840000	ID_0.01_583	-0.801365270933	.	100160000	100840000	31,120,180
chr2	100840000	101200000	ID_0.01_584	-0.293141880722	.	100840000	101200000	51,160,44
chr2	101200000	101600000	ID_0.01_585	-0.864363789958	.	101200000	101600000	31,120,180
chr2	101600000	101880000	ID_0.01_586	-0.748535684553	.	101600000	101880000	51,160,44
chr2	101880000	102480000	ID_0.01_587	-0.739350920787	.	101880000	102480000	31,120,180
chr2	102480000	102880000	ID_0.01_588	-0.756962311219	.	102480000	102880000	51,160,44
chr2	102880000	103440000	ID_0.01_589	-0.113099777283	.	102880000	103440000	31,120,180
chr2	103440000	104600000	ID_0.01_590	-0.735276274486	.	103440000	104600000	51,160,44
chr2	104600000	105080000	ID_0.01_591	-0.549063084997	.	104600000	105080000	31,120,180
chr2	105080000	105600000	ID_0.01_592	-0.478113473668	.	105080000	105600000	51,160,44
chr2	105600000	105920000	ID_0.01_593	-0.489788036791	.	105600000	105920000	31,120,180
chr2	105920000	106200000	ID_0.01_594	-0.905879457402	.	105920000	106200000	51,160,44
chr2	106200000	106680000	ID_0.01_595	-0.413108106628	.	106200000	106680000	31,120,180
chr2	106680000	107200000	ID_0.01_596	-0.478490490979	.	106680000	107200000	51,160,44
chr2	107200000	108480000	ID_0.01_597	-1.050312793196	.	107200000	108480000	31,120,180
chr2	108480000	108800000	ID_0.01_598	-0.297933514806	.	108480000	108800000	51,160,44
chr2	108800000	109440000	ID_0.01_599	-0.836798032850	.	108800000	109440000	31,120,180
chr2	109440000	111360000	ID_0.01_600	-0.547698184425	.	109440000	111360000	51,160,44
chr2	111360000	111880000	ID_0.01_601	-1.283373737486	.	111360000	111880000	31,120,180
chr2	111880000	112200000	ID_0.01_602	-0.444764226602	.	111880000	112200000	51,160,44
chr2	112200000	112520000	ID_0.01_603	-0.375355156376	.	112200000	112520000	31,120,180
chr2	112520000	112840000	ID_0.01_604	-1.207125605380	.	112520000	112840000	51,160,44
chr2	112840000	113320000	ID_0.01_605	-0.337058311303	.	112840000	113320000	31,120,180
chr2	113320000	113840000	ID_0.01_606	-0.648743430123	.	113320000	113840000	51,160,44
chr2	113840000	114240000	ID_0.01_607	-0.448944282729	.	113840000	114240000	31,120,180
chr2	114240000	114760000	ID_0.01_608	-1.275611576431	.	114240000	114760000	51,160,44
chr2	114760000	115360000	ID_0.01_609	-0.797553964373	.	114760000	115360000	31,120,180
chr2	115360000	115880000	ID_0.01_610	-0.325413084325	.	115360000	115880000	51,160,44
chr2	115880000	118560000	ID_0.01_611	-0.203120939721	.	115880000	118560000	31,120,180
chr2	118560000	119640000	ID_0.01_612	-0.865159385581	.	118560000	119640000	51,160,44
chr2	119640000	120120000	ID_0.01_613	-0.834135676766	.	119640000	120120000	31,120,180
chr2	120120000	120440000	ID_0.01_614	-0.532151770474	.	120120000	120440000	51,160,44
chr2	120440000	120960000	ID_0.01_615	-0.528929848884	.	120440000	120960000	31,120,180
chr2	120960000	121440000	ID_0.01_616	-0.546020376762	.	120960000	121440000	51,160,44
chr2	121440000	121840000	ID_0.01_617	-0.897572605784	.	121440000	121840000	31,120,180
chr2	121840000	122120000	ID_0.01_618	-0.904201647434	.	121840000	122120000	51,160,44
chr2	122120000	122520000	ID_0.01_619	-0.532361088609	.	122120000	122520000	31,120,180
chr2	122520000	124760000	ID_0.01_620	-0.960601518006	.	122520000	124760000	51,160,44
chr2	124760000	125920000	ID_0.01_621	-0.489128888569	.	124760000	125920000	31,120,180
chr2	125920000	126280000	ID_0.01_622	-0.225828221701	.	125920000	126280000	51,160,44
chr2	126280000	127760000	ID_0.01_623	-0.586671179067	.	126280000	127760000	31,120,180
chr2	127760000	128600000	ID_0.01_624	-0.861805615833	.	127760000	128600000	51,160,44
chr2	128600000	129080000	ID_0.01_625	-0.408997760661	.	128600000	129080000	31,120,180
chr2	129080000	129480000	ID_0.01_626	-0.437979471747	.	129080000	129480000	51,160,44
chr2	129480000	130760000	ID_0.01_627	-0.262929790222	.	129480000	130760000	31,120,180
chr2	130760000	131200000	ID_0.01_628	-0.601446472632	.	130760000	131200000	51,160,44
chr2	131200000	131320000	ID_0.01_629	-0.838917585085	.	131200000	131320000	31,120,180
chr2	131320000	131880000	ID_0.01_630	-0.705205173238	.	131320000	131880000	51,160,44
chr2	131880000	132960000	ID_0.01_631	-0.797938687923	.	131880000	132960000	31,120,180
chr2	132960000	133400000	ID_0.01_632	-1.241341129182	.	132960000	133400000	51,160,44
chr2	133400000	133920000	ID_0.01_633	-0.614643124506	.	133400000	133920000	31,120,180
chr2	133920000	134640000	ID_0.01_634	-0.846385711369	.	133920000	134640000	51,160,44
chr2	134640000	135200000	ID_0.01_635	-1.091899674375	.	134640000	135200000	31,120,180
chr2	135200000	135720000	ID_0.01_636	-0.607715186903	.	135200000	135720000	51,160,44
chr2	135720000	136560000	ID_0.01_637	-1.003046206373	.	135720000	136560000	31,120,180
chr2	136560000	137160000	ID_0.01_638	-0.972153930288	.	136560000	137160000	51,160,44
chr2	137160000	137560000	ID_0.01_639	-0.697466476628	.	137160000	137560000	31,120,180
chr2	137560000	138600000	ID_0.01_640	-0.008940951759	.	137560000	138600000	51,160,44
chr2	138600000	139160000	ID_0.01_641	-1.239773276682	.	138600000	139160000	31,120,180
chr2	139160000	139600000	ID_0.01_642	-0.030672039538	.	139160000	139600000	51,160,44
chr2	139600000	141680000	ID_0.01_643	-1.061594664214	.	139600000	141680000	31,120,180
chr2	141680000	142320000	ID_0.01_644	-0.777923989209	.	141680000	142320000	51,160,44
chr2	142320000	142880000	ID_0.01_645	-0.430005929716	.	142320000	142880000	31,120,180
chr2	142880000	143400000	ID_0.01_646	-0.229587976988	.	142880000	143400000	51,160,44
chr2	143400000	143800000	ID_0.01_647	-0.860418697204	.	143400000	143800000	31,120,180
chr2	143800000	144680000	ID_0.01_648	-1.367257623878	.	143800000	144680000	51,160,44
chr2	144680000	147080000	ID_0.01_649	0.008942017040	.	144680000	147080000	31,120,180
chr2	147080000	147440000	ID_0.01_650	-0.000850405330	.	147080000	147440000	51,160,44
chr2	147440000	147800000	ID_0.01_651	-0.892909701490	.	147440000	147800000	31,120,180
chr2	147800000	148680000	ID_0.01_652	-0.135745728302	.	147800000	148680000	51,160,44
chr2	148680000	149280000	ID_0.01_653	-1.093975876685	.	148680000	149280000	31,120,180
chr2	149280000	149880000	ID_0.01_654	-0.657307815811	.	149280000	149880000	51,160,44
chr2	149880000	150440000	ID_0.01_655	-0.327540732658	.	149880000	150440000	31,120,180
chr2	150440000	151040000	ID_0.01_656	-1.245891275409	.	150440000	151040000	51,160,44
chr2	151040000	151320000	ID_0.01_657	-0.080924287119	.	151040000	151320000	31,120,180
chr2	151320000	152120000	ID_0.01_658	-0.377431691994	.	151320000	152120000	51,160,44
chr2	152120000	152360000	ID_0.01_659	-0.686481427141	.	152120000	152360000	31,120,180
chr2	152360000	152880000	ID_0.01_660	-0.736364549542	.	152360000	152880000	51,160,44
chr2	152880000	153600000	ID_0.01_661	-0.705004154656	.	152880000	153600000	31,120,180
chr2	153600000	154400000	ID_0.01_662	-1.325705216540	.	153600000	154400000	51,160,44
chr2	154400000	155240000	ID_0.01_663	-0.330606164081	.	154400000	155240000	31,120,180
chr2	155240000	156200000	ID_0.01_664	-0.878404722050	.	155240000	156200000	51,160,44
chr2	156200000	157160000	ID_0.01_665	-1.004261810110	.	156200000	157160000	31,120,180
chr2	157160000	157480000	ID_0.01_666	-0.429184403208	.	157160000	157480000	51,160,44
chr2	157480000	158160000	ID_0.01_667	-0.490417469241	.	157480000	158160000	31,120,180
chr2	158160000	158880000	ID_0.01_668	-0.767655714731	.	158160000	158880000	51,160,44
chr2	158880000	159720000	ID_0.01_669	-0.743413385887	.	158880000	159720000	31,120,180
chr2	159720000	160080000	ID_0.01_670	-1.019492942521	.	159720000	160080000	51,160,44
chr2	160080000	160600000	ID_0.01_671	-0.491198335458	.	160080000	160600000	31,120,180
chr2	160600000	160920000	ID_0.01_672	-0.588219593304	.	160600000	160920000	51,160,44
chr2	160920000	161200000	ID_0.01_673	-0.801045302954	.	160920000	161200000	31,120,180
chr2	161200000	161840000	ID_0.01_674	-0.105615668350	.	161200000	161840000	51,160,44
chr2	161840000	163160000	ID_0.01_675	-0.972013315976	.	161840000	163160000	31,120,180
chr2	163160000	163720000	ID_0.01_676	-0.533283448357	.	163160000	163720000	51,160,44
chr2	163720000	164000000	ID_0.01_677	0.011683177007	.	163720000	164000000	31,120,180
chr2	164000000	164920000	ID_0.01_678	-0.990540968343	.	164000000	164920000	51,160,44
chr2	164920000	165360000	ID_0.01_679	-0.268674497240	.	164920000	165360000	31,120,180
chr2	165360000	165840000	ID_0.01_680	-0.785245313646	.	165360000	165840000	51,160,44
chr2	165840000	166200000	ID_0.01_681	-0.519937668658	.	165840000	166200000	31,120,180
chr2	166200000	166760000	ID_0.01_682	-0.429887756655	.	166200000	166760000	51,160,44
chr2	166760000	167360000	ID_0.01_683	-0.589430712104	.	166760000	167360000	31,120,180
chr2	167360000	168120000	ID_0.01_684	-0.751376593995	.	167360000	168120000	51,160,44
chr2	168120000	169200000	ID_0.01_685	-0.140460471161	.	168120000	169200000	31,120,180
chr2	169200000	170320000	ID_0.01_686	-0.543798905479	.	169200000	170320000	51,160,44
chr2	170320000	170800000	ID_0.01_687	-0.945383860624	.	170320000	170800000	31,120,180
chr2	170800000	171200000	ID_0.01_688	-0.436572662697	.	170800000	171200000	51,160,44
chr2	171200000	171760000	ID_0.01_689	-0.340877885089	.	171200000	171760000	31,120,180
chr2	171760000	172400000	ID_0.01_690	-1.239247109376	.	171760000	172400000	51,160,44
chr2	172400000	172640000	ID_0.01_691	-0.814111588649	.	172400000	172640000	31,120,180
chr2	172640000	173000000	ID_0.01_692	-0.202637328114	.	172640000	173000000	51,160,44
chr2	173000000	173360000	ID_0.01_693	-0.925298076783	.	173000000	173360000	31,120,180
chr2	173360000	174240000	ID_0.01_694	-0.481245077656	.	173360000	174240000	51,160,44
chr2	174240000	175240000	ID_0.01_695	-0.433612810470	.	174240000	175240000	31,120,180
chr2	175240000	175560000	ID_0.01_696	-0.782339911123	.	175240000	175560000	51,160,44
chr2	175560000	175880000	ID_0.01_697	-0.448977292783	.	175560000	175880000	31,120,180
chr2	175880000	176160000	ID_0.01_698	-0.493404024495	.	175880000	176160000	51,160,44
chr2	176160000	177000000	ID_0.01_699	-0.555990024507	.	176160000	177000000	31,120,180
chr2	177000000	177520000	ID_0.01_700	-1.254508933729	.	177000000	177520000	51,160,44
chr2	177520000	178000000	ID_0.01_701	-0.489591040012	.	177520000	178000000	31,120,180
chr2	178000000	178640000	ID_0.01_702	-0.670976584229	.	178000000	178640000	51,160,44
chr2	178640000	179320000	ID_0.01_703	-0.860059128223	.	178640000	179320000	31,120,180
chr2	179320000	180040000	ID_0.01_704	-0.710722685059	.	179320000	180040000	51,160,44
chr2	180040000	180280000	ID_0.01_705	-0.095785068422	.	180040000	180280000	31,120,180
chr2	180280000	180960000	ID_0.01_706	-0.131918987704	.	180280000	180960000	51,160,44
chr2	180960000	181400000	ID_0.01_707	-0.908146262055	.	180960000	181400000	31,120,180
chr2	181400000	181920000	ID_0.01_708	0.132089911713	.	181400000	181920000	51,160,44
chr2	181920000	182400000	ID_0.01_709	-0.890911404178	.	181920000	182400000	31,120,180
chr2	182400000	183040000	ID_0.01_710	-0.319577172377	.	182400000	183040000	51,160,44
chr2	183040000	183560000	ID_0.01_711	-0.776765027466	.	183040000	183560000	31,120,180
chr2	183560000	184080000	ID_0.01_712	-0.958668023612	.	183560000	184080000	51,160,44
chr2	184080000	184560000	ID_0.01_713	-0.873041091261	.	184080000	184560000	31,120,180
chr2	184560000	184960000	ID_0.01_714	0.156234550666	.	184560000	184960000	51,160,44
chr2	184960000	185440000	ID_0.01_715	-0.059099582733	.	184960000	185440000	31,120,180
chr2	185440000	186440000	ID_0.01_716	-0.487709861723	.	185440000	186440000	51,160,44
chr2	186440000	187320000	ID_0.01_717	0.024372289935	.	186440000	187320000	31,120,180
chr2	187320000	187680000	ID_0.01_718	-0.757099374412	.	187320000	187680000	51,160,44
chr2	187680000	188320000	ID_0.01_719	-0.575835836258	.	187680000	188320000	31,120,180
chr2	188320000	188720000	ID_0.01_720	-0.627007152976	.	188320000	188720000	51,160,44
chr2	188720000	189400000	ID_0.01_721	-0.309947346823	.	188720000	189400000	31,120,180
chr2	189400000	189880000	ID_0.01_722	-0.808260231791	.	189400000	189880000	51,160,44
chr2	189880000	190280000	ID_0.01_723	-0.695916566533	.	189880000	190280000	31,120,180
chr2	190280000	190600000	ID_0.01_724	-0.760015696308	.	190280000	190600000	51,160,44
chr2	190600000	191200000	ID_0.01_725	-0.602460040158	.	190600000	191200000	31,120,180
chr2	191200000	191880000	ID_0.01_726	-0.266113387426	.	191200000	191880000	51,160,44
chr2	191880000	192400000	ID_0.01_727	-0.772214010384	.	191880000	192400000	31,120,180
chr2	192400000	192680000	ID_0.01_728	-0.728862361920	.	192400000	192680000	51,160,44
chr2	192680000	193040000	ID_0.01_729	-0.341912006584	.	192680000	193040000	31,120,180
chr2	193040000	193600000	ID_0.01_730	-0.719154194182	.	193040000	193600000	51,160,44
chr2	193600000	194520000	ID_0.01_731	-0.293924143464	.	193600000	194520000	31,120,180
chr2	194520000	194920000	ID_0.01_732	-0.349283147626	.	194520000	194920000	51,160,44
chr2	194920000	195400000	ID_0.01_733	-0.302551023497	.	194920000	195400000	31,120,180
chr2	195400000	195760000	ID_0.01_734	-0.062121505883	.	195400000	195760000	51,160,44
chr2	195760000	196160000	ID_0.01_735	-0.301063663321	.	195760000	196160000	31,120,180
chr2	196160000	196560000	ID_0.01_736	-0.633510485409	.	196160000	196560000	51,160,44
chr2	196560000	196920000	ID_0.01_737	-0.424282942334	.	196560000	196920000	31,120,180
chr2	196920000	197680000	ID_0.01_738	-0.823981951715	.	196920000	197680000	51,160,44
chr2	197680000	198280000	ID_0.01_739	-0.586250093907	.	197680000	198280000	31,120,180
chr2	198280000	198640000	ID_0.01_740	-0.712061824879	.	198280000	198640000	51,160,44
chr2	198640000	199160000	ID_0.01_741	-0.494663791978	.	198640000	199160000	31,120,180
chr2	199160000	199560000	ID_0.01_742	-0.542218173875	.	199160000	199560000	51,160,44
chr2	199560000	200360000	ID_0.01_743	0.095450737018	.	199560000	200360000	31,120,180
chr2	200360000	200800000	ID_0.01_744	-0.547131065104	.	200360000	200800000	51,160,44
chr2	200800000	201360000	ID_0.01_745	-1.133551963848	.	200800000	201360000	31,120,180
chr2	201360000	201760000	ID_0.01_746	-0.576634630022	.	201360000	201760000	51,160,44
chr2	201760000	202080000	ID_0.01_747	-0.612012936137	.	201760000	202080000	31,120,180
chr2	202080000	202600000	ID_0.01_748	-0.552630653715	.	202080000	202600000	51,160,44
chr2	202600000	203080000	ID_0.01_749	-0.666735378789	.	202600000	203080000	31,120,180
chr2	203080000	203440000	ID_0.01_750	-0.661529891172	.	203080000	203440000	51,160,44
chr2	203440000	203720000	ID_0.01_751	-0.661327026848	.	203440000	203720000	31,120,180
chr2	203720000	204080000	ID_0.01_752	-0.175018203864	.	203720000	204080000	51,160,44
chr2	204080000	204320000	ID_0.01_753	-0.539397221230	.	204080000	204320000	31,120,180
chr2	204320000	204760000	ID_0.01_754	-0.217954140006	.	204320000	204760000	51,160,44
chr2	204760000	205120000	ID_0.01_755	-0.594265449397	.	204760000	205120000	31,120,180
chr2	205120000	205720000	ID_0.01_756	-0.379897260495	.	205120000	205720000	51,160,44
chr2	205720000	206520000	ID_0.01_757	-0.409142615677	.	205720000	206520000	31,120,180
chr2	206520000	206800000	ID_0.01_758	-0.468917132031	.	206520000	206800000	51,160,44
chr2	206800000	207040000	ID_0.01_759	-0.745009642129	.	206800000	207040000	31,120,180
chr2	207040000	207920000	ID_0.01_760	-0.531610533206	.	207040000	207920000	51,160,44
chr2	207920000	208360000	ID_0.01_761	-0.200521291414	.	207920000	208360000	31,120,180
chr2	208360000	208960000	ID_0.01_762	-0.842740246403	.	208360000	208960000	51,160,44
chr2	208960000	209240000	ID_0.01_763	-0.776369403295	.	208960000	209240000	31,120,180
chr2	209240000	209680000	ID_0.01_764	-0.945993448100	.	209240000	209680000	51,160,44
chr2	209680000	210160000	ID_0.01_765	0.132513910816	.	209680000	210160000	31,120,180
chr2	210160000	210440000	ID_0.01_766	-0.623672847374	.	210160000	210440000	51,160,44
chr2	210440000	210800000	ID_0.01_767	-0.031240836461	.	210440000	210800000	31,120,180
chr2	210800000	211080000	ID_0.01_768	-0.162277736395	.	210800000	211080000	51,160,44
chr2	211080000	211320000	ID_0.01_769	-0.410913058423	.	211080000	211320000	31,120,180
chr2	211320000	211920000	ID_0.01_770	-0.276395679890	.	211320000	211920000	51,160,44
chr2	211920000	212600000	ID_0.01_771	-0.433780335809	.	211920000	212600000	31,120,180
chr2	212600000	213000000	ID_0.01_772	-0.042192528166	.	212600000	213000000	51,160,44
chr2	213000000	213440000	ID_0.01_773	0.010546602374	.	213000000	213440000	31,120,180
chr2	213440000	214120000	ID_0.01_774	-0.939618401391	.	213440000	214120000	51,160,44
chr2	214120000	214680000	ID_0.01_775	-0.824760494245	.	214120000	214680000	31,120,180
chr2	214680000	215200000	ID_0.01_776	-0.287649598306	.	214680000	215200000	51,160,44
chr2	215200000	215800000	ID_0.01_777	0.076910383503	.	215200000	215800000	31,120,180
chr2	215800000	216200000	ID_0.01_778	-0.177897596250	.	215800000	216200000	51,160,44
chr2	216200000	216800000	ID_0.01_779	-0.811713354044	.	216200000	216800000	31,120,180
chr2	216800000	217360000	ID_0.01_780	-0.936959254677	.	216800000	217360000	51,160,44
chr2	217360000	217560000	ID_0.01_781	-0.649096937104	.	217360000	217560000	31,120,180
chr2	217560000	218040000	ID_0.01_782	-0.754000829966	.	217560000	218040000	51,160,44
chr2	218040000	218640000	ID_0.01_783	0.316919555781	.	218040000	218640000	31,120,180
chr2	218640000	219040000	ID_0.01_784	-0.662046515528	.	218640000	219040000	51,160,44
chr2	219040000	219520000	ID_0.01_785	-0.859542295314	.	219040000	219520000	31,120,180
chr2	219520000	219720000	ID_0.01_786	-0.442455587308	.	219520000	219720000	51,160,44
chr2	219720000	220240000	ID_0.01_787	-0.142076975785	.	219720000	220240000	31,120,180
chr2	220240000	220560000	ID_0.01_788	-0.620221956871	.	220240000	220560000	51,160,44
chr2	220560000	221520000	ID_0.01_789	-0.865577626317	.	220560000	221520000	31,120,180
chr2	221520000	222440000	ID_0.01_790	-0.062560644846	.	221520000	222440000	51,160,44
chr2	222440000	222880000	ID_0.01_791	-0.609594587050	.	222440000	222880000	31,120,180
chr2	222880000	223520000	ID_0.01_792	-0.545352811029	.	222880000	223520000	51,160,44
chr2	223520000	223840000	ID_0.01_793	-1.028565180931	.	223520000	223840000	31,120,180
chr2	223840000	224200000	ID_0.01_794	-0.493436474967	.	223840000	224200000	51,160,44
chr2	224200000	224840000	ID_0.01_795	0.255908192564	.	224200000	224840000	31,120,180
chr2	224840000	225200000	ID_0.01_796	-0.752617930444	.	224840000	225200000	51,160,44
chr2	225200000	225640000	ID_0.01_797	-0.669275902981	.	225200000	225640000	31,120,180
chr2	225640000	226000000	ID_0.01_798	-0.736922986657	.	225640000	226000000	51,160,44
chr2	226000000	226520000	ID_0.01_799	0.034989566837	.	226000000	226520000	31,120,180
chr2	226520000	226960000	ID_0.01_800	-1.105070151570	.	226520000	226960000	51,160,44
chr2	226960000	227680000	ID_0.01_801	-0.069027114231	.	226960000	227680000	31,120,180
chr2	227680000	228200000	ID_0.01_802	-0.792765395572	.	227680000	228200000	51,160,44
chr2	228200000	228760000	ID_0.01_803	-0.512281901610	.	228200000	228760000	31,120,180
chr2	228760000	229520000	ID_0.01_804	-0.603979280579	.	228760000	229520000	51,160,44
chr2	229520000	230160000	ID_0.01_805	-0.099468626352	.	229520000	230160000	31,120,180
chr2	230160000	230600000	ID_0.01_806	0.125666109750	.	230160000	230600000	51,160,44
chr2	230600000	231680000	ID_0.01_807	-0.920070372272	.	230600000	231680000	31,120,180
chr2	231680000	231920000	ID_0.01_808	-0.531512936667	.	231680000	231920000	51,160,44
chr2	231920000	232320000	ID_0.01_809	-0.430916858201	.	231920000	232320000	31,120,180
chr2	232320000	232680000	ID_0.01_810	-0.835665434499	.	232320000	232680000	51,160,44
chr2	232680000	233400000	ID_0.01_811	-0.677036590000	.	232680000	233400000	31,120,180
chr2	233400000	233680000	ID_0.01_812	-0.698344451844	.	233400000	233680000	51,160,44
chr2	233680000	234200000	ID_0.01_813	-0.512978682294	.	233680000	234200000	31,120,180
chr2	234200000	234760000	ID_0.01_814	-0.638562570604	.	234200000	234760000	51,160,44
chr2	234760000	235440000	ID_0.01_815	-0.976311809495	.	234760000	235440000	31,120,180
chr2	235440000	236040000	ID_0.01_816	-1.106031568255	.	235440000	236040000	51,160,44
chr2	236040000	236680000	ID_0.01_817	-0.848011187158	.	236040000	236680000	31,120,180
chr2	236680000	237120000	ID_0.01_818	-0.716287664253	.	236680000	237120000	51,160,44
chr2	237120000	238000000	ID_0.01_819	-0.627898406025	.	237120000	238000000	31,120,180
chr2	238000000	239120000	ID_0.01_820	-1.246951023121	.	238000000	239120000	51,160,44
chr2	239120000	239680000	ID_0.01_821	-0.635237123862	.	239120000	239680000	31,120,180
chr2	239680000	239960000	ID_0.01_822	0.047225367549	.	239680000	239960000	51,160,44
chr2	239960000	240320000	ID_0.01_823	-0.503182088479	.	239960000	240320000	31,120,180
chr2	240320000	240960000	ID_0.01_824	-0.035581620491	.	240320000	240960000	51,160,44
chr2	240960000	241440000	ID_0.01_825	-0.558524525929	.	240960000	241440000	31,120,180
chr2	241440000	242160000	ID_0.01_826	-0.550319952696	.	241440000	242160000	51,160,44
chr3	440000	3240000	ID_0.01_827	-0.779494951238	.	440000	3240000	31,120,180
chr3	3240000	4320000	ID_0.01_828	-1.148683135537	.	3240000	4320000	51,160,44
chr3	4320000	4720000	ID_0.01_829	-1.125268870002	.	4320000	4720000	31,120,180
chr3	4720000	5240000	ID_0.01_830	-1.135688663886	.	4720000	5240000	51,160,44
chr3	5240000	5800000	ID_0.01_831	-1.003737436193	.	5240000	5800000	31,120,180
chr3	5800000	7240000	ID_0.01_832	-0.227418724399	.	5800000	7240000	51,160,44
chr3	7240000	7680000	ID_0.01_833	-0.411465000777	.	7240000	7680000	31,120,180
chr3	7680000	8680000	ID_0.01_834	-0.002339014943	.	7680000	8680000	51,160,44
chr3	8680000	9000000	ID_0.01_835	-0.711727663209	.	8680000	9000000	31,120,180
chr3	9000000	9400000	ID_0.01_836	-0.544468291531	.	9000000	9400000	51,160,44
chr3	9400000	9840000	ID_0.01_837	-0.930968583249	.	9400000	9840000	31,120,180
chr3	9840000	10360000	ID_0.01_838	-0.717881853926	.	9840000	10360000	51,160,44
chr3	10360000	10800000	ID_0.01_839	-1.297588681501	.	10360000	10800000	31,120,180
chr3	10800000	11120000	ID_0.01_840	-0.068811800174	.	10800000	11120000	51,160,44
chr3	11120000	11400000	ID_0.01_841	-0.377276794637	.	11120000	11400000	31,120,180
chr3	11400000	11880000	ID_0.01_842	-0.692510428210	.	11400000	11880000	51,160,44
chr3	11880000	12160000	ID_0.01_843	-0.888949637148	.	11880000	12160000	31,120,180
chr3	12160000	12600000	ID_0.01_844	-0.925109744385	.	12160000	12600000	51,160,44
chr3	12600000	13040000	ID_0.01_845	-0.961877073079	.	12600000	13040000	31,120,180
chr3	13040000	13520000	ID_0.01_846	-0.639222197883	.	13040000	13520000	51,160,44
chr3	13520000	14240000	ID_0.01_847	-0.623688248108	.	13520000	14240000	31,120,180
chr3	14240000	14560000	ID_0.01_848	-1.042531778825	.	14240000	14560000	51,160,44
chr3	14560000	15120000	ID_0.01_849	-0.420498815247	.	14560000	15120000	31,120,180
chr3	15120000	15640000	ID_0.01_850	-0.863855826294	.	15120000	15640000	51,160,44
chr3	15640000	15880000	ID_0.01_851	-0.846400569003	.	15640000	15880000	31,120,180
chr3	15880000	16320000	ID_0.01_852	-0.521823451355	.	15880000	16320000	51,160,44
chr3	16320000	16640000	ID_0.01_853	-0.950618339089	.	16320000	16640000	31,120,180
chr3	16640000	17280000	ID_0.01_854	-0.928951979623	.	16640000	17280000	51,160,44
chr3	17280000	17920000	ID_0.01_855	-0.912007261845	.	17280000	17920000	31,120,180
chr3	17920000	18480000	ID_0.01_856	-0.877393065349	.	17920000	18480000	51,160,44
chr3	18480000	19080000	ID_0.01_857	-0.524067061247	.	18480000	19080000	31,120,180
chr3	19080000	19320000	ID_0.01_858	-0.344990424288	.	19080000	19320000	51,160,44
chr3	19320000	19920000	ID_0.01_859	-0.106180126563	.	19320000	19920000	31,120,180
chr3	19920000	20280000	ID_0.01_860	-0.753304204578	.	19920000	20280000	51,160,44
chr3	20280000	21600000	ID_0.01_861	-0.883575624925	.	20280000	21600000	31,120,180
chr3	21600000	22160000	ID_0.01_862	-0.235939601513	.	21600000	22160000	51,160,44
chr3	22160000	22520000	ID_0.01_863	-0.898077988070	.	22160000	22520000	31,120,180
chr3	22520000	23000000	ID_0.01_864	-0.171019869673	.	22520000	23000000	51,160,44
chr3	23000000	23960000	ID_0.01_865	-0.437144340584	.	23000000	23960000	31,120,180
chr3	23960000	24280000	ID_0.01_866	-1.099502159897	.	23960000	24280000	51,160,44
chr3	24280000	24720000	ID_0.01_867	-0.185144761611	.	24280000	24720000	31,120,180
chr3	24720000	25640000	ID_0.01_868	-0.960184027192	.	24720000	25640000	51,160,44
chr3	25640000	25960000	ID_0.01_869	-1.001077066080	.	25640000	25960000	31,120,180
chr3	25960000	26760000	ID_0.01_870	-0.613468207845	.	25960000	26760000	51,160,44
chr3	26760000	27120000	ID_0.01_871	-0.142658212523	.	26760000	27120000	31,120,180
chr3	27120000	27320000	ID_0.01_872	-0.333239639850	.	27120000	27320000	51,160,44
chr3	27320000	27760000	ID_0.01_873	-0.383115921992	.	27320000	27760000	31,120,180
chr3	27760000	28400000	ID_0.01_874	-1.314137901108	.	27760000	28400000	51,160,44
chr3	28400000	28920000	ID_0.01_875	-0.996021763990	.	28400000	28920000	31,120,180
chr3	28920000	29320000	ID_0.01_876	-0.377570113501	.	28920000	29320000	51,160,44
chr3	29320000	30040000	ID_0.01_877	-0.074573848011	.	29320000	30040000	31,120,180
chr3	30040000	30800000	ID_0.01_878	-1.218919836103	.	30040000	30800000	51,160,44
chr3	30800000	31600000	ID_0.01_879	-1.334092174564	.	30800000	31600000	31,120,180
chr3	31600000	32200000	ID_0.01_880	-0.399044650266	.	31600000	32200000	51,160,44
chr3	32200000	32520000	ID_0.01_881	-0.578897886444	.	32200000	32520000	31,120,180
chr3	32520000	32760000	ID_0.01_882	-0.216942995258	.	32520000	32760000	51,160,44
chr3	32760000	33160000	ID_0.01_883	-0.661573250432	.	32760000	33160000	31,120,180
chr3	33160000	33440000	ID_0.01_884	-0.624647872305	.	33160000	33440000	51,160,44
chr3	33440000	33880000	ID_0.01_885	-0.554269971228	.	33440000	33880000	31,120,180
chr3	33880000	34760000	ID_0.01_886	-1.513285169111	.	33880000	34760000	51,160,44
chr3	34760000	36000000	ID_0.01_887	-0.350454998260	.	34760000	36000000	31,120,180
chr3	36000000	36760000	ID_0.01_888	-1.154182964547	.	36000000	36760000	51,160,44
chr3	36760000	37040000	ID_0.01_889	-1.006923235680	.	36760000	37040000	31,120,180
chr3	37040000	37400000	ID_0.01_890	-0.793684829956	.	37040000	37400000	51,160,44
chr3	37400000	37880000	ID_0.01_891	-1.100639179756	.	37400000	37880000	31,120,180
chr3	37880000	38520000	ID_0.01_892	-0.734855967264	.	37880000	38520000	51,160,44
chr3	38520000	39080000	ID_0.01_893	-0.670918231141	.	38520000	39080000	31,120,180
chr3	39080000	39440000	ID_0.01_894	-0.793027167999	.	39080000	39440000	51,160,44
chr3	39440000	40600000	ID_0.01_895	-1.142274201937	.	39440000	40600000	31,120,180
chr3	40600000	41240000	ID_0.01_896	-0.819933362854	.	40600000	41240000	51,160,44
chr3	41240000	41920000	ID_0.01_897	-0.443294657600	.	41240000	41920000	31,120,180
chr3	41920000	42240000	ID_0.01_898	-0.879529663821	.	41920000	42240000	51,160,44
chr3	42240000	42600000	ID_0.01_899	-0.735971824279	.	42240000	42600000	31,120,180
chr3	42600000	42920000	ID_0.01_900	-0.644345428669	.	42600000	42920000	51,160,44
chr3	42920000	43560000	ID_0.01_901	-0.619421871747	.	42920000	43560000	31,120,180
chr3	43560000	44240000	ID_0.01_902	-0.594673696502	.	43560000	44240000	51,160,44
chr3	44240000	45040000	ID_0.01_903	-1.086228910393	.	44240000	45040000	31,120,180
chr3	45040000	45560000	ID_0.01_904	-0.980409810258	.	45040000	45560000	51,160,44
chr3	45560000	46120000	ID_0.01_905	-0.402305305362	.	45560000	46120000	31,120,180
chr3	46120000	46520000	ID_0.01_906	0.103750243525	.	46120000	46520000	51,160,44
chr3	46520000	47040000	ID_0.01_907	-0.363481969234	.	46520000	47040000	31,120,180
chr3	47040000	47440000	ID_0.01_908	-0.354398195161	.	47040000	47440000	51,160,44
chr3	47440000	47840000	ID_0.01_909	-0.882579535775	.	47440000	47840000	31,120,180
chr3	47840000	48240000	ID_0.01_910	-0.935759071808	.	47840000	48240000	51,160,44
chr3	48240000	48720000	ID_0.01_911	-0.950376504802	.	48240000	48720000	31,120,180
chr3	48720000	49040000	ID_0.01_912	-0.610199111742	.	48720000	49040000	51,160,44
chr3	49040000	49720000	ID_0.01_913	-0.919152560002	.	49040000	49720000	31,120,180
chr3	49720000	50360000	ID_0.01_914	-0.612807231266	.	49720000	50360000	51,160,44
chr3	50360000	50680000	ID_0.01_915	-1.065534296741	.	50360000	50680000	31,120,180
chr3	50680000	51440000	ID_0.01_916	-0.681468531845	.	50680000	51440000	51,160,44
chr3	51440000	51960000	ID_0.01_917	-1.293467043635	.	51440000	51960000	31,120,180
chr3	51960000	52760000	ID_0.01_918	-0.570922171140	.	51960000	52760000	51,160,44
chr3	52760000	53240000	ID_0.01_919	-0.639569818472	.	52760000	53240000	31,120,180
chr3	53240000	53960000	ID_0.01_920	-0.940942857821	.	53240000	53960000	51,160,44
chr3	53960000	54480000	ID_0.01_921	-0.836787555562	.	53960000	54480000	31,120,180
chr3	54480000	54880000	ID_0.01_922	-0.161877654098	.	54480000	54880000	51,160,44
chr3	54880000	55480000	ID_0.01_923	-0.768019623294	.	54880000	55480000	31,120,180
chr3	55480000	55920000	ID_0.01_924	-0.194402572499	.	55480000	55920000	51,160,44
chr3	55920000	56600000	ID_0.01_925	0.044917502651	.	55920000	56600000	31,120,180
chr3	56600000	57120000	ID_0.01_926	-1.169153601042	.	56600000	57120000	51,160,44
chr3	57120000	57560000	ID_0.01_927	-0.266093303880	.	57120000	57560000	31,120,180
chr3	57560000	57920000	ID_0.01_928	-0.341648084934	.	57560000	57920000	51,160,44
chr3	57920000	58160000	ID_0.01_929	-0.642236285216	.	57920000	58160000	31,120,180
chr3	58160000	58640000	ID_0.01_930	-0.712228362556	.	58160000	58640000	51,160,44
chr3	58640000	59520000	ID_0.01_931	-0.857579538534	.	58640000	59520000	31,120,180
chr3	59520000	59880000	ID_0.01_932	-0.234160359518	.	59520000	59880000	51,160,44
chr3	59880000	61280000	ID_0.01_933	-0.493901109742	.	59880000	61280000	31,120,180
chr3	61280000	61840000	ID_0.01_934	-0.919275653209	.	61280000	61840000	51,160,44
chr3	61840000	62200000	ID_0.01_935	-0.058491079492	.	61840000	62200000	31,120,180
chr3	62200000	62600000	ID_0.01_936	-0.919103175382	.	62200000	62600000	51,160,44
chr3	62600000	63280000	ID_0.01_937	-0.638534757425	.	62600000	63280000	31,120,180
chr3	63280000	63840000	ID_0.01_938	-0.728588814324	.	63280000	63840000	51,160,44
chr3	63840000	64480000	ID_0.01_939	-1.016196981491	.	63840000	64480000	31,120,180
chr3	64480000	65320000	ID_0.01_940	-1.144440139625	.	64480000	65320000	51,160,44
chr3	65320000	65760000	ID_0.01_941	-0.429450801487	.	65320000	65760000	31,120,180
chr3	65760000	66320000	ID_0.01_942	-0.743364792933	.	65760000	66320000	51,160,44
chr3	66320000	66960000	ID_0.01_943	-0.863955676903	.	66320000	66960000	31,120,180
chr3	66960000	67440000	ID_0.01_944	-0.963347394659	.	66960000	67440000	51,160,44
chr3	67440000	67880000	ID_0.01_945	-0.842653516960	.	67440000	67880000	31,120,180
chr3	67880000	68320000	ID_0.01_946	-0.337574717434	.	67880000	68320000	51,160,44
chr3	68320000	69040000	ID_0.01_947	-0.149017382371	.	68320000	69040000	31,120,180
chr3	69040000	69480000	ID_0.01_948	-1.417864618117	.	69040000	69480000	51,160,44
chr3	69480000	69720000	ID_0.01_949	-0.512250594023	.	69480000	69720000	31,120,180
chr3	69720000	70080000	ID_0.01_950	-0.625702677304	.	69720000	70080000	51,160,44
chr3	70080000	70560000	ID_0.01_951	-1.281941588890	.	70080000	70560000	31,120,180
chr3	70560000	71080000	ID_0.01_952	-0.411046055723	.	70560000	71080000	51,160,44
chr3	71080000	71720000	ID_0.01_953	-0.543045745503	.	71080000	71720000	31,120,180
chr3	71720000	72360000	ID_0.01_954	-1.249634709863	.	71720000	72360000	51,160,44
chr3	72360000	72880000	ID_0.01_955	-0.028656057614	.	72360000	72880000	31,120,180
chr3	72880000	73160000	ID_0.01_956	-0.809675544659	.	72880000	73160000	51,160,44
chr3	73160000	73560000	ID_0.01_957	-1.118017743450	.	73160000	73560000	31,120,180
chr3	73560000	73880000	ID_0.01_958	-0.462136124345	.	73560000	73880000	51,160,44
chr3	73880000	75240000	ID_0.01_959	-0.421318177526	.	73880000	75240000	31,120,180
chr3	75240000	75800000	ID_0.01_960	-0.718914575472	.	75240000	75800000	51,160,44
chr3	75800000	77360000	ID_0.01_961	-1.395232988592	.	75800000	77360000	31,120,180
chr3	77360000	78680000	ID_0.01_962	-0.342864273892	.	77360000	78680000	51,160,44
chr3	78680000	79120000	ID_0.01_963	-0.777171411562	.	78680000	79120000	31,120,180
chr3	79120000	79560000	ID_0.01_964	-0.564481903884	.	79120000	79560000	51,160,44
chr3	79560000	80480000	ID_0.01_965	-0.827229990249	.	79560000	80480000	31,120,180
chr3	80480000	80960000	ID_0.01_966	-0.326475577418	.	80480000	80960000	51,160,44
chr3	80960000	81440000	ID_0.01_967	-0.609602870667	.	80960000	81440000	31,120,180
chr3	81440000	81960000	ID_0.01_968	-0.844504508629	.	81440000	81960000	51,160,44
chr3	81960000	82200000	ID_0.01_969	-0.292598569813	.	81960000	82200000	31,120,180
chr3	82200000	83600000	ID_0.01_970	-0.273376805902	.	82200000	83600000	51,160,44
chr3	83600000	84000000	ID_0.01_971	-0.445965097078	.	83600000	84000000	31,120,180
chr3	84000000	84560000	ID_0.01_972	-0.290395532970	.	84000000	84560000	51,160,44
chr3	84560000	84960000	ID_0.01_973	-0.394798532654	.	84560000	84960000	31,120,180
chr3	84960000	85360000	ID_0.01_974	-0.323900862051	.	84960000	85360000	51,160,44
chr3	85360000	85640000	ID_0.01_975	-0.244379819772	.	85360000	85640000	31,120,180
chr3	85640000	86320000	ID_0.01_976	-0.568401140947	.	85640000	86320000	51,160,44
chr3	86320000	86720000	ID_0.01_977	-0.191022543326	.	86320000	86720000	31,120,180
chr3	86720000	87320000	ID_0.01_978	-0.939586833874	.	86720000	87320000	51,160,44
chr3	87320000	87560000	ID_0.01_979	-0.604081693625	.	87320000	87560000	31,120,180
chr3	87560000	88240000	ID_0.01_980	-0.167797762670	.	87560000	88240000	51,160,44
chr3	88240000	89240000	ID_0.01_981	-1.371928173707	.	88240000	89240000	31,120,180
chr3	89240000	90240000	ID_0.01_982	-0.412296055289	.	89240000	90240000	51,160,44
chr3	90240000	93800000	ID_0.01_983	-0.800984257603	.	90240000	93800000	31,120,180
chr3	93800000	94560000	ID_0.01_984	-0.795518346584	.	93800000	94560000	51,160,44
chr3	94560000	95200000	ID_0.01_985	-0.442864781624	.	94560000	95200000	31,120,180
chr3	95200000	95600000	ID_0.01_986	-0.148661401957	.	95200000	95600000	51,160,44
chr3	95600000	95960000	ID_0.01_987	-0.171339152745	.	95600000	95960000	31,120,180
chr3	95960000	96560000	ID_0.01_988	-0.098300477491	.	95960000	96560000	51,160,44
chr3	96560000	97440000	ID_0.01_989	-0.711113568625	.	96560000	97440000	31,120,180
chr3	97440000	97760000	ID_0.01_990	-0.982535140471	.	97440000	97760000	51,160,44
chr3	97760000	98320000	ID_0.01_991	-0.822131851629	.	97760000	98320000	31,120,180
chr3	98320000	98760000	ID_0.01_992	-0.654144958858	.	98320000	98760000	51,160,44
chr3	98760000	99520000	ID_0.01_993	-0.938503518378	.	98760000	99520000	31,120,180
chr3	99520000	100000000	ID_0.01_994	-1.381375913702	.	99520000	100000000	51,160,44
chr3	100000000	100480000	ID_0.01_995	-1.039608489912	.	100000000	100480000	31,120,180
chr3	100480000	100920000	ID_0.01_996	-0.577897986497	.	100480000	100920000	51,160,44
chr3	100920000	101520000	ID_0.01_997	-0.627630087830	.	100920000	101520000	31,120,180
chr3	101520000	101960000	ID_0.01_998	-1.229201307564	.	101520000	101960000	51,160,44
chr3	101960000	102360000	ID_0.01_999	-0.931324726418	.	101960000	102360000	31,120,180
chr3	102360000	103000000	ID_0.01_1000	-0.746494817225	.	102360000	103000000	51,160,44
chr3	103000000	104280000	ID_0.01_1001	-0.157812275558	.	103000000	104280000	31,120,180
chr3	104280000	105280000	ID_0.01_1002	-0.676475571489	.	104280000	105280000	51,160,44
chr3	105280000	105960000	ID_0.01_1003	-1.011501824313	.	105280000	105960000	31,120,180
chr3	105960000	106320000	ID_0.01_1004	-0.184718862556	.	105960000	106320000	51,160,44
chr3	106320000	106880000	ID_0.01_1005	-0.635372932984	.	106320000	106880000	31,120,180
chr3	106880000	107560000	ID_0.01_1006	-1.046259127995	.	106880000	107560000	51,160,44
chr3	107560000	108200000	ID_0.01_1007	-0.546434947850	.	107560000	108200000	31,120,180
chr3	108200000	108720000	ID_0.01_1008	-1.016744578677	.	108200000	108720000	51,160,44
chr3	108720000	109240000	ID_0.01_1009	-0.449086476200	.	108720000	109240000	31,120,180
chr3	109240000	109440000	ID_0.01_1010	-0.575621789863	.	109240000	109440000	51,160,44
chr3	109440000	110040000	ID_0.01_1011	-0.144718061545	.	109440000	110040000	31,120,180
chr3	110040000	110800000	ID_0.01_1012	-0.545793332806	.	110040000	110800000	51,160,44
chr3	110800000	111280000	ID_0.01_1013	-0.660965137015	.	110800000	111280000	31,120,180
chr3	111280000	111800000	ID_0.01_1014	-1.069990679597	.	111280000	111800000	51,160,44
chr3	111800000	112280000	ID_0.01_1015	-1.053943068910	.	111800000	112280000	31,120,180
chr3	112280000	112720000	ID_0.01_1016	-1.354428151298	.	112280000	112720000	51,160,44
chr3	112720000	113040000	ID_0.01_1017	-1.005282741710	.	112720000	113040000	31,120,180
chr3	113040000	113440000	ID_0.01_1018	-0.346618536085	.	113040000	113440000	51,160,44
chr3	113440000	114080000	ID_0.01_1019	-0.865535008425	.	113440000	114080000	31,120,180
chr3	114080000	114520000	ID_0.01_1020	-0.936591470120	.	114080000	114520000	51,160,44
chr3	114520000	114880000	ID_0.01_1021	-0.420497888822	.	114520000	114880000	31,120,180
chr3	114880000	115560000	ID_0.01_1022	-0.857962395484	.	114880000	115560000	51,160,44
chr3	115560000	116480000	ID_0.01_1023	-1.173109505018	.	115560000	116480000	31,120,180
chr3	116480000	117240000	ID_0.01_1024	-0.870974262596	.	116480000	117240000	51,160,44
chr3	117240000	117720000	ID_0.01_1025	-0.370434870972	.	117240000	117720000	31,120,180
chr3	117720000	118560000	ID_0.01_1026	-0.764226373518	.	117720000	118560000	51,160,44
chr3	118560000	118960000	ID_0.01_1027	-0.948613961878	.	118560000	118960000	31,120,180
chr3	118960000	119560000	ID_0.01_1028	-0.493944821877	.	118960000	119560000	51,160,44
chr3	119560000	119920000	ID_0.01_1029	-0.754122807754	.	119560000	119920000	31,120,180
chr3	119920000	120280000	ID_0.01_1030	-0.713376531701	.	119920000	120280000	51,160,44
chr3	120280000	120560000	ID_0.01_1031	-0.604115432303	.	120280000	120560000	31,120,180
chr3	120560000	121200000	ID_0.01_1032	-0.411358578611	.	120560000	121200000	51,160,44
chr3	121200000	122120000	ID_0.01_1033	-1.065471180323	.	121200000	122120000	31,120,180
chr3	122120000	122440000	ID_0.01_1034	-1.168774454528	.	122120000	122440000	51,160,44
chr3	122440000	123000000	ID_0.01_1035	-0.464662552374	.	122440000	123000000	31,120,180
chr3	123000000	123320000	ID_0.01_1036	-0.508942291150	.	123000000	123320000	51,160,44
chr3	123320000	123680000	ID_0.01_1037	-0.980765474448	.	123320000	123680000	31,120,180
chr3	123680000	124280000	ID_0.01_1038	-0.682949366094	.	123680000	124280000	51,160,44
chr3	124280000	124680000	ID_0.01_1039	-0.606740254655	.	124280000	124680000	31,120,180
chr3	124680000	125320000	ID_0.01_1040	-0.724522481993	.	124680000	125320000	51,160,44
chr3	125320000	126360000	ID_0.01_1041	-0.723679562913	.	125320000	126360000	31,120,180
chr3	126360000	126760000	ID_0.01_1042	-0.633244032152	.	126360000	126760000	51,160,44
chr3	126760000	127280000	ID_0.01_1043	-0.498191568014	.	126760000	127280000	31,120,180
chr3	127280000	127800000	ID_0.01_1044	-1.193007033494	.	127280000	127800000	51,160,44
chr3	127800000	128320000	ID_0.01_1045	-0.830361946789	.	127800000	128320000	31,120,180
chr3	128320000	128680000	ID_0.01_1046	-0.851209316684	.	128320000	128680000	51,160,44
chr3	128680000	129040000	ID_0.01_1047	-0.533764432348	.	128680000	129040000	31,120,180
chr3	129040000	129880000	ID_0.01_1048	-0.803027707147	.	129040000	129880000	51,160,44
chr3	129880000	130400000	ID_0.01_1049	-1.199383400868	.	129880000	130400000	31,120,180
chr3	130400000	130760000	ID_0.01_1050	-0.203725651947	.	130400000	130760000	51,160,44
chr3	130760000	131240000	ID_0.01_1051	-0.813707346829	.	130760000	131240000	31,120,180
chr3	131240000	132440000	ID_0.01_1052	-0.322744266799	.	131240000	132440000	51,160,44
chr3	132440000	133160000	ID_0.01_1053	-1.343872224125	.	132440000	133160000	31,120,180
chr3	133160000	133400000	ID_0.01_1054	-0.783884739093	.	133160000	133400000	51,160,44
chr3	133400000	133880000	ID_0.01_1055	-0.265806429426	.	133400000	133880000	31,120,180
chr3	133880000	134240000	ID_0.01_1056	-0.491013658671	.	133880000	134240000	51,160,44
chr3	134240000	134960000	ID_0.01_1057	-1.317553810539	.	134240000	134960000	31,120,180
chr3	134960000	135240000	ID_0.01_1058	0.326931953552	.	134960000	135240000	51,160,44
chr3	135240000	135800000	ID_0.01_1059	0.124884297650	.	135240000	135800000	31,120,180
chr3	135800000	136120000	ID_0.01_1060	-0.812320617642	.	135800000	136120000	51,160,44
chr3	136120000	136480000	ID_0.01_1061	-0.083614051442	.	136120000	136480000	31,120,180
chr3	136480000	136760000	ID_0.01_1062	-0.495756741319	.	136480000	136760000	51,160,44
chr3	136760000	137720000	ID_0.01_1063	-1.137004560889	.	136760000	137720000	31,120,180
chr3	137720000	138680000	ID_0.01_1064	-1.098595602013	.	137720000	138680000	51,160,44
chr3	138680000	139120000	ID_0.01_1065	-0.918039402751	.	138680000	139120000	31,120,180
chr3	139120000	140600000	ID_0.01_1066	-1.189547580555	.	139120000	140600000	51,160,44
chr3	140600000	140960000	ID_0.01_1067	-0.662788946122	.	140600000	140960000	31,120,180
chr3	140960000	141320000	ID_0.01_1068	-1.072649413694	.	140960000	141320000	51,160,44
chr3	141320000	141720000	ID_0.01_1069	-0.582891584023	.	141320000	141720000	31,120,180
chr3	141720000	142200000	ID_0.01_1070	-0.371883204201	.	141720000	142200000	51,160,44
chr3	142200000	142760000	ID_0.01_1071	-0.741964195290	.	142200000	142760000	31,120,180
chr3	142760000	143440000	ID_0.01_1072	-1.080368867889	.	142760000	143440000	51,160,44
chr3	143440000	144520000	ID_0.01_1073	-0.843907527556	.	143440000	144520000	31,120,180
chr3	144520000	145480000	ID_0.01_1074	-0.432479985146	.	144520000	145480000	51,160,44
chr3	145480000	145760000	ID_0.01_1075	-0.580662697726	.	145480000	145760000	31,120,180
chr3	145760000	146360000	ID_0.01_1076	-0.671794273124	.	145760000	146360000	51,160,44
chr3	146360000	146920000	ID_0.01_1077	-1.193419058026	.	146360000	146920000	31,120,180
chr3	146920000	147400000	ID_0.01_1078	-0.161423833142	.	146920000	147400000	51,160,44
chr3	147400000	147800000	ID_0.01_1079	-0.004513678406	.	147400000	147800000	31,120,180
chr3	147800000	148080000	ID_0.01_1080	-0.313712510606	.	147800000	148080000	51,160,44
chr3	148080000	148680000	ID_0.01_1081	-0.607849289405	.	148080000	148680000	31,120,180
chr3	148680000	149200000	ID_0.01_1082	-0.999093246904	.	148680000	149200000	51,160,44
chr3	149200000	149560000	ID_0.01_1083	-0.693318731697	.	149200000	149560000	31,120,180
chr3	149560000	149920000	ID_0.01_1084	-0.794320575845	.	149560000	149920000	51,160,44
chr3	149920000	150240000	ID_0.01_1085	-0.617555663847	.	149920000	150240000	31,120,180
chr3	150240000	150880000	ID_0.01_1086	-0.862580097077	.	150240000	150880000	51,160,44
chr3	150880000	151160000	ID_0.01_1087	-0.554806322293	.	150880000	151160000	31,120,180
chr3	151160000	151640000	ID_0.01_1088	-0.371835793017	.	151160000	151640000	51,160,44
chr3	151640000	152200000	ID_0.01_1089	-0.791226062271	.	151640000	152200000	31,120,180
chr3	152200000	152720000	ID_0.01_1090	-1.075480924269	.	152200000	152720000	51,160,44
chr3	152720000	153720000	ID_0.01_1091	-1.052107096529	.	152720000	153720000	31,120,180
chr3	153720000	154040000	ID_0.01_1092	-0.593533692946	.	153720000	154040000	51,160,44
chr3	154040000	154480000	ID_0.01_1093	-0.977659466129	.	154040000	154480000	31,120,180
chr3	154480000	155080000	ID_0.01_1094	-0.007260574370	.	154480000	155080000	51,160,44
chr3	155080000	155680000	ID_0.01_1095	-1.145192746935	.	155080000	155680000	31,120,180
chr3	155680000	156240000	ID_0.01_1096	-1.151863356470	.	155680000	156240000	51,160,44
chr3	156240000	156880000	ID_0.01_1097	-0.848602975086	.	156240000	156880000	31,120,180
chr3	156880000	157240000	ID_0.01_1098	-1.381691040288	.	156880000	157240000	51,160,44
chr3	157240000	157800000	ID_0.01_1099	-1.019445296791	.	157240000	157800000	31,120,180
chr3	157800000	158280000	ID_0.01_1100	-0.323241177712	.	157800000	158280000	51,160,44
chr3	158280000	158520000	ID_0.01_1101	-0.861259998966	.	158280000	158520000	31,120,180
chr3	158520000	159000000	ID_0.01_1102	-1.155721111174	.	158520000	159000000	51,160,44
chr3	159000000	159320000	ID_0.01_1103	-0.647849720942	.	159000000	159320000	31,120,180
chr3	159320000	159720000	ID_0.01_1104	-0.361407191929	.	159320000	159720000	51,160,44
chr3	159720000	160200000	ID_0.01_1105	-0.544916566847	.	159720000	160200000	31,120,180
chr3	160200000	160680000	ID_0.01_1106	-1.137937500837	.	160200000	160680000	51,160,44
chr3	160680000	161200000	ID_0.01_1107	-0.084407841099	.	160680000	161200000	31,120,180
chr3	161200000	162000000	ID_0.01_1108	-1.193404000765	.	161200000	162000000	51,160,44
chr3	162000000	162760000	ID_0.01_1109	-0.460513095542	.	162000000	162760000	31,120,180
chr3	162760000	163640000	ID_0.01_1110	-0.381759576540	.	162760000	163640000	51,160,44
chr3	163640000	164400000	ID_0.01_1111	-0.365119648043	.	163640000	164400000	31,120,180
chr3	164400000	164920000	ID_0.01_1112	-0.133674598849	.	164400000	164920000	51,160,44
chr3	164920000	165640000	ID_0.01_1113	-1.152567021140	.	164920000	165640000	31,120,180
chr3	165640000	167080000	ID_0.01_1114	-0.671521024358	.	165640000	167080000	51,160,44
chr3	167080000	167920000	ID_0.01_1115	-0.605846918948	.	167080000	167920000	31,120,180
chr3	167920000	168680000	ID_0.01_1116	-0.688204733621	.	167920000	168680000	51,160,44
chr3	168680000	169480000	ID_0.01_1117	-0.678382224663	.	168680000	169480000	31,120,180
chr3	169480000	169800000	ID_0.01_1118	-1.044869767653	.	169480000	169800000	51,160,44
chr3	169800000	170120000	ID_0.01_1119	-0.824157691134	.	169800000	170120000	31,120,180
chr3	170120000	170600000	ID_0.01_1120	-0.763276750725	.	170120000	170600000	51,160,44
chr3	170600000	171320000	ID_0.01_1121	-1.186481566558	.	170600000	171320000	31,120,180
chr3	171320000	172080000	ID_0.01_1122	-0.646540510839	.	171320000	172080000	51,160,44
chr3	172080000	172520000	ID_0.01_1123	-0.801515788266	.	172080000	172520000	31,120,180
chr3	172520000	173000000	ID_0.01_1124	-1.316173715197	.	172520000	173000000	51,160,44
chr3	173000000	173760000	ID_0.01_1125	-0.355715481342	.	173000000	173760000	31,120,180
chr3	173760000	174440000	ID_0.01_1126	-0.151470042507	.	173760000	174440000	51,160,44
chr3	174440000	175680000	ID_0.01_1127	-0.100219914931	.	174440000	175680000	31,120,180
chr3	175680000	176200000	ID_0.01_1128	-0.270773578679	.	175680000	176200000	51,160,44
chr3	176200000	176720000	ID_0.01_1129	-0.142239320881	.	176200000	176720000	31,120,180
chr3	176720000	177080000	ID_0.01_1130	-1.033994752133	.	176720000	177080000	51,160,44
chr3	177080000	178120000	ID_0.01_1131	0.169123010635	.	177080000	178120000	31,120,180
chr3	178120000	178720000	ID_0.01_1132	-1.018020519704	.	178120000	178720000	51,160,44
chr3	178720000	179080000	ID_0.01_1133	-0.819313206167	.	178720000	179080000	31,120,180
chr3	179080000	179360000	ID_0.01_1134	-0.441831648371	.	179080000	179360000	51,160,44
chr3	179360000	179920000	ID_0.01_1135	-0.966685371156	.	179360000	179920000	31,120,180
chr3	179920000	180320000	ID_0.01_1136	0.418601140655	.	179920000	180320000	51,160,44
chr3	180320000	180920000	ID_0.01_1137	-0.419903300665	.	180320000	180920000	31,120,180
chr3	180920000	181440000	ID_0.01_1138	-0.089006962335	.	180920000	181440000	51,160,44
chr3	181440000	182000000	ID_0.01_1139	-0.922414771535	.	181440000	182000000	31,120,180
chr3	182000000	182400000	ID_0.01_1140	-0.612100874653	.	182000000	182400000	51,160,44
chr3	182400000	182840000	ID_0.01_1141	-0.996728350556	.	182400000	182840000	31,120,180
chr3	182840000	183160000	ID_0.01_1142	-0.471669432113	.	182840000	183160000	51,160,44
chr3	183160000	183600000	ID_0.01_1143	-0.721110572234	.	183160000	183600000	31,120,180
chr3	183600000	184080000	ID_0.01_1144	-0.958904279963	.	183600000	184080000	51,160,44
chr3	184080000	184520000	ID_0.01_1145	-0.742996539702	.	184080000	184520000	31,120,180
chr3	184520000	185000000	ID_0.01_1146	-0.715359946936	.	184520000	185000000	51,160,44
chr3	185000000	185320000	ID_0.01_1147	-0.606795229670	.	185000000	185320000	31,120,180
chr3	185320000	185680000	ID_0.01_1148	-0.748185386986	.	185320000	185680000	51,160,44
chr3	185680000	186280000	ID_0.01_1149	-0.904998662339	.	185680000	186280000	31,120,180
chr3	186280000	186560000	ID_0.01_1150	-0.571923439821	.	186280000	186560000	51,160,44
chr3	186560000	186920000	ID_0.01_1151	-0.675106443569	.	186560000	186920000	31,120,180
chr3	186920000	187440000	ID_0.01_1152	-0.441724077178	.	186920000	187440000	51,160,44
chr3	187440000	188680000	ID_0.01_1153	-1.668577298181	.	187440000	188680000	31,120,180
chr3	188680000	188960000	ID_0.01_1154	-0.377018300790	.	188680000	188960000	51,160,44
chr3	188960000	189680000	ID_0.01_1155	-1.047194155458	.	188960000	189680000	31,120,180
chr3	189680000	190440000	ID_0.01_1156	-1.062876284415	.	189680000	190440000	51,160,44
chr3	190440000	190840000	ID_0.01_1157	-0.291875345811	.	190440000	190840000	31,120,180
chr3	190840000	191160000	ID_0.01_1158	-0.016166909992	.	190840000	191160000	51,160,44
chr3	191160000	191840000	ID_0.01_1159	-0.209234781438	.	191160000	191840000	31,120,180
chr3	191840000	192200000	ID_0.01_1160	-0.134356045314	.	191840000	192200000	51,160,44
chr3	192200000	192520000	ID_0.01_1161	-0.892717073394	.	192200000	192520000	31,120,180
chr3	192520000	192800000	ID_0.01_1162	-0.422032089237	.	192520000	192800000	51,160,44
chr3	192800000	193320000	ID_0.01_1163	0.214050686241	.	192800000	193320000	31,120,180
chr3	193320000	194040000	ID_0.01_1164	-1.450572986619	.	193320000	194040000	51,160,44
chr3	194040000	194360000	ID_0.01_1165	-0.786747996943	.	194040000	194360000	31,120,180
chr3	194360000	194960000	ID_0.01_1166	-1.028200614000	.	194360000	194960000	51,160,44
chr3	194960000	195320000	ID_0.01_1167	-0.415436996253	.	194960000	195320000	31,120,180
chr3	195320000	195720000	ID_0.01_1168	-1.040856814865	.	195320000	195720000	51,160,44
chr3	195720000	196280000	ID_0.01_1169	-1.173363947721	.	195720000	196280000	31,120,180
chr3	196280000	196680000	ID_0.01_1170	-0.579636378535	.	196280000	196680000	51,160,44
chr3	196680000	197360000	ID_0.01_1171	-0.540090234999	.	196680000	197360000	31,120,180
chr4	720000	1000000	ID_0.01_1172	-0.659455891297	.	720000	1000000	51,160,44
chr4	1000000	1360000	ID_0.01_1173	-0.422507180012	.	1000000	1360000	31,120,180
chr4	1360000	1720000	ID_0.01_1174	-0.062216826340	.	1360000	1720000	51,160,44
chr4	1720000	1880000	ID_0.01_1175	-0.893569227161	.	1720000	1880000	31,120,180
chr4	1880000	2520000	ID_0.01_1176	-0.587984178001	.	1880000	2520000	51,160,44
chr4	2520000	2960000	ID_0.01_1177	-0.557818722512	.	2520000	2960000	31,120,180
chr4	2960000	3520000	ID_0.01_1178	-0.655835418986	.	2960000	3520000	51,160,44
chr4	3520000	3960000	ID_0.01_1179	-0.743764730228	.	3520000	3960000	31,120,180
chr4	3960000	4480000	ID_0.01_1180	-0.663607242793	.	3960000	4480000	51,160,44
chr4	4480000	4960000	ID_0.01_1181	-0.845374911189	.	4480000	4960000	31,120,180
chr4	4960000	5480000	ID_0.01_1182	-0.745615629075	.	4960000	5480000	51,160,44
chr4	5480000	5800000	ID_0.01_1183	-0.234804498002	.	5480000	5800000	31,120,180
chr4	5800000	6240000	ID_0.01_1184	-0.656605463638	.	5800000	6240000	51,160,44
chr4	6240000	6640000	ID_0.01_1185	-0.197027453587	.	6240000	6640000	31,120,180
chr4	6640000	7080000	ID_0.01_1186	-0.669996645578	.	6640000	7080000	51,160,44
chr4	7080000	7720000	ID_0.01_1187	-0.831581176264	.	7080000	7720000	31,120,180
chr4	7720000	8040000	ID_0.01_1188	-0.852736868157	.	7720000	8040000	51,160,44
chr4	8040000	8640000	ID_0.01_1189	-0.551045520296	.	8040000	8640000	31,120,180
chr4	8640000	9000000	ID_0.01_1190	-0.689860148524	.	8640000	9000000	51,160,44
chr4	9000000	9360000	ID_0.01_1191	-0.647933096395	.	9000000	9360000	31,120,180
chr4	9360000	9680000	ID_0.01_1192	-1.843042222823	.	9360000	9680000	51,160,44
chr4	9680000	10120000	ID_0.01_1193	-0.523219845979	.	9680000	10120000	31,120,180
chr4	10120000	10560000	ID_0.01_1194	-0.670194946398	.	10120000	10560000	51,160,44
chr4	10560000	11400000	ID_0.01_1195	-0.943380001297	.	10560000	11400000	31,120,180
chr4	11400000	11800000	ID_0.01_1196	-0.386116360055	.	11400000	11800000	51,160,44
chr4	11800000	12680000	ID_0.01_1197	-0.538295665029	.	11800000	12680000	31,120,180
chr4	12680000	13600000	ID_0.01_1198	-0.956688960675	.	12680000	13600000	51,160,44
chr4	13600000	14200000	ID_0.01_1199	-1.152732367632	.	13600000	14200000	31,120,180
chr4	14200000	14440000	ID_0.01_1200	-0.075780879697	.	14200000	14440000	51,160,44
chr4	14440000	14760000	ID_0.01_1201	0.152081087146	.	14440000	14760000	31,120,180
chr4	14760000	15200000	ID_0.01_1202	-0.016179962549	.	14760000	15200000	51,160,44
chr4	15200000	15480000	ID_0.01_1203	-0.700512817314	.	15200000	15480000	31,120,180
chr4	15480000	16280000	ID_0.01_1204	-0.719450073719	.	15480000	16280000	51,160,44
chr4	16280000	16920000	ID_0.01_1205	-0.818816351429	.	16280000	16920000	31,120,180
chr4	16920000	17480000	ID_0.01_1206	-0.074355888591	.	16920000	17480000	51,160,44
chr4	17480000	17840000	ID_0.01_1207	-1.146791768957	.	17480000	17840000	31,120,180
chr4	17840000	18120000	ID_0.01_1208	-0.640518680927	.	17840000	18120000	51,160,44
chr4	18120000	18600000	ID_0.01_1209	-0.163028703069	.	18120000	18600000	31,120,180
chr4	18600000	20280000	ID_0.01_1210	-0.809382612797	.	18600000	20280000	51,160,44
chr4	20280000	20760000	ID_0.01_1211	-0.739349166757	.	20280000	20760000	31,120,180
chr4	20760000	21480000	ID_0.01_1212	-0.864318974979	.	20760000	21480000	51,160,44
chr4	21480000	21800000	ID_0.01_1213	-0.711867007920	.	21480000	21800000	31,120,180
chr4	21800000	22400000	ID_0.01_1214	-0.782421049421	.	21800000	22400000	51,160,44
chr4	22400000	22720000	ID_0.01_1215	-0.521045874699	.	22400000	22720000	31,120,180
chr4	22720000	23720000	ID_0.01_1216	-0.729014203624	.	22720000	23720000	51,160,44
chr4	23720000	24480000	ID_0.01_1217	-0.402597149810	.	23720000	24480000	31,120,180
chr4	24480000	25400000	ID_0.01_1218	-1.149975164157	.	24480000	25400000	51,160,44
chr4	25400000	25960000	ID_0.01_1219	-1.129290567519	.	25400000	25960000	31,120,180
chr4	25960000	26440000	ID_0.01_1220	-0.732765401539	.	25960000	26440000	51,160,44
chr4	26440000	27040000	ID_0.01_1221	-0.784516885848	.	26440000	27040000	31,120,180
chr4	27040000	27640000	ID_0.01_1222	-0.998200182726	.	27040000	27640000	51,160,44
chr4	27640000	28200000	ID_0.01_1223	-0.896263364124	.	27640000	28200000	31,120,180
chr4	28200000	28720000	ID_0.01_1224	-0.231666984453	.	28200000	28720000	51,160,44
chr4	28720000	29080000	ID_0.01_1225	-0.269156285598	.	28720000	29080000	31,120,180
chr4	29080000	29800000	ID_0.01_1226	-0.227433113018	.	29080000	29800000	51,160,44
chr4	29800000	30280000	ID_0.01_1227	-0.174365275897	.	29800000	30280000	31,120,180
chr4	30280000	30680000	ID_0.01_1228	-0.278819645533	.	30280000	30680000	51,160,44
chr4	30680000	31360000	ID_0.01_1229	-0.906848716215	.	30680000	31360000	31,120,180
chr4	31360000	31760000	ID_0.01_1230	-0.425198521217	.	31360000	31760000	51,160,44
chr4	31760000	32320000	ID_0.01_1231	-0.395416922774	.	31760000	32320000	31,120,180
chr4	32320000	33120000	ID_0.01_1232	-0.600699576710	.	32320000	33120000	51,160,44
chr4	33120000	33680000	ID_0.01_1233	-0.373381670607	.	33120000	33680000	31,120,180
chr4	33680000	34720000	ID_0.01_1234	-0.371924588294	.	33680000	34720000	51,160,44
chr4	34720000	35160000	ID_0.01_1235	-0.457227636439	.	34720000	35160000	31,120,180
chr4	35160000	35960000	ID_0.01_1236	-0.398129340400	.	35160000	35960000	51,160,44
chr4	35960000	36400000	ID_0.01_1237	-0.416782825457	.	35960000	36400000	31,120,180
chr4	36400000	37400000	ID_0.01_1238	-0.718519584828	.	36400000	37400000	51,160,44
chr4	37400000	38040000	ID_0.01_1239	-0.547625556028	.	37400000	38040000	31,120,180
chr4	38040000	38720000	ID_0.01_1240	-0.833810406529	.	38040000	38720000	51,160,44
chr4	38720000	39200000	ID_0.01_1241	-0.907512254436	.	38720000	39200000	31,120,180
chr4	39200000	39440000	ID_0.01_1242	-0.364931576784	.	39200000	39440000	51,160,44
chr4	39440000	40040000	ID_0.01_1243	-0.816431382716	.	39440000	40040000	31,120,180
chr4	40040000	40360000	ID_0.01_1244	-0.547950738553	.	40040000	40360000	51,160,44
chr4	40360000	40720000	ID_0.01_1245	-0.052442393987	.	40360000	40720000	31,120,180
chr4	40720000	41240000	ID_0.01_1246	-0.754938028687	.	40720000	41240000	51,160,44
chr4	41240000	41680000	ID_0.01_1247	-1.196813058939	.	41240000	41680000	31,120,180
chr4	41680000	41920000	ID_0.01_1248	-0.964093686165	.	41680000	41920000	51,160,44
chr4	41920000	42560000	ID_0.01_1249	-0.800731589492	.	41920000	42560000	31,120,180
chr4	42560000	42960000	ID_0.01_1250	-0.428547825858	.	42560000	42960000	51,160,44
chr4	42960000	43800000	ID_0.01_1251	-0.756268305424	.	42960000	43800000	31,120,180
chr4	43800000	44680000	ID_0.01_1252	-0.346450100418	.	43800000	44680000	51,160,44
chr4	44680000	46840000	ID_0.01_1253	-1.257858046818	.	44680000	46840000	31,120,180
chr4	46840000	47400000	ID_0.01_1254	-0.595493727953	.	46840000	47400000	51,160,44
chr4	47400000	47600000	ID_0.01_1255	-0.296353376622	.	47400000	47600000	31,120,180
chr4	47600000	48560000	ID_0.01_1256	-0.495683561749	.	47600000	48560000	51,160,44
chr4	48560000	49000000	ID_0.01_1257	-0.515722596542	.	48560000	49000000	31,120,180
chr4	49000000	52960000	ID_0.01_1258	-1.517181356809	.	49000000	52960000	51,160,44
chr4	52960000	53400000	ID_0.01_1259	-0.366893929333	.	52960000	53400000	31,120,180
chr4	53400000	53880000	ID_0.01_1260	-0.169453881616	.	53400000	53880000	51,160,44
chr4	53880000	54360000	ID_0.01_1261	-0.873439511751	.	53880000	54360000	31,120,180
chr4	54360000	54760000	ID_0.01_1262	-0.078348277600	.	54360000	54760000	51,160,44
chr4	54760000	55120000	ID_0.01_1263	-0.280244887018	.	54760000	55120000	31,120,180
chr4	55120000	55840000	ID_0.01_1264	-1.376773911628	.	55120000	55840000	51,160,44
chr4	55840000	56200000	ID_0.01_1265	-0.472573074866	.	55840000	56200000	31,120,180
chr4	56200000	56760000	ID_0.01_1266	-0.678739759408	.	56200000	56760000	51,160,44
chr4	56760000	57240000	ID_0.01_1267	-0.735810037466	.	56760000	57240000	31,120,180
chr4	57240000	57840000	ID_0.01_1268	-1.026799642100	.	57240000	57840000	51,160,44
chr4	57840000	58280000	ID_0.01_1269	-1.188175568869	.	57840000	58280000	31,120,180
chr4	58280000	59560000	ID_0.01_1270	-0.255788471016	.	58280000	59560000	51,160,44
chr4	59560000	60120000	ID_0.01_1271	-0.519185982002	.	59560000	60120000	31,120,180
chr4	60120000	61120000	ID_0.01_1272	-0.514472705723	.	60120000	61120000	51,160,44
chr4	61120000	65000000	ID_0.01_1273	-0.367475930963	.	61120000	65000000	31,120,180
chr4	65000000	65480000	ID_0.01_1274	-0.298603867965	.	65000000	65480000	51,160,44
chr4	65480000	65880000	ID_0.01_1275	-1.051416602368	.	65480000	65880000	31,120,180
chr4	65880000	66440000	ID_0.01_1276	-0.291806228210	.	65880000	66440000	51,160,44
chr4	66440000	67600000	ID_0.01_1277	-0.359596963551	.	66440000	67600000	31,120,180
chr4	67600000	68280000	ID_0.01_1278	-0.818097214057	.	67600000	68280000	51,160,44
chr4	68280000	68680000	ID_0.01_1279	-1.353659486487	.	68280000	68680000	31,120,180
chr4	68680000	69120000	ID_0.01_1280	-0.364818120716	.	68680000	69120000	51,160,44
chr4	69120000	69600000	ID_0.01_1281	-1.061605527745	.	69120000	69600000	31,120,180
chr4	69600000	70120000	ID_0.01_1282	-1.902370160784	.	69600000	70120000	51,160,44
chr4	70120000	70520000	ID_0.01_1283	-0.440826513121	.	70120000	70520000	31,120,180
chr4	70520000	70760000	ID_0.01_1284	-0.620209407013	.	70520000	70760000	51,160,44
chr4	70760000	71080000	ID_0.01_1285	-0.290258865263	.	70760000	71080000	31,120,180
chr4	71080000	71440000	ID_0.01_1286	0.033930368540	.	71080000	71440000	51,160,44
chr4	71440000	71960000	ID_0.01_1287	-1.167984976573	.	71440000	71960000	31,120,180
chr4	71960000	72600000	ID_0.01_1288	-0.585901643033	.	71960000	72600000	51,160,44
chr4	72600000	73160000	ID_0.01_1289	-1.150339018402	.	72600000	73160000	31,120,180
chr4	73160000	73920000	ID_0.01_1290	-0.380513649790	.	73160000	73920000	51,160,44
chr4	73920000	74160000	ID_0.01_1291	-1.175928727126	.	73920000	74160000	31,120,180
chr4	74160000	74520000	ID_0.01_1292	-0.650029318481	.	74160000	74520000	51,160,44
chr4	74520000	75040000	ID_0.01_1293	-0.461100879296	.	74520000	75040000	31,120,180
chr4	75040000	75600000	ID_0.01_1294	-0.839255988322	.	75040000	75600000	51,160,44
chr4	75600000	76440000	ID_0.01_1295	-1.019501956278	.	75600000	76440000	31,120,180
chr4	76440000	76800000	ID_0.01_1296	-1.168261946017	.	76440000	76800000	51,160,44
chr4	76800000	77360000	ID_0.01_1297	-0.453018119116	.	76800000	77360000	31,120,180
chr4	77360000	77960000	ID_0.01_1298	-0.575811955536	.	77360000	77960000	51,160,44
chr4	77960000	78840000	ID_0.01_1299	-0.485180197794	.	77960000	78840000	31,120,180
chr4	78840000	79480000	ID_0.01_1300	-0.831925252052	.	78840000	79480000	51,160,44
chr4	79480000	79880000	ID_0.01_1301	-0.951436046966	.	79480000	79880000	31,120,180
chr4	79880000	81280000	ID_0.01_1302	-1.331860988498	.	79880000	81280000	51,160,44
chr4	81280000	81960000	ID_0.01_1303	-0.816087922183	.	81280000	81960000	31,120,180
chr4	81960000	82320000	ID_0.01_1304	-0.682473897186	.	81960000	82320000	51,160,44
chr4	82320000	82760000	ID_0.01_1305	-1.122450150083	.	82320000	82760000	31,120,180
chr4	82760000	83280000	ID_0.01_1306	0.080781512601	.	82760000	83280000	51,160,44
chr4	83280000	83760000	ID_0.01_1307	-1.318849215137	.	83280000	83760000	31,120,180
chr4	83760000	84560000	ID_0.01_1308	-0.929555110303	.	83760000	84560000	51,160,44
chr4	84560000	84960000	ID_0.01_1309	-0.492068612400	.	84560000	84960000	31,120,180
chr4	84960000	85440000	ID_0.01_1310	-0.048376320632	.	84960000	85440000	51,160,44
chr4	85440000	85960000	ID_0.01_1311	-0.910224095437	.	85440000	85960000	31,120,180
chr4	85960000	86320000	ID_0.01_1312	-0.946277051499	.	85960000	86320000	51,160,44
chr4	86320000	86680000	ID_0.01_1313	-0.118886099219	.	86320000	86680000	31,120,180
chr4	86680000	87400000	ID_0.01_1314	-0.846438849255	.	86680000	87400000	51,160,44
chr4	87400000	87840000	ID_0.01_1315	-0.624820566959	.	87400000	87840000	31,120,180
chr4	87840000	88160000	ID_0.01_1316	-0.772324195658	.	87840000	88160000	51,160,44
chr4	88160000	88400000	ID_0.01_1317	-0.435554691234	.	88160000	88400000	31,120,180
chr4	88400000	88920000	ID_0.01_1318	-0.219594397618	.	88400000	88920000	51,160,44
chr4	88920000	89440000	ID_0.01_1319	-0.578887072807	.	88920000	89440000	31,120,180
chr4	89440000	89600000	ID_0.01_1320	-0.667755788346	.	89440000	89600000	51,160,44
chr4	89600000	90040000	ID_0.01_1321	-0.022988297829	.	89600000	90040000	31,120,180
chr4	90040000	90400000	ID_0.01_1322	-0.871217895886	.	90040000	90400000	51,160,44
chr4	90400000	90840000	ID_0.01_1323	-0.477469188097	.	90400000	90840000	31,120,180
chr4	90840000	91240000	ID_0.01_1324	-0.487588639604	.	90840000	91240000	51,160,44
chr4	91240000	92040000	ID_0.01_1325	-1.099079597926	.	91240000	92040000	31,120,180
chr4	92040000	93240000	ID_0.01_1326	-0.728921729779	.	92040000	93240000	51,160,44
chr4	93240000	94120000	ID_0.01_1327	-0.353537085141	.	93240000	94120000	31,120,180
chr4	94120000	94720000	ID_0.01_1328	-0.364385183219	.	94120000	94720000	51,160,44
chr4	94720000	95200000	ID_0.01_1329	-1.085619885024	.	94720000	95200000	31,120,180
chr4	95200000	95560000	ID_0.01_1330	-1.004772029068	.	95200000	95560000	51,160,44
chr4	95560000	96080000	ID_0.01_1331	-0.483988474334	.	95560000	96080000	31,120,180
chr4	96080000	96480000	ID_0.01_1332	-1.152667128615	.	96080000	96480000	51,160,44
chr4	96480000	97320000	ID_0.01_1333	-0.141357144501	.	96480000	97320000	31,120,180
chr4	97320000	97840000	ID_0.01_1334	-0.203129344682	.	97320000	97840000	51,160,44
chr4	97840000	98640000	ID_0.01_1335	-0.135435986260	.	97840000	98640000	31,120,180
chr4	98640000	99040000	ID_0.01_1336	-0.527666155575	.	98640000	99040000	51,160,44
chr4	99040000	99360000	ID_0.01_1337	-1.141342981961	.	99040000	99360000	31,120,180
chr4	99360000	100000000	ID_0.01_1338	-0.230659654356	.	99360000	100000000	51,160,44
chr4	100000000	100400000	ID_0.01_1339	-0.738676380662	.	100000000	100400000	31,120,180
chr4	100400000	100840000	ID_0.01_1340	-0.718709045200	.	100400000	100840000	51,160,44
chr4	100840000	101320000	ID_0.01_1341	-0.765907084197	.	100840000	101320000	31,120,180
chr4	101320000	102680000	ID_0.01_1342	-0.115107474062	.	101320000	102680000	51,160,44
chr4	102680000	103240000	ID_0.01_1343	-0.452287519128	.	102680000	103240000	31,120,180
chr4	103240000	104040000	ID_0.01_1344	-1.162929403566	.	103240000	104040000	51,160,44
chr4	104040000	104880000	ID_0.01_1345	-1.231679181006	.	104040000	104880000	31,120,180
chr4	104880000	105400000	ID_0.01_1346	-1.079654166571	.	104880000	105400000	51,160,44
chr4	105400000	105840000	ID_0.01_1347	0.088195194294	.	105400000	105840000	31,120,180
chr4	105840000	106400000	ID_0.01_1348	-0.844387276626	.	105840000	106400000	51,160,44
chr4	106400000	106640000	ID_0.01_1349	-0.589961211849	.	106400000	106640000	31,120,180
chr4	106640000	107160000	ID_0.01_1350	-0.529028490142	.	106640000	107160000	51,160,44
chr4	107160000	107760000	ID_0.01_1351	-0.930121249298	.	107160000	107760000	31,120,180
chr4	107760000	108960000	ID_0.01_1352	-0.522207146542	.	107760000	108960000	51,160,44
chr4	108960000	109520000	ID_0.01_1353	-0.762019327420	.	108960000	109520000	31,120,180
chr4	109520000	110320000	ID_0.01_1354	-0.838451375112	.	109520000	110320000	51,160,44
chr4	110320000	110920000	ID_0.01_1355	-1.222185749760	.	110320000	110920000	31,120,180
chr4	110920000	111520000	ID_0.01_1356	-1.138673116789	.	110920000	111520000	51,160,44
chr4	111520000	111920000	ID_0.01_1357	-1.004424844028	.	111520000	111920000	31,120,180
chr4	111920000	112560000	ID_0.01_1358	-0.190263450766	.	111920000	112560000	51,160,44
chr4	112560000	113000000	ID_0.01_1359	-0.509102921850	.	112560000	113000000	31,120,180
chr4	113000000	113200000	ID_0.01_1360	-0.571155034080	.	113000000	113200000	51,160,44
chr4	113200000	113520000	ID_0.01_1361	-0.557666359078	.	113200000	113520000	31,120,180
chr4	113520000	114280000	ID_0.01_1362	-0.547218279369	.	113520000	114280000	51,160,44
chr4	114280000	114680000	ID_0.01_1363	-0.825533943859	.	114280000	114680000	31,120,180
chr4	114680000	115320000	ID_0.01_1364	-0.671710337755	.	114680000	115320000	51,160,44
chr4	115320000	115680000	ID_0.01_1365	-0.792850497992	.	115320000	115680000	31,120,180
chr4	115680000	116960000	ID_0.01_1366	-0.657848891717	.	115680000	116960000	51,160,44
chr4	116960000	118520000	ID_0.01_1367	-0.534254721282	.	116960000	118520000	31,120,180
chr4	118520000	119200000	ID_0.01_1368	-0.211635405446	.	118520000	119200000	51,160,44
chr4	119200000	119520000	ID_0.01_1369	-0.805294790705	.	119200000	119520000	31,120,180
chr4	119520000	119920000	ID_0.01_1370	-0.656492284690	.	119520000	119920000	51,160,44
chr4	119920000	120240000	ID_0.01_1371	-0.708077511364	.	119920000	120240000	31,120,180
chr4	120240000	120480000	ID_0.01_1372	-0.602120554700	.	120240000	120480000	51,160,44
chr4	120480000	121000000	ID_0.01_1373	-0.388660366991	.	120480000	121000000	31,120,180
chr4	121000000	121600000	ID_0.01_1374	-1.079672269602	.	121000000	121600000	51,160,44
chr4	121600000	122080000	ID_0.01_1375	0.012585915284	.	121600000	122080000	31,120,180
chr4	122080000	122760000	ID_0.01_1376	-0.693879371069	.	122080000	122760000	51,160,44
chr4	122760000	123200000	ID_0.01_1377	-1.106298861566	.	122760000	123200000	31,120,180
chr4	123200000	123520000	ID_0.01_1378	-0.144087694354	.	123200000	123520000	51,160,44
chr4	123520000	124000000	ID_0.01_1379	-0.679450179469	.	123520000	124000000	31,120,180
chr4	124000000	124600000	ID_0.01_1380	-0.998195304561	.	124000000	124600000	51,160,44
chr4	124600000	125240000	ID_0.01_1381	-0.559965939713	.	124600000	125240000	31,120,180
chr4	125240000	125640000	ID_0.01_1382	-1.116746719364	.	125240000	125640000	51,160,44
chr4	125640000	126240000	ID_0.01_1383	-0.326983455741	.	125640000	126240000	31,120,180
chr4	126240000	126720000	ID_0.01_1384	-1.248972018236	.	126240000	126720000	51,160,44
chr4	126720000	127520000	ID_0.01_1385	-0.437694215031	.	126720000	127520000	31,120,180
chr4	127520000	128040000	ID_0.01_1386	-0.665846090895	.	127520000	128040000	51,160,44
chr4	128040000	128520000	ID_0.01_1387	-0.125496183613	.	128040000	128520000	31,120,180
chr4	128520000	128680000	ID_0.01_1388	-0.751721397487	.	128520000	128680000	51,160,44
chr4	128680000	129120000	ID_0.01_1389	-0.620169848710	.	128680000	129120000	31,120,180
chr4	129120000	129800000	ID_0.01_1390	-0.749439123749	.	129120000	129800000	51,160,44
chr4	129800000	130240000	ID_0.01_1391	-0.824188770614	.	129800000	130240000	31,120,180
chr4	130240000	130840000	ID_0.01_1392	-0.541382783713	.	130240000	130840000	51,160,44
chr4	130840000	131280000	ID_0.01_1393	-0.424190006496	.	130840000	131280000	31,120,180
chr4	131280000	132000000	ID_0.01_1394	-0.503389778923	.	131280000	132000000	51,160,44
chr4	132000000	133120000	ID_0.01_1395	-0.630449230757	.	132000000	133120000	31,120,180
chr4	133120000	133560000	ID_0.01_1396	-0.452510612868	.	133120000	133560000	51,160,44
chr4	133560000	134040000	ID_0.01_1397	-0.656860605495	.	133560000	134040000	31,120,180
chr4	134040000	134400000	ID_0.01_1398	-0.791503769631	.	134040000	134400000	51,160,44
chr4	134400000	134880000	ID_0.01_1399	-0.132174430189	.	134400000	134880000	31,120,180
chr4	134880000	135360000	ID_0.01_1400	-0.293586203420	.	134880000	135360000	51,160,44
chr4	135360000	135840000	ID_0.01_1401	-0.177019248963	.	135360000	135840000	31,120,180
chr4	135840000	137800000	ID_0.01_1402	-0.750147790314	.	135840000	137800000	51,160,44
chr4	137800000	138040000	ID_0.01_1403	-0.433138614190	.	137800000	138040000	31,120,180
chr4	138040000	138640000	ID_0.01_1404	-0.301617612372	.	138040000	138640000	51,160,44
chr4	138640000	139080000	ID_0.01_1405	-0.535183604822	.	138640000	139080000	31,120,180
chr4	139080000	139480000	ID_0.01_1406	-0.932411554637	.	139080000	139480000	51,160,44
chr4	139480000	139920000	ID_0.01_1407	-0.538893333331	.	139480000	139920000	31,120,180
chr4	139920000	140360000	ID_0.01_1408	-1.064616388785	.	139920000	140360000	51,160,44
chr4	140360000	140600000	ID_0.01_1409	-0.692713542629	.	140360000	140600000	31,120,180
chr4	140600000	140920000	ID_0.01_1410	-0.846797244047	.	140600000	140920000	51,160,44
chr4	140920000	141280000	ID_0.01_1411	-0.430646490606	.	140920000	141280000	31,120,180
chr4	141280000	141800000	ID_0.01_1412	-0.928077201035	.	141280000	141800000	51,160,44
chr4	141800000	142200000	ID_0.01_1413	-0.490457280644	.	141800000	142200000	31,120,180
chr4	142200000	142640000	ID_0.01_1414	-0.892763635128	.	142200000	142640000	51,160,44
chr4	142640000	143040000	ID_0.01_1415	-0.150353815698	.	142640000	143040000	31,120,180
chr4	143040000	143760000	ID_0.01_1416	-0.878425770212	.	143040000	143760000	51,160,44
chr4	143760000	144080000	ID_0.01_1417	-1.011268359819	.	143760000	144080000	31,120,180
chr4	144080000	144480000	ID_0.01_1418	-0.561497726420	.	144080000	144480000	51,160,44
chr4	144480000	145080000	ID_0.01_1419	-0.952026609328	.	144480000	145080000	31,120,180
chr4	145080000	146080000	ID_0.01_1420	-0.931703707606	.	145080000	146080000	51,160,44
chr4	146080000	146520000	ID_0.01_1421	-1.277144804371	.	146080000	146520000	31,120,180
chr4	146520000	147160000	ID_0.01_1422	-0.609661511841	.	146520000	147160000	51,160,44
chr4	147160000	148040000	ID_0.01_1423	-0.433746822370	.	147160000	148040000	31,120,180
chr4	148040000	148520000	ID_0.01_1424	-0.936685779998	.	148040000	148520000	51,160,44
chr4	148520000	148840000	ID_0.01_1425	-0.925806876399	.	148520000	148840000	31,120,180
chr4	148840000	149880000	ID_0.01_1426	-0.834348373660	.	148840000	149880000	51,160,44
chr4	149880000	150240000	ID_0.01_1427	0.062361724527	.	149880000	150240000	31,120,180
chr4	150240000	150880000	ID_0.01_1428	-0.421769844703	.	150240000	150880000	51,160,44
chr4	150880000	151200000	ID_0.01_1429	-1.197875016950	.	150880000	151200000	31,120,180
chr4	151200000	152000000	ID_0.01_1430	-0.884836132553	.	151200000	152000000	51,160,44
chr4	152000000	152600000	ID_0.01_1431	-1.113883086610	.	152000000	152600000	31,120,180
chr4	152600000	153320000	ID_0.01_1432	-0.501049780995	.	152600000	153320000	51,160,44
chr4	153320000	153720000	ID_0.01_1433	-0.850929692554	.	153320000	153720000	31,120,180
chr4	153720000	154040000	ID_0.01_1434	-0.664695815392	.	153720000	154040000	51,160,44
chr4	154040000	154680000	ID_0.01_1435	-0.379509511325	.	154040000	154680000	31,120,180
chr4	154680000	155720000	ID_0.01_1436	-0.641681479217	.	154680000	155720000	51,160,44
chr4	155720000	156320000	ID_0.01_1437	-0.405715041763	.	155720000	156320000	31,120,180
chr4	156320000	156880000	ID_0.01_1438	-0.875279108586	.	156320000	156880000	51,160,44
chr4	156880000	157400000	ID_0.01_1439	-0.817498319095	.	156880000	157400000	31,120,180
chr4	157400000	158120000	ID_0.01_1440	-0.179377028942	.	157400000	158120000	51,160,44
chr4	158120000	158880000	ID_0.01_1441	-0.948944650555	.	158120000	158880000	31,120,180
chr4	158880000	159160000	ID_0.01_1442	-0.592452812362	.	158880000	159160000	51,160,44
chr4	159160000	159600000	ID_0.01_1443	-0.824066123740	.	159160000	159600000	31,120,180
chr4	159600000	160120000	ID_0.01_1444	-0.945949003510	.	159600000	160120000	51,160,44
chr4	160120000	160400000	ID_0.01_1445	-0.641887474855	.	160120000	160400000	31,120,180
chr4	160400000	160840000	ID_0.01_1446	-1.102436137338	.	160400000	160840000	51,160,44
chr4	160840000	161600000	ID_0.01_1447	-0.469667727196	.	160840000	161600000	31,120,180
chr4	161600000	162160000	ID_0.01_1448	-0.286757842262	.	161600000	162160000	51,160,44
chr4	162160000	162480000	ID_0.01_1449	-0.708328276715	.	162160000	162480000	31,120,180
chr4	162480000	163040000	ID_0.01_1450	-0.059991973986	.	162480000	163040000	51,160,44
chr4	163040000	163400000	ID_0.01_1451	-0.111646267389	.	163040000	163400000	31,120,180
chr4	163400000	163960000	ID_0.01_1452	-1.104330165035	.	163400000	163960000	51,160,44
chr4	163960000	164480000	ID_0.01_1453	-0.315723005886	.	163960000	164480000	31,120,180
chr4	164480000	165680000	ID_0.01_1454	-0.793932528087	.	164480000	165680000	51,160,44
chr4	165680000	166000000	ID_0.01_1455	-0.797081005901	.	165680000	166000000	31,120,180
chr4	166000000	166400000	ID_0.01_1456	-1.020694977914	.	166000000	166400000	51,160,44
chr4	166400000	167040000	ID_0.01_1457	-0.952266570808	.	166400000	167040000	31,120,180
chr4	167040000	167520000	ID_0.01_1458	-0.923175298127	.	167040000	167520000	51,160,44
chr4	167520000	167920000	ID_0.01_1459	-0.490489575716	.	167520000	167920000	31,120,180
chr4	167920000	168240000	ID_0.01_1460	-0.356981280117	.	167920000	168240000	51,160,44
chr4	168240000	168560000	ID_0.01_1461	-0.436216280336	.	168240000	168560000	31,120,180
chr4	168560000	169080000	ID_0.01_1462	0.016437238846	.	168560000	169080000	51,160,44
chr4	169080000	169440000	ID_0.01_1463	-0.720691438399	.	169080000	169440000	31,120,180
chr4	169440000	169880000	ID_0.01_1464	-0.260604295805	.	169440000	169880000	51,160,44
chr4	169880000	170480000	ID_0.01_1465	-1.144504948312	.	169880000	170480000	31,120,180
chr4	170480000	171040000	ID_0.01_1466	-1.124588813706	.	170480000	171040000	51,160,44
chr4	171040000	171800000	ID_0.01_1467	-1.112714753109	.	171040000	171800000	31,120,180
chr4	171800000	172680000	ID_0.01_1468	-0.211653982618	.	171800000	172680000	51,160,44
chr4	172680000	173120000	ID_0.01_1469	-0.270896915321	.	172680000	173120000	31,120,180
chr4	173120000	173760000	ID_0.01_1470	-0.562931218622	.	173120000	173760000	51,160,44
chr4	173760000	174360000	ID_0.01_1471	-0.516276353003	.	173760000	174360000	31,120,180
chr4	174360000	175240000	ID_0.01_1472	-0.865522746742	.	174360000	175240000	51,160,44
chr4	175240000	175680000	ID_0.01_1473	-0.776898774975	.	175240000	175680000	31,120,180
chr4	175680000	176480000	ID_0.01_1474	-0.899737089798	.	175680000	176480000	51,160,44
chr4	176480000	176880000	ID_0.01_1475	-0.995205053798	.	176480000	176880000	31,120,180
chr4	176880000	177280000	ID_0.01_1476	-0.409473854588	.	176880000	177280000	51,160,44
chr4	177280000	178000000	ID_0.01_1477	-1.318023792749	.	177280000	178000000	31,120,180
chr4	178000000	178440000	ID_0.01_1478	-0.276511927404	.	178000000	178440000	51,160,44
chr4	178440000	179520000	ID_0.01_1479	-0.578049610113	.	178440000	179520000	31,120,180
chr4	179520000	180240000	ID_0.01_1480	-0.496907980226	.	179520000	180240000	51,160,44
chr4	180240000	181560000	ID_0.01_1481	-0.296385876588	.	180240000	181560000	31,120,180
chr4	181560000	182040000	ID_0.01_1482	-0.380879038718	.	181560000	182040000	51,160,44
chr4	182040000	182480000	ID_0.01_1483	-0.217891944820	.	182040000	182480000	31,120,180
chr4	182480000	183040000	ID_0.01_1484	-0.344575768148	.	182480000	183040000	51,160,44
chr4	183040000	183400000	ID_0.01_1485	0.023860149793	.	183040000	183400000	31,120,180
chr4	183400000	183840000	ID_0.01_1486	-0.173724517695	.	183400000	183840000	51,160,44
chr4	183840000	184360000	ID_0.01_1487	-0.962530313262	.	183840000	184360000	31,120,180
chr4	184360000	184640000	ID_0.01_1488	-0.949117425587	.	184360000	184640000	51,160,44
chr4	184640000	185160000	ID_0.01_1489	-0.580691872174	.	184640000	185160000	31,120,180
chr4	185160000	185560000	ID_0.01_1490	-0.973059858944	.	185160000	185560000	51,160,44
chr4	185560000	186080000	ID_0.01_1491	-0.767286213342	.	185560000	186080000	31,120,180
chr4	186080000	186400000	ID_0.01_1492	-0.682463927719	.	186080000	186400000	51,160,44
chr4	186400000	186960000	ID_0.01_1493	-0.528814777683	.	186400000	186960000	31,120,180
chr4	186960000	187520000	ID_0.01_1494	-0.937028803906	.	186960000	187520000	51,160,44
chr4	187520000	187880000	ID_0.01_1495	-0.891635172784	.	187520000	187880000	31,120,180
chr4	187880000	188520000	ID_0.01_1496	-0.011547954079	.	187880000	188520000	51,160,44
chr4	188520000	188880000	ID_0.01_1497	-0.056570244700	.	188520000	188880000	31,120,180
chr4	188880000	189320000	ID_0.01_1498	-0.392315972098	.	188880000	189320000	51,160,44
chr4	189320000	190160000	ID_0.01_1499	-0.078657509454	.	189320000	190160000	31,120,180
chr5	920000	1200000	ID_0.01_1500	-0.254951889416	.	920000	1200000	51,160,44
chr5	1200000	1640000	ID_0.01_1501	-0.226427084261	.	1200000	1640000	31,120,180
chr5	1640000	2040000	ID_0.01_1502	-0.700805299875	.	1640000	2040000	51,160,44
chr5	2040000	2800000	ID_0.01_1503	-0.169344102175	.	2040000	2800000	31,120,180
chr5	2800000	4840000	ID_0.01_1504	-0.167314495595	.	2800000	4840000	51,160,44
chr5	4840000	5480000	ID_0.01_1505	-0.820776182636	.	4840000	5480000	31,120,180
chr5	5480000	5880000	ID_0.01_1506	-1.061733685702	.	5480000	5880000	51,160,44
chr5	5880000	6280000	ID_0.01_1507	-0.191807004546	.	5880000	6280000	31,120,180
chr5	6280000	6600000	ID_0.01_1508	0.141897240693	.	6280000	6600000	51,160,44
chr5	6600000	7880000	ID_0.01_1509	-0.597624202678	.	6600000	7880000	31,120,180
chr5	7880000	9240000	ID_0.01_1510	-0.961486913553	.	7880000	9240000	51,160,44
chr5	9240000	10240000	ID_0.01_1511	-0.267753964247	.	9240000	10240000	31,120,180
chr5	10240000	10680000	ID_0.01_1512	-0.946279947834	.	10240000	10680000	51,160,44
chr5	10680000	11240000	ID_0.01_1513	-0.289220164965	.	10680000	11240000	31,120,180
chr5	11240000	11640000	ID_0.01_1514	-0.037388936514	.	11240000	11640000	51,160,44
chr5	11640000	12040000	ID_0.01_1515	-0.173854000157	.	11640000	12040000	31,120,180
chr5	12040000	13960000	ID_0.01_1516	-0.188910973411	.	12040000	13960000	51,160,44
chr5	13960000	14360000	ID_0.01_1517	-1.069395565394	.	13960000	14360000	31,120,180
chr5	14360000	14680000	ID_0.01_1518	-0.694980483578	.	14360000	14680000	51,160,44
chr5	14680000	15040000	ID_0.01_1519	-0.746699661514	.	14680000	15040000	31,120,180
chr5	15040000	16040000	ID_0.01_1520	-0.728375175686	.	15040000	16040000	51,160,44
chr5	16040000	16480000	ID_0.01_1521	-0.351128495243	.	16040000	16480000	31,120,180
chr5	16480000	17200000	ID_0.01_1522	-0.630675046452	.	16480000	17200000	51,160,44
chr5	17200000	17600000	ID_0.01_1523	-0.997174110055	.	17200000	17600000	31,120,180
chr5	17600000	18360000	ID_0.01_1524	-0.294038033343	.	17600000	18360000	51,160,44
chr5	18360000	18760000	ID_0.01_1525	-0.861897788384	.	18360000	18760000	31,120,180
chr5	18760000	19600000	ID_0.01_1526	-0.284103255696	.	18760000	19600000	51,160,44
chr5	19600000	20120000	ID_0.01_1527	-0.304535409037	.	19600000	20120000	31,120,180
chr5	20120000	20920000	ID_0.01_1528	-0.107555669395	.	20120000	20920000	51,160,44
chr5	20920000	21480000	ID_0.01_1529	-0.509914096185	.	20920000	21480000	31,120,180
chr5	21480000	21800000	ID_0.01_1530	-0.489232247770	.	21480000	21800000	51,160,44
chr5	21800000	22280000	ID_0.01_1531	-0.650375624437	.	21800000	22280000	31,120,180
chr5	22280000	23200000	ID_0.01_1532	-0.327321509808	.	22280000	23200000	51,160,44
chr5	23200000	23840000	ID_0.01_1533	-0.393775330439	.	23200000	23840000	31,120,180
chr5	23840000	24640000	ID_0.01_1534	-0.423184378485	.	23840000	24640000	51,160,44
chr5	24640000	26040000	ID_0.01_1535	-0.434864707947	.	24640000	26040000	31,120,180
chr5	26040000	27000000	ID_0.01_1536	-0.078914963072	.	26040000	27000000	51,160,44
chr5	27000000	27480000	ID_0.01_1537	-0.306264566597	.	27000000	27480000	31,120,180
chr5	27480000	28040000	ID_0.01_1538	-0.435684245650	.	27480000	28040000	51,160,44
chr5	28040000	28800000	ID_0.01_1539	-0.058277936166	.	28040000	28800000	31,120,180
chr5	28800000	30040000	ID_0.01_1540	-0.704311524357	.	28800000	30040000	51,160,44
chr5	30040000	30400000	ID_0.01_1541	-0.296395354032	.	30040000	30400000	31,120,180
chr5	30400000	31520000	ID_0.01_1542	-0.521614672075	.	30400000	31520000	51,160,44
chr5	31520000	32120000	ID_0.01_1543	-0.762296738019	.	31520000	32120000	31,120,180
chr5	32120000	32640000	ID_0.01_1544	-0.570005439813	.	32120000	32640000	51,160,44
chr5	32640000	33440000	ID_0.01_1545	-0.526932497747	.	32640000	33440000	31,120,180
chr5	33440000	34160000	ID_0.01_1546	-0.942448516172	.	33440000	34160000	51,160,44
chr5	34160000	34480000	ID_0.01_1547	-0.639546077744	.	34160000	34480000	31,120,180
chr5	34480000	34920000	ID_0.01_1548	-0.970637193910	.	34480000	34920000	51,160,44
chr5	34920000	35600000	ID_0.01_1549	-0.931589547321	.	34920000	35600000	31,120,180
chr5	35600000	36000000	ID_0.01_1550	-0.330799856140	.	35600000	36000000	51,160,44
chr5	36000000	36720000	ID_0.01_1551	-0.698471841701	.	36000000	36720000	31,120,180
chr5	36720000	37040000	ID_0.01_1552	-0.533270516760	.	36720000	37040000	51,160,44
chr5	37040000	37400000	ID_0.01_1553	-0.457772214326	.	37040000	37400000	31,120,180
chr5	37400000	37840000	ID_0.01_1554	-0.757135458204	.	37400000	37840000	51,160,44
chr5	37840000	38400000	ID_0.01_1555	-0.148526011294	.	37840000	38400000	31,120,180
chr5	38400000	38960000	ID_0.01_1556	-0.552852816749	.	38400000	38960000	51,160,44
chr5	38960000	39600000	ID_0.01_1557	-0.447567590481	.	38960000	39600000	31,120,180
chr5	39600000	39960000	ID_0.01_1558	-0.652406138802	.	39600000	39960000	51,160,44
chr5	39960000	40320000	ID_0.01_1559	0.012113538193	.	39960000	40320000	31,120,180
chr5	40320000	40720000	ID_0.01_1560	0.232702827695	.	40320000	40720000	51,160,44
chr5	40720000	41280000	ID_0.01_1561	-0.808010552638	.	40720000	41280000	31,120,180
chr5	41280000	41640000	ID_0.01_1562	-0.021179014688	.	41280000	41640000	51,160,44
chr5	41640000	42880000	ID_0.01_1563	-0.331674238928	.	41640000	42880000	31,120,180
chr5	42880000	43640000	ID_0.01_1564	-0.624915083478	.	42880000	43640000	51,160,44
chr5	43640000	44400000	ID_0.01_1565	-0.911079381906	.	43640000	44400000	31,120,180
chr5	44400000	44800000	ID_0.01_1566	-0.199614161829	.	44400000	44800000	51,160,44
chr5	44800000	45840000	ID_0.01_1567	-0.591824535435	.	44800000	45840000	31,120,180
chr5	45840000	49680000	ID_0.01_1568	0.127042489445	.	45840000	49680000	51,160,44
chr5	49680000	50240000	ID_0.01_1569	-0.257749620691	.	49680000	50240000	31,120,180
chr5	50240000	52000000	ID_0.01_1570	-0.622386692473	.	50240000	52000000	51,160,44
chr5	52000000	52440000	ID_0.01_1571	-0.582587411568	.	52000000	52440000	31,120,180
chr5	52440000	52760000	ID_0.01_1572	-0.699408365576	.	52440000	52760000	51,160,44
chr5	52760000	53520000	ID_0.01_1573	-0.262577173088	.	52760000	53520000	31,120,180
chr5	53520000	53800000	ID_0.01_1574	-0.764920920685	.	53520000	53800000	51,160,44
chr5	53800000	54200000	ID_0.01_1575	-0.536779666910	.	53800000	54200000	31,120,180
chr5	54200000	54480000	ID_0.01_1576	-0.448055237769	.	54200000	54480000	51,160,44
chr5	54480000	55000000	ID_0.01_1577	-0.764625625421	.	54480000	55000000	31,120,180
chr5	55000000	55240000	ID_0.01_1578	-0.475880361828	.	55000000	55240000	51,160,44
chr5	55240000	55560000	ID_0.01_1579	-0.442962066289	.	55240000	55560000	31,120,180
chr5	55560000	56160000	ID_0.01_1580	-0.712067566494	.	55560000	56160000	51,160,44
chr5	56160000	56560000	ID_0.01_1581	-0.731757539565	.	56160000	56560000	31,120,180
chr5	56560000	57160000	ID_0.01_1582	-0.906863584389	.	56560000	57160000	51,160,44
chr5	57160000	57760000	ID_0.01_1583	-0.383918842259	.	57160000	57760000	31,120,180
chr5	57760000	58160000	ID_0.01_1584	-1.233809027202	.	57760000	58160000	51,160,44
chr5	58160000	58480000	ID_0.01_1585	-0.824447401751	.	58160000	58480000	31,120,180
chr5	58480000	59120000	ID_0.01_1586	-0.685065080729	.	58480000	59120000	51,160,44
chr5	59120000	59600000	ID_0.01_1587	-0.939162865134	.	59120000	59600000	31,120,180
chr5	59600000	59960000	ID_0.01_1588	-0.077466430703	.	59600000	59960000	51,160,44
chr5	59960000	60240000	ID_0.01_1589	-0.574955978873	.	59960000	60240000	31,120,180
chr5	60240000	60640000	ID_0.01_1590	-0.678912806186	.	60240000	60640000	51,160,44
chr5	60640000	61000000	ID_0.01_1591	-0.149018201005	.	60640000	61000000	31,120,180
chr5	61000000	61720000	ID_0.01_1592	-0.329968142941	.	61000000	61720000	51,160,44
chr5	61720000	62080000	ID_0.01_1593	-0.754956108346	.	61720000	62080000	31,120,180
chr5	62080000	62720000	ID_0.01_1594	-0.242207120201	.	62080000	62720000	51,160,44
chr5	62720000	63400000	ID_0.01_1595	-0.125767316866	.	62720000	63400000	31,120,180
chr5	63400000	63920000	ID_0.01_1596	-0.317010605729	.	63400000	63920000	51,160,44
chr5	63920000	64800000	ID_0.01_1597	-0.402452942271	.	63920000	64800000	31,120,180
chr5	64800000	65480000	ID_0.01_1598	-0.984047913473	.	64800000	65480000	51,160,44
chr5	65480000	66080000	ID_0.01_1599	-0.865617219401	.	65480000	66080000	31,120,180
chr5	66080000	66520000	ID_0.01_1600	-0.748511222103	.	66080000	66520000	51,160,44
chr5	66520000	67120000	ID_0.01_1601	-0.713325288359	.	66520000	67120000	31,120,180
chr5	67120000	67560000	ID_0.01_1602	0.213612783583	.	67120000	67560000	51,160,44
chr5	67560000	68320000	ID_0.01_1603	-0.787165321519	.	67560000	68320000	31,120,180
chr5	68320000	71080000	ID_0.01_1604	-0.985576259036	.	68320000	71080000	51,160,44
chr5	71080000	71600000	ID_0.01_1605	-0.708327339466	.	71080000	71600000	31,120,180
chr5	71600000	72200000	ID_0.01_1606	-0.718357760736	.	71600000	72200000	51,160,44
chr5	72200000	72800000	ID_0.01_1607	-0.634441307714	.	72200000	72800000	31,120,180
chr5	72800000	73200000	ID_0.01_1608	-0.906702011305	.	72800000	73200000	51,160,44
chr5	73200000	73960000	ID_0.01_1609	-0.654339070731	.	73200000	73960000	31,120,180
chr5	73960000	74240000	ID_0.01_1610	-0.935297580409	.	73960000	74240000	51,160,44
chr5	74240000	74640000	ID_0.01_1611	-0.217278303798	.	74240000	74640000	31,120,180
chr5	74640000	75000000	ID_0.01_1612	-0.306474600305	.	74640000	75000000	51,160,44
chr5	75000000	75560000	ID_0.01_1613	-0.867998578643	.	75000000	75560000	31,120,180
chr5	75560000	75880000	ID_0.01_1614	-0.375866661747	.	75560000	75880000	51,160,44
chr5	75880000	76360000	ID_0.01_1615	-0.318614366324	.	75880000	76360000	31,120,180
chr5	76360000	76800000	ID_0.01_1616	-0.644941823215	.	76360000	76800000	51,160,44
chr5	76800000	77600000	ID_0.01_1617	-0.727171221955	.	76800000	77600000	31,120,180
chr5	77600000	78280000	ID_0.01_1618	-0.716812672470	.	77600000	78280000	51,160,44
chr5	78280000	78800000	ID_0.01_1619	-0.619589020496	.	78280000	78800000	31,120,180
chr5	78800000	79360000	ID_0.01_1620	-0.478790374295	.	78800000	79360000	51,160,44
chr5	79360000	79640000	ID_0.01_1621	-0.224288806827	.	79360000	79640000	31,120,180
chr5	79640000	80000000	ID_0.01_1622	-0.432266431632	.	79640000	80000000	51,160,44
chr5	80000000	80600000	ID_0.01_1623	-0.591443010831	.	80000000	80600000	31,120,180
chr5	80600000	81160000	ID_0.01_1624	-0.673118574181	.	80600000	81160000	51,160,44
chr5	81160000	81560000	ID_0.01_1625	-0.014806950973	.	81160000	81560000	31,120,180
chr5	81560000	82160000	ID_0.01_1626	-1.151078133250	.	81560000	82160000	51,160,44
chr5	82160000	83000000	ID_0.01_1627	-0.103801213211	.	82160000	83000000	31,120,180
chr5	83000000	83360000	ID_0.01_1628	-0.819184942207	.	83000000	83360000	51,160,44
chr5	83360000	83800000	ID_0.01_1629	-0.048229895674	.	83360000	83800000	31,120,180
chr5	83800000	85320000	ID_0.01_1630	-0.258654793151	.	83800000	85320000	51,160,44
chr5	85320000	85640000	ID_0.01_1631	-0.030534511191	.	85320000	85640000	31,120,180
chr5	85640000	86320000	ID_0.01_1632	-0.334420861161	.	85640000	86320000	51,160,44
chr5	86320000	86720000	ID_0.01_1633	-0.630901875870	.	86320000	86720000	31,120,180
chr5	86720000	87040000	ID_0.01_1634	-0.705422169730	.	86720000	87040000	51,160,44
chr5	87040000	87400000	ID_0.01_1635	-0.294515815574	.	87040000	87400000	31,120,180
chr5	87400000	88000000	ID_0.01_1636	-0.138353338791	.	87400000	88000000	51,160,44
chr5	88000000	89040000	ID_0.01_1637	-0.882979392129	.	88000000	89040000	31,120,180
chr5	89040000	89560000	ID_0.01_1638	-0.011731964738	.	89040000	89560000	51,160,44
chr5	89560000	90120000	ID_0.01_1639	-0.449396533305	.	89560000	90120000	31,120,180
chr5	90120000	90760000	ID_0.01_1640	-0.895756873536	.	90120000	90760000	51,160,44
chr5	90760000	91560000	ID_0.01_1641	-1.024233220402	.	90760000	91560000	31,120,180
chr5	91560000	92240000	ID_0.01_1642	-0.424530541082	.	91560000	92240000	51,160,44
chr5	92240000	92920000	ID_0.01_1643	-0.318723368968	.	92240000	92920000	31,120,180
chr5	92920000	93200000	ID_0.01_1644	-0.509381021338	.	92920000	93200000	51,160,44
chr5	93200000	93480000	ID_0.01_1645	-0.246448689458	.	93200000	93480000	31,120,180
chr5	93480000	93840000	ID_0.01_1646	-0.298571718017	.	93480000	93840000	51,160,44
chr5	93840000	94240000	ID_0.01_1647	-0.078800094445	.	93840000	94240000	31,120,180
chr5	94240000	94880000	ID_0.01_1648	-0.625764922473	.	94240000	94880000	51,160,44
chr5	94880000	95200000	ID_0.01_1649	-0.653071248470	.	94880000	95200000	31,120,180
chr5	95200000	95680000	ID_0.01_1650	-0.574968221636	.	95200000	95680000	51,160,44
chr5	95680000	96080000	ID_0.01_1651	-0.600295926983	.	95680000	96080000	31,120,180
chr5	96080000	96520000	ID_0.01_1652	-0.435497686870	.	96080000	96520000	51,160,44
chr5	96520000	97680000	ID_0.01_1653	-1.042588485415	.	96520000	97680000	31,120,180
chr5	97680000	98160000	ID_0.01_1654	-0.105759643058	.	97680000	98160000	51,160,44
chr5	98160000	98440000	ID_0.01_1655	-0.745519486632	.	98160000	98440000	31,120,180
chr5	98440000	99720000	ID_0.01_1656	-0.876971725814	.	98440000	99720000	51,160,44
chr5	99720000	100720000	ID_0.01_1657	-0.440967367053	.	99720000	100720000	31,120,180
chr5	100720000	101040000	ID_0.01_1658	-0.518202997658	.	100720000	101040000	51,160,44
chr5	101040000	101560000	ID_0.01_1659	-0.247337521923	.	101040000	101560000	31,120,180
chr5	101560000	101880000	ID_0.01_1660	-0.176134508711	.	101560000	101880000	51,160,44
chr5	101880000	102480000	ID_0.01_1661	-0.483171411378	.	101880000	102480000	31,120,180
chr5	102480000	102920000	ID_0.01_1662	-0.503606582680	.	102480000	102920000	51,160,44
chr5	102920000	105040000	ID_0.01_1663	-0.589983123090	.	102920000	105040000	31,120,180
chr5	105040000	105480000	ID_0.01_1664	-0.130985954507	.	105040000	105480000	51,160,44
chr5	105480000	106600000	ID_0.01_1665	-0.322751065295	.	105480000	106600000	31,120,180
chr5	106600000	107040000	ID_0.01_1666	-0.182741060872	.	106600000	107040000	51,160,44
chr5	107040000	107480000	ID_0.01_1667	-0.812563686797	.	107040000	107480000	31,120,180
chr5	107480000	107720000	ID_0.01_1668	-0.330265328202	.	107480000	107720000	51,160,44
chr5	107720000	108280000	ID_0.01_1669	-0.769133866371	.	107720000	108280000	31,120,180
chr5	108280000	109280000	ID_0.01_1670	-0.035472864967	.	108280000	109280000	51,160,44
chr5	109280000	110080000	ID_0.01_1671	-0.217329907941	.	109280000	110080000	31,120,180
chr5	110080000	110480000	ID_0.01_1672	-0.671906425533	.	110080000	110480000	51,160,44
chr5	110480000	110840000	ID_0.01_1673	-0.489876433036	.	110480000	110840000	31,120,180
chr5	110840000	111480000	ID_0.01_1674	-0.541134938934	.	110840000	111480000	51,160,44
chr5	111480000	111800000	ID_0.01_1675	-1.010897351286	.	111480000	111800000	31,120,180
chr5	111800000	112320000	ID_0.01_1676	-0.368449756640	.	111800000	112320000	51,160,44
chr5	112320000	112960000	ID_0.01_1677	-0.742316963648	.	112320000	112960000	31,120,180
chr5	112960000	113800000	ID_0.01_1678	-0.728963183162	.	112960000	113800000	51,160,44
chr5	113800000	114600000	ID_0.01_1679	-0.397186390559	.	113800000	114600000	31,120,180
chr5	114600000	114960000	ID_0.01_1680	-0.734724794434	.	114600000	114960000	51,160,44
chr5	114960000	115440000	ID_0.01_1681	-0.873903629315	.	114960000	115440000	31,120,180
chr5	115440000	115840000	ID_0.01_1682	-0.736533945173	.	115440000	115840000	51,160,44
chr5	115840000	116400000	ID_0.01_1683	-0.346455553156	.	115840000	116400000	31,120,180
chr5	116400000	118320000	ID_0.01_1684	-0.141158688528	.	116400000	118320000	51,160,44
chr5	118320000	118800000	ID_0.01_1685	-0.923437959627	.	118320000	118800000	31,120,180
chr5	118800000	119280000	ID_0.01_1686	-0.900293836766	.	118800000	119280000	51,160,44
chr5	119280000	119800000	ID_0.01_1687	-0.106582635246	.	119280000	119800000	31,120,180
chr5	119800000	120120000	ID_0.01_1688	-0.341334990201	.	119800000	120120000	51,160,44
chr5	120120000	120880000	ID_0.01_1689	-0.239233926390	.	120120000	120880000	31,120,180
chr5	120880000	121280000	ID_0.01_1690	-0.047900320758	.	120880000	121280000	51,160,44
chr5	121280000	121520000	ID_0.01_1691	-0.598657865578	.	121280000	121520000	31,120,180
chr5	121520000	121840000	ID_0.01_1692	-0.561076588676	.	121520000	121840000	51,160,44
chr5	121840000	122680000	ID_0.01_1693	-0.255265845617	.	121840000	122680000	31,120,180
chr5	122680000	122960000	ID_0.01_1694	-0.593947787334	.	122680000	122960000	51,160,44
chr5	122960000	124000000	ID_0.01_1695	-0.743449088457	.	122960000	124000000	31,120,180
chr5	124000000	124760000	ID_0.01_1696	-0.214747475380	.	124000000	124760000	51,160,44
chr5	124760000	125200000	ID_0.01_1697	-0.089497986365	.	124760000	125200000	31,120,180
chr5	125200000	125640000	ID_0.01_1698	-0.001607431538	.	125200000	125640000	51,160,44
chr5	125640000	125960000	ID_0.01_1699	-0.461811414052	.	125640000	125960000	31,120,180
chr5	125960000	126200000	ID_0.01_1700	-0.722447388528	.	125960000	126200000	51,160,44
chr5	126200000	126880000	ID_0.01_1701	-0.147512013982	.	126200000	126880000	31,120,180
chr5	126880000	127560000	ID_0.01_1702	-0.966414830908	.	126880000	127560000	51,160,44
chr5	127560000	128200000	ID_0.01_1703	-0.846164223839	.	127560000	128200000	31,120,180
chr5	128200000	129120000	ID_0.01_1704	-0.602087705765	.	128200000	129120000	51,160,44
chr5	129120000	129440000	ID_0.01_1705	-0.325302741296	.	129120000	129440000	31,120,180
chr5	129440000	130080000	ID_0.01_1706	-0.369276179718	.	129440000	130080000	51,160,44
chr5	130080000	130480000	ID_0.01_1707	-0.032104734371	.	130080000	130480000	31,120,180
chr5	130480000	130760000	ID_0.01_1708	-0.719729368276	.	130480000	130760000	51,160,44
chr5	130760000	131400000	ID_0.01_1709	-0.659582072993	.	130760000	131400000	31,120,180
chr5	131400000	131840000	ID_0.01_1710	-0.330153270812	.	131400000	131840000	51,160,44
chr5	131840000	132200000	ID_0.01_1711	-0.228810448784	.	131840000	132200000	31,120,180
chr5	132200000	133320000	ID_0.01_1712	-0.531387147717	.	132200000	133320000	51,160,44
chr5	133320000	133960000	ID_0.01_1713	-0.882803913027	.	133320000	133960000	31,120,180
chr5	133960000	134240000	ID_0.01_1714	-0.522989148395	.	133960000	134240000	51,160,44
chr5	134240000	134760000	ID_0.01_1715	-0.668355889722	.	134240000	134760000	31,120,180
chr5	134760000	135200000	ID_0.01_1716	-0.717862869007	.	134760000	135200000	51,160,44
chr5	135200000	135560000	ID_0.01_1717	-0.751648207322	.	135200000	135560000	31,120,180
chr5	135560000	136120000	ID_0.01_1718	-0.849966940614	.	135560000	136120000	51,160,44
chr5	136120000	136640000	ID_0.01_1719	-0.691932632596	.	136120000	136640000	31,120,180
chr5	136640000	136960000	ID_0.01_1720	0.098850352353	.	136640000	136960000	51,160,44
chr5	136960000	137480000	ID_0.01_1721	-0.557826333541	.	136960000	137480000	31,120,180
chr5	137480000	137880000	ID_0.01_1722	-0.628207418196	.	137480000	137880000	51,160,44
chr5	137880000	138600000	ID_0.01_1723	-0.783554385672	.	137880000	138600000	31,120,180
chr5	138600000	139160000	ID_0.01_1724	-0.684667792189	.	138600000	139160000	51,160,44
chr5	139160000	139560000	ID_0.01_1725	-0.374573118293	.	139160000	139560000	31,120,180
chr5	139560000	140120000	ID_0.01_1726	-0.338584531879	.	139560000	140120000	51,160,44
chr5	140120000	140440000	ID_0.01_1727	-0.918570474846	.	140120000	140440000	31,120,180
chr5	140440000	140960000	ID_0.01_1728	-0.205173613895	.	140440000	140960000	51,160,44
chr5	140960000	141360000	ID_0.01_1729	-0.863878118969	.	140960000	141360000	31,120,180
chr5	141360000	141960000	ID_0.01_1730	-0.579562971638	.	141360000	141960000	51,160,44
chr5	141960000	142360000	ID_0.01_1731	-0.593844660178	.	141960000	142360000	31,120,180
chr5	142360000	142760000	ID_0.01_1732	-0.602236213279	.	142360000	142760000	51,160,44
chr5	142760000	143560000	ID_0.01_1733	-0.145133147030	.	142760000	143560000	31,120,180
chr5	143560000	144680000	ID_0.01_1734	-0.834465991907	.	143560000	144680000	51,160,44
chr5	144680000	145080000	ID_0.01_1735	-0.021588760028	.	144680000	145080000	31,120,180
chr5	145080000	145480000	ID_0.01_1736	-0.180572316962	.	145080000	145480000	51,160,44
chr5	145480000	145840000	ID_0.01_1737	-0.640577375280	.	145480000	145840000	31,120,180
chr5	145840000	146360000	ID_0.01_1738	-1.020819511986	.	145840000	146360000	51,160,44
chr5	146360000	146960000	ID_0.01_1739	-0.272126991958	.	146360000	146960000	31,120,180
chr5	146960000	147800000	ID_0.01_1740	-0.522930503389	.	146960000	147800000	51,160,44
chr5	147800000	148120000	ID_0.01_1741	-0.037934387396	.	147800000	148120000	31,120,180
chr5	148120000	148680000	ID_0.01_1742	-0.584331948277	.	148120000	148680000	51,160,44
chr5	148680000	149000000	ID_0.01_1743	-0.583014174075	.	148680000	149000000	31,120,180
chr5	149000000	149440000	ID_0.01_1744	-0.546465631023	.	149000000	149440000	51,160,44
chr5	149440000	149840000	ID_0.01_1745	-0.260750625841	.	149440000	149840000	31,120,180
chr5	149840000	150160000	ID_0.01_1746	-0.499708250271	.	149840000	150160000	51,160,44
chr5	150160000	150640000	ID_0.01_1747	-0.523680218788	.	150160000	150640000	31,120,180
chr5	150640000	151200000	ID_0.01_1748	-0.317624275941	.	150640000	151200000	51,160,44
chr5	151200000	151920000	ID_0.01_1749	-0.901640092784	.	151200000	151920000	31,120,180
chr5	151920000	152760000	ID_0.01_1750	-0.782703738019	.	151920000	152760000	51,160,44
chr5	152760000	153360000	ID_0.01_1751	-0.101814684096	.	152760000	153360000	31,120,180
chr5	153360000	153800000	ID_0.01_1752	-0.764550875091	.	153360000	153800000	51,160,44
chr5	153800000	154320000	ID_0.01_1753	-0.577653047232	.	153800000	154320000	31,120,180
chr5	154320000	155000000	ID_0.01_1754	-0.997427136413	.	154320000	155000000	51,160,44
chr5	155000000	155360000	ID_0.01_1755	-0.414522637340	.	155000000	155360000	31,120,180
chr5	155360000	156240000	ID_0.01_1756	-0.225844420782	.	155360000	156240000	51,160,44
chr5	156240000	157200000	ID_0.01_1757	-0.859156822109	.	156240000	157200000	31,120,180
chr5	157200000	157480000	ID_0.01_1758	-0.656242373709	.	157200000	157480000	51,160,44
chr5	157480000	158120000	ID_0.01_1759	-0.415610813142	.	157480000	158120000	31,120,180
chr5	158120000	158560000	ID_0.01_1760	-0.558946334540	.	158120000	158560000	51,160,44
chr5	158560000	158880000	ID_0.01_1761	-0.743831878978	.	158560000	158880000	31,120,180
chr5	158880000	159440000	ID_0.01_1762	-0.374479285229	.	158880000	159440000	51,160,44
chr5	159440000	159840000	ID_0.01_1763	-0.934765867156	.	159440000	159840000	31,120,180
chr5	159840000	160400000	ID_0.01_1764	-1.133913690019	.	159840000	160400000	51,160,44
chr5	160400000	160960000	ID_0.01_1765	0.059493101892	.	160400000	160960000	31,120,180
chr5	160960000	162960000	ID_0.01_1766	-0.249593199535	.	160960000	162960000	51,160,44
chr5	162960000	163400000	ID_0.01_1767	-1.047601518605	.	162960000	163400000	31,120,180
chr5	163400000	163920000	ID_0.01_1768	-0.232612847915	.	163400000	163920000	51,160,44
chr5	163920000	165000000	ID_0.01_1769	-0.242183241250	.	163920000	165000000	31,120,180
chr5	165000000	166440000	ID_0.01_1770	-0.346360202090	.	165000000	166440000	51,160,44
chr5	166440000	167000000	ID_0.01_1771	-0.214042271510	.	166440000	167000000	31,120,180
chr5	167000000	167680000	ID_0.01_1772	-0.770259815744	.	167000000	167680000	51,160,44
chr5	167680000	168000000	ID_0.01_1773	-0.686984146764	.	167680000	168000000	31,120,180
chr5	168000000	168400000	ID_0.01_1774	-0.685363422237	.	168000000	168400000	51,160,44
chr5	168400000	169000000	ID_0.01_1775	-0.405549126007	.	168400000	169000000	31,120,180
chr5	169000000	170080000	ID_0.01_1776	-0.833706420968	.	169000000	170080000	51,160,44
chr5	170080000	170800000	ID_0.01_1777	-0.333989302825	.	170080000	170800000	31,120,180
chr5	170800000	171320000	ID_0.01_1778	-0.784449633560	.	170800000	171320000	51,160,44
chr5	171320000	171880000	ID_0.01_1779	-0.217637569709	.	171320000	171880000	31,120,180
chr5	171880000	172120000	ID_0.01_1780	-0.661074693499	.	171880000	172120000	51,160,44
chr5	172120000	172400000	ID_0.01_1781	-0.697148692971	.	172120000	172400000	31,120,180
chr5	172400000	172720000	ID_0.01_1782	-0.314744020462	.	172400000	172720000	51,160,44
chr5	172720000	173040000	ID_0.01_1783	-0.447884549845	.	172720000	173040000	31,120,180
chr5	173040000	173400000	ID_0.01_1784	-0.774722009011	.	173040000	173400000	51,160,44
chr5	173400000	173760000	ID_0.01_1785	-0.829937359961	.	173400000	173760000	31,120,180
chr5	173760000	174360000	ID_0.01_1786	-0.548840820329	.	173760000	174360000	51,160,44
chr5	174360000	174920000	ID_0.01_1787	-0.572031894190	.	174360000	174920000	31,120,180
chr5	174920000	175440000	ID_0.01_1788	-0.734254290431	.	174920000	175440000	51,160,44
chr5	175440000	175760000	ID_0.01_1789	-0.486837850474	.	175440000	175760000	31,120,180
chr5	175760000	176080000	ID_0.01_1790	-0.668131584884	.	175760000	176080000	51,160,44
chr5	176080000	176520000	ID_0.01_1791	-0.554627353989	.	176080000	176520000	31,120,180
chr5	176520000	177000000	ID_0.01_1792	-0.332313270375	.	176520000	177000000	51,160,44
chr5	177000000	177640000	ID_0.01_1793	-0.805839962443	.	177000000	177640000	31,120,180
chr5	177640000	178000000	ID_0.01_1794	-0.895674611707	.	177640000	178000000	51,160,44
chr5	178000000	178960000	ID_0.01_1795	0.174128135565	.	178000000	178960000	31,120,180
chr5	178960000	179520000	ID_0.01_1796	-0.994916601264	.	178960000	179520000	51,160,44
chr5	179520000	180120000	ID_0.01_1797	-0.271392996589	.	179520000	180120000	31,120,180
chr6	800000	1560000	ID_0.01_1798	-0.508663933809	.	800000	1560000	51,160,44
chr6	1560000	2120000	ID_0.01_1799	-1.123558189309	.	1560000	2120000	31,120,180
chr6	2120000	2760000	ID_0.01_1800	-0.246044485079	.	2120000	2760000	51,160,44
chr6	2760000	3080000	ID_0.01_1801	-0.888560252203	.	2760000	3080000	31,120,180
chr6	3080000	3720000	ID_0.01_1802	-0.549733344213	.	3080000	3720000	51,160,44
chr6	3720000	4040000	ID_0.01_1803	-0.359150872474	.	3720000	4040000	31,120,180
chr6	4040000	4280000	ID_0.01_1804	-0.790222081103	.	4040000	4280000	51,160,44
chr6	4280000	5000000	ID_0.01_1805	-0.695569437567	.	4280000	5000000	31,120,180
chr6	5000000	5440000	ID_0.01_1806	-0.619918031330	.	5000000	5440000	51,160,44
chr6	5440000	6040000	ID_0.01_1807	-0.553750466644	.	5440000	6040000	31,120,180
chr6	6040000	6640000	ID_0.01_1808	0.028831555009	.	6040000	6640000	51,160,44
chr6	6640000	7280000	ID_0.01_1809	-0.968951389893	.	6640000	7280000	31,120,180
chr6	7280000	7680000	ID_0.01_1810	-0.832198565973	.	7280000	7680000	51,160,44
chr6	7680000	8080000	ID_0.01_1811	-0.844321052806	.	7680000	8080000	31,120,180
chr6	8080000	8960000	ID_0.01_1812	-0.617141458918	.	8080000	8960000	51,160,44
chr6	8960000	9280000	ID_0.01_1813	-0.109252025676	.	8960000	9280000	31,120,180
chr6	9280000	10440000	ID_0.01_1814	-0.221684862764	.	9280000	10440000	51,160,44
chr6	10440000	10840000	ID_0.01_1815	-1.042242618573	.	10440000	10840000	31,120,180
chr6	10840000	11120000	ID_0.01_1816	-0.562851820024	.	10840000	11120000	51,160,44
chr6	11120000	11560000	ID_0.01_1817	-0.473744129462	.	11120000	11560000	31,120,180
chr6	11560000	12240000	ID_0.01_1818	-1.112606133372	.	11560000	12240000	51,160,44
chr6	12240000	12600000	ID_0.01_1819	-0.728035916904	.	12240000	12600000	31,120,180
chr6	12600000	13280000	ID_0.01_1820	-0.923702376125	.	12600000	13280000	51,160,44
chr6	13280000	13640000	ID_0.01_1821	-0.362372527909	.	13280000	13640000	31,120,180
chr6	13640000	14160000	ID_0.01_1822	-0.440122604984	.	13640000	14160000	51,160,44
chr6	14160000	15680000	ID_0.01_1823	-0.815457375632	.	14160000	15680000	31,120,180
chr6	15680000	16240000	ID_0.01_1824	-1.015108503305	.	15680000	16240000	51,160,44
chr6	16240000	16760000	ID_0.01_1825	-0.941006425859	.	16240000	16760000	31,120,180
chr6	16760000	17120000	ID_0.01_1826	-0.218615728443	.	16760000	17120000	51,160,44
chr6	17120000	17600000	ID_0.01_1827	-0.997080923704	.	17120000	17600000	31,120,180
chr6	17600000	18240000	ID_0.01_1828	-0.711101475013	.	17600000	18240000	51,160,44
chr6	18240000	18520000	ID_0.01_1829	-0.600431465210	.	18240000	18520000	31,120,180
chr6	18520000	19520000	ID_0.01_1830	-0.550772725645	.	18520000	19520000	51,160,44
chr6	19520000	20080000	ID_0.01_1831	0.290566987293	.	19520000	20080000	31,120,180
chr6	20080000	20560000	ID_0.01_1832	-0.695034827141	.	20080000	20560000	51,160,44
chr6	20560000	20880000	ID_0.01_1833	-0.973525618492	.	20560000	20880000	31,120,180
chr6	20880000	21600000	ID_0.01_1834	-0.488914150888	.	20880000	21600000	51,160,44
chr6	21600000	22240000	ID_0.01_1835	-1.019892798365	.	21600000	22240000	31,120,180
chr6	22240000	22840000	ID_0.01_1836	-0.096911275740	.	22240000	22840000	51,160,44
chr6	22840000	23440000	ID_0.01_1837	-0.263805137360	.	22840000	23440000	31,120,180
chr6	23440000	24440000	ID_0.01_1838	-0.235218248034	.	23440000	24440000	51,160,44
chr6	24440000	24800000	ID_0.01_1839	-0.551253069009	.	24440000	24800000	31,120,180
chr6	24800000	25200000	ID_0.01_1840	-0.620637904918	.	24800000	25200000	51,160,44
chr6	25200000	25600000	ID_0.01_1841	-0.571990941752	.	25200000	25600000	31,120,180
chr6	25600000	26000000	ID_0.01_1842	-0.278515210178	.	25600000	26000000	51,160,44
chr6	26000000	26600000	ID_0.01_1843	-1.233411535667	.	26000000	26600000	31,120,180
chr6	26600000	27120000	ID_0.01_1844	-1.320328757274	.	26600000	27120000	51,160,44
chr6	27120000	27800000	ID_0.01_1845	-1.107149494354	.	27120000	27800000	31,120,180
chr6	27800000	33680000	ID_0.01_1846	-1.388173061894	.	27800000	33680000	51,160,44
chr6	33680000	34120000	ID_0.01_1847	-0.811375742894	.	33680000	34120000	31,120,180
chr6	34120000	34760000	ID_0.01_1848	-0.925190239671	.	34120000	34760000	51,160,44
chr6	34760000	35240000	ID_0.01_1849	-0.539581345485	.	34760000	35240000	31,120,180
chr6	35240000	35440000	ID_0.01_1850	-0.548397203622	.	35240000	35440000	51,160,44
chr6	35440000	35800000	ID_0.01_1851	-0.649260222605	.	35440000	35800000	31,120,180
chr6	35800000	36360000	ID_0.01_1852	-0.718294437399	.	35800000	36360000	51,160,44
chr6	36360000	37280000	ID_0.01_1853	-0.604222313958	.	36360000	37280000	31,120,180
chr6	37280000	37680000	ID_0.01_1854	-0.842879461328	.	37280000	37680000	51,160,44
chr6	37680000	38040000	ID_0.01_1855	-0.390058420801	.	37680000	38040000	31,120,180
chr6	38040000	38680000	ID_0.01_1856	-0.482820140466	.	38040000	38680000	51,160,44
chr6	38680000	39320000	ID_0.01_1857	-0.764059507612	.	38680000	39320000	31,120,180
chr6	39320000	39920000	ID_0.01_1858	-1.004393217319	.	39320000	39920000	51,160,44
chr6	39920000	40280000	ID_0.01_1859	-0.339226431633	.	39920000	40280000	31,120,180
chr6	40280000	41040000	ID_0.01_1860	0.059613390198	.	40280000	41040000	51,160,44
chr6	41040000	41760000	ID_0.01_1861	-0.993527260966	.	41040000	41760000	31,120,180
chr6	41760000	42200000	ID_0.01_1862	-0.639310775293	.	41760000	42200000	51,160,44
chr6	42200000	42560000	ID_0.01_1863	-0.536248014721	.	42200000	42560000	31,120,180
chr6	42560000	42880000	ID_0.01_1864	-0.478464272023	.	42560000	42880000	51,160,44
chr6	42880000	43560000	ID_0.01_1865	-0.540667609631	.	42880000	43560000	31,120,180
chr6	43560000	44080000	ID_0.01_1866	-0.904474005062	.	43560000	44080000	51,160,44
chr6	44080000	44440000	ID_0.01_1867	-0.586245104978	.	44080000	44440000	31,120,180
chr6	44440000	45360000	ID_0.01_1868	-0.982540466179	.	44440000	45360000	51,160,44
chr6	45360000	45880000	ID_0.01_1869	-0.313416780008	.	45360000	45880000	31,120,180
chr6	45880000	46640000	ID_0.01_1870	-0.757266821893	.	45880000	46640000	51,160,44
chr6	46640000	47040000	ID_0.01_1871	-0.120502230164	.	46640000	47040000	31,120,180
chr6	47040000	47360000	ID_0.01_1872	-0.259459486448	.	47040000	47360000	51,160,44
chr6	47360000	47760000	ID_0.01_1873	-0.363827034700	.	47360000	47760000	31,120,180
chr6	47760000	48040000	ID_0.01_1874	-0.758267719935	.	47760000	48040000	51,160,44
chr6	48040000	48800000	ID_0.01_1875	-0.121774925808	.	48040000	48800000	31,120,180
chr6	48800000	49400000	ID_0.01_1876	-0.200189626194	.	48800000	49400000	51,160,44
chr6	49400000	50040000	ID_0.01_1877	-1.037108735333	.	49400000	50040000	31,120,180
chr6	50040000	50760000	ID_0.01_1878	-0.495140599601	.	50040000	50760000	51,160,44
chr6	50760000	51160000	ID_0.01_1879	-0.698412547884	.	50760000	51160000	31,120,180
chr6	51160000	52560000	ID_0.01_1880	-0.120533728972	.	51160000	52560000	51,160,44
chr6	52560000	52960000	ID_0.01_1881	-0.540403801571	.	52560000	52960000	31,120,180
chr6	52960000	53360000	ID_0.01_1882	-0.669951592784	.	52960000	53360000	51,160,44
chr6	53360000	53600000	ID_0.01_1883	-0.502463259740	.	53360000	53600000	31,120,180
chr6	53600000	53840000	ID_0.01_1884	-0.537230438981	.	53600000	53840000	51,160,44
chr6	53840000	54560000	ID_0.01_1885	-0.810631067683	.	53840000	54560000	31,120,180
chr6	54560000	55120000	ID_0.01_1886	-0.292399257056	.	54560000	55120000	51,160,44
chr6	55120000	55840000	ID_0.01_1887	-0.767353520137	.	55120000	55840000	31,120,180
chr6	55840000	56160000	ID_0.01_1888	-0.910686434579	.	55840000	56160000	51,160,44
chr6	56160000	56480000	ID_0.01_1889	-0.664714789281	.	56160000	56480000	31,120,180
chr6	56480000	56760000	ID_0.01_1890	-0.692951829229	.	56480000	56760000	51,160,44
chr6	56760000	57360000	ID_0.01_1891	-0.279538139160	.	56760000	57360000	31,120,180
chr6	57360000	58100000	ID_0.01_1892	-1.188241892374	.	57360000	58100000	51,160,44
chr6	58100000	58760000	ID_0.01_1893	-1.690669296296	.	58100000	58760000	31,120,180
chr6	58760000	62920000	ID_0.01_1894	-1.372651262863	.	58760000	62920000	51,160,44
chr6	62920000	63640000	ID_0.01_1895	-0.452697232710	.	62920000	63640000	31,120,180
chr6	63640000	64000000	ID_0.01_1896	-0.409705443064	.	63640000	64000000	51,160,44
chr6	64000000	64560000	ID_0.01_1897	-0.909327006370	.	64000000	64560000	31,120,180
chr6	64560000	65120000	ID_0.01_1898	-1.039554649897	.	64560000	65120000	51,160,44
chr6	65120000	66280000	ID_0.01_1899	-0.398853982569	.	65120000	66280000	31,120,180
chr6	66280000	67240000	ID_0.01_1900	-0.224639925707	.	66280000	67240000	51,160,44
chr6	67240000	67720000	ID_0.01_1901	-0.313593794612	.	67240000	67720000	31,120,180
chr6	67720000	69320000	ID_0.01_1902	-0.255328980692	.	67720000	69320000	51,160,44
chr6	69320000	69960000	ID_0.01_1903	-0.377991069388	.	69320000	69960000	31,120,180
chr6	69960000	70360000	ID_0.01_1904	-0.154626934670	.	69960000	70360000	51,160,44
chr6	70360000	70920000	ID_0.01_1905	-0.337762088041	.	70360000	70920000	31,120,180
chr6	70920000	71720000	ID_0.01_1906	-0.960141721235	.	70920000	71720000	51,160,44
chr6	71720000	72240000	ID_0.01_1907	-0.640963811078	.	71720000	72240000	31,120,180
chr6	72240000	72840000	ID_0.01_1908	-0.834025089755	.	72240000	72840000	51,160,44
chr6	72840000	73320000	ID_0.01_1909	-0.347200716063	.	72840000	73320000	31,120,180
chr6	73320000	73880000	ID_0.01_1910	-0.280847714969	.	73320000	73880000	51,160,44
chr6	73880000	74440000	ID_0.01_1911	-0.587825153984	.	73880000	74440000	31,120,180
chr6	74440000	75080000	ID_0.01_1912	-0.630285874866	.	74440000	75080000	51,160,44
chr6	75080000	75920000	ID_0.01_1913	-0.193808736521	.	75080000	75920000	31,120,180
chr6	75920000	76320000	ID_0.01_1914	-1.115166113984	.	75920000	76320000	51,160,44
chr6	76320000	76600000	ID_0.01_1915	-0.671559167545	.	76320000	76600000	31,120,180
chr6	76600000	77360000	ID_0.01_1916	-0.988703344441	.	76600000	77360000	51,160,44
chr6	77360000	77760000	ID_0.01_1917	-0.268693846814	.	77360000	77760000	31,120,180
chr6	77760000	78200000	ID_0.01_1918	0.111451057520	.	77760000	78200000	51,160,44
chr6	78200000	79120000	ID_0.01_1919	-0.408428743847	.	78200000	79120000	31,120,180
chr6	79120000	79600000	ID_0.01_1920	-0.233848998232	.	79120000	79600000	51,160,44
chr6	79600000	80200000	ID_0.01_1921	-0.796813857850	.	79600000	80200000	31,120,180
chr6	80200000	80600000	ID_0.01_1922	-0.021226168285	.	80200000	80600000	51,160,44
chr6	80600000	80840000	ID_0.01_1923	-0.562668718649	.	80600000	80840000	31,120,180
chr6	80840000	81800000	ID_0.01_1924	-0.465384022338	.	80840000	81800000	51,160,44
chr6	81800000	82480000	ID_0.01_1925	-0.269501717299	.	81800000	82480000	31,120,180
chr6	82480000	82920000	ID_0.01_1926	-0.165252763752	.	82480000	82920000	51,160,44
chr6	82920000	83320000	ID_0.01_1927	-1.108040530318	.	82920000	83320000	31,120,180
chr6	83320000	83760000	ID_0.01_1928	-0.165648061835	.	83320000	83760000	51,160,44
chr6	83760000	84240000	ID_0.01_1929	-0.965963485674	.	83760000	84240000	31,120,180
chr6	84240000	84960000	ID_0.01_1930	-0.738733133210	.	84240000	84960000	51,160,44
chr6	84960000	85480000	ID_0.01_1931	-0.839476389219	.	84960000	85480000	31,120,180
chr6	85480000	86040000	ID_0.01_1932	-0.288121794262	.	85480000	86040000	51,160,44
chr6	86040000	86360000	ID_0.01_1933	-0.447553842742	.	86040000	86360000	31,120,180
chr6	86360000	86920000	ID_0.01_1934	-0.884004675186	.	86360000	86920000	51,160,44
chr6	86920000	87760000	ID_0.01_1935	-0.049734921232	.	86920000	87760000	31,120,180
chr6	87760000	88200000	ID_0.01_1936	-0.931373239365	.	87760000	88200000	51,160,44
chr6	88200000	88600000	ID_0.01_1937	-0.476262790638	.	88200000	88600000	31,120,180
chr6	88600000	89200000	ID_0.01_1938	-0.538736603448	.	88600000	89200000	51,160,44
chr6	89200000	89640000	ID_0.01_1939	-0.313751432823	.	89200000	89640000	31,120,180
chr6	89640000	90080000	ID_0.01_1940	-0.976658577701	.	89640000	90080000	51,160,44
chr6	90080000	90600000	ID_0.01_1941	-0.323454581643	.	90080000	90600000	31,120,180
chr6	90600000	91280000	ID_0.01_1942	-1.099997194887	.	90600000	91280000	51,160,44
chr6	91280000	91640000	ID_0.01_1943	-0.793195790744	.	91280000	91640000	31,120,180
chr6	91640000	94120000	ID_0.01_1944	-0.333029656256	.	91640000	94120000	51,160,44
chr6	94120000	95760000	ID_0.01_1945	-0.345667266282	.	94120000	95760000	31,120,180
chr6	95760000	96440000	ID_0.01_1946	-1.368332556340	.	95760000	96440000	51,160,44
chr6	96440000	96960000	ID_0.01_1947	-0.166656274768	.	96440000	96960000	31,120,180
chr6	96960000	97520000	ID_0.01_1948	-0.433269801780	.	96960000	97520000	51,160,44
chr6	97520000	97880000	ID_0.01_1949	-0.653704203415	.	97520000	97880000	31,120,180
chr6	97880000	98480000	ID_0.01_1950	-0.684404392065	.	97880000	98480000	51,160,44
chr6	98480000	99280000	ID_0.01_1951	-0.293237848023	.	98480000	99280000	31,120,180
chr6	99280000	99720000	ID_0.01_1952	-0.311393417080	.	99280000	99720000	51,160,44
chr6	99720000	100280000	ID_0.01_1953	-1.044216595235	.	99720000	100280000	31,120,180
chr6	100280000	100560000	ID_0.01_1954	-0.553313256918	.	100280000	100560000	51,160,44
chr6	100560000	101160000	ID_0.01_1955	-1.092200685472	.	100560000	101160000	31,120,180
chr6	101160000	101760000	ID_0.01_1956	-0.745309073072	.	101160000	101760000	51,160,44
chr6	101760000	105000000	ID_0.01_1957	-0.221881181418	.	101760000	105000000	31,120,180
chr6	105000000	105120000	ID_0.01_1958	-0.422451010310	.	105000000	105120000	51,160,44
chr6	105120000	105520000	ID_0.01_1959	-0.377340544978	.	105120000	105520000	31,120,180
chr6	105520000	105880000	ID_0.01_1960	-0.338880161373	.	105520000	105880000	51,160,44
chr6	105880000	106760000	ID_0.01_1961	-1.075528104849	.	105880000	106760000	31,120,180
chr6	106760000	107360000	ID_0.01_1962	-0.897176898356	.	106760000	107360000	51,160,44
chr6	107360000	108280000	ID_0.01_1963	-1.144708632116	.	107360000	108280000	31,120,180
chr6	108280000	108840000	ID_0.01_1964	-0.620241797988	.	108280000	108840000	51,160,44
chr6	108840000	109400000	ID_0.01_1965	-0.993041220456	.	108840000	109400000	31,120,180
chr6	109400000	109800000	ID_0.01_1966	-0.833235604290	.	109400000	109800000	51,160,44
chr6	109800000	110360000	ID_0.01_1967	-0.847256994071	.	109800000	110360000	31,120,180
chr6	110360000	110760000	ID_0.01_1968	-0.388790539588	.	110360000	110760000	51,160,44
chr6	110760000	111320000	ID_0.01_1969	-0.892786787908	.	110760000	111320000	31,120,180
chr6	111320000	111600000	ID_0.01_1970	-0.874628497804	.	111320000	111600000	51,160,44
chr6	111600000	112000000	ID_0.01_1971	-0.614234415214	.	111600000	112000000	31,120,180
chr6	112000000	112360000	ID_0.01_1972	-0.729434566780	.	112000000	112360000	51,160,44
chr6	112360000	112720000	ID_0.01_1973	-0.745523677436	.	112360000	112720000	31,120,180
chr6	112720000	113120000	ID_0.01_1974	-0.307883648624	.	112720000	113120000	51,160,44
chr6	113120000	113440000	ID_0.01_1975	-0.335643667346	.	113120000	113440000	31,120,180
chr6	113440000	114280000	ID_0.01_1976	-0.090022079668	.	113440000	114280000	51,160,44
chr6	114280000	115040000	ID_0.01_1977	-1.326162037638	.	114280000	115040000	31,120,180
chr6	115040000	116240000	ID_0.01_1978	-0.271539353036	.	115040000	116240000	51,160,44
chr6	116240000	116560000	ID_0.01_1979	-0.620646145833	.	116240000	116560000	31,120,180
chr6	116560000	117000000	ID_0.01_1980	-0.924816512503	.	116560000	117000000	51,160,44
chr6	117000000	117640000	ID_0.01_1981	-0.477601114183	.	117000000	117640000	31,120,180
chr6	117640000	118040000	ID_0.01_1982	-0.905264647376	.	117640000	118040000	51,160,44
chr6	118040000	118600000	ID_0.01_1983	-0.460518940258	.	118040000	118600000	31,120,180
chr6	118600000	118880000	ID_0.01_1984	0.039250604490	.	118600000	118880000	51,160,44
chr6	118880000	119240000	ID_0.01_1985	-0.272847594540	.	118880000	119240000	31,120,180
chr6	119240000	120040000	ID_0.01_1986	-0.869496472417	.	119240000	120040000	51,160,44
chr6	120040000	121720000	ID_0.01_1987	-0.307529577446	.	120040000	121720000	31,120,180
chr6	121720000	122680000	ID_0.01_1988	-0.803469007998	.	121720000	122680000	51,160,44
chr6	122680000	123160000	ID_0.01_1989	-0.495771028914	.	122680000	123160000	31,120,180
chr6	123160000	123680000	ID_0.01_1990	-0.386295046184	.	123160000	123680000	51,160,44
chr6	123680000	124080000	ID_0.01_1991	-0.696669203607	.	123680000	124080000	31,120,180
chr6	124080000	124400000	ID_0.01_1992	-0.469287821591	.	124080000	124400000	51,160,44
chr6	124400000	125160000	ID_0.01_1993	0.047666558559	.	124400000	125160000	31,120,180
chr6	125160000	125640000	ID_0.01_1994	-0.820169453589	.	125160000	125640000	51,160,44
chr6	125640000	126080000	ID_0.01_1995	-0.749888809592	.	125640000	126080000	31,120,180
chr6	126080000	126320000	ID_0.01_1996	-0.939390701459	.	126080000	126320000	51,160,44
chr6	126320000	127080000	ID_0.01_1997	-0.860397803544	.	126320000	127080000	31,120,180
chr6	127080000	127560000	ID_0.01_1998	-0.153455908114	.	127080000	127560000	51,160,44
chr6	127560000	128040000	ID_0.01_1999	-0.958564258050	.	127560000	128040000	31,120,180
chr6	128040000	129080000	ID_0.01_2000	-0.694419181678	.	128040000	129080000	51,160,44
chr6	129080000	129800000	ID_0.01_2001	-0.874763197991	.	129080000	129800000	31,120,180
chr6	129800000	130080000	ID_0.01_2002	-0.348492644137	.	129800000	130080000	51,160,44
chr6	130080000	130360000	ID_0.01_2003	-0.309136442816	.	130080000	130360000	31,120,180
chr6	130360000	131160000	ID_0.01_2004	-0.413066747936	.	130360000	131160000	51,160,44
chr6	131160000	131480000	ID_0.01_2005	-0.923164865898	.	131160000	131480000	31,120,180
chr6	131480000	131920000	ID_0.01_2006	-0.601768754315	.	131480000	131920000	51,160,44
chr6	131920000	132560000	ID_0.01_2007	-0.856735708702	.	131920000	132560000	31,120,180
chr6	132560000	132840000	ID_0.01_2008	-0.463083420777	.	132560000	132840000	51,160,44
chr6	132840000	133120000	ID_0.01_2009	-0.380398451516	.	132840000	133120000	31,120,180
chr6	133120000	133880000	ID_0.01_2010	-0.697728331301	.	133120000	133880000	51,160,44
chr6	133880000	134240000	ID_0.01_2011	-0.914856186089	.	133880000	134240000	31,120,180
chr6	134240000	134480000	ID_0.01_2012	-0.657349265247	.	134240000	134480000	51,160,44
chr6	134480000	135280000	ID_0.01_2013	-1.135419011395	.	134480000	135280000	31,120,180
chr6	135280000	135800000	ID_0.01_2014	-0.764268506221	.	135280000	135800000	51,160,44
chr6	135800000	136560000	ID_0.01_2015	-0.879677743142	.	135800000	136560000	31,120,180
chr6	136560000	136880000	ID_0.01_2016	-1.131701240693	.	136560000	136880000	51,160,44
chr6	136880000	137360000	ID_0.01_2017	-0.568725139330	.	136880000	137360000	31,120,180
chr6	137360000	137960000	ID_0.01_2018	-0.518134017651	.	137360000	137960000	51,160,44
chr6	137960000	138320000	ID_0.01_2019	-0.690526344433	.	137960000	138320000	31,120,180
chr6	138320000	138720000	ID_0.01_2020	-0.476002776133	.	138320000	138720000	51,160,44
chr6	138720000	139120000	ID_0.01_2021	-0.106517268560	.	138720000	139120000	31,120,180
chr6	139120000	139680000	ID_0.01_2022	-0.552326394493	.	139120000	139680000	51,160,44
chr6	139680000	140200000	ID_0.01_2023	-0.872269781746	.	139680000	140200000	31,120,180
chr6	140200000	141920000	ID_0.01_2024	-0.064586925582	.	140200000	141920000	51,160,44
chr6	141920000	142480000	ID_0.01_2025	-0.657120500363	.	141920000	142480000	31,120,180
chr6	142480000	142800000	ID_0.01_2026	-0.667060256507	.	142480000	142800000	51,160,44
chr6	142800000	143400000	ID_0.01_2027	-0.817452129612	.	142800000	143400000	31,120,180
chr6	143400000	143840000	ID_0.01_2028	-0.059084693651	.	143400000	143840000	51,160,44
chr6	143840000	144400000	ID_0.01_2029	-0.967134399927	.	143840000	144400000	31,120,180
chr6	144400000	144880000	ID_0.01_2030	-0.648035502961	.	144400000	144880000	51,160,44
chr6	144880000	145560000	ID_0.01_2031	-1.099345577190	.	144880000	145560000	31,120,180
chr6	145560000	146240000	ID_0.01_2032	-0.007542081981	.	145560000	146240000	51,160,44
chr6	146240000	147160000	ID_0.01_2033	-0.678106148203	.	146240000	147160000	31,120,180
chr6	147160000	147720000	ID_0.01_2034	-1.086015242128	.	147160000	147720000	51,160,44
chr6	147720000	148480000	ID_0.01_2035	-0.842342740811	.	147720000	148480000	31,120,180
chr6	148480000	148880000	ID_0.01_2036	-0.708807929193	.	148480000	148880000	51,160,44
chr6	148880000	149360000	ID_0.01_2037	-0.754465985112	.	148880000	149360000	31,120,180
chr6	149360000	149840000	ID_0.01_2038	-0.835798055582	.	149360000	149840000	51,160,44
chr6	149840000	150360000	ID_0.01_2039	-0.727239278560	.	149840000	150360000	31,120,180
chr6	150360000	150720000	ID_0.01_2040	-0.543621713497	.	150360000	150720000	51,160,44
chr6	150720000	151160000	ID_0.01_2041	-0.529840638578	.	150720000	151160000	31,120,180
chr6	151160000	151680000	ID_0.01_2042	-0.979730509269	.	151160000	151680000	51,160,44
chr6	151680000	152480000	ID_0.01_2043	-1.075890068356	.	151680000	152480000	31,120,180
chr6	152480000	153280000	ID_0.01_2044	-0.595598153999	.	152480000	153280000	51,160,44
chr6	153280000	153840000	ID_0.01_2045	-0.972034648077	.	153280000	153840000	31,120,180
chr6	153840000	154440000	ID_0.01_2046	0.107569061069	.	153840000	154440000	51,160,44
chr6	154440000	155000000	ID_0.01_2047	-0.371109635535	.	154440000	155000000	31,120,180
chr6	155000000	155600000	ID_0.01_2048	-0.389646626648	.	155000000	155600000	51,160,44
chr6	155600000	156480000	ID_0.01_2049	-0.883090098885	.	155600000	156480000	31,120,180
chr6	156480000	157000000	ID_0.01_2050	0.135448764858	.	156480000	157000000	51,160,44
chr6	157000000	157360000	ID_0.01_2051	-0.244436931690	.	157000000	157360000	31,120,180
chr6	157360000	157720000	ID_0.01_2052	-0.225844398829	.	157360000	157720000	51,160,44
chr6	157720000	158120000	ID_0.01_2053	-0.793439608030	.	157720000	158120000	31,120,180
chr6	158120000	158600000	ID_0.01_2054	-0.250718816732	.	158120000	158600000	51,160,44
chr6	158600000	159080000	ID_0.01_2055	-1.003609317725	.	158600000	159080000	31,120,180
chr6	159080000	159560000	ID_0.01_2056	-0.597909589099	.	159080000	159560000	51,160,44
chr6	159560000	160080000	ID_0.01_2057	-0.839854003088	.	159560000	160080000	31,120,180
chr6	160080000	160520000	ID_0.01_2058	-0.842278004817	.	160080000	160520000	51,160,44
chr6	160520000	160960000	ID_0.01_2059	-0.505965992027	.	160520000	160960000	31,120,180
chr6	160960000	161800000	ID_0.01_2060	-0.961574244577	.	160960000	161800000	51,160,44
chr6	161800000	162160000	ID_0.01_2061	-0.825273018494	.	161800000	162160000	31,120,180
chr6	162160000	163240000	ID_0.01_2062	-0.057475660190	.	162160000	163240000	51,160,44
chr6	163240000	163600000	ID_0.01_2063	-0.150971511019	.	163240000	163600000	31,120,180
chr6	163600000	164000000	ID_0.01_2064	-0.647065780058	.	163600000	164000000	51,160,44
chr6	164000000	165360000	ID_0.01_2065	-0.240087903831	.	164000000	165360000	31,120,180
chr6	165360000	165720000	ID_0.01_2066	-0.191012720384	.	165360000	165720000	51,160,44
chr6	165720000	166240000	ID_0.01_2067	-0.884865405926	.	165720000	166240000	31,120,180
chr6	166240000	166560000	ID_0.01_2068	-0.964075566521	.	166240000	166560000	51,160,44
chr6	166560000	167160000	ID_0.01_2069	-0.861505409899	.	166560000	167160000	31,120,180
chr6	167160000	167560000	ID_0.01_2070	-0.288870306478	.	167160000	167560000	51,160,44
chr6	167560000	167800000	ID_0.01_2071	-0.269455938475	.	167560000	167800000	31,120,180
chr6	167800000	168280000	ID_0.01_2072	0.023190518197	.	167800000	168280000	51,160,44
chr6	168280000	168760000	ID_0.01_2073	0.107846110527	.	168280000	168760000	31,120,180
chr6	168760000	169280000	ID_0.01_2074	-0.292060619642	.	168760000	169280000	51,160,44
chr6	169280000	170200000	ID_0.01_2075	-0.891524990879	.	169280000	170200000	31,120,180
chr7	920000	1200000	ID_0.01_2076	-0.676687727126	.	920000	1200000	51,160,44
chr7	1200000	1600000	ID_0.01_2077	-0.372751544297	.	1200000	1600000	31,120,180
chr7	1600000	2440000	ID_0.01_2078	-0.705366814484	.	1600000	2440000	51,160,44
chr7	2440000	2920000	ID_0.01_2079	-0.720195403764	.	2440000	2920000	31,120,180
chr7	2920000	3360000	ID_0.01_2080	-0.473487230333	.	2920000	3360000	51,160,44
chr7	3360000	3960000	ID_0.01_2081	-0.172642290161	.	3360000	3960000	31,120,180
chr7	3960000	4640000	ID_0.01_2082	-0.156437303213	.	3960000	4640000	51,160,44
chr7	4640000	5240000	ID_0.01_2083	-0.568290500031	.	4640000	5240000	31,120,180
chr7	5240000	5840000	ID_0.01_2084	-0.466733851183	.	5240000	5840000	51,160,44
chr7	5840000	6480000	ID_0.01_2085	-0.793982719037	.	5840000	6480000	31,120,180
chr7	6480000	7000000	ID_0.01_2086	-0.934865477189	.	6480000	7000000	51,160,44
chr7	7000000	7640000	ID_0.01_2087	-0.609561422594	.	7000000	7640000	31,120,180
chr7	7640000	8440000	ID_0.01_2088	-0.511096491572	.	7640000	8440000	51,160,44
chr7	8440000	10480000	ID_0.01_2089	-0.846486285567	.	8440000	10480000	31,120,180
chr7	10480000	10960000	ID_0.01_2090	-0.146947890653	.	10480000	10960000	51,160,44
chr7	10960000	11400000	ID_0.01_2091	-0.600113805264	.	10960000	11400000	31,120,180
chr7	11400000	11880000	ID_0.01_2092	-1.112037824502	.	11400000	11880000	51,160,44
chr7	11880000	12680000	ID_0.01_2093	-0.593312728266	.	11880000	12680000	31,120,180
chr7	12680000	13320000	ID_0.01_2094	-0.761064865809	.	12680000	13320000	51,160,44
chr7	13320000	13800000	ID_0.01_2095	-0.893069332366	.	13320000	13800000	31,120,180
chr7	13800000	14720000	ID_0.01_2096	-0.199482415946	.	13800000	14720000	51,160,44
chr7	14720000	15360000	ID_0.01_2097	-0.659913632124	.	14720000	15360000	31,120,180
chr7	15360000	15760000	ID_0.01_2098	-0.303194224670	.	15360000	15760000	51,160,44
chr7	15760000	16120000	ID_0.01_2099	0.052486063842	.	15760000	16120000	31,120,180
chr7	16120000	16680000	ID_0.01_2100	-0.683349714902	.	16120000	16680000	51,160,44
chr7	16680000	17000000	ID_0.01_2101	-0.634506782696	.	16680000	17000000	31,120,180
chr7	17000000	17720000	ID_0.01_2102	-0.431513024739	.	17000000	17720000	51,160,44
chr7	17720000	18400000	ID_0.01_2103	-0.854843914135	.	17720000	18400000	31,120,180
chr7	18400000	18720000	ID_0.01_2104	-0.632026974277	.	18400000	18720000	51,160,44
chr7	18720000	19160000	ID_0.01_2105	-0.367590574443	.	18720000	19160000	31,120,180
chr7	19160000	19720000	ID_0.01_2106	-0.563269686008	.	19160000	19720000	51,160,44
chr7	19720000	20240000	ID_0.01_2107	-1.089934432813	.	19720000	20240000	31,120,180
chr7	20240000	20720000	ID_0.01_2108	-0.088023162818	.	20240000	20720000	51,160,44
chr7	20720000	21280000	ID_0.01_2109	-0.704608751644	.	20720000	21280000	31,120,180
chr7	21280000	21800000	ID_0.01_2110	-0.329780564642	.	21280000	21800000	51,160,44
chr7	21800000	22120000	ID_0.01_2111	-0.250328103908	.	21800000	22120000	31,120,180
chr7	22120000	22560000	ID_0.01_2112	-0.554135560039	.	22120000	22560000	51,160,44
chr7	22560000	23240000	ID_0.01_2113	-1.158770616178	.	22560000	23240000	31,120,180
chr7	23240000	23600000	ID_0.01_2114	-0.625107407620	.	23240000	23600000	51,160,44
chr7	23600000	23760000	ID_0.01_2115	-0.422980978686	.	23600000	23760000	31,120,180
chr7	23760000	24320000	ID_0.01_2116	-0.260725743308	.	23760000	24320000	51,160,44
chr7	24320000	24800000	ID_0.01_2117	-0.169964781828	.	24320000	24800000	31,120,180
chr7	24800000	25200000	ID_0.01_2118	-0.587701238886	.	24800000	25200000	51,160,44
chr7	25200000	25920000	ID_0.01_2119	-1.048605477859	.	25200000	25920000	31,120,180
chr7	25920000	26400000	ID_0.01_2120	-0.674411840869	.	25920000	26400000	51,160,44
chr7	26400000	26720000	ID_0.01_2121	-0.312784657554	.	26400000	26720000	31,120,180
chr7	26720000	27200000	ID_0.01_2122	-0.599640875254	.	26720000	27200000	51,160,44
chr7	27200000	27640000	ID_0.01_2123	-1.268140861382	.	27200000	27640000	31,120,180
chr7	27640000	28160000	ID_0.01_2124	-0.282810768139	.	27640000	28160000	51,160,44
chr7	28160000	28920000	ID_0.01_2125	-0.815947975620	.	28160000	28920000	31,120,180
chr7	28920000	29680000	ID_0.01_2126	-0.520809419603	.	28920000	29680000	51,160,44
chr7	29680000	30160000	ID_0.01_2127	-0.281404228548	.	29680000	30160000	31,120,180
chr7	30160000	30640000	ID_0.01_2128	-0.586135683615	.	30160000	30640000	51,160,44
chr7	30640000	31200000	ID_0.01_2129	-0.528468770515	.	30640000	31200000	31,120,180
chr7	31200000	31800000	ID_0.01_2130	-0.454089930219	.	31200000	31800000	51,160,44
chr7	31800000	32240000	ID_0.01_2131	-0.874753994311	.	31800000	32240000	31,120,180
chr7	32240000	32520000	ID_0.01_2132	-0.718380167110	.	32240000	32520000	51,160,44
chr7	32520000	33200000	ID_0.01_2133	-0.924748990339	.	32520000	33200000	31,120,180
chr7	33200000	34720000	ID_0.01_2134	-1.025456188929	.	33200000	34720000	51,160,44
chr7	34720000	35120000	ID_0.01_2135	-0.311209086046	.	34720000	35120000	31,120,180
chr7	35120000	35680000	ID_0.01_2136	-0.724214356674	.	35120000	35680000	51,160,44
chr7	35680000	36000000	ID_0.01_2137	-0.744617789011	.	35680000	36000000	31,120,180
chr7	36000000	36480000	ID_0.01_2138	-0.603135655688	.	36000000	36480000	51,160,44
chr7	36480000	37240000	ID_0.01_2139	-0.943774796252	.	36480000	37240000	31,120,180
chr7	37240000	37560000	ID_0.01_2140	-0.749563036252	.	37240000	37560000	51,160,44
chr7	37560000	37920000	ID_0.01_2141	-0.026136276778	.	37560000	37920000	31,120,180
chr7	37920000	38400000	ID_0.01_2142	-0.634437279835	.	37920000	38400000	51,160,44
chr7	38400000	38800000	ID_0.01_2143	-0.836484645122	.	38400000	38800000	31,120,180
chr7	38800000	39560000	ID_0.01_2144	-0.578646458762	.	38800000	39560000	51,160,44
chr7	39560000	40200000	ID_0.01_2145	-0.800577606934	.	39560000	40200000	31,120,180
chr7	40200000	40880000	ID_0.01_2146	-0.919592570638	.	40200000	40880000	51,160,44
chr7	40880000	41360000	ID_0.01_2147	-0.031312680958	.	40880000	41360000	31,120,180
chr7	41360000	41960000	ID_0.01_2148	0.122935178780	.	41360000	41960000	51,160,44
chr7	41960000	42400000	ID_0.01_2149	-0.811882116658	.	41960000	42400000	31,120,180
chr7	42400000	42920000	ID_0.01_2150	0.199602278669	.	42400000	42920000	51,160,44
chr7	42920000	43520000	ID_0.01_2151	-0.919217010116	.	42920000	43520000	31,120,180
chr7	43520000	44040000	ID_0.01_2152	-0.278926916216	.	43520000	44040000	51,160,44
chr7	44040000	44600000	ID_0.01_2153	-0.907514948318	.	44040000	44600000	31,120,180
chr7	44600000	45200000	ID_0.01_2154	-0.786223586361	.	44600000	45200000	51,160,44
chr7	45200000	45920000	ID_0.01_2155	-0.564934610768	.	45200000	45920000	31,120,180
chr7	45920000	46400000	ID_0.01_2156	-1.019052636087	.	45920000	46400000	51,160,44
chr7	46400000	46800000	ID_0.01_2157	-0.428229346055	.	46400000	46800000	31,120,180
chr7	46800000	47320000	ID_0.01_2158	0.058813306023	.	46800000	47320000	51,160,44
chr7	47320000	47880000	ID_0.01_2159	-1.064726345821	.	47320000	47880000	31,120,180
chr7	47880000	48240000	ID_0.01_2160	-0.692356446242	.	47880000	48240000	51,160,44
chr7	48240000	49280000	ID_0.01_2161	-0.672982113432	.	48240000	49280000	31,120,180
chr7	49280000	50120000	ID_0.01_2162	-0.130868896799	.	49280000	50120000	51,160,44
chr7	50120000	50520000	ID_0.01_2163	-0.544138774140	.	50120000	50520000	31,120,180
chr7	50520000	50760000	ID_0.01_2164	-0.556917112847	.	50520000	50760000	51,160,44
chr7	50760000	51200000	ID_0.01_2165	-0.341508934757	.	50760000	51200000	31,120,180
chr7	51200000	51480000	ID_0.01_2166	-0.642933577660	.	51200000	51480000	51,160,44
chr7	51480000	54000000	ID_0.01_2167	-0.788270195179	.	51480000	54000000	31,120,180
chr7	54000000	54840000	ID_0.01_2168	-0.092330806839	.	54000000	54840000	51,160,44
chr7	54840000	55320000	ID_0.01_2169	-1.087086017129	.	54840000	55320000	31,120,180
chr7	55320000	55680000	ID_0.01_2170	-0.709094157090	.	55320000	55680000	51,160,44
chr7	55680000	56200000	ID_0.01_2171	-0.533034930243	.	55680000	56200000	31,120,180
chr7	56200000	57200000	ID_0.01_2172	-0.814133083860	.	56200000	57200000	51,160,44
chr7	57200000	57600000	ID_0.01_2173	-0.105558500369	.	57200000	57600000	31,120,180
chr7	57600000	61120000	ID_0.01_2174	-0.256532703457	.	57600000	61120000	51,160,44
chr7	61120000	61940000	ID_0.01_2175	-1.810773404059	.	61120000	61940000	31,120,180
chr7	61940000	62440000	ID_0.01_2176	-1.472560840613	.	61940000	62440000	51,160,44
chr7	62440000	63080000	ID_0.01_2177	0.387678800087	.	62440000	63080000	31,120,180
chr7	63080000	65080000	ID_0.01_2178	-0.735710703736	.	63080000	65080000	51,160,44
chr7	65080000	65480000	ID_0.01_2179	-0.973623395011	.	65080000	65480000	31,120,180
chr7	65480000	65960000	ID_0.01_2180	-0.560277913102	.	65480000	65960000	51,160,44
chr7	65960000	66480000	ID_0.01_2181	-0.703005421936	.	65960000	66480000	31,120,180
chr7	66480000	66800000	ID_0.01_2182	-0.700061315878	.	66480000	66800000	51,160,44
chr7	66800000	67640000	ID_0.01_2183	-1.034109902012	.	66800000	67640000	31,120,180
chr7	67640000	68160000	ID_0.01_2184	-0.304318306211	.	67640000	68160000	51,160,44
chr7	68160000	69400000	ID_0.01_2185	-0.265493291354	.	68160000	69400000	31,120,180
chr7	69400000	70280000	ID_0.01_2186	-0.571416253679	.	69400000	70280000	51,160,44
chr7	70280000	71200000	ID_0.01_2187	-1.073408130233	.	70280000	71200000	31,120,180
chr7	71200000	72400000	ID_0.01_2188	-0.374190632677	.	71200000	72400000	51,160,44
chr7	72400000	72640000	ID_0.01_2189	-1.255698574238	.	72400000	72640000	31,120,180
chr7	72640000	72880000	ID_0.01_2190	-1.272181128735	.	72640000	72880000	51,160,44
chr7	72880000	73160000	ID_0.01_2191	-0.746523867694	.	72880000	73160000	31,120,180
chr7	73160000	73840000	ID_0.01_2192	-0.512156499080	.	73160000	73840000	51,160,44
chr7	73840000	75000000	ID_0.01_2193	-0.385555079512	.	73840000	75000000	31,120,180
chr7	75000000	75440000	ID_0.01_2194	-1.485009865054	.	75000000	75440000	51,160,44
chr7	75440000	76280000	ID_0.01_2195	-0.578637936662	.	75440000	76280000	31,120,180
chr7	76280000	76720000	ID_0.01_2196	-0.931707208062	.	76280000	76720000	51,160,44
chr7	76720000	77000000	ID_0.01_2197	-0.474034969481	.	76720000	77000000	31,120,180
chr7	77000000	77280000	ID_0.01_2198	-0.528701997506	.	77000000	77280000	51,160,44
chr7	77280000	77560000	ID_0.01_2199	-0.364375268295	.	77280000	77560000	31,120,180
chr7	77560000	78120000	ID_0.01_2200	-0.501159637556	.	77560000	78120000	51,160,44
chr7	78120000	78880000	ID_0.01_2201	-0.159897787300	.	78120000	78880000	31,120,180
chr7	78880000	79360000	ID_0.01_2202	-0.624869877388	.	78880000	79360000	51,160,44
chr7	79360000	79680000	ID_0.01_2203	-0.097202101855	.	79360000	79680000	31,120,180
chr7	79680000	80040000	ID_0.01_2204	-0.794838656297	.	79680000	80040000	51,160,44
chr7	80040000	80320000	ID_0.01_2205	-0.284640433872	.	80040000	80320000	31,120,180
chr7	80320000	81120000	ID_0.01_2206	-0.701519471217	.	80320000	81120000	51,160,44
chr7	81120000	81640000	ID_0.01_2207	-1.139514810427	.	81120000	81640000	31,120,180
chr7	81640000	82360000	ID_0.01_2208	-0.718267029686	.	81640000	82360000	51,160,44
chr7	82360000	83000000	ID_0.01_2209	-0.736986349012	.	82360000	83000000	31,120,180
chr7	83000000	83560000	ID_0.01_2210	-0.666505855670	.	83000000	83560000	51,160,44
chr7	83560000	84080000	ID_0.01_2211	-1.022963347735	.	83560000	84080000	31,120,180
chr7	84080000	84640000	ID_0.01_2212	-0.060906009503	.	84080000	84640000	51,160,44
chr7	84640000	85080000	ID_0.01_2213	-1.064656789759	.	84640000	85080000	31,120,180
chr7	85080000	85480000	ID_0.01_2214	0.118418583822	.	85080000	85480000	51,160,44
chr7	85480000	86120000	ID_0.01_2215	-1.032372095170	.	85480000	86120000	31,120,180
chr7	86120000	86520000	ID_0.01_2216	-0.336893825847	.	86120000	86520000	51,160,44
chr7	86520000	86880000	ID_0.01_2217	-0.409032927446	.	86520000	86880000	31,120,180
chr7	86880000	87800000	ID_0.01_2218	-0.361621192901	.	86880000	87800000	51,160,44
chr7	87800000	88480000	ID_0.01_2219	-0.583644612641	.	87800000	88480000	31,120,180
chr7	88480000	89280000	ID_0.01_2220	-0.321516087775	.	88480000	89280000	51,160,44
chr7	89280000	89760000	ID_0.01_2221	-0.096352831921	.	89280000	89760000	31,120,180
chr7	89760000	90080000	ID_0.01_2222	-0.744199767177	.	89760000	90080000	51,160,44
chr7	90080000	90680000	ID_0.01_2223	-0.860697711811	.	90080000	90680000	31,120,180
chr7	90680000	91480000	ID_0.01_2224	-0.522686261294	.	90680000	91480000	51,160,44
chr7	91480000	91760000	ID_0.01_2225	-0.700471670220	.	91480000	91760000	31,120,180
chr7	91760000	92160000	ID_0.01_2226	-0.276578598399	.	91760000	92160000	51,160,44
chr7	92160000	92840000	ID_0.01_2227	-0.846103526285	.	92160000	92840000	31,120,180
chr7	92840000	93280000	ID_0.01_2228	-0.393963841036	.	92840000	93280000	51,160,44
chr7	93280000	94080000	ID_0.01_2229	-0.295292077317	.	93280000	94080000	31,120,180
chr7	94080000	94840000	ID_0.01_2230	-0.657677094109	.	94080000	94840000	51,160,44
chr7	94840000	95120000	ID_0.01_2231	-0.291261320769	.	94840000	95120000	31,120,180
chr7	95120000	96040000	ID_0.01_2232	-0.394898406298	.	95120000	96040000	51,160,44
chr7	96040000	96720000	ID_0.01_2233	-0.292601244049	.	96040000	96720000	31,120,180
chr7	96720000	97480000	ID_0.01_2234	-0.755403495695	.	96720000	97480000	51,160,44
chr7	97480000	97880000	ID_0.01_2235	-0.633340550331	.	97480000	97880000	31,120,180
chr7	97880000	98480000	ID_0.01_2236	-0.777228013999	.	97880000	98480000	51,160,44
chr7	98480000	99040000	ID_0.01_2237	-1.072471878664	.	98480000	99040000	31,120,180
chr7	99040000	99720000	ID_0.01_2238	-1.050960435122	.	99040000	99720000	51,160,44
chr7	99720000	100040000	ID_0.01_2239	-0.757848401986	.	99720000	100040000	31,120,180
chr7	100040000	101200000	ID_0.01_2240	-0.781000682529	.	100040000	101200000	51,160,44
chr7	101200000	101480000	ID_0.01_2241	-0.466167684206	.	101200000	101480000	31,120,180
chr7	101480000	102320000	ID_0.01_2242	-0.020351966901	.	101480000	102320000	51,160,44
chr7	102320000	103840000	ID_0.01_2243	-0.869236303080	.	102320000	103840000	31,120,180
chr7	103840000	104560000	ID_0.01_2244	-0.668451015692	.	103840000	104560000	51,160,44
chr7	104560000	105240000	ID_0.01_2245	-0.984846108522	.	104560000	105240000	31,120,180
chr7	105240000	105800000	ID_0.01_2246	-0.757976898426	.	105240000	105800000	51,160,44
chr7	105800000	106160000	ID_0.01_2247	-0.582099795731	.	105800000	106160000	31,120,180
chr7	106160000	106440000	ID_0.01_2248	-0.136525676638	.	106160000	106440000	51,160,44
chr7	106440000	106800000	ID_0.01_2249	-0.164517621471	.	106440000	106800000	31,120,180
chr7	106800000	107520000	ID_0.01_2250	-0.590839273989	.	106800000	107520000	51,160,44
chr7	107520000	107800000	ID_0.01_2251	-0.717735483421	.	107520000	107800000	31,120,180
chr7	107800000	108200000	ID_0.01_2252	-0.618599436250	.	107800000	108200000	51,160,44
chr7	108200000	109080000	ID_0.01_2253	-1.233474812156	.	108200000	109080000	31,120,180
chr7	109080000	109480000	ID_0.01_2254	-0.215699741824	.	109080000	109480000	51,160,44
chr7	109480000	109800000	ID_0.01_2255	-0.308547670375	.	109480000	109800000	31,120,180
chr7	109800000	110120000	ID_0.01_2256	-0.061533822243	.	109800000	110120000	51,160,44
chr7	110120000	110720000	ID_0.01_2257	-0.173117239532	.	110120000	110720000	31,120,180
chr7	110720000	111400000	ID_0.01_2258	-0.556907785406	.	110720000	111400000	51,160,44
chr7	111400000	112160000	ID_0.01_2259	-1.066066667654	.	111400000	112160000	31,120,180
chr7	112160000	112600000	ID_0.01_2260	-0.834031630271	.	112160000	112600000	51,160,44
chr7	112600000	113080000	ID_0.01_2261	-0.266434339130	.	112600000	113080000	31,120,180
chr7	113080000	113360000	ID_0.01_2262	0.008987519983	.	113080000	113360000	51,160,44
chr7	113360000	113640000	ID_0.01_2263	-0.502728095893	.	113360000	113640000	31,120,180
chr7	113640000	114040000	ID_0.01_2264	-0.357195252690	.	113640000	114040000	51,160,44
chr7	114040000	115000000	ID_0.01_2265	0.043029867891	.	114040000	115000000	31,120,180
chr7	115000000	115800000	ID_0.01_2266	-0.111158650598	.	115000000	115800000	51,160,44
chr7	115800000	116240000	ID_0.01_2267	-0.943863157965	.	115800000	116240000	31,120,180
chr7	116240000	116520000	ID_0.01_2268	-0.277670619015	.	116240000	116520000	51,160,44
chr7	116520000	117040000	ID_0.01_2269	-0.603959334797	.	116520000	117040000	31,120,180
chr7	117040000	117360000	ID_0.01_2270	-0.606828468860	.	117040000	117360000	51,160,44
chr7	117360000	117920000	ID_0.01_2271	-0.493040859188	.	117360000	117920000	31,120,180
chr7	117920000	118480000	ID_0.01_2272	-0.714474275488	.	117920000	118480000	51,160,44
chr7	118480000	118880000	ID_0.01_2273	-0.054886094029	.	118480000	118880000	31,120,180
chr7	118880000	119520000	ID_0.01_2274	-0.588324799500	.	118880000	119520000	51,160,44
chr7	119520000	119920000	ID_0.01_2275	-0.229891273267	.	119520000	119920000	31,120,180
chr7	119920000	120400000	ID_0.01_2276	-0.103910839625	.	119920000	120400000	51,160,44
chr7	120400000	120760000	ID_0.01_2277	-0.451394545793	.	120400000	120760000	31,120,180
chr7	120760000	121240000	ID_0.01_2278	-0.351500626527	.	120760000	121240000	51,160,44
chr7	121240000	121680000	ID_0.01_2279	-0.449786011315	.	121240000	121680000	31,120,180
chr7	121680000	122200000	ID_0.01_2280	-0.587570979747	.	121680000	122200000	51,160,44
chr7	122200000	122800000	ID_0.01_2281	-0.487984436139	.	122200000	122800000	31,120,180
chr7	122800000	123160000	ID_0.01_2282	-0.175931267238	.	122800000	123160000	51,160,44
chr7	123160000	123760000	ID_0.01_2283	-0.650472734766	.	123160000	123760000	31,120,180
chr7	123760000	124480000	ID_0.01_2284	-0.477525590099	.	123760000	124480000	51,160,44
chr7	124480000	125320000	ID_0.01_2285	-0.786373091631	.	124480000	125320000	31,120,180
chr7	125320000	126400000	ID_0.01_2286	-0.040815105781	.	125320000	126400000	51,160,44
chr7	126400000	127280000	ID_0.01_2287	-0.192717292435	.	126400000	127280000	31,120,180
chr7	127280000	127960000	ID_0.01_2288	-0.766099075828	.	127280000	127960000	51,160,44
chr7	127960000	128520000	ID_0.01_2289	-0.823729740406	.	127960000	128520000	31,120,180
chr7	128520000	128840000	ID_0.01_2290	-0.220913536396	.	128520000	128840000	51,160,44
chr7	128840000	129680000	ID_0.01_2291	-0.327153006375	.	128840000	129680000	31,120,180
chr7	129680000	130520000	ID_0.01_2292	-0.980441257314	.	129680000	130520000	51,160,44
chr7	130520000	131200000	ID_0.01_2293	-0.917994698365	.	130520000	131200000	31,120,180
chr7	131200000	131960000	ID_0.01_2294	-0.824456059682	.	131200000	131960000	51,160,44
chr7	131960000	132320000	ID_0.01_2295	-0.537377603833	.	131960000	132320000	31,120,180
chr7	132320000	132920000	ID_0.01_2296	-0.366923790383	.	132320000	132920000	51,160,44
chr7	132920000	133720000	ID_0.01_2297	-0.334386232842	.	132920000	133720000	31,120,180
chr7	133720000	134080000	ID_0.01_2298	-0.366591528721	.	133720000	134080000	51,160,44
chr7	134080000	134320000	ID_0.01_2299	-0.325863946059	.	134080000	134320000	31,120,180
chr7	134320000	134920000	ID_0.01_2300	-0.578529677158	.	134320000	134920000	51,160,44
chr7	134920000	135360000	ID_0.01_2301	-0.612489386629	.	134920000	135360000	31,120,180
chr7	135360000	135800000	ID_0.01_2302	-0.745860379054	.	135360000	135800000	51,160,44
chr7	135800000	136080000	ID_0.01_2303	-0.319589742447	.	135800000	136080000	31,120,180
chr7	136080000	137280000	ID_0.01_2304	-0.157590190310	.	136080000	137280000	51,160,44
chr7	137280000	137720000	ID_0.01_2305	-0.585470814023	.	137280000	137720000	31,120,180
chr7	137720000	138440000	ID_0.01_2306	-0.516513562406	.	137720000	138440000	51,160,44
chr7	138440000	139040000	ID_0.01_2307	-0.421513438533	.	138440000	139040000	31,120,180
chr7	139040000	139720000	ID_0.01_2308	-0.919288261273	.	139040000	139720000	51,160,44
chr7	139720000	140120000	ID_0.01_2309	-0.728380147236	.	139720000	140120000	31,120,180
chr7	140120000	140400000	ID_0.01_2310	-0.370521932820	.	140120000	140400000	51,160,44
chr7	140400000	140720000	ID_0.01_2311	-0.584363105234	.	140400000	140720000	31,120,180
chr7	140720000	141480000	ID_0.01_2312	-0.399416979564	.	140720000	141480000	51,160,44
chr7	141480000	141960000	ID_0.01_2313	-0.635901082712	.	141480000	141960000	31,120,180
chr7	141960000	142560000	ID_0.01_2314	-0.390305115159	.	141960000	142560000	51,160,44
chr7	142560000	142920000	ID_0.01_2315	-0.467298700683	.	142560000	142920000	31,120,180
chr7	142920000	143440000	ID_0.01_2316	-0.476968566647	.	142920000	143440000	51,160,44
chr7	143440000	143840000	ID_0.01_2317	-0.117835284547	.	143440000	143840000	31,120,180
chr7	143840000	144680000	ID_0.01_2318	-0.528073944069	.	143840000	144680000	51,160,44
chr7	144680000	145840000	ID_0.01_2319	-0.202299643944	.	144680000	145840000	31,120,180
chr7	145840000	147920000	ID_0.01_2320	-0.285053744147	.	145840000	147920000	51,160,44
chr7	147920000	148200000	ID_0.01_2321	-0.560169053599	.	147920000	148200000	31,120,180
chr7	148200000	148840000	ID_0.01_2322	-0.421557436267	.	148200000	148840000	51,160,44
chr7	148840000	149520000	ID_0.01_2323	-0.668389474638	.	148840000	149520000	31,120,180
chr7	149520000	149960000	ID_0.01_2324	-0.612149551178	.	149520000	149960000	51,160,44
chr7	149960000	151000000	ID_0.01_2325	-0.303130084910	.	149960000	151000000	31,120,180
chr7	151000000	151480000	ID_0.01_2326	-0.465991688131	.	151000000	151480000	51,160,44
chr7	151480000	151840000	ID_0.01_2327	-0.259613790842	.	151480000	151840000	31,120,180
chr7	151840000	152520000	ID_0.01_2328	-0.607220652704	.	151840000	152520000	51,160,44
chr7	152520000	153760000	ID_0.01_2329	-0.915821956431	.	152520000	153760000	31,120,180
chr7	153760000	154680000	ID_0.01_2330	-0.300974294459	.	153760000	154680000	51,160,44
chr7	154680000	155160000	ID_0.01_2331	-0.561511923950	.	154680000	155160000	31,120,180
chr7	155160000	155600000	ID_0.01_2332	-0.421521579568	.	155160000	155600000	51,160,44
chr7	155600000	155960000	ID_0.01_2333	-1.052332902080	.	155600000	155960000	31,120,180
chr7	155960000	156680000	ID_0.01_2334	-0.060104384963	.	155960000	156680000	51,160,44
chr7	156680000	157200000	ID_0.01_2335	-0.735304445073	.	156680000	157200000	31,120,180
chr7	157200000	158160000	ID_0.01_2336	-0.936650088980	.	157200000	158160000	51,160,44
chr7	158160000	158400000	ID_0.01_2337	-0.207344011109	.	158160000	158400000	31,120,180
chrX	3840000	4440000	ID_0.01_2338	-1.140096432692	.	3840000	4440000	51,160,44
chrX	4440000	5040000	ID_0.01_2339	-0.468779814387	.	4440000	5040000	31,120,180
chrX	5040000	5840000	ID_0.01_2340	-0.343795346286	.	5040000	5840000	51,160,44
chrX	5840000	6920000	ID_0.01_2341	0.039623783962	.	5840000	6920000	31,120,180
chrX	6920000	7440000	ID_0.01_2342	-0.402121733398	.	6920000	7440000	51,160,44
chrX	7440000	7920000	ID_0.01_2343	-0.042429629837	.	7440000	7920000	31,120,180
chrX	7920000	8760000	ID_0.01_2344	-0.610908700617	.	7920000	8760000	51,160,44
chrX	8760000	9680000	ID_0.01_2345	-0.857622443574	.	8760000	9680000	31,120,180
chrX	9680000	10160000	ID_0.01_2346	-0.702251188873	.	9680000	10160000	51,160,44
chrX	10160000	10640000	ID_0.01_2347	-0.551999600545	.	10160000	10640000	31,120,180
chrX	10640000	11160000	ID_0.01_2348	-0.438250029347	.	10640000	11160000	51,160,44
chrX	11160000	11800000	ID_0.01_2349	-0.533480049882	.	11160000	11800000	31,120,180
chrX	11800000	12960000	ID_0.01_2350	-0.589764363044	.	11800000	12960000	51,160,44
chrX	12960000	13520000	ID_0.01_2351	-0.848706953741	.	12960000	13520000	31,120,180
chrX	13520000	14040000	ID_0.01_2352	-0.568922920904	.	13520000	14040000	51,160,44
chrX	14040000	15280000	ID_0.01_2353	-0.318618750849	.	14040000	15280000	31,120,180
chrX	15280000	15720000	ID_0.01_2354	-0.627800678106	.	15280000	15720000	51,160,44
chrX	15720000	16720000	ID_0.01_2355	-0.475417736251	.	15720000	16720000	31,120,180
chrX	16720000	17120000	ID_0.01_2356	-0.883412137385	.	16720000	17120000	51,160,44
chrX	17120000	17760000	ID_0.01_2357	-0.634142106960	.	17120000	17760000	31,120,180
chrX	17760000	18400000	ID_0.01_2358	-0.840654764859	.	17760000	18400000	51,160,44
chrX	18400000	18920000	ID_0.01_2359	-0.890407218445	.	18400000	18920000	31,120,180
chrX	18920000	19360000	ID_0.01_2360	-0.417447027638	.	18920000	19360000	51,160,44
chrX	19360000	20160000	ID_0.01_2361	-0.968015331289	.	19360000	20160000	31,120,180
chrX	20160000	20560000	ID_0.01_2362	-0.736662534327	.	20160000	20560000	51,160,44
chrX	20560000	21400000	ID_0.01_2363	-0.762537782238	.	20560000	21400000	31,120,180
chrX	21400000	21800000	ID_0.01_2364	-0.039726363256	.	21400000	21800000	51,160,44
chrX	21800000	22760000	ID_0.01_2365	-0.527415617830	.	21800000	22760000	31,120,180
chrX	22760000	23280000	ID_0.01_2366	0.132589589223	.	22760000	23280000	51,160,44
chrX	23280000	23680000	ID_0.01_2367	0.315766862427	.	23280000	23680000	31,120,180
chrX	23680000	24040000	ID_0.01_2368	-1.028065002478	.	23680000	24040000	51,160,44
chrX	24040000	24280000	ID_0.01_2369	-0.216689719431	.	24040000	24280000	31,120,180
chrX	24280000	24760000	ID_0.01_2370	-0.444542443831	.	24280000	24760000	51,160,44
chrX	24760000	25200000	ID_0.01_2371	-0.529654180422	.	24760000	25200000	31,120,180
chrX	25200000	25560000	ID_0.01_2372	-0.441702466786	.	25200000	25560000	51,160,44
chrX	25560000	26680000	ID_0.01_2373	-0.108537410533	.	25560000	26680000	31,120,180
chrX	26680000	27520000	ID_0.01_2374	-0.356970439056	.	26680000	27520000	51,160,44
chrX	27520000	28600000	ID_0.01_2375	-0.664531743470	.	27520000	28600000	31,120,180
chrX	28600000	29240000	ID_0.01_2376	-0.091725892354	.	28600000	29240000	51,160,44
chrX	29240000	30080000	ID_0.01_2377	-0.162323205335	.	29240000	30080000	31,120,180
chrX	30080000	30560000	ID_0.01_2378	-0.343296623728	.	30080000	30560000	51,160,44
chrX	30560000	30920000	ID_0.01_2379	-0.488093183149	.	30560000	30920000	31,120,180
chrX	30920000	31720000	ID_0.01_2380	-0.191475595279	.	30920000	31720000	51,160,44
chrX	31720000	32440000	ID_0.01_2381	-0.194013944640	.	31720000	32440000	31,120,180
chrX	32440000	33440000	ID_0.01_2382	-0.258892777453	.	32440000	33440000	51,160,44
chrX	33440000	34360000	ID_0.01_2383	-0.331901383942	.	33440000	34360000	31,120,180
chrX	34360000	34920000	ID_0.01_2384	-0.836931927110	.	34360000	34920000	51,160,44
chrX	34920000	35920000	ID_0.01_2385	-0.138293504363	.	34920000	35920000	31,120,180
chrX	35920000	36920000	ID_0.01_2386	-0.487641422896	.	35920000	36920000	51,160,44
chrX	36920000	37360000	ID_0.01_2387	-0.506428939886	.	36920000	37360000	31,120,180
chrX	37360000	37680000	ID_0.01_2388	-0.260564733811	.	37360000	37680000	51,160,44
chrX	37680000	38040000	ID_0.01_2389	0.122323729648	.	37680000	38040000	31,120,180
chrX	38040000	38520000	ID_0.01_2390	-0.458991018978	.	38040000	38520000	51,160,44
chrX	38520000	39080000	ID_0.01_2391	-0.497696990611	.	38520000	39080000	31,120,180
chrX	39080000	39520000	ID_0.01_2392	0.068711168239	.	39080000	39520000	51,160,44
chrX	39520000	40120000	ID_0.01_2393	-0.120113357748	.	39520000	40120000	31,120,180
chrX	40120000	40440000	ID_0.01_2394	-0.222915623812	.	40120000	40440000	51,160,44
chrX	40440000	41040000	ID_0.01_2395	-0.751388594577	.	40440000	41040000	31,120,180
chrX	41040000	41640000	ID_0.01_2396	-0.524550156087	.	41040000	41640000	51,160,44
chrX	41640000	42120000	ID_0.01_2397	-0.459371891372	.	41640000	42120000	31,120,180
chrX	42120000	42440000	ID_0.01_2398	0.166010121261	.	42120000	42440000	51,160,44
chrX	42440000	43400000	ID_0.01_2399	0.005992289067	.	42440000	43400000	31,120,180
chrX	43400000	43800000	ID_0.01_2400	-0.219041114255	.	43400000	43800000	51,160,44
chrX	43800000	44120000	ID_0.01_2401	-0.397173096215	.	43800000	44120000	31,120,180
chrX	44120000	44400000	ID_0.01_2402	-0.220429153429	.	44120000	44400000	51,160,44
chrX	44400000	45000000	ID_0.01_2403	-0.089416069505	.	44400000	45000000	31,120,180
chrX	45000000	45680000	ID_0.01_2404	-0.456717579493	.	45000000	45680000	51,160,44
chrX	45680000	46280000	ID_0.01_2405	-0.596025702356	.	45680000	46280000	31,120,180
chrX	46280000	47000000	ID_0.01_2406	-0.972559822149	.	46280000	47000000	51,160,44
chrX	47000000	47400000	ID_0.01_2407	-0.757224852477	.	47000000	47400000	31,120,180
chrX	47400000	47920000	ID_0.01_2408	-0.171891204640	.	47400000	47920000	51,160,44
chrX	47920000	48480000	ID_0.01_2409	-0.086181611096	.	47920000	48480000	31,120,180
chrX	48480000	48800000	ID_0.01_2410	-0.765197287082	.	48480000	48800000	51,160,44
chrX	48800000	49120000	ID_0.01_2411	-0.249442000459	.	48800000	49120000	31,120,180
chrX	49120000	49640000	ID_0.01_2412	-0.845032642525	.	49120000	49640000	51,160,44
chrX	49640000	50360000	ID_0.01_2413	-0.613568583842	.	49640000	50360000	31,120,180
chrX	50360000	50800000	ID_0.01_2414	-0.341474754019	.	50360000	50800000	51,160,44
chrX	50800000	51200000	ID_0.01_2415	-0.100424201187	.	50800000	51200000	31,120,180
chrX	51200000	52560000	ID_0.01_2416	-0.482451450563	.	51200000	52560000	51,160,44
chrX	52560000	52920000	ID_0.01_2417	-0.624233915830	.	52560000	52920000	31,120,180
chrX	52920000	53560000	ID_0.01_2418	-0.929457740402	.	52920000	53560000	51,160,44
chrX	53560000	54640000	ID_0.01_2419	-0.271250149277	.	53560000	54640000	31,120,180
chrX	54640000	55080000	ID_0.01_2420	-0.301347225042	.	54640000	55080000	51,160,44
chrX	55080000	55480000	ID_0.01_2421	-0.012793673914	.	55080000	55480000	31,120,180
chrX	55480000	55880000	ID_0.01_2422	-0.122147192209	.	55480000	55880000	51,160,44
chrX	55880000	56280000	ID_0.01_2423	-0.018244291586	.	55880000	56280000	31,120,180
chrX	56280000	56760000	ID_0.01_2424	-0.616134143991	.	56280000	56760000	51,160,44
chrX	56760000	57040000	ID_0.01_2425	-0.732015243023	.	56760000	57040000	31,120,180
chrX	57040000	57520000	ID_0.01_2426	-0.162767602422	.	57040000	57520000	51,160,44
chrX	57520000	58000000	ID_0.01_2427	-0.116625465051	.	57520000	58000000	31,120,180
chrX	58000000	58560000	ID_0.01_2428	-0.021249619241	.	58000000	58560000	51,160,44
chrX	58560000	61720000	ID_0.01_2429	-1.517997892804	.	58560000	61720000	31,120,180
chrX	61720000	62360000	ID_0.01_2430	-1.250623330092	.	61720000	62360000	51,160,44
chrX	62360000	63000000	ID_0.01_2431	-0.793377597088	.	62360000	63000000	31,120,180
chrX	63000000	63720000	ID_0.01_2432	-0.417818983411	.	63000000	63720000	51,160,44
chrX	63720000	64760000	ID_0.01_2433	-0.259778484874	.	63720000	64760000	31,120,180
chrX	64760000	65280000	ID_0.01_2434	-1.084814352741	.	64760000	65280000	51,160,44
chrX	65280000	66000000	ID_0.01_2435	-0.392343059780	.	65280000	66000000	31,120,180
chrX	66000000	66720000	ID_0.01_2436	-0.752794323923	.	66000000	66720000	51,160,44
chrX	66720000	67400000	ID_0.01_2437	-0.081719134429	.	66720000	67400000	31,120,180
chrX	67400000	67720000	ID_0.01_2438	-0.839651061868	.	67400000	67720000	51,160,44
chrX	67720000	67960000	ID_0.01_2439	-0.295346671853	.	67720000	67960000	31,120,180
chrX	67960000	68640000	ID_0.01_2440	-0.703489247137	.	67960000	68640000	51,160,44
chrX	68640000	69320000	ID_0.01_2441	-0.663890070863	.	68640000	69320000	31,120,180
chrX	69320000	69960000	ID_0.01_2442	-0.826263985015	.	69320000	69960000	51,160,44
chrX	69960000	70560000	ID_0.01_2443	-0.200032568059	.	69960000	70560000	31,120,180
chrX	70560000	70920000	ID_0.01_2444	-0.124244012407	.	70560000	70920000	51,160,44
chrX	70920000	71080000	ID_0.01_2445	-1.089282889701	.	70920000	71080000	31,120,180
chrX	71080000	71440000	ID_0.01_2446	-0.746873449884	.	71080000	71440000	51,160,44
chrX	71440000	72600000	ID_0.01_2447	-0.551391517235	.	71440000	72600000	31,120,180
chrX	72600000	73040000	ID_0.01_2448	-0.162102426837	.	72600000	73040000	51,160,44
chrX	73040000	73360000	ID_0.01_2449	-0.589439834857	.	73040000	73360000	31,120,180
chrX	73360000	73800000	ID_0.01_2450	-0.168882897588	.	73360000	73800000	51,160,44
chrX	73800000	75360000	ID_0.01_2451	-0.845347010520	.	73800000	75360000	31,120,180
chrX	75360000	75760000	ID_0.01_2452	-0.772082811722	.	75360000	75760000	51,160,44
chrX	75760000	76880000	ID_0.01_2453	-0.387619092216	.	75760000	76880000	31,120,180
chrX	76880000	77400000	ID_0.01_2454	-0.393800117585	.	76880000	77400000	51,160,44
chrX	77400000	77760000	ID_0.01_2455	-1.090420157486	.	77400000	77760000	31,120,180
chrX	77760000	78360000	ID_0.01_2456	-0.247283896233	.	77760000	78360000	51,160,44
chrX	78360000	78720000	ID_0.01_2457	-0.160581185704	.	78360000	78720000	31,120,180
chrX	78720000	79560000	ID_0.01_2458	-0.385615152594	.	78720000	79560000	51,160,44
chrX	79560000	80080000	ID_0.01_2459	-0.529241921675	.	79560000	80080000	31,120,180
chrX	80080000	80680000	ID_0.01_2460	-0.539729507799	.	80080000	80680000	51,160,44
chrX	80680000	81320000	ID_0.01_2461	-0.664540115314	.	80680000	81320000	31,120,180
chrX	81320000	81880000	ID_0.01_2462	-0.204720589025	.	81320000	81880000	51,160,44
chrX	81880000	82240000	ID_0.01_2463	-0.160768604557	.	81880000	82240000	31,120,180
chrX	82240000	83160000	ID_0.01_2464	-0.157567740253	.	82240000	83160000	51,160,44
chrX	83160000	83600000	ID_0.01_2465	-0.630917118825	.	83160000	83600000	31,120,180
chrX	83600000	83960000	ID_0.01_2466	-0.167893378466	.	83600000	83960000	51,160,44
chrX	83960000	84360000	ID_0.01_2467	-0.271635452447	.	83960000	84360000	31,120,180
chrX	84360000	84840000	ID_0.01_2468	-0.687018620336	.	84360000	84840000	51,160,44
chrX	84840000	85440000	ID_0.01_2469	-0.784986229501	.	84840000	85440000	31,120,180
chrX	85440000	86560000	ID_0.01_2470	-0.709164893534	.	85440000	86560000	51,160,44
chrX	86560000	86960000	ID_0.01_2471	-0.820285084125	.	86560000	86960000	31,120,180
chrX	86960000	87400000	ID_0.01_2472	-0.702356355185	.	86960000	87400000	51,160,44
chrX	87400000	92840000	ID_0.01_2473	-0.354556178370	.	87400000	92840000	31,120,180
chrX	92840000	95040000	ID_0.01_2474	-0.546309858980	.	92840000	95040000	51,160,44
chrX	95040000	95560000	ID_0.01_2475	-0.398052637408	.	95040000	95560000	31,120,180
chrX	95560000	96000000	ID_0.01_2476	-0.725944987758	.	95560000	96000000	51,160,44
chrX	96000000	97000000	ID_0.01_2477	-0.479007009492	.	96000000	97000000	31,120,180
chrX	97000000	99720000	ID_0.01_2478	-0.428564771602	.	97000000	99720000	51,160,44
chrX	99720000	100080000	ID_0.01_2479	-0.627849670031	.	99720000	100080000	31,120,180
chrX	100080000	100640000	ID_0.01_2480	-0.623174333142	.	100080000	100640000	51,160,44
chrX	100640000	101200000	ID_0.01_2481	-0.925896657872	.	100640000	101200000	31,120,180
chrX	101200000	101720000	ID_0.01_2482	-0.176245515790	.	101200000	101720000	51,160,44
chrX	101720000	102160000	ID_0.01_2483	-0.825044244270	.	101720000	102160000	31,120,180
chrX	102160000	102440000	ID_0.01_2484	-0.768012452820	.	102160000	102440000	51,160,44
chrX	102440000	102760000	ID_0.01_2485	-0.509614422930	.	102440000	102760000	31,120,180
chrX	102760000	103080000	ID_0.01_2486	-0.422510033712	.	102760000	103080000	51,160,44
chrX	103080000	103400000	ID_0.01_2487	-0.445951208511	.	103080000	103400000	31,120,180
chrX	103400000	103840000	ID_0.01_2488	-0.533493972428	.	103400000	103840000	51,160,44
chrX	103840000	104160000	ID_0.01_2489	-0.177085888776	.	103840000	104160000	31,120,180
chrX	104160000	104440000	ID_0.01_2490	-0.206225926257	.	104160000	104440000	51,160,44
chrX	104440000	105040000	ID_0.01_2491	-0.389271069133	.	104440000	105040000	31,120,180
chrX	105040000	105640000	ID_0.01_2492	-0.300726189384	.	105040000	105640000	51,160,44
chrX	105640000	106080000	ID_0.01_2493	-0.556238575853	.	105640000	106080000	31,120,180
chrX	106080000	106760000	ID_0.01_2494	-0.770136413403	.	106080000	106760000	51,160,44
chrX	106760000	107400000	ID_0.01_2495	-0.061793833370	.	106760000	107400000	31,120,180
chrX	107400000	107960000	ID_0.01_2496	-0.751725323391	.	107400000	107960000	51,160,44
chrX	107960000	108720000	ID_0.01_2497	-1.008356044252	.	107960000	108720000	31,120,180
chrX	108720000	109680000	ID_0.01_2498	-0.549492614372	.	108720000	109680000	51,160,44
chrX	109680000	110120000	ID_0.01_2499	-0.951153372625	.	109680000	110120000	31,120,180
chrX	110120000	110920000	ID_0.01_2500	-0.239167487167	.	110120000	110920000	51,160,44
chrX	110920000	111360000	ID_0.01_2501	-0.421985073720	.	110920000	111360000	31,120,180
chrX	111360000	111960000	ID_0.01_2502	-0.189292870134	.	111360000	111960000	51,160,44
chrX	111960000	113120000	ID_0.01_2503	-0.347813502438	.	111960000	113120000	31,120,180
chrX	113120000	113840000	ID_0.01_2504	-0.592943418310	.	113120000	113840000	51,160,44
chrX	113840000	114440000	ID_0.01_2505	-0.217505155025	.	113840000	114440000	31,120,180
chrX	114440000	115000000	ID_0.01_2506	-0.669834014379	.	114440000	115000000	51,160,44
chrX	115000000	115640000	ID_0.01_2507	-1.598237680101	.	115000000	115640000	31,120,180
chrX	115640000	117000000	ID_0.01_2508	-0.232258517728	.	115640000	117000000	51,160,44
chrX	117000000	117440000	ID_0.01_2509	-0.232516436178	.	117000000	117440000	31,120,180
chrX	117440000	117960000	ID_0.01_2510	-0.705255470429	.	117440000	117960000	51,160,44
chrX	117960000	118600000	ID_0.01_2511	-0.283831987908	.	117960000	118600000	31,120,180
chrX	118600000	119040000	ID_0.01_2512	-0.363678131543	.	118600000	119040000	51,160,44
chrX	119040000	119600000	ID_0.01_2513	-0.708875950729	.	119040000	119600000	31,120,180
chrX	119600000	119920000	ID_0.01_2514	-0.567270643856	.	119600000	119920000	51,160,44
chrX	119920000	120440000	ID_0.01_2515	-0.523506450981	.	119920000	120440000	31,120,180
chrX	120440000	121280000	ID_0.01_2516	0.044258928343	.	120440000	121280000	51,160,44
chrX	121280000	122560000	ID_0.01_2517	-0.019772457149	.	121280000	122560000	31,120,180
chrX	122560000	123240000	ID_0.01_2518	-0.548748217792	.	122560000	123240000	51,160,44
chrX	123240000	124240000	ID_0.01_2519	-0.749100569005	.	123240000	124240000	31,120,180
chrX	124240000	124600000	ID_0.01_2520	-0.393786425489	.	124240000	124600000	51,160,44
chrX	124600000	125080000	ID_0.01_2521	-0.293210662314	.	124600000	125080000	31,120,180
chrX	125080000	128120000	ID_0.01_2522	-0.325237391824	.	125080000	128120000	51,160,44
chrX	128120000	128600000	ID_0.01_2523	-0.295895521616	.	128120000	128600000	31,120,180
chrX	128600000	129400000	ID_0.01_2524	-1.105038609959	.	128600000	129400000	51,160,44
chrX	129400000	130080000	ID_0.01_2525	-0.696253304677	.	129400000	130080000	31,120,180
chrX	130080000	130800000	ID_0.01_2526	-0.900745322503	.	130080000	130800000	51,160,44
chrX	130800000	131360000	ID_0.01_2527	-1.273504967740	.	130800000	131360000	31,120,180
chrX	131360000	131800000	ID_0.01_2528	-0.483014655133	.	131360000	131800000	51,160,44
chrX	131800000	132080000	ID_0.01_2529	-0.629989028505	.	131800000	132080000	31,120,180
chrX	132080000	132440000	ID_0.01_2530	-0.195759627914	.	132080000	132440000	51,160,44
chrX	132440000	132920000	ID_0.01_2531	-0.269459760601	.	132440000	132920000	31,120,180
chrX	132920000	133600000	ID_0.01_2532	-0.311243073276	.	132920000	133600000	51,160,44
chrX	133600000	133920000	ID_0.01_2533	-1.093644145961	.	133600000	133920000	31,120,180
chrX	133920000	134240000	ID_0.01_2534	-0.374825154857	.	133920000	134240000	51,160,44
chrX	134240000	134640000	ID_0.01_2535	-0.573269382131	.	134240000	134640000	31,120,180
chrX	134640000	135040000	ID_0.01_2536	-0.044594658247	.	134640000	135040000	51,160,44
chrX	135040000	135360000	ID_0.01_2537	-0.764234630146	.	135040000	135360000	31,120,180
chrX	135360000	135800000	ID_0.01_2538	-0.199562376496	.	135360000	135800000	51,160,44
chrX	135800000	137160000	ID_0.01_2539	-0.345035834360	.	135800000	137160000	31,120,180
chrX	137160000	137840000	ID_0.01_2540	-0.438287761370	.	137160000	137840000	51,160,44
chrX	137840000	138640000	ID_0.01_2541	-0.601216055246	.	137840000	138640000	31,120,180
chrX	138640000	139080000	ID_0.01_2542	-0.416899348452	.	138640000	139080000	51,160,44
chrX	139080000	139840000	ID_0.01_2543	-0.799592812797	.	139080000	139840000	31,120,180
chrX	139840000	140640000	ID_0.01_2544	-1.125525264948	.	139840000	140640000	51,160,44
chrX	140640000	143400000	ID_0.01_2545	-0.728796521595	.	140640000	143400000	31,120,180
chrX	143400000	143600000	ID_0.01_2546	-0.442007776206	.	143400000	143600000	51,160,44
chrX	143600000	144280000	ID_0.01_2547	-0.563493830260	.	143600000	144280000	31,120,180
chrX	144280000	146920000	ID_0.01_2548	-0.474045475470	.	144280000	146920000	51,160,44
chrX	146920000	147160000	ID_0.01_2549	-0.526819624011	.	146920000	147160000	31,120,180
chrX	147160000	147920000	ID_0.01_2550	-0.597454237461	.	147160000	147920000	51,160,44
chrX	147920000	148560000	ID_0.01_2551	0.086122607500	.	147920000	148560000	31,120,180
chrX	148560000	149120000	ID_0.01_2552	-0.869251732819	.	148560000	149120000	51,160,44
chrX	149120000	149520000	ID_0.01_2553	-0.745769867699	.	149120000	149520000	31,120,180
chrX	149520000	149920000	ID_0.01_2554	0.126886116297	.	149520000	149920000	51,160,44
chrX	149920000	150280000	ID_0.01_2555	-0.697336229261	.	149920000	150280000	31,120,180
chrX	150280000	150880000	ID_0.01_2556	-0.617479365327	.	150280000	150880000	51,160,44
chrX	150880000	152120000	ID_0.01_2557	-0.959987754156	.	150880000	152120000	31,120,180
chrX	152120000	152720000	ID_0.01_2558	-1.115049570243	.	152120000	152720000	51,160,44
chrX	152720000	153600000	ID_0.01_2559	-0.428547560059	.	152720000	153600000	31,120,180
chrX	153600000	154120000	ID_0.01_2560	-0.967285696328	.	153600000	154120000	51,160,44
chrX	154120000	154480000	ID_0.01_2561	-0.393843798236	.	154120000	154480000	31,120,180
chr8	680000	1640000	ID_0.01_2562	0.072689963837	.	680000	1640000	51,160,44
chr8	1640000	2040000	ID_0.01_2563	-0.663881527981	.	1640000	2040000	31,120,180
chr8	2040000	2720000	ID_0.01_2564	-0.572188457572	.	2040000	2720000	51,160,44
chr8	2720000	3120000	ID_0.01_2565	-0.209549885288	.	2720000	3120000	31,120,180
chr8	3120000	4920000	ID_0.01_2566	-0.140899635574	.	3120000	4920000	51,160,44
chr8	4920000	6240000	ID_0.01_2567	-0.340809519626	.	4920000	6240000	31,120,180
chr8	6240000	6680000	ID_0.01_2568	-0.783256988548	.	6240000	6680000	51,160,44
chr8	6680000	8040000	ID_0.01_2569	-0.776372403855	.	6680000	8040000	31,120,180
chr8	8040000	8560000	ID_0.01_2570	-1.710491101520	.	8040000	8560000	51,160,44
chr8	8560000	8880000	ID_0.01_2571	-0.589222817620	.	8560000	8880000	31,120,180
chr8	8880000	9200000	ID_0.01_2572	-0.401802207209	.	8880000	9200000	51,160,44
chr8	9200000	9680000	ID_0.01_2573	-0.349682184329	.	9200000	9680000	31,120,180
chr8	9680000	10400000	ID_0.01_2574	-0.686596008828	.	9680000	10400000	51,160,44
chr8	10400000	10720000	ID_0.01_2575	-0.742801097884	.	10400000	10720000	31,120,180
chr8	10720000	11160000	ID_0.01_2576	-0.751200946688	.	10720000	11160000	51,160,44
chr8	11160000	11960000	ID_0.01_2577	-0.856454426536	.	11160000	11960000	31,120,180
chr8	11960000	12320000	ID_0.01_2578	-1.348815737109	.	11960000	12320000	51,160,44
chr8	12320000	12880000	ID_0.01_2579	-1.508093560454	.	12320000	12880000	31,120,180
chr8	12880000	13200000	ID_0.01_2580	-0.269758576195	.	12880000	13200000	51,160,44
chr8	13200000	13560000	ID_0.01_2581	0.001779504730	.	13200000	13560000	31,120,180
chr8	13560000	14240000	ID_0.01_2582	-0.611227549072	.	13560000	14240000	51,160,44
chr8	14240000	14720000	ID_0.01_2583	-0.219325238374	.	14240000	14720000	31,120,180
chr8	14720000	15240000	ID_0.01_2584	-0.204226462847	.	14720000	15240000	51,160,44
chr8	15240000	15640000	ID_0.01_2585	-0.366944673080	.	15240000	15640000	31,120,180
chr8	15640000	16320000	ID_0.01_2586	-0.174737399866	.	15640000	16320000	51,160,44
chr8	16320000	16640000	ID_0.01_2587	0.046512763327	.	16320000	16640000	31,120,180
chr8	16640000	17040000	ID_0.01_2588	-0.698568777667	.	16640000	17040000	51,160,44
chr8	17040000	17440000	ID_0.01_2589	-0.746673301177	.	17040000	17440000	31,120,180
chr8	17440000	17800000	ID_0.01_2590	-0.395781041295	.	17440000	17800000	51,160,44
chr8	17800000	18760000	ID_0.01_2591	-0.950032463376	.	17800000	18760000	31,120,180
chr8	18760000	19200000	ID_0.01_2592	-0.801355634197	.	18760000	19200000	51,160,44
chr8	19200000	19680000	ID_0.01_2593	-0.934221620767	.	19200000	19680000	31,120,180
chr8	19680000	20040000	ID_0.01_2594	-0.914502025443	.	19680000	20040000	51,160,44
chr8	20040000	20240000	ID_0.01_2595	-0.537903294593	.	20040000	20240000	31,120,180
chr8	20240000	20800000	ID_0.01_2596	-0.387425041428	.	20240000	20800000	51,160,44
chr8	20800000	21320000	ID_0.01_2597	-0.220815487500	.	20800000	21320000	31,120,180
chr8	21320000	21760000	ID_0.01_2598	-0.083570645598	.	21320000	21760000	51,160,44
chr8	21760000	22480000	ID_0.01_2599	-0.791391601223	.	21760000	22480000	31,120,180
chr8	22480000	22880000	ID_0.01_2600	-0.667372427329	.	22480000	22880000	51,160,44
chr8	22880000	23280000	ID_0.01_2601	-0.547448432575	.	22880000	23280000	31,120,180
chr8	23280000	23600000	ID_0.01_2602	-0.565428807086	.	23280000	23600000	51,160,44
chr8	23600000	24080000	ID_0.01_2603	-0.322558777185	.	23600000	24080000	31,120,180
chr8	24080000	24320000	ID_0.01_2604	-0.288494405945	.	24080000	24320000	51,160,44
chr8	24320000	24720000	ID_0.01_2605	-0.551611949308	.	24320000	24720000	31,120,180
chr8	24720000	25000000	ID_0.01_2606	-0.180969692536	.	24720000	25000000	51,160,44
chr8	25000000	25360000	ID_0.01_2607	-0.661943411704	.	25000000	25360000	31,120,180
chr8	25360000	25960000	ID_0.01_2608	-1.179001019129	.	25360000	25960000	51,160,44
chr8	25960000	26240000	ID_0.01_2609	-0.545819491244	.	25960000	26240000	31,120,180
chr8	26240000	26520000	ID_0.01_2610	-0.258598095868	.	26240000	26520000	51,160,44
chr8	26520000	27120000	ID_0.01_2611	-0.925364742590	.	26520000	27120000	31,120,180
chr8	27120000	27640000	ID_0.01_2612	-1.011883094128	.	27120000	27640000	51,160,44
chr8	27640000	27920000	ID_0.01_2613	-0.686715980753	.	27640000	27920000	31,120,180
chr8	27920000	28200000	ID_0.01_2614	-0.090203611147	.	27920000	28200000	51,160,44
chr8	28200000	28640000	ID_0.01_2615	-0.344711749754	.	28200000	28640000	31,120,180
chr8	28640000	29160000	ID_0.01_2616	-0.226519679212	.	28640000	29160000	51,160,44
chr8	29160000	29560000	ID_0.01_2617	-0.783096568779	.	29160000	29560000	31,120,180
chr8	29560000	29920000	ID_0.01_2618	0.008264134282	.	29560000	29920000	51,160,44
chr8	29920000	30480000	ID_0.01_2619	-0.988693505550	.	29920000	30480000	31,120,180
chr8	30480000	31080000	ID_0.01_2620	-0.864541827795	.	30480000	31080000	51,160,44
chr8	31080000	31440000	ID_0.01_2621	-0.683719601378	.	31080000	31440000	31,120,180
chr8	31440000	32080000	ID_0.01_2622	-0.588269754836	.	31440000	32080000	51,160,44
chr8	32080000	32440000	ID_0.01_2623	-0.852410489961	.	32080000	32440000	31,120,180
chr8	32440000	33480000	ID_0.01_2624	-0.811100707477	.	32440000	33480000	51,160,44
chr8	33480000	34160000	ID_0.01_2625	-0.864353014827	.	33480000	34160000	31,120,180
chr8	34160000	35000000	ID_0.01_2626	-0.129210921976	.	34160000	35000000	51,160,44
chr8	35000000	35320000	ID_0.01_2627	-0.162932164641	.	35000000	35320000	31,120,180
chr8	35320000	35760000	ID_0.01_2628	-0.118697136368	.	35320000	35760000	51,160,44
chr8	35760000	36040000	ID_0.01_2629	-0.056602149147	.	35760000	36040000	31,120,180
chr8	36040000	36680000	ID_0.01_2630	-0.237686966521	.	36040000	36680000	51,160,44
chr8	36680000	37600000	ID_0.01_2631	-0.590713990420	.	36680000	37600000	31,120,180
chr8	37600000	38040000	ID_0.01_2632	-0.995921242229	.	37600000	38040000	51,160,44
chr8	38040000	38640000	ID_0.01_2633	-0.530453188396	.	38040000	38640000	31,120,180
chr8	38640000	39760000	ID_0.01_2634	-0.952749006174	.	38640000	39760000	51,160,44
chr8	39760000	40080000	ID_0.01_2635	-0.814581456000	.	39760000	40080000	31,120,180
chr8	40080000	40880000	ID_0.01_2636	-0.267940960088	.	40080000	40880000	51,160,44
chr8	40880000	41400000	ID_0.01_2637	-0.713878433082	.	40880000	41400000	31,120,180
chr8	41400000	41800000	ID_0.01_2638	-0.607867614548	.	41400000	41800000	51,160,44
chr8	41800000	42240000	ID_0.01_2639	-0.387392120762	.	41800000	42240000	31,120,180
chr8	42240000	42680000	ID_0.01_2640	-0.640351940335	.	42240000	42680000	51,160,44
chr8	42680000	42960000	ID_0.01_2641	-0.388423750433	.	42680000	42960000	31,120,180
chr8	42960000	46840000	ID_0.01_2642	-0.586043239093	.	42960000	46840000	51,160,44
chr8	46840000	47800000	ID_0.01_2643	-2.771594209678	.	46840000	47800000	31,120,180
chr8	47800000	48200000	ID_0.01_2644	-0.303894690484	.	47800000	48200000	51,160,44
chr8	48200000	48680000	ID_0.01_2645	-0.666444325337	.	48200000	48680000	31,120,180
chr8	48680000	48960000	ID_0.01_2646	-0.915979137450	.	48680000	48960000	51,160,44
chr8	48960000	49880000	ID_0.01_2647	-0.940557103001	.	48960000	49880000	31,120,180
chr8	49880000	50800000	ID_0.01_2648	-0.966986330582	.	49880000	50800000	51,160,44
chr8	50800000	51320000	ID_0.01_2649	-0.169648497628	.	50800000	51320000	31,120,180
chr8	51320000	52560000	ID_0.01_2650	-0.220259810777	.	51320000	52560000	51,160,44
chr8	52560000	52920000	ID_0.01_2651	-0.438143935718	.	52560000	52920000	31,120,180
chr8	52920000	53440000	ID_0.01_2652	-0.301020736889	.	52920000	53440000	51,160,44
chr8	53440000	53880000	ID_0.01_2653	-0.531478889794	.	53440000	53880000	31,120,180
chr8	53880000	54720000	ID_0.01_2654	-1.028526153018	.	53880000	54720000	51,160,44
chr8	54720000	55080000	ID_0.01_2655	-0.504451239731	.	54720000	55080000	31,120,180
chr8	55080000	55440000	ID_0.01_2656	-0.760912856227	.	55080000	55440000	51,160,44
chr8	55440000	56680000	ID_0.01_2657	-0.439840769320	.	55440000	56680000	31,120,180
chr8	56680000	56960000	ID_0.01_2658	-0.533951515775	.	56680000	56960000	51,160,44
chr8	56960000	57480000	ID_0.01_2659	-0.623379163288	.	56960000	57480000	31,120,180
chr8	57480000	57840000	ID_0.01_2660	0.006195156429	.	57480000	57840000	51,160,44
chr8	57840000	58320000	ID_0.01_2661	-0.202237630398	.	57840000	58320000	31,120,180
chr8	58320000	58880000	ID_0.01_2662	-0.672311414871	.	58320000	58880000	51,160,44
chr8	58880000	59320000	ID_0.01_2663	-0.102433904062	.	58880000	59320000	31,120,180
chr8	59320000	59600000	ID_0.01_2664	-0.780510542574	.	59320000	59600000	51,160,44
chr8	59600000	60040000	ID_0.01_2665	-0.784303168952	.	59600000	60040000	31,120,180
chr8	60040000	60960000	ID_0.01_2666	-0.327499215783	.	60040000	60960000	51,160,44
chr8	60960000	61320000	ID_0.01_2667	-0.428441896925	.	60960000	61320000	31,120,180
chr8	61320000	62040000	ID_0.01_2668	-0.677339938270	.	61320000	62040000	51,160,44
chr8	62040000	62480000	ID_0.01_2669	-0.570616535964	.	62040000	62480000	31,120,180
chr8	62480000	63040000	ID_0.01_2670	-1.193225933473	.	62480000	63040000	51,160,44
chr8	63040000	63600000	ID_0.01_2671	-0.386158849409	.	63040000	63600000	31,120,180
chr8	63600000	63920000	ID_0.01_2672	-0.105630347281	.	63600000	63920000	51,160,44
chr8	63920000	65320000	ID_0.01_2673	-0.768808481429	.	63920000	65320000	31,120,180
chr8	65320000	66520000	ID_0.01_2674	-0.907158523009	.	65320000	66520000	51,160,44
chr8	66520000	66960000	ID_0.01_2675	-0.922632428131	.	66520000	66960000	31,120,180
chr8	66960000	67360000	ID_0.01_2676	-0.477281060201	.	66960000	67360000	51,160,44
chr8	67360000	67600000	ID_0.01_2677	-1.015654331687	.	67360000	67600000	31,120,180
chr8	67600000	68080000	ID_0.01_2678	-0.277211918933	.	67600000	68080000	51,160,44
chr8	68080000	68400000	ID_0.01_2679	-0.411025275534	.	68080000	68400000	31,120,180
chr8	68400000	68720000	ID_0.01_2680	-0.304048791712	.	68400000	68720000	51,160,44
chr8	68720000	69440000	ID_0.01_2681	-0.253897575958	.	68720000	69440000	31,120,180
chr8	69440000	70560000	ID_0.01_2682	-0.710709309478	.	69440000	70560000	51,160,44
chr8	70560000	71040000	ID_0.01_2683	-0.725895319413	.	70560000	71040000	31,120,180
chr8	71040000	71600000	ID_0.01_2684	-0.592615310669	.	71040000	71600000	51,160,44
chr8	71600000	72120000	ID_0.01_2685	-0.885022369965	.	71600000	72120000	31,120,180
chr8	72120000	72720000	ID_0.01_2686	0.166803180698	.	72120000	72720000	51,160,44
chr8	72720000	73200000	ID_0.01_2687	-0.849213272680	.	72720000	73200000	31,120,180
chr8	73200000	73840000	ID_0.01_2688	-0.717560453681	.	73200000	73840000	51,160,44
chr8	73840000	74160000	ID_0.01_2689	-0.378495194972	.	73840000	74160000	31,120,180
chr8	74160000	74600000	ID_0.01_2690	-0.523489722819	.	74160000	74600000	51,160,44
chr8	74600000	74960000	ID_0.01_2691	-0.582412453980	.	74600000	74960000	31,120,180
chr8	74960000	75280000	ID_0.01_2692	-0.501378990130	.	74960000	75280000	51,160,44
chr8	75280000	75800000	ID_0.01_2693	-0.446425601645	.	75280000	75800000	31,120,180
chr8	75800000	76200000	ID_0.01_2694	-0.501452234948	.	75800000	76200000	51,160,44
chr8	76200000	76560000	ID_0.01_2695	-0.315102373778	.	76200000	76560000	31,120,180
chr8	76560000	77240000	ID_0.01_2696	-0.634993023956	.	76560000	77240000	51,160,44
chr8	77240000	78280000	ID_0.01_2697	-0.724029607298	.	77240000	78280000	31,120,180
chr8	78280000	79360000	ID_0.01_2698	-0.288506259029	.	78280000	79360000	51,160,44
chr8	79360000	80560000	ID_0.01_2699	-0.855173497303	.	79360000	80560000	31,120,180
chr8	80560000	80960000	ID_0.01_2700	-0.709531339474	.	80560000	80960000	51,160,44
chr8	80960000	81160000	ID_0.01_2701	-0.481635661389	.	80960000	81160000	31,120,180
chr8	81160000	81520000	ID_0.01_2702	-0.297715344299	.	81160000	81520000	51,160,44
chr8	81520000	81920000	ID_0.01_2703	-0.607856299127	.	81520000	81920000	31,120,180
chr8	81920000	82160000	ID_0.01_2704	-0.372329618463	.	81920000	82160000	51,160,44
chr8	82160000	82560000	ID_0.01_2705	-0.798896811983	.	82160000	82560000	31,120,180
chr8	82560000	82880000	ID_0.01_2706	-0.985041404717	.	82560000	82880000	51,160,44
chr8	82880000	83240000	ID_0.01_2707	-0.491945574643	.	82880000	83240000	31,120,180
chr8	83240000	83640000	ID_0.01_2708	-0.074201866110	.	83240000	83640000	51,160,44
chr8	83640000	84120000	ID_0.01_2709	-0.083836186658	.	83640000	84120000	31,120,180
chr8	84120000	85520000	ID_0.01_2710	-0.101252223563	.	84120000	85520000	51,160,44
chr8	85520000	86000000	ID_0.01_2711	-0.611993134150	.	85520000	86000000	31,120,180
chr8	86000000	87080000	ID_0.01_2712	-0.365149467762	.	86000000	87080000	51,160,44
chr8	87080000	87560000	ID_0.01_2713	-0.610725449757	.	87080000	87560000	31,120,180
chr8	87560000	89360000	ID_0.01_2714	-0.933879513364	.	87560000	89360000	51,160,44
chr8	89360000	89720000	ID_0.01_2715	-0.285683583952	.	89360000	89720000	31,120,180
chr8	89720000	90240000	ID_0.01_2716	-0.203020392955	.	89720000	90240000	51,160,44
chr8	90240000	90720000	ID_0.01_2717	0.025453401310	.	90240000	90720000	31,120,180
chr8	90720000	91000000	ID_0.01_2718	-1.080025616598	.	90720000	91000000	51,160,44
chr8	91000000	91600000	ID_0.01_2719	-0.885188931940	.	91000000	91600000	31,120,180
chr8	91600000	92120000	ID_0.01_2720	-0.304250052186	.	91600000	92120000	51,160,44
chr8	92120000	92440000	ID_0.01_2721	-0.470227751882	.	92120000	92440000	31,120,180
chr8	92440000	93040000	ID_0.01_2722	-0.491738474757	.	92440000	93040000	51,160,44
chr8	93040000	93760000	ID_0.01_2723	-0.394611864815	.	93040000	93760000	31,120,180
chr8	93760000	94120000	ID_0.01_2724	-0.070246867649	.	93760000	94120000	51,160,44
chr8	94120000	94680000	ID_0.01_2725	-0.078275439641	.	94120000	94680000	31,120,180
chr8	94680000	95000000	ID_0.01_2726	-0.789831107333	.	94680000	95000000	51,160,44
chr8	95000000	95840000	ID_0.01_2727	-0.642264803366	.	95000000	95840000	31,120,180
chr8	95840000	96280000	ID_0.01_2728	-0.380938795551	.	95840000	96280000	51,160,44
chr8	96280000	97240000	ID_0.01_2729	-1.106444872998	.	96280000	97240000	31,120,180
chr8	97240000	98200000	ID_0.01_2730	-1.088256850023	.	97240000	98200000	51,160,44
chr8	98200000	98600000	ID_0.01_2731	0.062681881159	.	98200000	98600000	31,120,180
chr8	98600000	99120000	ID_0.01_2732	-1.056316164198	.	98600000	99120000	51,160,44
chr8	99120000	99520000	ID_0.01_2733	-0.984154452523	.	99120000	99520000	31,120,180
chr8	99520000	100040000	ID_0.01_2734	-0.543837161981	.	99520000	100040000	51,160,44
chr8	100040000	100840000	ID_0.01_2735	-0.288876828554	.	100040000	100840000	31,120,180
chr8	100840000	101160000	ID_0.01_2736	-0.343078757084	.	100840000	101160000	51,160,44
chr8	101160000	101560000	ID_0.01_2737	-0.990633811921	.	101160000	101560000	31,120,180
chr8	101560000	101840000	ID_0.01_2738	-0.778289079576	.	101560000	101840000	51,160,44
chr8	101840000	102320000	ID_0.01_2739	-0.372070118750	.	101840000	102320000	31,120,180
chr8	102320000	102640000	ID_0.01_2740	-0.744616453062	.	102320000	102640000	51,160,44
chr8	102640000	103240000	ID_0.01_2741	-0.136668487332	.	102640000	103240000	31,120,180
chr8	103240000	103840000	ID_0.01_2742	-0.930861783560	.	103240000	103840000	51,160,44
chr8	103840000	104080000	ID_0.01_2743	-0.759875723923	.	103840000	104080000	31,120,180
chr8	104080000	104680000	ID_0.01_2744	-0.620749965740	.	104080000	104680000	51,160,44
chr8	104680000	105480000	ID_0.01_2745	-0.709290881380	.	104680000	105480000	31,120,180
chr8	105480000	105800000	ID_0.01_2746	-0.639988292474	.	105480000	105800000	51,160,44
chr8	105800000	106400000	ID_0.01_2747	-0.468078466802	.	105800000	106400000	31,120,180
chr8	106400000	106800000	ID_0.01_2748	0.042275654561	.	106400000	106800000	51,160,44
chr8	106800000	107640000	ID_0.01_2749	-1.001312787921	.	106800000	107640000	31,120,180
chr8	107640000	108560000	ID_0.01_2750	-0.690527405140	.	107640000	108560000	51,160,44
chr8	108560000	108800000	ID_0.01_2751	-0.455663546354	.	108560000	108800000	31,120,180
chr8	108800000	109880000	ID_0.01_2752	-0.519345794321	.	108800000	109880000	51,160,44
chr8	109880000	110360000	ID_0.01_2753	-0.834026767914	.	109880000	110360000	31,120,180
chr8	110360000	110720000	ID_0.01_2754	-0.946127413732	.	110360000	110720000	51,160,44
chr8	110720000	111080000	ID_0.01_2755	-0.389111276398	.	110720000	111080000	31,120,180
chr8	111080000	111360000	ID_0.01_2756	-0.065919128582	.	111080000	111360000	51,160,44
chr8	111360000	111840000	ID_0.01_2757	-0.233882603222	.	111360000	111840000	31,120,180
chr8	111840000	112440000	ID_0.01_2758	-0.590749013724	.	111840000	112440000	51,160,44
chr8	112440000	112920000	ID_0.01_2759	-0.205715786094	.	112440000	112920000	31,120,180
chr8	112920000	113720000	ID_0.01_2760	-0.650747022349	.	112920000	113720000	51,160,44
chr8	113720000	114480000	ID_0.01_2761	-0.382106898657	.	113720000	114480000	31,120,180
chr8	114480000	117480000	ID_0.01_2762	-0.494023059450	.	114480000	117480000	51,160,44
chr8	117480000	117800000	ID_0.01_2763	-0.199634474404	.	117480000	117800000	31,120,180
chr8	117800000	118320000	ID_0.01_2764	-0.419924217750	.	117800000	118320000	51,160,44
chr8	118320000	118840000	ID_0.01_2765	-0.710530061783	.	118320000	118840000	31,120,180
chr8	118840000	119120000	ID_0.01_2766	-0.320511090546	.	118840000	119120000	51,160,44
chr8	119120000	119720000	ID_0.01_2767	-0.459110571581	.	119120000	119720000	31,120,180
chr8	119720000	120120000	ID_0.01_2768	-0.562510558157	.	119720000	120120000	51,160,44
chr8	120120000	120840000	ID_0.01_2769	-0.238527974895	.	120120000	120840000	31,120,180
chr8	120840000	121120000	ID_0.01_2770	-0.871774412141	.	120840000	121120000	51,160,44
chr8	121120000	121440000	ID_0.01_2771	-0.396461731674	.	121120000	121440000	31,120,180
chr8	121440000	121960000	ID_0.01_2772	-0.434662061783	.	121440000	121960000	51,160,44
chr8	121960000	122280000	ID_0.01_2773	-0.838232608290	.	121960000	122280000	31,120,180
chr8	122280000	122640000	ID_0.01_2774	-0.327705590345	.	122280000	122640000	51,160,44
chr8	122640000	123080000	ID_0.01_2775	-0.471054511660	.	122640000	123080000	31,120,180
chr8	123080000	123680000	ID_0.01_2776	0.123999530186	.	123080000	123680000	51,160,44
chr8	123680000	124440000	ID_0.01_2777	-0.783519607720	.	123680000	124440000	31,120,180
chr8	124440000	124800000	ID_0.01_2778	-0.589844167787	.	124440000	124800000	51,160,44
chr8	124800000	125480000	ID_0.01_2779	-0.739211728990	.	124800000	125480000	31,120,180
chr8	125480000	126080000	ID_0.01_2780	-1.308918586922	.	125480000	126080000	51,160,44
chr8	126080000	126720000	ID_0.01_2781	-1.126347495978	.	126080000	126720000	31,120,180
chr8	126720000	127320000	ID_0.01_2782	-1.012612450410	.	126720000	127320000	51,160,44
chr8	127320000	127840000	ID_0.01_2783	-0.020917706436	.	127320000	127840000	31,120,180
chr8	127840000	128200000	ID_0.01_2784	-1.034698961283	.	127840000	128200000	51,160,44
chr8	128200000	128720000	ID_0.01_2785	-0.461059250082	.	128200000	128720000	31,120,180
chr8	128720000	129680000	ID_0.01_2786	-0.978565791170	.	128720000	129680000	51,160,44
chr8	129680000	130760000	ID_0.01_2787	-0.661198544547	.	129680000	130760000	31,120,180
chr8	130760000	131120000	ID_0.01_2788	-1.072529566025	.	130760000	131120000	51,160,44
chr8	131120000	131720000	ID_0.01_2789	-0.874129129420	.	131120000	131720000	31,120,180
chr8	131720000	133040000	ID_0.01_2790	-0.744585498871	.	131720000	133040000	51,160,44
chr8	133040000	133800000	ID_0.01_2791	-0.684693696021	.	133040000	133800000	31,120,180
chr8	133800000	134200000	ID_0.01_2792	-0.800430200697	.	133800000	134200000	51,160,44
chr8	134200000	134480000	ID_0.01_2793	-0.308365742840	.	134200000	134480000	31,120,180
chr8	134480000	134920000	ID_0.01_2794	-0.930782881285	.	134480000	134920000	51,160,44
chr8	134920000	135440000	ID_0.01_2795	-0.053339520217	.	134920000	135440000	31,120,180
chr8	135440000	135920000	ID_0.01_2796	-0.110945042090	.	135440000	135920000	51,160,44
chr8	135920000	136480000	ID_0.01_2797	-0.846897062480	.	135920000	136480000	31,120,180
chr8	136480000	136840000	ID_0.01_2798	-0.616538228204	.	136480000	136840000	51,160,44
chr8	136840000	137880000	ID_0.01_2799	-0.176695870030	.	136840000	137880000	31,120,180
chr8	137880000	138520000	ID_0.01_2800	-0.402435839251	.	137880000	138520000	51,160,44
chr8	138520000	139720000	ID_0.01_2801	-0.526638490622	.	138520000	139720000	31,120,180
chr8	139720000	140000000	ID_0.01_2802	-0.845905165936	.	139720000	140000000	51,160,44
chr8	140000000	140640000	ID_0.01_2803	-0.193140709858	.	140000000	140640000	31,120,180
chr8	140640000	141160000	ID_0.01_2804	-0.492730911873	.	140640000	141160000	51,160,44
chr8	141160000	141440000	ID_0.01_2805	-0.352900114174	.	141160000	141440000	31,120,180
chr8	141440000	141680000	ID_0.01_2806	-0.770042570262	.	141440000	141680000	51,160,44
chr8	141680000	142400000	ID_0.01_2807	-0.901899064114	.	141680000	142400000	31,120,180
chr8	142400000	143560000	ID_0.01_2808	-0.601056095634	.	142400000	143560000	51,160,44
chr8	143560000	144360000	ID_0.01_2809	-0.748628305656	.	143560000	144360000	31,120,180
chr8	144360000	145720000	ID_0.01_2810	-0.916427128694	.	144360000	145720000	51,160,44
chr9	840000	2120000	ID_0.01_2811	-0.204494351457	.	840000	2120000	31,120,180
chr9	2120000	2840000	ID_0.01_2812	-0.310817159568	.	2120000	2840000	51,160,44
chr9	2840000	3240000	ID_0.01_2813	-0.775460765326	.	2840000	3240000	31,120,180
chr9	3240000	3720000	ID_0.01_2814	-0.118503721996	.	3240000	3720000	51,160,44
chr9	3720000	4360000	ID_0.01_2815	-0.322523385942	.	3720000	4360000	31,120,180
chr9	4360000	4680000	ID_0.01_2816	-0.660018020667	.	4360000	4680000	51,160,44
chr9	4680000	5040000	ID_0.01_2817	-0.358217348550	.	4680000	5040000	31,120,180
chr9	5040000	5760000	ID_0.01_2818	-0.049794919633	.	5040000	5760000	51,160,44
chr9	5760000	6040000	ID_0.01_2819	-0.344402912895	.	5760000	6040000	31,120,180
chr9	6040000	6360000	ID_0.01_2820	-0.086644468309	.	6040000	6360000	51,160,44
chr9	6360000	6800000	ID_0.01_2821	-0.174614932842	.	6360000	6800000	31,120,180
chr9	6800000	7600000	ID_0.01_2822	-0.507947502360	.	6800000	7600000	51,160,44
chr9	7600000	9040000	ID_0.01_2823	-0.010393482543	.	7600000	9040000	31,120,180
chr9	9040000	10000000	ID_0.01_2824	-0.198344303969	.	9040000	10000000	51,160,44
chr9	10000000	12680000	ID_0.01_2825	-0.526837076543	.	10000000	12680000	31,120,180
chr9	12680000	13080000	ID_0.01_2826	-0.620149771172	.	12680000	13080000	51,160,44
chr9	13080000	13360000	ID_0.01_2827	-0.300211093262	.	13080000	13360000	31,120,180
chr9	13360000	14000000	ID_0.01_2828	-0.154159819707	.	13360000	14000000	51,160,44
chr9	14000000	14440000	ID_0.01_2829	0.022252013400	.	14000000	14440000	31,120,180
chr9	14440000	14800000	ID_0.01_2830	-0.715236442153	.	14440000	14800000	51,160,44
chr9	14800000	15160000	ID_0.01_2831	-0.262124275577	.	14800000	15160000	31,120,180
chr9	15160000	15840000	ID_0.01_2832	-0.489956549363	.	15160000	15840000	51,160,44
chr9	15840000	16160000	ID_0.01_2833	-0.533639648385	.	15840000	16160000	31,120,180
chr9	16160000	17080000	ID_0.01_2834	-0.110621740251	.	16160000	17080000	51,160,44
chr9	17080000	17480000	ID_0.01_2835	-0.405179912412	.	17080000	17480000	31,120,180
chr9	17480000	17800000	ID_0.01_2836	-0.651522938471	.	17480000	17800000	51,160,44
chr9	17800000	18240000	ID_0.01_2837	0.007022948305	.	17800000	18240000	31,120,180
chr9	18240000	18480000	ID_0.01_2838	-0.208365245539	.	18240000	18480000	51,160,44
chr9	18480000	19040000	ID_0.01_2839	0.247269135643	.	18480000	19040000	31,120,180
chr9	19040000	19480000	ID_0.01_2840	-0.853299162325	.	19040000	19480000	51,160,44
chr9	19480000	19920000	ID_0.01_2841	-0.793535091909	.	19480000	19920000	31,120,180
chr9	19920000	20320000	ID_0.01_2842	-0.097276948350	.	19920000	20320000	51,160,44
chr9	20320000	21160000	ID_0.01_2843	-0.505261894019	.	20320000	21160000	31,120,180
chr9	21160000	21480000	ID_0.01_2844	-0.665274464454	.	21160000	21480000	51,160,44
chr9	21480000	21800000	ID_0.01_2845	-0.468956215391	.	21480000	21800000	31,120,180
chr9	21800000	25960000	ID_0.01_2846	-1.169731333021	.	21800000	25960000	51,160,44
chr9	25960000	26360000	ID_0.01_2847	-0.326093228335	.	25960000	26360000	31,120,180
chr9	26360000	26720000	ID_0.01_2848	-0.399293889791	.	26360000	26720000	51,160,44
chr9	26720000	27000000	ID_0.01_2849	-0.648390934428	.	26720000	27000000	31,120,180
chr9	27000000	27280000	ID_0.01_2850	-0.487017720703	.	27000000	27280000	51,160,44
chr9	27280000	27600000	ID_0.01_2851	-0.319786776666	.	27280000	27600000	31,120,180
chr9	27600000	28080000	ID_0.01_2852	-0.682730984125	.	27600000	28080000	51,160,44
chr9	28080000	28720000	ID_0.01_2853	-0.043725309603	.	28080000	28720000	31,120,180
chr9	28720000	29240000	ID_0.01_2854	-0.260976140032	.	28720000	29240000	51,160,44
chr9	29240000	29800000	ID_0.01_2855	-0.369715957831	.	29240000	29800000	31,120,180
chr9	29800000	31760000	ID_0.01_2856	-0.320661912062	.	29800000	31760000	51,160,44
chr9	31760000	32360000	ID_0.01_2857	0.048248612138	.	31760000	32360000	31,120,180
chr9	32360000	32600000	ID_0.01_2858	-0.674248366573	.	32360000	32600000	51,160,44
chr9	32600000	33000000	ID_0.01_2859	-0.186902389065	.	32600000	33000000	31,120,180
chr9	33000000	33600000	ID_0.01_2860	-0.909708952121	.	33000000	33600000	51,160,44
chr9	33600000	33920000	ID_0.01_2861	-0.201201973013	.	33600000	33920000	31,120,180
chr9	33920000	34320000	ID_0.01_2862	-0.187596651901	.	33920000	34320000	51,160,44
chr9	34320000	34640000	ID_0.01_2863	-0.333578055239	.	34320000	34640000	31,120,180
chr9	34640000	35080000	ID_0.01_2864	-0.665592194583	.	34640000	35080000	51,160,44
chr9	35080000	35600000	ID_0.01_2865	-0.386618395144	.	35080000	35600000	31,120,180
chr9	35600000	37000000	ID_0.01_2866	-0.305685550692	.	35600000	37000000	51,160,44
chr9	37000000	37440000	ID_0.01_2867	0.036998969521	.	37000000	37440000	31,120,180
chr9	37440000	37880000	ID_0.01_2868	-0.642777180611	.	37440000	37880000	51,160,44
chr9	37880000	38400000	ID_0.01_2869	-0.520724644069	.	37880000	38400000	31,120,180
chr9	38400000	38600000	ID_0.01_2870	-0.425825959808	.	38400000	38600000	51,160,44
chr9	38600000	39120000	ID_0.01_2871	-0.807764951315	.	38600000	39120000	31,120,180
chr9	39120000	39520000	ID_0.01_2872	-1.252944971838	.	39120000	39520000	51,160,44
chr9	39520000	42520000	ID_0.01_2873	-1.621333439871	.	39520000	42520000	31,120,180
chr9	42520000	43000000	ID_0.01_2874	-1.805380164302	.	42520000	43000000	51,160,44
chr9	43000000	43920000	ID_0.01_2875	-1.766458551971	.	43000000	43920000	31,120,180
chr9	43920000	44400000	ID_0.01_2876	-1.395200913648	.	43920000	44400000	51,160,44
chr9	44400000	45080000	ID_0.01_2877	-1.570805430512	.	44400000	45080000	31,120,180
chr9	45080000	46280000	ID_0.01_2878	-1.644563535367	.	45080000	46280000	51,160,44
chr9	46280000	67800000	ID_0.01_2879	-1.651498531129	.	46280000	67800000	31,120,180
chr9	67800000	70160000	ID_0.01_2880	-1.712202591059	.	67800000	70160000	51,160,44
chr9	70160000	70560000	ID_0.01_2881	-1.805380164302	.	70160000	70560000	31,120,180
chr9	70560000	70680000	ID_0.01_2882	-1.678390554693	.	70560000	70680000	51,160,44
chr9	70680000	71200000	ID_0.01_2883	-1.571713525228	.	70680000	71200000	31,120,180
chr9	71200000	71640000	ID_0.01_2884	-0.205194652049	.	71200000	71640000	51,160,44
chr9	71640000	71920000	ID_0.01_2885	-0.471420903665	.	71640000	71920000	31,120,180
chr9	71920000	72560000	ID_0.01_2886	-0.207415004046	.	71920000	72560000	51,160,44
chr9	72560000	72880000	ID_0.01_2887	-0.424112213689	.	72560000	72880000	31,120,180
chr9	72880000	73240000	ID_0.01_2888	-0.371934708634	.	72880000	73240000	51,160,44
chr9	73240000	73880000	ID_0.01_2889	-0.466274530777	.	73240000	73880000	31,120,180
chr9	73880000	74200000	ID_0.01_2890	-0.226233066600	.	73880000	74200000	51,160,44
chr9	74200000	74880000	ID_0.01_2891	0.112252844124	.	74200000	74880000	31,120,180
chr9	74880000	75440000	ID_0.01_2892	-0.459232649008	.	74880000	75440000	51,160,44
chr9	75440000	75800000	ID_0.01_2893	-0.635557924158	.	75440000	75800000	31,120,180
chr9	75800000	76280000	ID_0.01_2894	-0.759375958090	.	75800000	76280000	51,160,44
chr9	76280000	77360000	ID_0.01_2895	0.168398838636	.	76280000	77360000	31,120,180
chr9	77360000	77760000	ID_0.01_2896	-0.584830334207	.	77360000	77760000	51,160,44
chr9	77760000	78480000	ID_0.01_2897	-0.639608345036	.	77760000	78480000	31,120,180
chr9	78480000	79000000	ID_0.01_2898	-0.333850441720	.	78480000	79000000	51,160,44
chr9	79000000	79360000	ID_0.01_2899	-0.381343850994	.	79000000	79360000	31,120,180
chr9	79360000	79800000	ID_0.01_2900	-0.288737823362	.	79360000	79800000	51,160,44
chr9	79800000	80040000	ID_0.01_2901	-0.273868875535	.	79800000	80040000	31,120,180
chr9	80040000	80400000	ID_0.01_2902	-0.363223057852	.	80040000	80400000	51,160,44
chr9	80400000	80960000	ID_0.01_2903	-0.220896697883	.	80400000	80960000	31,120,180
chr9	80960000	81760000	ID_0.01_2904	-0.681516981406	.	80960000	81760000	51,160,44
chr9	81760000	82160000	ID_0.01_2905	-0.038375120357	.	81760000	82160000	31,120,180
chr9	82160000	82800000	ID_0.01_2906	-0.031679040729	.	82160000	82800000	51,160,44
chr9	82800000	83200000	ID_0.01_2907	-0.072124152071	.	82800000	83200000	31,120,180
chr9	83200000	84280000	ID_0.01_2908	0.066444742550	.	83200000	84280000	51,160,44
chr9	84280000	85160000	ID_0.01_2909	0.033606131666	.	84280000	85160000	31,120,180
chr9	85160000	85600000	ID_0.01_2910	0.183978951876	.	85160000	85600000	51,160,44
chr9	85600000	86240000	ID_0.01_2911	-0.086584138920	.	85600000	86240000	31,120,180
chr9	86240000	86520000	ID_0.01_2912	-0.569375239462	.	86240000	86520000	51,160,44
chr9	86520000	86960000	ID_0.01_2913	-0.465915786304	.	86520000	86960000	31,120,180
chr9	86960000	87320000	ID_0.01_2914	-0.565115473382	.	86960000	87320000	51,160,44
chr9	87320000	87880000	ID_0.01_2915	-0.057647583350	.	87320000	87880000	31,120,180
chr9	87880000	88440000	ID_0.01_2916	0.005900562675	.	87880000	88440000	51,160,44
chr9	88440000	88960000	ID_0.01_2917	-0.396755175913	.	88440000	88960000	31,120,180
chr9	88960000	89920000	ID_0.01_2918	-0.726053603047	.	88960000	89920000	51,160,44
chr9	89920000	90280000	ID_0.01_2919	-0.541498363434	.	89920000	90280000	31,120,180
chr9	90280000	90680000	ID_0.01_2920	-0.228975539035	.	90280000	90680000	51,160,44
chr9	90680000	91200000	ID_0.01_2921	0.091554914740	.	90680000	91200000	31,120,180
chr9	91200000	91640000	ID_0.01_2922	-0.537878562385	.	91200000	91640000	51,160,44
chr9	91640000	91920000	ID_0.01_2923	-0.196395579941	.	91640000	91920000	31,120,180
chr9	91920000	92200000	ID_0.01_2924	-0.646827759579	.	91920000	92200000	51,160,44
chr9	92200000	92880000	ID_0.01_2925	-0.549737455172	.	92200000	92880000	31,120,180
chr9	92880000	93640000	ID_0.01_2926	-0.586364453793	.	92880000	93640000	51,160,44
chr9	93640000	94200000	ID_0.01_2927	-0.695837960360	.	93640000	94200000	31,120,180
chr9	94200000	94480000	ID_0.01_2928	-0.083040919597	.	94200000	94480000	51,160,44
chr9	94480000	94840000	ID_0.01_2929	-0.455150609953	.	94480000	94840000	31,120,180
chr9	94840000	95080000	ID_0.01_2930	-0.384816164230	.	94840000	95080000	51,160,44
chr9	95080000	95440000	ID_0.01_2931	-0.102526502063	.	95080000	95440000	31,120,180
chr9	95440000	96400000	ID_0.01_2932	-0.307111445938	.	95440000	96400000	51,160,44
chr9	96400000	96760000	ID_0.01_2933	-0.484838906430	.	96400000	96760000	31,120,180
chr9	96760000	97400000	ID_0.01_2934	-0.143330220771	.	96760000	97400000	51,160,44
chr9	97400000	97880000	ID_0.01_2935	-0.596689247581	.	97400000	97880000	31,120,180
chr9	97880000	98320000	ID_0.01_2936	-0.900138891163	.	97880000	98320000	51,160,44
chr9	98320000	99000000	ID_0.01_2937	-0.030514030731	.	98320000	99000000	31,120,180
chr9	99000000	99600000	ID_0.01_2938	-0.465510021927	.	99000000	99600000	51,160,44
chr9	99600000	100160000	ID_0.01_2939	-0.320524071657	.	99600000	100160000	31,120,180
chr9	100160000	100400000	ID_0.01_2940	-0.308026152826	.	100160000	100400000	51,160,44
chr9	100400000	100800000	ID_0.01_2941	-0.599333602480	.	100400000	100800000	31,120,180
chr9	100800000	101040000	ID_0.01_2942	-0.320723260314	.	100800000	101040000	51,160,44
chr9	101040000	101560000	ID_0.01_2943	-0.348632831779	.	101040000	101560000	31,120,180
chr9	101560000	101920000	ID_0.01_2944	-0.500928312332	.	101560000	101920000	51,160,44
chr9	101920000	102560000	ID_0.01_2945	-0.469408338998	.	101920000	102560000	31,120,180
chr9	102560000	103040000	ID_0.01_2946	-0.131357591258	.	102560000	103040000	51,160,44
chr9	103040000	103360000	ID_0.01_2947	-0.224135317058	.	103040000	103360000	31,120,180
chr9	103360000	104360000	ID_0.01_2948	-0.630706706831	.	103360000	104360000	51,160,44
chr9	104360000	106120000	ID_0.01_2949	-0.573122933871	.	104360000	106120000	31,120,180
chr9	106120000	106880000	ID_0.01_2950	-0.044610061673	.	106120000	106880000	51,160,44
chr9	106880000	107160000	ID_0.01_2951	-0.240271389531	.	106880000	107160000	31,120,180
chr9	107160000	107520000	ID_0.01_2952	-0.064530114341	.	107160000	107520000	51,160,44
chr9	107520000	108200000	ID_0.01_2953	-0.965032489303	.	107520000	108200000	31,120,180
chr9	108200000	108560000	ID_0.01_2954	-0.386816965738	.	108200000	108560000	51,160,44
chr9	108560000	109920000	ID_0.01_2955	-0.224205311054	.	108560000	109920000	31,120,180
chr9	109920000	110200000	ID_0.01_2956	-0.309571793223	.	109920000	110200000	51,160,44
chr9	110200000	111040000	ID_0.01_2957	-0.768390737749	.	110200000	111040000	31,120,180
chr9	111040000	111600000	ID_0.01_2958	-0.095424814797	.	111040000	111600000	51,160,44
chr9	111600000	112320000	ID_0.01_2959	-0.628578733468	.	111600000	112320000	31,120,180
chr9	112320000	112640000	ID_0.01_2960	-0.207643542166	.	112320000	112640000	51,160,44
chr9	112640000	112960000	ID_0.01_2961	-0.140509665095	.	112640000	112960000	31,120,180
chr9	112960000	113400000	ID_0.01_2962	-0.402107993100	.	112960000	113400000	51,160,44
chr9	113400000	114120000	ID_0.01_2963	-0.437181871926	.	113400000	114120000	31,120,180
chr9	114120000	114480000	ID_0.01_2964	-0.346481025319	.	114120000	114480000	51,160,44
chr9	114480000	114840000	ID_0.01_2965	-0.276147365768	.	114480000	114840000	31,120,180
chr9	114840000	115160000	ID_0.01_2966	-0.506056047411	.	114840000	115160000	51,160,44
chr9	115160000	115600000	ID_0.01_2967	-0.605647588330	.	115160000	115600000	31,120,180
chr9	115600000	116000000	ID_0.01_2968	-0.151346879162	.	115600000	116000000	51,160,44
chr9	116000000	116440000	ID_0.01_2969	-0.454996884225	.	116000000	116440000	31,120,180
chr9	116440000	116840000	ID_0.01_2970	-0.529531055269	.	116440000	116840000	51,160,44
chr9	116840000	117080000	ID_0.01_2971	-0.161415819005	.	116840000	117080000	31,120,180
chr9	117080000	117440000	ID_0.01_2972	-0.497798746379	.	117080000	117440000	51,160,44
chr9	117440000	117800000	ID_0.01_2973	-0.286958343438	.	117440000	117800000	31,120,180
chr9	117800000	118320000	ID_0.01_2974	-0.153647559583	.	117800000	118320000	51,160,44
chr9	118320000	119000000	ID_0.01_2975	-0.781090151075	.	118320000	119000000	31,120,180
chr9	119000000	119440000	ID_0.01_2976	-0.286143396891	.	119000000	119440000	51,160,44
chr9	119440000	120320000	ID_0.01_2977	-0.786763121999	.	119440000	120320000	31,120,180
chr9	120320000	120920000	ID_0.01_2978	-0.398574100067	.	120320000	120920000	51,160,44
chr9	120920000	121280000	ID_0.01_2979	-0.484268218065	.	120920000	121280000	31,120,180
chr9	121280000	122160000	ID_0.01_2980	-0.161172695195	.	121280000	122160000	51,160,44
chr9	122160000	122760000	ID_0.01_2981	-0.235615774170	.	122160000	122760000	31,120,180
chr9	122760000	123320000	ID_0.01_2982	0.289448180295	.	122760000	123320000	51,160,44
chr9	123320000	123920000	ID_0.01_2983	-0.488219358708	.	123320000	123920000	31,120,180
chr9	123920000	124280000	ID_0.01_2984	-0.334601327758	.	123920000	124280000	51,160,44
chr9	124280000	124840000	ID_0.01_2985	-0.407040641241	.	124280000	124840000	31,120,180
chr9	124840000	125200000	ID_0.01_2986	-0.527436388794	.	124840000	125200000	51,160,44
chr9	125200000	125600000	ID_0.01_2987	-0.302850340721	.	125200000	125600000	31,120,180
chr9	125600000	126160000	ID_0.01_2988	-0.833398344099	.	125600000	126160000	51,160,44
chr9	126160000	126800000	ID_0.01_2989	-0.509924771683	.	126160000	126800000	31,120,180
chr9	126800000	127160000	ID_0.01_2990	-0.374857857301	.	126800000	127160000	51,160,44
chr9	127160000	127640000	ID_0.01_2991	-0.481008192925	.	127160000	127640000	31,120,180
chr9	127640000	128160000	ID_0.01_2992	-0.526285864816	.	127640000	128160000	51,160,44
chr9	128160000	129280000	ID_0.01_2993	-0.621087500445	.	128160000	129280000	31,120,180
chr9	129280000	129640000	ID_0.01_2994	-0.210156229073	.	129280000	129640000	51,160,44
chr9	129640000	130200000	ID_0.01_2995	-0.468515987313	.	129640000	130200000	31,120,180
chr9	130200000	130920000	ID_0.01_2996	-0.490563435390	.	130200000	130920000	51,160,44
chr9	130920000	131400000	ID_0.01_2997	-0.598190901546	.	130920000	131400000	31,120,180
chr9	131400000	131880000	ID_0.01_2998	-0.332354817274	.	131400000	131880000	51,160,44
chr9	131880000	132400000	ID_0.01_2999	-0.781755061262	.	131880000	132400000	31,120,180
chr9	132400000	132880000	ID_0.01_3000	-0.575110501276	.	132400000	132880000	51,160,44
chr9	132880000	133320000	ID_0.01_3001	0.105219912737	.	132880000	133320000	31,120,180
chr9	133320000	133560000	ID_0.01_3002	0.119776720571	.	133320000	133560000	51,160,44
chr9	133560000	133920000	ID_0.01_3003	-0.361382024121	.	133560000	133920000	31,120,180
chr9	133920000	134640000	ID_0.01_3004	-0.202341673552	.	133920000	134640000	51,160,44
chr9	134640000	135160000	ID_0.01_3005	-0.457266579071	.	134640000	135160000	31,120,180
chr9	135160000	135880000	ID_0.01_3006	-0.495225059857	.	135160000	135880000	51,160,44
chr9	135880000	136600000	ID_0.01_3007	-0.372462396544	.	135880000	136600000	31,120,180
chr9	136600000	137000000	ID_0.01_3008	-0.147542861044	.	136600000	137000000	51,160,44
chr9	137000000	137360000	ID_0.01_3009	-0.641610498511	.	137000000	137360000	31,120,180
chr9	137360000	137640000	ID_0.01_3010	-0.063789408508	.	137360000	137640000	51,160,44
chr9	137640000	138360000	ID_0.01_3011	-0.305127222072	.	137640000	138360000	31,120,180
chr9	138360000	138720000	ID_0.01_3012	-0.287380071638	.	138360000	138720000	51,160,44
chr9	138720000	139200000	ID_0.01_3013	-0.048623026251	.	138720000	139200000	31,120,180
chr9	139200000	139640000	ID_0.01_3014	-0.460597899997	.	139200000	139640000	51,160,44
chr9	139640000	140440000	ID_0.01_3015	-0.603009826398	.	139640000	140440000	31,120,180
chr10	520000	840000	ID_0.01_3016	0.029551785659	.	520000	840000	51,160,44
chr10	840000	1120000	ID_0.01_3017	-0.582944169489	.	840000	1120000	31,120,180
chr10	1120000	1760000	ID_0.01_3018	-0.904398038998	.	1120000	1760000	51,160,44
chr10	1760000	3200000	ID_0.01_3019	0.171955122542	.	1760000	3200000	31,120,180
chr10	3200000	3800000	ID_0.01_3020	-0.900663904677	.	3200000	3800000	51,160,44
chr10	3800000	4840000	ID_0.01_3021	-0.124171807867	.	3800000	4840000	31,120,180
chr10	4840000	5480000	ID_0.01_3022	-0.915117100836	.	4840000	5480000	51,160,44
chr10	5480000	6440000	ID_0.01_3023	-0.526383244504	.	5480000	6440000	31,120,180
chr10	6440000	6720000	ID_0.01_3024	-0.506772618761	.	6440000	6720000	51,160,44
chr10	6720000	7480000	ID_0.01_3025	-0.208573111566	.	6720000	7480000	31,120,180
chr10	7480000	7880000	ID_0.01_3026	-0.671495375215	.	7480000	7880000	51,160,44
chr10	7880000	8920000	ID_0.01_3027	-0.484333796208	.	7880000	8920000	31,120,180
chr10	8920000	9360000	ID_0.01_3028	-0.254367596767	.	8920000	9360000	51,160,44
chr10	9360000	9840000	ID_0.01_3029	-0.870369767569	.	9360000	9840000	31,120,180
chr10	9840000	10640000	ID_0.01_3030	0.121212939887	.	9840000	10640000	51,160,44
chr10	10640000	11080000	ID_0.01_3031	0.206643298587	.	10640000	11080000	31,120,180
chr10	11080000	11480000	ID_0.01_3032	-0.071796745872	.	11080000	11480000	51,160,44
chr10	11480000	11800000	ID_0.01_3033	-0.535438641232	.	11480000	11800000	31,120,180
chr10	11800000	12280000	ID_0.01_3034	-0.417643761658	.	11800000	12280000	51,160,44
chr10	12280000	12760000	ID_0.01_3035	-0.767755818867	.	12280000	12760000	31,120,180
chr10	12760000	13160000	ID_0.01_3036	-0.209225287392	.	12760000	13160000	51,160,44
chr10	13160000	13640000	ID_0.01_3037	-0.688807164787	.	13160000	13640000	31,120,180
chr10	13640000	14200000	ID_0.01_3038	-0.313658153111	.	13640000	14200000	51,160,44
chr10	14200000	14520000	ID_0.01_3039	-0.006497013925	.	14200000	14520000	31,120,180
chr10	14520000	14920000	ID_0.01_3040	-0.546595792077	.	14520000	14920000	51,160,44
chr10	14920000	15440000	ID_0.01_3041	-0.670048464834	.	14920000	15440000	31,120,180
chr10	15440000	15920000	ID_0.01_3042	-0.515357103348	.	15440000	15920000	51,160,44
chr10	15920000	16840000	ID_0.01_3043	-0.608680296712	.	15920000	16840000	31,120,180
chr10	16840000	17320000	ID_0.01_3044	-0.884040590420	.	16840000	17320000	51,160,44
chr10	17320000	18560000	ID_0.01_3045	-0.582587787935	.	17320000	18560000	31,120,180
chr10	18560000	18960000	ID_0.01_3046	-0.392472262579	.	18560000	18960000	51,160,44
chr10	18960000	19600000	ID_0.01_3047	-0.435304558320	.	18960000	19600000	31,120,180
chr10	19600000	20080000	ID_0.01_3048	0.073059914806	.	19600000	20080000	51,160,44
chr10	20080000	21120000	ID_0.01_3049	-0.177771789587	.	20080000	21120000	31,120,180
chr10	21120000	22240000	ID_0.01_3050	-0.562067818012	.	21120000	22240000	51,160,44
chr10	22240000	22840000	ID_0.01_3051	-0.654118437638	.	22240000	22840000	31,120,180
chr10	22840000	23400000	ID_0.01_3052	-0.033223561466	.	22840000	23400000	51,160,44
chr10	23400000	23880000	ID_0.01_3053	-0.729339512515	.	23400000	23880000	31,120,180
chr10	23880000	24840000	ID_0.01_3054	-0.079322402341	.	23880000	24840000	51,160,44
chr10	24840000	25400000	ID_0.01_3055	-0.792739193539	.	24840000	25400000	31,120,180
chr10	25400000	26000000	ID_0.01_3056	-0.557857005277	.	25400000	26000000	51,160,44
chr10	26000000	26560000	ID_0.01_3057	-0.536163650236	.	26000000	26560000	31,120,180
chr10	26560000	26880000	ID_0.01_3058	-0.538809924319	.	26560000	26880000	51,160,44
chr10	26880000	27640000	ID_0.01_3059	-0.248581797588	.	26880000	27640000	31,120,180
chr10	27640000	28000000	ID_0.01_3060	-0.488316202753	.	27640000	28000000	51,160,44
chr10	28000000	28920000	ID_0.01_3061	0.093369511540	.	28000000	28920000	31,120,180
chr10	28920000	29720000	ID_0.01_3062	-0.840280659863	.	28920000	29720000	51,160,44
chr10	29720000	30280000	ID_0.01_3063	-0.568732565594	.	29720000	30280000	31,120,180
chr10	30280000	30640000	ID_0.01_3064	-0.214276936293	.	30280000	30640000	51,160,44
chr10	30640000	31040000	ID_0.01_3065	-0.581214975488	.	30640000	31040000	31,120,180
chr10	31040000	32080000	ID_0.01_3066	-0.697974149454	.	31040000	32080000	51,160,44
chr10	32080000	33080000	ID_0.01_3067	-0.523583954437	.	32080000	33080000	31,120,180
chr10	33080000	33480000	ID_0.01_3068	-0.279254108219	.	33080000	33480000	51,160,44
chr10	33480000	34560000	ID_0.01_3069	-0.510160879828	.	33480000	34560000	31,120,180
chr10	34560000	34920000	ID_0.01_3070	-0.249291779525	.	34560000	34920000	51,160,44
chr10	34920000	35360000	ID_0.01_3071	-0.589266630232	.	34920000	35360000	31,120,180
chr10	35360000	35880000	ID_0.01_3072	-0.464410322366	.	35360000	35880000	51,160,44
chr10	35880000	37160000	ID_0.01_3073	-0.869840498125	.	35880000	37160000	31,120,180
chr10	37160000	37720000	ID_0.01_3074	-0.773388336584	.	37160000	37720000	51,160,44
chr10	37720000	38120000	ID_0.01_3075	-0.106141924213	.	37720000	38120000	31,120,180
chr10	38120000	38760000	ID_0.01_3076	-0.173698914485	.	38120000	38760000	51,160,44
chr10	38760000	42600000	ID_0.01_3077	-0.559626234028	.	38760000	42600000	31,120,180
chr10	42600000	43280000	ID_0.01_3078	-1.006269702336	.	42600000	43280000	51,160,44
chr10	43280000	43640000	ID_0.01_3079	-0.153631587653	.	43280000	43640000	31,120,180
chr10	43640000	43960000	ID_0.01_3080	-0.539508306699	.	43640000	43960000	51,160,44
chr10	43960000	44920000	ID_0.01_3081	-0.763284502044	.	43960000	44920000	31,120,180
chr10	44920000	45400000	ID_0.01_3082	-0.318950488119	.	44920000	45400000	51,160,44
chr10	45400000	45720000	ID_0.01_3083	-0.329918987606	.	45400000	45720000	31,120,180
chr10	45720000	47760000	ID_0.01_3084	-0.326509477585	.	45720000	47760000	51,160,44
chr10	47760000	49240000	ID_0.01_3085	-1.514746934952	.	47760000	49240000	31,120,180
chr10	49240000	49880000	ID_0.01_3086	-1.212620100560	.	49240000	49880000	51,160,44
chr10	49880000	50160000	ID_0.01_3087	-0.358920141974	.	49880000	50160000	31,120,180
chr10	50160000	50760000	ID_0.01_3088	0.060816783295	.	50160000	50760000	51,160,44
chr10	50760000	51080000	ID_0.01_3089	-0.628768729105	.	50760000	51080000	31,120,180
chr10	51080000	52000000	ID_0.01_3090	-0.924951563335	.	51080000	52000000	51,160,44
chr10	52000000	52440000	ID_0.01_3091	-1.283533934597	.	52000000	52440000	31,120,180
chr10	52440000	52760000	ID_0.01_3092	-0.554947744845	.	52440000	52760000	51,160,44
chr10	52760000	53160000	ID_0.01_3093	-0.460704912364	.	52760000	53160000	31,120,180
chr10	53160000	54000000	ID_0.01_3094	-0.065292053125	.	53160000	54000000	51,160,44
chr10	54000000	54360000	ID_0.01_3095	-0.791885713722	.	54000000	54360000	31,120,180
chr10	54360000	54560000	ID_0.01_3096	-0.650863202728	.	54360000	54560000	51,160,44
chr10	54560000	55320000	ID_0.01_3097	-0.730384023781	.	54560000	55320000	31,120,180
chr10	55320000	56200000	ID_0.01_3098	-0.415406007607	.	55320000	56200000	51,160,44
chr10	56200000	57440000	ID_0.01_3099	-0.048441746766	.	56200000	57440000	31,120,180
chr10	57440000	58080000	ID_0.01_3100	-0.223311277010	.	57440000	58080000	51,160,44
chr10	58080000	59040000	ID_0.01_3101	-0.206874028542	.	58080000	59040000	31,120,180
chr10	59040000	59320000	ID_0.01_3102	-0.240255418756	.	59040000	59320000	51,160,44
chr10	59320000	59920000	ID_0.01_3103	0.001376010498	.	59320000	59920000	31,120,180
chr10	59920000	60160000	ID_0.01_3104	-0.575747481694	.	59920000	60160000	51,160,44
chr10	60160000	60520000	ID_0.01_3105	-0.507986490186	.	60160000	60520000	31,120,180
chr10	60520000	61000000	ID_0.01_3106	-0.308283726448	.	60520000	61000000	51,160,44
chr10	61000000	61360000	ID_0.01_3107	-0.429250580593	.	61000000	61360000	31,120,180
chr10	61360000	61840000	ID_0.01_3108	-0.337510040619	.	61360000	61840000	51,160,44
chr10	61840000	62200000	ID_0.01_3109	-0.433757345782	.	61840000	62200000	31,120,180
chr10	62200000	62560000	ID_0.01_3110	-0.223194130648	.	62200000	62560000	51,160,44
chr10	62560000	63040000	ID_0.01_3111	-0.656394107655	.	62560000	63040000	31,120,180
chr10	63040000	63600000	ID_0.01_3112	0.033416341621	.	63040000	63600000	51,160,44
chr10	63600000	64000000	ID_0.01_3113	-0.221426308907	.	63600000	64000000	31,120,180
chr10	64000000	64200000	ID_0.01_3114	-0.200416138023	.	64000000	64200000	51,160,44
chr10	64200000	64920000	ID_0.01_3115	-0.100257093735	.	64200000	64920000	31,120,180
chr10	64920000	65600000	ID_0.01_3116	-0.934495946583	.	64920000	65600000	51,160,44
chr10	65600000	66200000	ID_0.01_3117	-0.820875330445	.	65600000	66200000	31,120,180
chr10	66200000	66720000	ID_0.01_3118	-0.013672726701	.	66200000	66720000	51,160,44
chr10	66720000	67960000	ID_0.01_3119	-0.277523192111	.	66720000	67960000	31,120,180
chr10	67960000	68720000	ID_0.01_3120	-0.445683461458	.	67960000	68720000	51,160,44
chr10	68720000	69520000	ID_0.01_3121	-0.448773320348	.	68720000	69520000	31,120,180
chr10	69520000	70160000	ID_0.01_3122	-0.506205634006	.	69520000	70160000	51,160,44
chr10	70160000	70720000	ID_0.01_3123	-0.739166045396	.	70160000	70720000	31,120,180
chr10	70720000	71880000	ID_0.01_3124	-0.561255924776	.	70720000	71880000	51,160,44
chr10	71880000	72200000	ID_0.01_3125	-0.364338098239	.	71880000	72200000	31,120,180
chr10	72200000	72640000	ID_0.01_3126	-0.558191784722	.	72200000	72640000	51,160,44
chr10	72640000	73040000	ID_0.01_3127	-0.370445744273	.	72640000	73040000	31,120,180
chr10	73040000	73600000	ID_0.01_3128	-0.537709259711	.	73040000	73600000	51,160,44
chr10	73600000	74120000	ID_0.01_3129	-0.291243731031	.	73600000	74120000	31,120,180
chr10	74120000	74880000	ID_0.01_3130	-0.899361779452	.	74120000	74880000	51,160,44
chr10	74880000	75520000	ID_0.01_3131	-0.691413858375	.	74880000	75520000	31,120,180
chr10	75520000	76000000	ID_0.01_3132	-0.700435249404	.	75520000	76000000	51,160,44
chr10	76000000	76520000	ID_0.01_3133	-0.822490202932	.	76000000	76520000	31,120,180
chr10	76520000	77000000	ID_0.01_3134	0.043019221812	.	76520000	77000000	51,160,44
chr10	77000000	77840000	ID_0.01_3135	-0.734300957339	.	77000000	77840000	31,120,180
chr10	77840000	78360000	ID_0.01_3136	-0.339062406825	.	77840000	78360000	51,160,44
chr10	78360000	78920000	ID_0.01_3137	-0.264766035508	.	78360000	78920000	31,120,180
chr10	78920000	79520000	ID_0.01_3138	-0.810944979682	.	78920000	79520000	51,160,44
chr10	79520000	79800000	ID_0.01_3139	-0.579088522518	.	79520000	79800000	31,120,180
chr10	79800000	80440000	ID_0.01_3140	-0.861761833035	.	79800000	80440000	51,160,44
chr10	80440000	81000000	ID_0.01_3141	-0.063776183317	.	80440000	81000000	31,120,180
chr10	81000000	82120000	ID_0.01_3142	-0.665420410473	.	81000000	82120000	51,160,44
chr10	82120000	82400000	ID_0.01_3143	-0.567767524035	.	82120000	82400000	31,120,180
chr10	82400000	82760000	ID_0.01_3144	-0.431269120731	.	82400000	82760000	51,160,44
chr10	82760000	83160000	ID_0.01_3145	-0.103896114941	.	82760000	83160000	31,120,180
chr10	83160000	83600000	ID_0.01_3146	-0.070073918243	.	83160000	83600000	51,160,44
chr10	83600000	85880000	ID_0.01_3147	-0.393310541686	.	83600000	85880000	31,120,180
chr10	85880000	86320000	ID_0.01_3148	-0.627384701916	.	85880000	86320000	51,160,44
chr10	86320000	87240000	ID_0.01_3149	-0.435868009773	.	86320000	87240000	31,120,180
chr10	87240000	87760000	ID_0.01_3150	-0.170193204288	.	87240000	87760000	51,160,44
chr10	87760000	88120000	ID_0.01_3151	-0.006488681485	.	87760000	88120000	31,120,180
chr10	88120000	88440000	ID_0.01_3152	-0.480811808757	.	88120000	88440000	51,160,44
chr10	88440000	88920000	ID_0.01_3153	-0.304357071308	.	88440000	88920000	31,120,180
chr10	88920000	89560000	ID_0.01_3154	-0.154067859257	.	88920000	89560000	51,160,44
chr10	89560000	90320000	ID_0.01_3155	-0.569014723304	.	89560000	90320000	31,120,180
chr10	90320000	90760000	ID_0.01_3156	-0.334290638436	.	90320000	90760000	51,160,44
chr10	90760000	91520000	ID_0.01_3157	-0.359019080539	.	90760000	91520000	31,120,180
chr10	91520000	91920000	ID_0.01_3158	-0.615900022397	.	91520000	91920000	51,160,44
chr10	91920000	92640000	ID_0.01_3159	0.115339168619	.	91920000	92640000	31,120,180
chr10	92640000	93080000	ID_0.01_3160	-0.688235109131	.	92640000	93080000	51,160,44
chr10	93080000	93800000	ID_0.01_3161	-0.420135982223	.	93080000	93800000	31,120,180
chr10	93800000	94240000	ID_0.01_3162	-0.545175596315	.	93800000	94240000	51,160,44
chr10	94240000	95080000	ID_0.01_3163	-0.569491373910	.	94240000	95080000	31,120,180
chr10	95080000	95640000	ID_0.01_3164	-0.254567725870	.	95080000	95640000	51,160,44
chr10	95640000	96320000	ID_0.01_3165	-0.394139803496	.	95640000	96320000	31,120,180
chr10	96320000	96920000	ID_0.01_3166	-0.859268351847	.	96320000	96920000	51,160,44
chr10	96920000	97400000	ID_0.01_3167	-0.442540573246	.	96920000	97400000	31,120,180
chr10	97400000	97720000	ID_0.01_3168	-0.380935896485	.	97400000	97720000	51,160,44
chr10	97720000	98120000	ID_0.01_3169	-0.164264617092	.	97720000	98120000	31,120,180
chr10	98120000	99160000	ID_0.01_3170	-0.548261761139	.	98120000	99160000	51,160,44
chr10	99160000	99520000	ID_0.01_3171	-0.664147283464	.	99160000	99520000	31,120,180
chr10	99520000	100200000	ID_0.01_3172	-0.510524296215	.	99520000	100200000	51,160,44
chr10	100200000	101160000	ID_0.01_3173	-0.470679224479	.	100200000	101160000	31,120,180
chr10	101160000	101600000	ID_0.01_3174	-0.590837355300	.	101160000	101600000	51,160,44
chr10	101600000	102000000	ID_0.01_3175	-0.524426610928	.	101600000	102000000	31,120,180
chr10	102000000	102280000	ID_0.01_3176	-0.475852671450	.	102000000	102280000	51,160,44
chr10	102280000	102760000	ID_0.01_3177	-0.455268913334	.	102280000	102760000	31,120,180
chr10	102760000	103360000	ID_0.01_3178	-0.755013116110	.	102760000	103360000	51,160,44
chr10	103360000	103880000	ID_0.01_3179	-0.350082017881	.	103360000	103880000	31,120,180
chr10	103880000	104480000	ID_0.01_3180	-0.635308459802	.	103880000	104480000	51,160,44
chr10	104480000	105120000	ID_0.01_3181	-0.666518386498	.	104480000	105120000	31,120,180
chr10	105120000	105360000	ID_0.01_3182	-0.636867697621	.	105120000	105360000	51,160,44
chr10	105360000	105640000	ID_0.01_3183	-0.242253766399	.	105360000	105640000	31,120,180
chr10	105640000	106040000	ID_0.01_3184	-0.171730952213	.	105640000	106040000	51,160,44
chr10	106040000	106840000	ID_0.01_3185	-0.680036091832	.	106040000	106840000	31,120,180
chr10	106840000	107640000	ID_0.01_3186	-0.085789639186	.	106840000	107640000	51,160,44
chr10	107640000	108360000	ID_0.01_3187	-0.062612572407	.	107640000	108360000	31,120,180
chr10	108360000	111600000	ID_0.01_3188	-0.490387075531	.	108360000	111600000	51,160,44
chr10	111600000	112040000	ID_0.01_3189	-0.785526353983	.	111600000	112040000	31,120,180
chr10	112040000	112360000	ID_0.01_3190	-0.604528122401	.	112040000	112360000	51,160,44
chr10	112360000	112800000	ID_0.01_3191	-0.562685970284	.	112360000	112800000	31,120,180
chr10	112800000	114240000	ID_0.01_3192	-0.253293940811	.	112800000	114240000	51,160,44
chr10	114240000	114920000	ID_0.01_3193	-0.778544581559	.	114240000	114920000	31,120,180
chr10	114920000	115440000	ID_0.01_3194	-0.279000732325	.	114920000	115440000	51,160,44
chr10	115440000	115920000	ID_0.01_3195	-0.777774825649	.	115440000	115920000	31,120,180
chr10	115920000	116240000	ID_0.01_3196	-0.503629304074	.	115920000	116240000	51,160,44
chr10	116240000	116600000	ID_0.01_3197	-0.102502231743	.	116240000	116600000	31,120,180
chr10	116600000	116920000	ID_0.01_3198	-0.466291329070	.	116600000	116920000	51,160,44
chr10	116920000	117440000	ID_0.01_3199	-0.354185402598	.	116920000	117440000	31,120,180
chr10	117440000	118160000	ID_0.01_3200	-0.171843402922	.	117440000	118160000	51,160,44
chr10	118160000	118960000	ID_0.01_3201	-0.651716987186	.	118160000	118960000	31,120,180
chr10	118960000	119240000	ID_0.01_3202	-0.765382090140	.	118960000	119240000	51,160,44
chr10	119240000	119600000	ID_0.01_3203	-0.406499857640	.	119240000	119600000	31,120,180
chr10	119600000	120000000	ID_0.01_3204	0.071938025564	.	119600000	120000000	51,160,44
chr10	120000000	120280000	ID_0.01_3205	-0.242649927271	.	120000000	120280000	31,120,180
chr10	120280000	120920000	ID_0.01_3206	-0.278182510193	.	120280000	120920000	51,160,44
chr10	120920000	121320000	ID_0.01_3207	-0.577995620120	.	120920000	121320000	31,120,180
chr10	121320000	121680000	ID_0.01_3208	-0.604918251017	.	121320000	121680000	51,160,44
chr10	121680000	122160000	ID_0.01_3209	-0.758284702203	.	121680000	122160000	31,120,180
chr10	122160000	122600000	ID_0.01_3210	0.042620530492	.	122160000	122600000	51,160,44
chr10	122600000	123680000	ID_0.01_3211	-0.550908616750	.	122600000	123680000	31,120,180
chr10	123680000	124040000	ID_0.01_3212	-0.576835267773	.	123680000	124040000	51,160,44
chr10	124040000	124360000	ID_0.01_3213	-0.198579284615	.	124040000	124360000	31,120,180
chr10	124360000	124800000	ID_0.01_3214	-0.185190435006	.	124360000	124800000	51,160,44
chr10	124800000	125320000	ID_0.01_3215	-0.488697763975	.	124800000	125320000	31,120,180
chr10	125320000	125760000	ID_0.01_3216	-0.320218755527	.	125320000	125760000	51,160,44
chr10	125760000	126160000	ID_0.01_3217	-0.416053950826	.	125760000	126160000	31,120,180
chr10	126160000	126640000	ID_0.01_3218	-0.601827822921	.	126160000	126640000	51,160,44
chr10	126640000	127520000	ID_0.01_3219	-0.570122982152	.	126640000	127520000	31,120,180
chr10	127520000	128200000	ID_0.01_3220	-0.834245314567	.	127520000	128200000	51,160,44
chr10	128200000	128480000	ID_0.01_3221	-0.155129753944	.	128200000	128480000	31,120,180
chr10	128480000	129360000	ID_0.01_3222	-0.249347362965	.	128480000	129360000	51,160,44
chr10	129360000	130040000	ID_0.01_3223	-0.189265636582	.	129360000	130040000	31,120,180
chr10	130040000	130680000	ID_0.01_3224	-0.567124582905	.	130040000	130680000	51,160,44
chr10	130680000	131160000	ID_0.01_3225	-0.143300182932	.	130680000	131160000	31,120,180
chr10	131160000	132000000	ID_0.01_3226	0.105666226596	.	131160000	132000000	51,160,44
chr10	132000000	133200000	ID_0.01_3227	-0.750056635879	.	132000000	133200000	31,120,180
chr10	133200000	133700000	ID_0.01_3228	0.026149039084	.	133200000	133700000	51,160,44
chr10	133700000	134720000	ID_0.01_3229	-0.793717494471	.	133700000	134720000	31,120,180
chr11	520000	840000	ID_0.01_3230	-0.610723626409	.	520000	840000	51,160,44
chr11	840000	1600000	ID_0.01_3231	-1.245272087389	.	840000	1600000	31,120,180
chr11	1600000	2200000	ID_0.01_3232	-0.784465706264	.	1600000	2200000	51,160,44
chr11	2200000	2560000	ID_0.01_3233	-0.602466725629	.	2200000	2560000	31,120,180
chr11	2560000	2960000	ID_0.01_3234	-0.260593087640	.	2560000	2960000	51,160,44
chr11	2960000	3840000	ID_0.01_3235	-0.889880724568	.	2960000	3840000	31,120,180
chr11	3840000	4160000	ID_0.01_3236	-0.752406055973	.	3840000	4160000	51,160,44
chr11	4160000	4640000	ID_0.01_3237	-1.102344696030	.	4160000	4640000	31,120,180
chr11	4640000	5120000	ID_0.01_3238	-0.498601761835	.	4640000	5120000	51,160,44
chr11	5120000	5440000	ID_0.01_3239	-0.395155853980	.	5120000	5440000	31,120,180
chr11	5440000	5880000	ID_0.01_3240	-0.461425075900	.	5440000	5880000	51,160,44
chr11	5880000	6400000	ID_0.01_3241	-0.699196974251	.	5880000	6400000	31,120,180
chr11	6400000	6760000	ID_0.01_3242	-0.375363997230	.	6400000	6760000	51,160,44
chr11	6760000	7080000	ID_0.01_3243	-0.968590602172	.	6760000	7080000	31,120,180
chr11	7080000	7480000	ID_0.01_3244	-0.244449808552	.	7080000	7480000	51,160,44
chr11	7480000	7760000	ID_0.01_3245	0.024776080544	.	7480000	7760000	31,120,180
chr11	7760000	8160000	ID_0.01_3246	-0.704794932170	.	7760000	8160000	51,160,44
chr11	8160000	8600000	ID_0.01_3247	-0.546731381138	.	8160000	8600000	31,120,180
chr11	8600000	9000000	ID_0.01_3248	-0.632495196908	.	8600000	9000000	51,160,44
chr11	9000000	9520000	ID_0.01_3249	-0.551491758232	.	9000000	9520000	31,120,180
chr11	9520000	9760000	ID_0.01_3250	-0.524023955417	.	9520000	9760000	51,160,44
chr11	9760000	10360000	ID_0.01_3251	-0.385673954252	.	9760000	10360000	31,120,180
chr11	10360000	10760000	ID_0.01_3252	-0.512435035114	.	10360000	10760000	51,160,44
chr11	10760000	11040000	ID_0.01_3253	-0.963022827272	.	10760000	11040000	31,120,180
chr11	11040000	11280000	ID_0.01_3254	-0.250627897669	.	11040000	11280000	51,160,44
chr11	11280000	11800000	ID_0.01_3255	0.005130343060	.	11280000	11800000	31,120,180
chr11	11800000	12320000	ID_0.01_3256	-0.722990639982	.	11800000	12320000	51,160,44
chr11	12320000	12960000	ID_0.01_3257	-0.950597705943	.	12320000	12960000	31,120,180
chr11	12960000	13480000	ID_0.01_3258	-0.980047421866	.	12960000	13480000	51,160,44
chr11	13480000	13760000	ID_0.01_3259	-0.883733058417	.	13480000	13760000	31,120,180
chr11	13760000	14280000	ID_0.01_3260	-0.483358670422	.	13760000	14280000	51,160,44
chr11	14280000	14520000	ID_0.01_3261	-0.904764802578	.	14280000	14520000	31,120,180
chr11	14520000	15280000	ID_0.01_3262	-0.930387759493	.	14520000	15280000	51,160,44
chr11	15280000	15840000	ID_0.01_3263	-0.463270583572	.	15280000	15840000	31,120,180
chr11	15840000	16760000	ID_0.01_3264	-0.439522743300	.	15840000	16760000	51,160,44
chr11	16760000	17120000	ID_0.01_3265	-1.314898238457	.	16760000	17120000	31,120,180
chr11	17120000	17560000	ID_0.01_3266	-0.466308380600	.	17120000	17560000	51,160,44
chr11	17560000	18120000	ID_0.01_3267	-0.591095354254	.	17560000	18120000	31,120,180
chr11	18120000	18840000	ID_0.01_3268	-0.632719050889	.	18120000	18840000	51,160,44
chr11	18840000	19560000	ID_0.01_3269	-0.770205139818	.	18840000	19560000	31,120,180
chr11	19560000	19920000	ID_0.01_3270	-0.337934699566	.	19560000	19920000	51,160,44
chr11	19920000	20640000	ID_0.01_3271	-0.545294745954	.	19920000	20640000	31,120,180
chr11	20640000	21520000	ID_0.01_3272	-0.809620734596	.	20640000	21520000	51,160,44
chr11	21520000	22160000	ID_0.01_3273	0.129411225853	.	21520000	22160000	31,120,180
chr11	22160000	22880000	ID_0.01_3274	-0.721197584725	.	22160000	22880000	51,160,44
chr11	22880000	23560000	ID_0.01_3275	-0.985931671116	.	22880000	23560000	31,120,180
chr11	23560000	24440000	ID_0.01_3276	-0.324515725896	.	23560000	24440000	51,160,44
chr11	24440000	25320000	ID_0.01_3277	-0.286014608775	.	24440000	25320000	31,120,180
chr11	25320000	25960000	ID_0.01_3278	-0.079862317696	.	25320000	25960000	51,160,44
chr11	25960000	26320000	ID_0.01_3279	-0.301329718396	.	25960000	26320000	31,120,180
chr11	26320000	26760000	ID_0.01_3280	-1.008696299528	.	26320000	26760000	51,160,44
chr11	26760000	27200000	ID_0.01_3281	-0.421925321831	.	26760000	27200000	31,120,180
chr11	27200000	27520000	ID_0.01_3282	-0.785965672845	.	27200000	27520000	51,160,44
chr11	27520000	28120000	ID_0.01_3283	-1.223422681491	.	27520000	28120000	31,120,180
chr11	28120000	29360000	ID_0.01_3284	-0.725782507499	.	28120000	29360000	51,160,44
chr11	29360000	30360000	ID_0.01_3285	-1.214474043288	.	29360000	30360000	31,120,180
chr11	30360000	30960000	ID_0.01_3286	-0.505746669788	.	30360000	30960000	51,160,44
chr11	30960000	31400000	ID_0.01_3287	-0.631423005854	.	30960000	31400000	31,120,180
chr11	31400000	31960000	ID_0.01_3288	-0.500615697161	.	31400000	31960000	51,160,44
chr11	31960000	32320000	ID_0.01_3289	-0.319342707147	.	31960000	32320000	31,120,180
chr11	32320000	32840000	ID_0.01_3290	-0.698700085636	.	32320000	32840000	51,160,44
chr11	32840000	33160000	ID_0.01_3291	-0.389167788391	.	32840000	33160000	31,120,180
chr11	33160000	33800000	ID_0.01_3292	-0.491548856811	.	33160000	33800000	51,160,44
chr11	33800000	34160000	ID_0.01_3293	-0.628681381401	.	33800000	34160000	31,120,180
chr11	34160000	34520000	ID_0.01_3294	-0.317193198671	.	34160000	34520000	51,160,44
chr11	34520000	34920000	ID_0.01_3295	-0.834139358889	.	34520000	34920000	31,120,180
chr11	34920000	35440000	ID_0.01_3296	-1.030724489128	.	34920000	35440000	51,160,44
chr11	35440000	36280000	ID_0.01_3297	-0.955658565838	.	35440000	36280000	31,120,180
chr11	36280000	36560000	ID_0.01_3298	-0.707621986201	.	36280000	36560000	51,160,44
chr11	36560000	38880000	ID_0.01_3299	-0.970836947718	.	36560000	38880000	31,120,180
chr11	38880000	40320000	ID_0.01_3300	-0.335867993149	.	38880000	40320000	51,160,44
chr11	40320000	41440000	ID_0.01_3301	-0.624990768757	.	40320000	41440000	31,120,180
chr11	41440000	43320000	ID_0.01_3302	-0.525838607251	.	41440000	43320000	51,160,44
chr11	43320000	43880000	ID_0.01_3303	-1.092993822054	.	43320000	43880000	31,120,180
chr11	43880000	44120000	ID_0.01_3304	-0.458778538941	.	43880000	44120000	51,160,44
chr11	44120000	44560000	ID_0.01_3305	-0.806181664584	.	44120000	44560000	31,120,180
chr11	44560000	44960000	ID_0.01_3306	-0.447337736914	.	44560000	44960000	51,160,44
chr11	44960000	45360000	ID_0.01_3307	-0.312723194975	.	44960000	45360000	31,120,180
chr11	45360000	45800000	ID_0.01_3308	-0.746266956438	.	45360000	45800000	51,160,44
chr11	45800000	46400000	ID_0.01_3309	-0.934218994901	.	45800000	46400000	31,120,180
chr11	46400000	46840000	ID_0.01_3310	-0.657242553877	.	46400000	46840000	51,160,44
chr11	46840000	47200000	ID_0.01_3311	-0.713225778014	.	46840000	47200000	31,120,180
chr11	47200000	48200000	ID_0.01_3312	-0.779865096789	.	47200000	48200000	51,160,44
chr11	48200000	49240000	ID_0.01_3313	-1.225467478210	.	48200000	49240000	31,120,180
chr11	49240000	49560000	ID_0.01_3314	-0.320043013866	.	49240000	49560000	51,160,44
chr11	49560000	50040000	ID_0.01_3315	-0.378186433245	.	49560000	50040000	31,120,180
chr11	50040000	50940000	ID_0.01_3316	-0.352538886712	.	50040000	50940000	51,160,44
chr11	50940000	54720000	ID_0.01_3317	-1.260552569608	.	50940000	54720000	31,120,180
chr11	54720000	55520000	ID_0.01_3318	-2.742383746375	.	54720000	55520000	51,160,44
chr11	55520000	56240000	ID_0.01_3319	-0.459658466998	.	55520000	56240000	31,120,180
chr11	56240000	56600000	ID_0.01_3320	-0.017400024817	.	56240000	56600000	51,160,44
chr11	56600000	57080000	ID_0.01_3321	-0.951310611206	.	56600000	57080000	31,120,180
chr11	57080000	57600000	ID_0.01_3322	-1.155550710892	.	57080000	57600000	51,160,44
chr11	57600000	58280000	ID_0.01_3323	-0.730947701880	.	57600000	58280000	31,120,180
chr11	58280000	58920000	ID_0.01_3324	-0.576585020005	.	58280000	58920000	51,160,44
chr11	58920000	59280000	ID_0.01_3325	-0.307477461503	.	58920000	59280000	31,120,180
chr11	59280000	59600000	ID_0.01_3326	-0.961524872170	.	59280000	59600000	51,160,44
chr11	59600000	60000000	ID_0.01_3327	-0.386205740228	.	59600000	60000000	31,120,180
chr11	60000000	60520000	ID_0.01_3328	-0.402963135771	.	60000000	60520000	51,160,44
chr11	60520000	61160000	ID_0.01_3329	-0.948237157965	.	60520000	61160000	31,120,180
chr11	61160000	61560000	ID_0.01_3330	-0.783872356758	.	61160000	61560000	51,160,44
chr11	61560000	61920000	ID_0.01_3331	-1.014269315735	.	61560000	61920000	31,120,180
chr11	61920000	62640000	ID_0.01_3332	-0.718270434520	.	61920000	62640000	51,160,44
chr11	62640000	63200000	ID_0.01_3333	-1.157607972768	.	62640000	63200000	31,120,180
chr11	63200000	63520000	ID_0.01_3334	-0.234885199814	.	63200000	63520000	51,160,44
chr11	63520000	64120000	ID_0.01_3335	-0.626219088186	.	63520000	64120000	31,120,180
chr11	64120000	64520000	ID_0.01_3336	-0.860967250169	.	64120000	64520000	51,160,44
chr11	64520000	64880000	ID_0.01_3337	-0.909534098254	.	64520000	64880000	31,120,180
chr11	64880000	65400000	ID_0.01_3338	-0.712684888111	.	64880000	65400000	51,160,44
chr11	65400000	65800000	ID_0.01_3339	-0.866652426953	.	65400000	65800000	31,120,180
chr11	65800000	66040000	ID_0.01_3340	-0.731042649468	.	65800000	66040000	51,160,44
chr11	66040000	67040000	ID_0.01_3341	-0.827242036460	.	66040000	67040000	31,120,180
chr11	67040000	68320000	ID_0.01_3342	-0.546572052932	.	67040000	68320000	51,160,44
chr11	68320000	68840000	ID_0.01_3343	-0.539216853805	.	68320000	68840000	31,120,180
chr11	68840000	69480000	ID_0.01_3344	-0.864096260829	.	68840000	69480000	51,160,44
chr11	69480000	70280000	ID_0.01_3345	-1.177143923291	.	69480000	70280000	31,120,180
chr11	70280000	70800000	ID_0.01_3346	-0.997822037249	.	70280000	70800000	51,160,44
chr11	70800000	71160000	ID_0.01_3347	-0.579626640622	.	70800000	71160000	31,120,180
chr11	71160000	71520000	ID_0.01_3348	-0.557752759399	.	71160000	71520000	51,160,44
chr11	71520000	72160000	ID_0.01_3349	-0.807903871847	.	71520000	72160000	31,120,180
chr11	72160000	72520000	ID_0.01_3350	-0.424416460218	.	72160000	72520000	51,160,44
chr11	72520000	73040000	ID_0.01_3351	-0.738869237512	.	72520000	73040000	31,120,180
chr11	73040000	73400000	ID_0.01_3352	-0.757756736261	.	73040000	73400000	51,160,44
chr11	73400000	73640000	ID_0.01_3353	-0.343819078762	.	73400000	73640000	31,120,180
chr11	73640000	74320000	ID_0.01_3354	-0.711423621720	.	73640000	74320000	51,160,44
chr11	74320000	74600000	ID_0.01_3355	-0.439348689859	.	74320000	74600000	31,120,180
chr11	74600000	75000000	ID_0.01_3356	-0.617893731878	.	74600000	75000000	51,160,44
chr11	75000000	75600000	ID_0.01_3357	-0.520174595667	.	75000000	75600000	31,120,180
chr11	75600000	75920000	ID_0.01_3358	-0.443577259032	.	75600000	75920000	51,160,44
chr11	75920000	76400000	ID_0.01_3359	-0.342398725805	.	75920000	76400000	31,120,180
chr11	76400000	76840000	ID_0.01_3360	-0.719191089757	.	76400000	76840000	51,160,44
chr11	76840000	77320000	ID_0.01_3361	-0.696254722894	.	76840000	77320000	31,120,180
chr11	77320000	77800000	ID_0.01_3362	-0.824841116789	.	77320000	77800000	51,160,44
chr11	77800000	78320000	ID_0.01_3363	-0.764228838028	.	77800000	78320000	31,120,180
chr11	78320000	79280000	ID_0.01_3364	-1.243878425560	.	78320000	79280000	51,160,44
chr11	79280000	79880000	ID_0.01_3365	-0.359894541245	.	79280000	79880000	31,120,180
chr11	79880000	81280000	ID_0.01_3366	-0.216894821742	.	79880000	81280000	51,160,44
chr11	81280000	82400000	ID_0.01_3367	-0.385693115043	.	81280000	82400000	31,120,180
chr11	82400000	83000000	ID_0.01_3368	-0.867175737824	.	82400000	83000000	51,160,44
chr11	83000000	83520000	ID_0.01_3369	-1.195426796268	.	83000000	83520000	31,120,180
chr11	83520000	84480000	ID_0.01_3370	-0.762886347412	.	83520000	84480000	51,160,44
chr11	84480000	85320000	ID_0.01_3371	-0.478651950276	.	84480000	85320000	31,120,180
chr11	85320000	85560000	ID_0.01_3372	-1.237459698886	.	85320000	85560000	51,160,44
chr11	85560000	86040000	ID_0.01_3373	-0.255078488148	.	85560000	86040000	31,120,180
chr11	86040000	86640000	ID_0.01_3374	-1.054403683549	.	86040000	86640000	51,160,44
chr11	86640000	87040000	ID_0.01_3375	-0.940952053571	.	86640000	87040000	31,120,180
chr11	87040000	88280000	ID_0.01_3376	-0.974212856119	.	87040000	88280000	51,160,44
chr11	88280000	88800000	ID_0.01_3377	-0.543232617455	.	88280000	88800000	31,120,180
chr11	88800000	89960000	ID_0.01_3378	-0.509123214288	.	88800000	89960000	51,160,44
chr11	89960000	90640000	ID_0.01_3379	-0.861326475140	.	89960000	90640000	31,120,180
chr11	90640000	91000000	ID_0.01_3380	-0.240079329147	.	90640000	91000000	51,160,44
chr11	91000000	91880000	ID_0.01_3381	-0.175368862917	.	91000000	91880000	31,120,180
chr11	91880000	92320000	ID_0.01_3382	-0.603302953018	.	91880000	92320000	51,160,44
chr11	92320000	92600000	ID_0.01_3383	-0.490382277482	.	92320000	92600000	31,120,180
chr11	92600000	92960000	ID_0.01_3384	-0.409651820224	.	92600000	92960000	51,160,44
chr11	92960000	93480000	ID_0.01_3385	-0.849608402618	.	92960000	93480000	31,120,180
chr11	93480000	94240000	ID_0.01_3386	-0.911157408744	.	93480000	94240000	51,160,44
chr11	94240000	94800000	ID_0.01_3387	-0.806371042097	.	94240000	94800000	31,120,180
chr11	94800000	95520000	ID_0.01_3388	-0.658189176072	.	94800000	95520000	51,160,44
chr11	95520000	96160000	ID_0.01_3389	-1.325663571863	.	95520000	96160000	31,120,180
chr11	96160000	97320000	ID_0.01_3390	-1.318899011054	.	96160000	97320000	51,160,44
chr11	97320000	98080000	ID_0.01_3391	-0.062875649565	.	97320000	98080000	31,120,180
chr11	98080000	98920000	ID_0.01_3392	-0.163993423567	.	98080000	98920000	51,160,44
chr11	98920000	99600000	ID_0.01_3393	-0.701569687653	.	98920000	99600000	31,120,180
chr11	99600000	100440000	ID_0.01_3394	-0.612042168997	.	99600000	100440000	51,160,44
chr11	100440000	100840000	ID_0.01_3395	-0.820708418727	.	100440000	100840000	31,120,180
chr11	100840000	101280000	ID_0.01_3396	-1.031386178731	.	100840000	101280000	51,160,44
chr11	101280000	101720000	ID_0.01_3397	-0.769619631040	.	101280000	101720000	31,120,180
chr11	101720000	102160000	ID_0.01_3398	-0.298334717215	.	101720000	102160000	51,160,44
chr11	102160000	102560000	ID_0.01_3399	-0.592081149483	.	102160000	102560000	31,120,180
chr11	102560000	103000000	ID_0.01_3400	-0.729900431177	.	102560000	103000000	51,160,44
chr11	103000000	103520000	ID_0.01_3401	-0.856448173912	.	103000000	103520000	31,120,180
chr11	103520000	104080000	ID_0.01_3402	-0.525470097001	.	103520000	104080000	51,160,44
chr11	104080000	104800000	ID_0.01_3403	-0.300744444872	.	104080000	104800000	31,120,180
chr11	104800000	105760000	ID_0.01_3404	-0.195996198397	.	104800000	105760000	51,160,44
chr11	105760000	105960000	ID_0.01_3405	-0.743683492616	.	105760000	105960000	31,120,180
chr11	105960000	106560000	ID_0.01_3406	-0.783213109645	.	105960000	106560000	51,160,44
chr11	106560000	106920000	ID_0.01_3407	-0.160643351875	.	106560000	106920000	31,120,180
chr11	106920000	107360000	ID_0.01_3408	-0.438561112041	.	106920000	107360000	51,160,44
chr11	107360000	107880000	ID_0.01_3409	-0.301729283830	.	107360000	107880000	31,120,180
chr11	107880000	108560000	ID_0.01_3410	-0.608390260806	.	107880000	108560000	51,160,44
chr11	108560000	108960000	ID_0.01_3411	-0.904102155505	.	108560000	108960000	31,120,180
chr11	108960000	109800000	ID_0.01_3412	0.236430827862	.	108960000	109800000	51,160,44
chr11	109800000	110320000	ID_0.01_3413	-0.377807647592	.	109800000	110320000	31,120,180
chr11	110320000	111120000	ID_0.01_3414	-1.142270864686	.	110320000	111120000	51,160,44
chr11	111120000	111320000	ID_0.01_3415	-0.319483958848	.	111120000	111320000	31,120,180
chr11	111320000	111720000	ID_0.01_3416	-0.532731521747	.	111320000	111720000	51,160,44
chr11	111720000	112080000	ID_0.01_3417	-0.575642400143	.	111720000	112080000	31,120,180
chr11	112080000	113160000	ID_0.01_3418	-0.469421994856	.	112080000	113160000	51,160,44
chr11	113160000	113680000	ID_0.01_3419	-0.776490266255	.	113160000	113680000	31,120,180
chr11	113680000	114120000	ID_0.01_3420	-0.796962846024	.	113680000	114120000	51,160,44
chr11	114120000	114640000	ID_0.01_3421	-0.621725277831	.	114120000	114640000	31,120,180
chr11	114640000	115040000	ID_0.01_3422	-0.299001599035	.	114640000	115040000	51,160,44
chr11	115040000	115520000	ID_0.01_3423	-0.471558314343	.	115040000	115520000	31,120,180
chr11	115520000	116120000	ID_0.01_3424	-0.047114058934	.	115520000	116120000	51,160,44
chr11	116120000	116600000	ID_0.01_3425	-0.237707424234	.	116120000	116600000	31,120,180
chr11	116600000	117200000	ID_0.01_3426	-1.277703417825	.	116600000	117200000	51,160,44
chr11	117200000	117680000	ID_0.01_3427	-0.992931740384	.	117200000	117680000	31,120,180
chr11	117680000	117960000	ID_0.01_3428	-0.060119361898	.	117680000	117960000	51,160,44
chr11	117960000	118480000	ID_0.01_3429	-0.314378820122	.	117960000	118480000	31,120,180
chr11	118480000	118880000	ID_0.01_3430	-0.667966097444	.	118480000	118880000	51,160,44
chr11	118880000	119200000	ID_0.01_3431	-0.745801039694	.	118880000	119200000	31,120,180
chr11	119200000	121120000	ID_0.01_3432	-0.492327403138	.	119200000	121120000	51,160,44
chr11	121120000	121520000	ID_0.01_3433	-0.553525694505	.	121120000	121520000	31,120,180
chr11	121520000	121880000	ID_0.01_3434	-0.803198057413	.	121520000	121880000	51,160,44
chr11	121880000	122440000	ID_0.01_3435	-0.115325919833	.	121880000	122440000	31,120,180
chr11	122440000	122920000	ID_0.01_3436	-1.161152910200	.	122440000	122920000	51,160,44
chr11	122920000	123600000	ID_0.01_3437	-0.776482106480	.	122920000	123600000	31,120,180
chr11	123600000	124240000	ID_0.01_3438	-0.957871961537	.	123600000	124240000	51,160,44
chr11	124240000	124480000	ID_0.01_3439	-0.032069410109	.	124240000	124480000	31,120,180
chr11	124480000	124760000	ID_0.01_3440	-0.533184514133	.	124480000	124760000	51,160,44
chr11	124760000	125320000	ID_0.01_3441	-0.454951014089	.	124760000	125320000	31,120,180
chr11	125320000	125760000	ID_0.01_3442	-0.672683825480	.	125320000	125760000	51,160,44
chr11	125760000	126160000	ID_0.01_3443	-0.915097222372	.	125760000	126160000	31,120,180
chr11	126160000	126960000	ID_0.01_3444	-1.018044729796	.	126160000	126960000	51,160,44
chr11	126960000	128000000	ID_0.01_3445	-0.556234214175	.	126960000	128000000	31,120,180
chr11	128000000	128720000	ID_0.01_3446	-0.546147733020	.	128000000	128720000	51,160,44
chr11	128720000	129240000	ID_0.01_3447	-0.754456435704	.	128720000	129240000	31,120,180
chr11	129240000	129640000	ID_0.01_3448	-0.656337925904	.	129240000	129640000	51,160,44
chr11	129640000	130040000	ID_0.01_3449	-0.993149847457	.	129640000	130040000	31,120,180
chr11	130040000	130280000	ID_0.01_3450	-0.396485202598	.	130040000	130280000	51,160,44
chr11	130280000	130760000	ID_0.01_3451	-0.547092835379	.	130280000	130760000	31,120,180
chr11	130760000	131560000	ID_0.01_3452	-1.160452300498	.	130760000	131560000	51,160,44
chr11	131560000	132360000	ID_0.01_3453	-0.758342081596	.	131560000	132360000	31,120,180
chr11	132360000	132920000	ID_0.01_3454	0.499729163271	.	132360000	132920000	51,160,44
chr11	132920000	133760000	ID_0.01_3455	-0.742799889761	.	132920000	133760000	31,120,180
chr11	133760000	134120000	ID_0.01_3456	-0.625840070571	.	133760000	134120000	51,160,44
chr12	1240000	1720000	ID_0.01_3457	-0.571936117652	.	1240000	1720000	31,120,180
chr12	1720000	2160000	ID_0.01_3458	-1.088746635364	.	1720000	2160000	51,160,44
chr12	2160000	2920000	ID_0.01_3459	-0.487828823269	.	2160000	2920000	31,120,180
chr12	2920000	3400000	ID_0.01_3460	-1.004707467933	.	2920000	3400000	51,160,44
chr12	3400000	3960000	ID_0.01_3461	-0.766978232534	.	3400000	3960000	31,120,180
chr12	3960000	4400000	ID_0.01_3462	-0.838354475442	.	3960000	4400000	51,160,44
chr12	4400000	4920000	ID_0.01_3463	-0.555541984408	.	4400000	4920000	31,120,180
chr12	4920000	5200000	ID_0.01_3464	-0.366719883551	.	4920000	5200000	51,160,44
chr12	5200000	5560000	ID_0.01_3465	-0.228695699914	.	5200000	5560000	31,120,180
chr12	5560000	6080000	ID_0.01_3466	0.223120243061	.	5560000	6080000	51,160,44
chr12	6080000	6400000	ID_0.01_3467	-0.832784076524	.	6080000	6400000	31,120,180
chr12	6400000	6640000	ID_0.01_3468	-0.792963210298	.	6400000	6640000	51,160,44
chr12	6640000	7040000	ID_0.01_3469	-0.738637919931	.	6640000	7040000	31,120,180
chr12	7040000	7320000	ID_0.01_3470	-1.072935196297	.	7040000	7320000	51,160,44
chr12	7320000	8680000	ID_0.01_3471	-1.192608582437	.	7320000	8680000	31,120,180
chr12	8680000	9200000	ID_0.01_3472	-0.566346735227	.	8680000	9200000	51,160,44
chr12	9200000	9880000	ID_0.01_3473	-0.321106612418	.	9200000	9880000	31,120,180
chr12	9880000	10360000	ID_0.01_3474	-0.404462842057	.	9880000	10360000	51,160,44
chr12	10360000	10920000	ID_0.01_3475	-0.695036715818	.	10360000	10920000	31,120,180
chr12	10920000	11360000	ID_0.01_3476	-1.051904731652	.	10920000	11360000	51,160,44
chr12	11360000	11680000	ID_0.01_3477	-0.737991549411	.	11360000	11680000	31,120,180
chr12	11680000	12200000	ID_0.01_3478	-1.283058810192	.	11680000	12200000	51,160,44
chr12	12200000	12520000	ID_0.01_3479	-1.145387800147	.	12200000	12520000	31,120,180
chr12	12520000	12880000	ID_0.01_3480	-0.748905383770	.	12520000	12880000	51,160,44
chr12	12880000	13400000	ID_0.01_3481	-1.075783703657	.	12880000	13400000	31,120,180
chr12	13400000	13840000	ID_0.01_3482	-0.862086042994	.	13400000	13840000	51,160,44
chr12	13840000	14320000	ID_0.01_3483	-0.210348187202	.	13840000	14320000	31,120,180
chr12	14320000	14920000	ID_0.01_3484	-0.859771598841	.	14320000	14920000	51,160,44
chr12	14920000	15680000	ID_0.01_3485	-0.614572516124	.	14920000	15680000	31,120,180
chr12	15680000	16080000	ID_0.01_3486	-0.746856052549	.	15680000	16080000	51,160,44
chr12	16080000	16560000	ID_0.01_3487	-1.133129685038	.	16080000	16560000	31,120,180
chr12	16560000	17080000	ID_0.01_3488	-0.283906039213	.	16560000	17080000	51,160,44
chr12	17080000	17760000	ID_0.01_3489	-0.660337503535	.	17080000	17760000	31,120,180
chr12	17760000	18240000	ID_0.01_3490	-0.544739990632	.	17760000	18240000	51,160,44
chr12	18240000	19000000	ID_0.01_3491	-0.693786267572	.	18240000	19000000	31,120,180
chr12	19000000	19440000	ID_0.01_3492	-0.585562449721	.	19000000	19440000	51,160,44
chr12	19440000	19880000	ID_0.01_3493	-0.552140192351	.	19440000	19880000	31,120,180
chr12	19880000	20520000	ID_0.01_3494	-0.522513678153	.	19880000	20520000	51,160,44
chr12	20520000	20800000	ID_0.01_3495	-0.098578286858	.	20520000	20800000	31,120,180
chr12	20800000	21360000	ID_0.01_3496	-0.682251344518	.	20800000	21360000	51,160,44
chr12	21360000	21840000	ID_0.01_3497	-0.582439825227	.	21360000	21840000	31,120,180
chr12	21840000	22200000	ID_0.01_3498	-0.568687171594	.	21840000	22200000	51,160,44
chr12	22200000	22600000	ID_0.01_3499	-0.456471621195	.	22200000	22600000	31,120,180
chr12	22600000	22840000	ID_0.01_3500	-0.815387339848	.	22600000	22840000	51,160,44
chr12	22840000	23320000	ID_0.01_3501	-0.970127031649	.	22840000	23320000	31,120,180
chr12	23320000	25000000	ID_0.01_3502	-0.438049330886	.	23320000	25000000	51,160,44
chr12	25000000	25320000	ID_0.01_3503	-0.446471497636	.	25000000	25320000	31,120,180
chr12	25320000	25560000	ID_0.01_3504	-0.635689663700	.	25320000	25560000	51,160,44
chr12	25560000	26240000	ID_0.01_3505	-0.341831588568	.	25560000	26240000	31,120,180
chr12	26240000	27040000	ID_0.01_3506	-0.942275254048	.	26240000	27040000	51,160,44
chr12	27040000	27520000	ID_0.01_3507	-0.768677916041	.	27040000	27520000	31,120,180
chr12	27520000	27880000	ID_0.01_3508	-0.686300373935	.	27520000	27880000	51,160,44
chr12	27880000	28360000	ID_0.01_3509	-1.174035913508	.	27880000	28360000	31,120,180
chr12	28360000	29160000	ID_0.01_3510	-0.307852455534	.	28360000	29160000	51,160,44
chr12	29160000	29680000	ID_0.01_3511	-0.781460041479	.	29160000	29680000	31,120,180
chr12	29680000	30360000	ID_0.01_3512	-0.464939115063	.	29680000	30360000	51,160,44
chr12	30360000	31000000	ID_0.01_3513	0.021267532309	.	30360000	31000000	31,120,180
chr12	31000000	31440000	ID_0.01_3514	-0.794755260612	.	31000000	31440000	51,160,44
chr12	31440000	31800000	ID_0.01_3515	-0.820398211915	.	31440000	31800000	31,120,180
chr12	31800000	32200000	ID_0.01_3516	-1.063654477924	.	31800000	32200000	51,160,44
chr12	32200000	32480000	ID_0.01_3517	-0.197847849305	.	32200000	32480000	31,120,180
chr12	32480000	32880000	ID_0.01_3518	-0.968223021854	.	32480000	32880000	51,160,44
chr12	32880000	33480000	ID_0.01_3519	-1.076169378788	.	32880000	33480000	31,120,180
chr12	33480000	34160000	ID_0.01_3520	0.167212495209	.	33480000	34160000	51,160,44
chr12	34160000	34440000	ID_0.01_3521	-0.749522673690	.	34160000	34440000	31,120,180
chr12	34440000	34840000	ID_0.01_3522	0.384904993555	.	34440000	34840000	51,160,44
chr12	34840000	38000000	ID_0.01_3523	-1.738485720447	.	34840000	38000000	31,120,180
chr12	38000000	38440000	ID_0.01_3524	0.168477566943	.	38000000	38440000	51,160,44
chr12	38440000	38720000	ID_0.01_3525	-0.047230174437	.	38440000	38720000	31,120,180
chr12	38720000	39040000	ID_0.01_3526	-0.727949822350	.	38720000	39040000	51,160,44
chr12	39040000	39680000	ID_0.01_3527	-0.204107660451	.	39040000	39680000	31,120,180
chr12	39680000	40120000	ID_0.01_3528	-0.746023379721	.	39680000	40120000	51,160,44
chr12	40120000	40480000	ID_0.01_3529	-0.427106373536	.	40120000	40480000	31,120,180
chr12	40480000	40760000	ID_0.01_3530	-0.214878589514	.	40480000	40760000	51,160,44
chr12	40760000	41000000	ID_0.01_3531	-0.646602094697	.	40760000	41000000	31,120,180
chr12	41000000	41360000	ID_0.01_3532	-0.580756895725	.	41000000	41360000	51,160,44
chr12	41360000	41640000	ID_0.01_3533	-0.815270677403	.	41360000	41640000	31,120,180
chr12	41640000	42080000	ID_0.01_3534	-0.433261963035	.	41640000	42080000	51,160,44
chr12	42080000	42440000	ID_0.01_3535	-0.059245296453	.	42080000	42440000	31,120,180
chr12	42440000	42840000	ID_0.01_3536	-0.873075114251	.	42440000	42840000	51,160,44
chr12	42840000	43760000	ID_0.01_3537	-0.856093810039	.	42840000	43760000	31,120,180
chr12	43760000	44360000	ID_0.01_3538	-0.917284860206	.	43760000	44360000	51,160,44
chr12	44360000	45520000	ID_0.01_3539	-0.971368970683	.	44360000	45520000	31,120,180
chr12	45520000	45840000	ID_0.01_3540	-1.283055152981	.	45520000	45840000	51,160,44
chr12	45840000	46400000	ID_0.01_3541	-0.083941971624	.	45840000	46400000	31,120,180
chr12	46400000	46720000	ID_0.01_3542	-0.841100951462	.	46400000	46720000	51,160,44
chr12	46720000	47080000	ID_0.01_3543	-0.336330036973	.	46720000	47080000	31,120,180
chr12	47080000	47400000	ID_0.01_3544	-0.715929699411	.	47080000	47400000	51,160,44
chr12	47400000	47800000	ID_0.01_3545	-1.185850444699	.	47400000	47800000	31,120,180
chr12	47800000	48080000	ID_0.01_3546	-0.393017070638	.	47800000	48080000	51,160,44
chr12	48080000	48600000	ID_0.01_3547	-0.989615975208	.	48080000	48600000	31,120,180
chr12	48600000	49040000	ID_0.01_3548	-0.434804838152	.	48600000	49040000	51,160,44
chr12	49040000	49680000	ID_0.01_3549	-0.898879693844	.	49040000	49680000	31,120,180
chr12	49680000	50000000	ID_0.01_3550	-0.921919761821	.	49680000	50000000	51,160,44
chr12	50000000	50480000	ID_0.01_3551	-0.587233966505	.	50000000	50480000	31,120,180
chr12	50480000	50840000	ID_0.01_3552	-0.336107734805	.	50480000	50840000	51,160,44
chr12	50840000	51160000	ID_0.01_3553	-0.355132203954	.	50840000	51160000	31,120,180
chr12	51160000	51440000	ID_0.01_3554	-0.589369587232	.	51160000	51440000	51,160,44
chr12	51440000	51800000	ID_0.01_3555	-0.359840409048	.	51440000	51800000	31,120,180
chr12	51800000	52240000	ID_0.01_3556	-0.779580425597	.	51800000	52240000	51,160,44
chr12	52240000	52520000	ID_0.01_3557	-0.577746665432	.	52240000	52520000	31,120,180
chr12	52520000	53400000	ID_0.01_3558	-0.942127227205	.	52520000	53400000	51,160,44
chr12	53400000	54080000	ID_0.01_3559	-1.121008745154	.	53400000	54080000	31,120,180
chr12	54080000	54400000	ID_0.01_3560	-0.552496275915	.	54080000	54400000	51,160,44
chr12	54400000	54840000	ID_0.01_3561	-0.464584735194	.	54400000	54840000	31,120,180
chr12	54840000	55520000	ID_0.01_3562	-1.084799705668	.	54840000	55520000	51,160,44
chr12	55520000	56040000	ID_0.01_3563	-0.448856506759	.	55520000	56040000	31,120,180
chr12	56040000	56480000	ID_0.01_3564	-1.256371457730	.	56040000	56480000	51,160,44
chr12	56480000	57120000	ID_0.01_3565	-0.780305346442	.	56480000	57120000	31,120,180
chr12	57120000	57600000	ID_0.01_3566	-0.992771802226	.	57120000	57600000	51,160,44
chr12	57600000	57920000	ID_0.01_3567	-0.717423261071	.	57600000	57920000	31,120,180
chr12	57920000	58320000	ID_0.01_3568	-0.702079374107	.	57920000	58320000	51,160,44
chr12	58320000	58720000	ID_0.01_3569	-1.222851708921	.	58320000	58720000	31,120,180
chr12	58720000	59520000	ID_0.01_3570	-0.681035059520	.	58720000	59520000	51,160,44
chr12	59520000	59800000	ID_0.01_3571	-0.716794105279	.	59520000	59800000	31,120,180
chr12	59800000	60200000	ID_0.01_3572	-0.637727030088	.	59800000	60200000	51,160,44
chr12	60200000	60480000	ID_0.01_3573	-0.472283902969	.	60200000	60480000	31,120,180
chr12	60480000	60920000	ID_0.01_3574	-0.157444404396	.	60480000	60920000	51,160,44
chr12	60920000	61440000	ID_0.01_3575	-0.439293545450	.	60920000	61440000	31,120,180
chr12	61440000	62600000	ID_0.01_3576	0.213559414884	.	61440000	62600000	51,160,44
chr12	62600000	63200000	ID_0.01_3577	-0.999504432698	.	62600000	63200000	31,120,180
chr12	63200000	63480000	ID_0.01_3578	-0.710010081745	.	63200000	63480000	51,160,44
chr12	63480000	64200000	ID_0.01_3579	-0.664226486894	.	63480000	64200000	31,120,180
chr12	64200000	64800000	ID_0.01_3580	-1.112532865064	.	64200000	64800000	51,160,44
chr12	64800000	65200000	ID_0.01_3581	-0.910237568816	.	64800000	65200000	31,120,180
chr12	65200000	65680000	ID_0.01_3582	-1.133561135765	.	65200000	65680000	51,160,44
chr12	65680000	65960000	ID_0.01_3583	-0.808443850781	.	65680000	65960000	31,120,180
chr12	65960000	66520000	ID_0.01_3584	0.012606378282	.	65960000	66520000	51,160,44
chr12	66520000	67080000	ID_0.01_3585	-1.177132540013	.	66520000	67080000	31,120,180
chr12	67080000	67720000	ID_0.01_3586	-0.289031364393	.	67080000	67720000	51,160,44
chr12	67720000	68360000	ID_0.01_3587	-0.708813762796	.	67720000	68360000	31,120,180
chr12	68360000	68720000	ID_0.01_3588	-0.722483653876	.	68360000	68720000	51,160,44
chr12	68720000	69240000	ID_0.01_3589	-0.717381765576	.	68720000	69240000	31,120,180
chr12	69240000	69680000	ID_0.01_3590	-1.016617539687	.	69240000	69680000	51,160,44
chr12	69680000	70040000	ID_0.01_3591	-0.724676092983	.	69680000	70040000	31,120,180
chr12	70040000	70280000	ID_0.01_3592	-0.567912785024	.	70040000	70280000	51,160,44
chr12	70280000	71120000	ID_0.01_3593	-0.769549856455	.	70280000	71120000	31,120,180
chr12	71120000	71440000	ID_0.01_3594	-0.558059246129	.	71120000	71440000	51,160,44
chr12	71440000	72320000	ID_0.01_3595	0.190820889915	.	71440000	72320000	31,120,180
chr12	72320000	72720000	ID_0.01_3596	-0.690550160547	.	72320000	72720000	51,160,44
chr12	72720000	74320000	ID_0.01_3597	-0.148458609094	.	72720000	74320000	31,120,180
chr12	74320000	75080000	ID_0.01_3598	-0.369246993622	.	74320000	75080000	51,160,44
chr12	75080000	75920000	ID_0.01_3599	-1.039709027756	.	75080000	75920000	31,120,180
chr12	75920000	76440000	ID_0.01_3600	-1.064996127814	.	75920000	76440000	51,160,44
chr12	76440000	76960000	ID_0.01_3601	-1.141493387291	.	76440000	76960000	31,120,180
chr12	76960000	77400000	ID_0.01_3602	-0.690915761785	.	76960000	77400000	51,160,44
chr12	77400000	78080000	ID_0.01_3603	-0.593422668210	.	77400000	78080000	31,120,180
chr12	78080000	78560000	ID_0.01_3604	-0.284727388655	.	78080000	78560000	51,160,44
chr12	78560000	79000000	ID_0.01_3605	-0.803069727059	.	78560000	79000000	31,120,180
chr12	79000000	79800000	ID_0.01_3606	-0.053011638600	.	79000000	79800000	51,160,44
chr12	79800000	80160000	ID_0.01_3607	-1.135621768550	.	79800000	80160000	31,120,180
chr12	80160000	80800000	ID_0.01_3608	-0.359637506899	.	80160000	80800000	51,160,44
chr12	80800000	81160000	ID_0.01_3609	-0.836855899132	.	80800000	81160000	31,120,180
chr12	81160000	81680000	ID_0.01_3610	-0.537248341548	.	81160000	81680000	51,160,44
chr12	81680000	82040000	ID_0.01_3611	-0.355086347373	.	81680000	82040000	31,120,180
chr12	82040000	82760000	ID_0.01_3612	-0.468505415089	.	82040000	82760000	51,160,44
chr12	82760000	83400000	ID_0.01_3613	-0.972556941014	.	82760000	83400000	31,120,180
chr12	83400000	84920000	ID_0.01_3614	-0.136990768191	.	83400000	84920000	51,160,44
chr12	84920000	85240000	ID_0.01_3615	-0.366178585248	.	84920000	85240000	31,120,180
chr12	85240000	85480000	ID_0.01_3616	-0.463056143630	.	85240000	85480000	51,160,44
chr12	85480000	85840000	ID_0.01_3617	-0.443541639265	.	85480000	85840000	31,120,180
chr12	85840000	86320000	ID_0.01_3618	-0.758798622051	.	85840000	86320000	51,160,44
chr12	86320000	87320000	ID_0.01_3619	-1.216947250843	.	86320000	87320000	31,120,180
chr12	87320000	88440000	ID_0.01_3620	-0.462621204347	.	87320000	88440000	51,160,44
chr12	88440000	88960000	ID_0.01_3621	-1.406989494044	.	88440000	88960000	31,120,180
chr12	88960000	89400000	ID_0.01_3622	-0.189681624533	.	88960000	89400000	51,160,44
chr12	89400000	89920000	ID_0.01_3623	-1.261904129688	.	89400000	89920000	31,120,180
chr12	89920000	91320000	ID_0.01_3624	-1.057964536709	.	89920000	91320000	51,160,44
chr12	91320000	91760000	ID_0.01_3625	-0.843577372651	.	91320000	91760000	31,120,180
chr12	91760000	92200000	ID_0.01_3626	-0.979619415161	.	91760000	92200000	51,160,44
chr12	92200000	92560000	ID_0.01_3627	0.104891419516	.	92200000	92560000	31,120,180
chr12	92560000	93080000	ID_0.01_3628	-0.393217167049	.	92560000	93080000	51,160,44
chr12	93080000	93400000	ID_0.01_3629	-0.939671104814	.	93080000	93400000	31,120,180
chr12	93400000	93800000	ID_0.01_3630	-0.217807706779	.	93400000	93800000	51,160,44
chr12	93800000	94520000	ID_0.01_3631	-1.287490601182	.	93800000	94520000	31,120,180
chr12	94520000	94920000	ID_0.01_3632	-0.865446308915	.	94520000	94920000	51,160,44
chr12	94920000	95400000	ID_0.01_3633	-0.436545978415	.	94920000	95400000	31,120,180
chr12	95400000	95960000	ID_0.01_3634	-0.826268007417	.	95400000	95960000	51,160,44
chr12	95960000	96280000	ID_0.01_3635	-0.935429140519	.	95960000	96280000	31,120,180
chr12	96280000	96920000	ID_0.01_3636	-0.787329782240	.	96280000	96920000	51,160,44
chr12	96920000	97400000	ID_0.01_3637	-1.000004209252	.	96920000	97400000	31,120,180
chr12	97400000	97800000	ID_0.01_3638	-0.317848059764	.	97400000	97800000	51,160,44
chr12	97800000	98440000	ID_0.01_3639	-0.131465773096	.	97800000	98440000	31,120,180
chr12	98440000	98800000	ID_0.01_3640	-0.159421576923	.	98440000	98800000	51,160,44
chr12	98800000	99400000	ID_0.01_3641	-1.008985894007	.	98800000	99400000	31,120,180
chr12	99400000	99760000	ID_0.01_3642	-0.733773583914	.	99400000	99760000	51,160,44
chr12	99760000	100160000	ID_0.01_3643	-0.002059187967	.	99760000	100160000	31,120,180
chr12	100160000	100600000	ID_0.01_3644	-0.798700703838	.	100160000	100600000	51,160,44
chr12	100600000	101040000	ID_0.01_3645	-0.737364933033	.	100600000	101040000	31,120,180
chr12	101040000	101800000	ID_0.01_3646	-0.805633364848	.	101040000	101800000	51,160,44
chr12	101800000	102160000	ID_0.01_3647	-0.918697523384	.	101800000	102160000	31,120,180
chr12	102160000	103200000	ID_0.01_3648	-0.488682596157	.	102160000	103200000	51,160,44
chr12	103200000	103960000	ID_0.01_3649	-0.863200387230	.	103200000	103960000	31,120,180
chr12	103960000	104560000	ID_0.01_3650	-0.590077726833	.	103960000	104560000	51,160,44
chr12	104560000	104760000	ID_0.01_3651	-0.767197897294	.	104560000	104760000	31,120,180
chr12	104760000	105480000	ID_0.01_3652	-0.805845147464	.	104760000	105480000	51,160,44
chr12	105480000	105800000	ID_0.01_3653	-1.133992160739	.	105480000	105800000	31,120,180
chr12	105800000	106160000	ID_0.01_3654	-0.851927180677	.	105800000	106160000	51,160,44
chr12	106160000	106600000	ID_0.01_3655	0.074812872960	.	106160000	106600000	31,120,180
chr12	106600000	107360000	ID_0.01_3656	-0.914924373100	.	106600000	107360000	51,160,44
chr12	107360000	108040000	ID_0.01_3657	-1.021058249583	.	107360000	108040000	31,120,180
chr12	108040000	108920000	ID_0.01_3658	-1.152391007374	.	108040000	108920000	51,160,44
chr12	108920000	109520000	ID_0.01_3659	-1.419022828090	.	108920000	109520000	31,120,180
chr12	109520000	109880000	ID_0.01_3660	-0.695935389133	.	109520000	109880000	51,160,44
chr12	109880000	110480000	ID_0.01_3661	-0.631048886749	.	109880000	110480000	31,120,180
chr12	110480000	110880000	ID_0.01_3662	-0.687457311694	.	110480000	110880000	51,160,44
chr12	110880000	111360000	ID_0.01_3663	-0.833600901862	.	110880000	111360000	31,120,180
chr12	111360000	111760000	ID_0.01_3664	-0.619943399405	.	111360000	111760000	51,160,44
chr12	111760000	112120000	ID_0.01_3665	-0.566304924316	.	111760000	112120000	31,120,180
chr12	112120000	112880000	ID_0.01_3666	-0.624842544293	.	112120000	112880000	51,160,44
chr12	112880000	113880000	ID_0.01_3667	-1.100992886558	.	112880000	113880000	31,120,180
chr12	113880000	114400000	ID_0.01_3668	-0.837934271046	.	113880000	114400000	51,160,44
chr12	114400000	115080000	ID_0.01_3669	-1.081067133627	.	114400000	115080000	31,120,180
chr12	115080000	115600000	ID_0.01_3670	-1.246083831484	.	115080000	115600000	51,160,44
chr12	115600000	116400000	ID_0.01_3671	-0.009698519232	.	115600000	116400000	31,120,180
chr12	116400000	117160000	ID_0.01_3672	-1.362024453433	.	116400000	117160000	51,160,44
chr12	117160000	117640000	ID_0.01_3673	-0.742888437262	.	117160000	117640000	31,120,180
chr12	117640000	118280000	ID_0.01_3674	-1.001333791703	.	117640000	118280000	51,160,44
chr12	118280000	118560000	ID_0.01_3675	-0.933658013376	.	118280000	118560000	31,120,180
chr12	118560000	118840000	ID_0.01_3676	-0.826978668367	.	118560000	118840000	51,160,44
chr12	118840000	119400000	ID_0.01_3677	-0.950016297643	.	118840000	119400000	31,120,180
chr12	119400000	120120000	ID_0.01_3678	-0.157632829420	.	119400000	120120000	51,160,44
chr12	120120000	120560000	ID_0.01_3679	-1.082552423828	.	120120000	120560000	31,120,180
chr12	120560000	121440000	ID_0.01_3680	-0.833433691098	.	120560000	121440000	51,160,44
chr12	121440000	122360000	ID_0.01_3681	-0.268853689564	.	121440000	122360000	31,120,180
chr12	122360000	122720000	ID_0.01_3682	-0.441405160314	.	122360000	122720000	51,160,44
chr12	122720000	123720000	ID_0.01_3683	-0.795697711794	.	122720000	123720000	31,120,180
chr12	123720000	124160000	ID_0.01_3684	-0.630222126880	.	123720000	124160000	51,160,44
chr12	124160000	124840000	ID_0.01_3685	-0.832887783212	.	124160000	124840000	31,120,180
chr12	124840000	125400000	ID_0.01_3686	-0.570042467926	.	124840000	125400000	51,160,44
chr12	125400000	125960000	ID_0.01_3687	-1.087413361309	.	125400000	125960000	31,120,180
chr12	125960000	126560000	ID_0.01_3688	-0.283584276631	.	125960000	126560000	51,160,44
chr12	126560000	127400000	ID_0.01_3689	-0.130430671679	.	126560000	127400000	31,120,180
chr12	127400000	127920000	ID_0.01_3690	-0.288018775922	.	127400000	127920000	51,160,44
chr12	127920000	128600000	ID_0.01_3691	-0.379689327527	.	127920000	128600000	31,120,180
chr12	128600000	129200000	ID_0.01_3692	-0.143236411899	.	128600000	129200000	51,160,44
chr12	129200000	130480000	ID_0.01_3693	-0.284381553598	.	129200000	130480000	31,120,180
chr12	130480000	130840000	ID_0.01_3694	-0.617402904287	.	130480000	130840000	51,160,44
chr12	130840000	131240000	ID_0.01_3695	-0.312383551875	.	130840000	131240000	31,120,180
chr12	131240000	131600000	ID_0.01_3696	-1.043349363750	.	131240000	131600000	51,160,44
chr12	131600000	132320000	ID_0.01_3697	-0.756762912259	.	131600000	132320000	31,120,180
chr12	132320000	132560000	ID_0.01_3698	-0.620681074658	.	132320000	132560000	51,160,44
chr12	132560000	133280000	ID_0.01_3699	-0.855944822706	.	132560000	133280000	31,120,180
chr13	19680000	20160000	ID_0.01_3700	0.234026322729	.	19680000	20160000	51,160,44
chr13	20160000	20760000	ID_0.01_3701	-1.075066789644	.	20160000	20760000	31,120,180
chr13	20760000	21080000	ID_0.01_3702	-0.821773232369	.	20760000	21080000	51,160,44
chr13	21080000	21480000	ID_0.01_3703	-0.256911393432	.	21080000	21480000	31,120,180
chr13	21480000	21760000	ID_0.01_3704	-0.540569135899	.	21480000	21760000	51,160,44
chr13	21760000	22200000	ID_0.01_3705	-0.621448264559	.	21760000	22200000	31,120,180
chr13	22200000	23360000	ID_0.01_3706	-0.970953176763	.	22200000	23360000	51,160,44
chr13	23360000	23920000	ID_0.01_3707	-0.719402216020	.	23360000	23920000	31,120,180
chr13	23920000	24480000	ID_0.01_3708	-0.621882103355	.	23920000	24480000	51,160,44
chr13	24480000	24880000	ID_0.01_3709	-0.973147993589	.	24480000	24880000	31,120,180
chr13	24880000	25160000	ID_0.01_3710	-0.572251014335	.	24880000	25160000	51,160,44
chr13	25160000	25640000	ID_0.01_3711	-0.295679454585	.	25160000	25640000	31,120,180
chr13	25640000	26040000	ID_0.01_3712	-0.421360895738	.	25640000	26040000	51,160,44
chr13	26040000	26720000	ID_0.01_3713	-0.900518276551	.	26040000	26720000	31,120,180
chr13	26720000	27080000	ID_0.01_3714	-1.134317680465	.	26720000	27080000	51,160,44
chr13	27080000	27520000	ID_0.01_3715	-0.140426482573	.	27080000	27520000	31,120,180
chr13	27520000	27920000	ID_0.01_3716	-1.367986232576	.	27520000	27920000	51,160,44
chr13	27920000	28600000	ID_0.01_3717	-0.886205284811	.	27920000	28600000	31,120,180
chr13	28600000	28880000	ID_0.01_3718	-0.845386447226	.	28600000	28880000	51,160,44
chr13	28880000	29400000	ID_0.01_3719	-0.283860506366	.	28880000	29400000	31,120,180
chr13	29400000	29960000	ID_0.01_3720	-0.873894645376	.	29400000	29960000	51,160,44
chr13	29960000	30320000	ID_0.01_3721	-0.879596897258	.	29960000	30320000	31,120,180
chr13	30320000	30720000	ID_0.01_3722	-0.433214427257	.	30320000	30720000	51,160,44
chr13	30720000	31200000	ID_0.01_3723	-0.961790966824	.	30720000	31200000	31,120,180
chr13	31200000	31760000	ID_0.01_3724	-0.151837519485	.	31200000	31760000	51,160,44
chr13	31760000	32400000	ID_0.01_3725	-0.726899018818	.	31760000	32400000	31,120,180
chr13	32400000	32880000	ID_0.01_3726	-0.767887952664	.	32400000	32880000	51,160,44
chr13	32880000	33600000	ID_0.01_3727	-0.852211877825	.	32880000	33600000	31,120,180
chr13	33600000	34120000	ID_0.01_3728	-0.225236688187	.	33600000	34120000	51,160,44
chr13	34120000	34400000	ID_0.01_3729	-0.535995564020	.	34120000	34400000	31,120,180
chr13	34400000	35760000	ID_0.01_3730	-0.685768357481	.	34400000	35760000	51,160,44
chr13	35760000	36560000	ID_0.01_3731	-1.201677514607	.	35760000	36560000	31,120,180
chr13	36560000	36880000	ID_0.01_3732	-0.657924782746	.	36560000	36880000	51,160,44
chr13	36880000	37640000	ID_0.01_3733	-0.350054206929	.	36880000	37640000	31,120,180
chr13	37640000	38160000	ID_0.01_3734	-1.150252882134	.	37640000	38160000	51,160,44
chr13	38160000	38560000	ID_0.01_3735	-0.523559970282	.	38160000	38560000	31,120,180
chr13	38560000	39200000	ID_0.01_3736	-0.126466812722	.	38560000	39200000	51,160,44
chr13	39200000	39600000	ID_0.01_3737	-0.445430217662	.	39200000	39600000	31,120,180
chr13	39600000	40240000	ID_0.01_3738	-0.822616457464	.	39600000	40240000	51,160,44
chr13	40240000	40560000	ID_0.01_3739	-1.142922464014	.	40240000	40560000	31,120,180
chr13	40560000	41280000	ID_0.01_3740	-0.077350991657	.	40560000	41280000	51,160,44
chr13	41280000	41640000	ID_0.01_3741	-1.159017521556	.	41280000	41640000	31,120,180
chr13	41640000	41920000	ID_0.01_3742	-0.699115593397	.	41640000	41920000	51,160,44
chr13	41920000	42240000	ID_0.01_3743	-0.651878539032	.	41920000	42240000	31,120,180
chr13	42240000	42800000	ID_0.01_3744	-0.545081423290	.	42240000	42800000	51,160,44
chr13	42800000	43160000	ID_0.01_3745	-0.863221812402	.	42800000	43160000	31,120,180
chr13	43160000	44440000	ID_0.01_3746	-0.019063566364	.	43160000	44440000	51,160,44
chr13	44440000	45040000	ID_0.01_3747	-1.216883923682	.	44440000	45040000	31,120,180
chr13	45040000	45560000	ID_0.01_3748	-1.195247190961	.	45040000	45560000	51,160,44
chr13	45560000	45920000	ID_0.01_3749	-1.230623092797	.	45560000	45920000	31,120,180
chr13	45920000	47040000	ID_0.01_3750	-1.169541475956	.	45920000	47040000	51,160,44
chr13	47040000	47360000	ID_0.01_3751	-0.692346196532	.	47040000	47360000	31,120,180
chr13	47360000	48600000	ID_0.01_3752	-1.149058100834	.	47360000	48600000	51,160,44
chr13	48600000	49360000	ID_0.01_3753	-0.903857959373	.	48600000	49360000	31,120,180
chr13	49360000	49800000	ID_0.01_3754	-0.663272295619	.	49360000	49800000	51,160,44
chr13	49800000	50200000	ID_0.01_3755	-0.635102270432	.	49800000	50200000	31,120,180
chr13	50200000	50560000	ID_0.01_3756	-0.802884953251	.	50200000	50560000	51,160,44
chr13	50560000	51120000	ID_0.01_3757	-0.772561948469	.	50560000	51120000	31,120,180
chr13	51120000	51680000	ID_0.01_3758	-0.085135855327	.	51120000	51680000	51,160,44
chr13	51680000	51960000	ID_0.01_3759	-0.629294583083	.	51680000	51960000	31,120,180
chr13	51960000	52400000	ID_0.01_3760	-0.644082259083	.	51960000	52400000	51,160,44
chr13	52400000	52840000	ID_0.01_3761	-1.010457991856	.	52400000	52840000	31,120,180
chr13	52840000	53120000	ID_0.01_3762	-0.519569595243	.	52840000	53120000	51,160,44
chr13	53120000	53800000	ID_0.01_3763	-0.700636033328	.	53120000	53800000	31,120,180
chr13	53800000	54320000	ID_0.01_3764	-0.949976001427	.	53800000	54320000	51,160,44
chr13	54320000	58120000	ID_0.01_3765	-0.372268044775	.	54320000	58120000	31,120,180
chr13	58120000	59920000	ID_0.01_3766	-0.684796350844	.	58120000	59920000	51,160,44
chr13	59920000	60280000	ID_0.01_3767	-0.392085011777	.	59920000	60280000	31,120,180
chr13	60280000	61000000	ID_0.01_3768	-0.460938795256	.	60280000	61000000	51,160,44
chr13	61000000	62560000	ID_0.01_3769	-1.103012922891	.	61000000	62560000	31,120,180
chr13	62560000	62960000	ID_0.01_3770	-0.985218528678	.	62560000	62960000	51,160,44
chr13	62960000	63680000	ID_0.01_3771	-0.514824018562	.	62960000	63680000	31,120,180
chr13	63680000	65040000	ID_0.01_3772	-0.826602035145	.	63680000	65040000	51,160,44
chr13	65040000	66240000	ID_0.01_3773	-1.136388473553	.	65040000	66240000	31,120,180
chr13	66240000	67200000	ID_0.01_3774	-0.817323670799	.	66240000	67200000	51,160,44
chr13	67200000	67840000	ID_0.01_3775	-0.537653021486	.	67200000	67840000	31,120,180
chr13	67840000	68360000	ID_0.01_3776	-1.310100416585	.	67840000	68360000	51,160,44
chr13	68360000	68880000	ID_0.01_3777	-0.180606189866	.	68360000	68880000	31,120,180
chr13	68880000	69560000	ID_0.01_3778	-0.504530368405	.	68880000	69560000	51,160,44
chr13	69560000	70040000	ID_0.01_3779	-0.252924847107	.	69560000	70040000	31,120,180
chr13	70040000	70560000	ID_0.01_3780	-0.886140919454	.	70040000	70560000	51,160,44
chr13	70560000	71160000	ID_0.01_3781	-0.378186928008	.	70560000	71160000	31,120,180
chr13	71160000	72520000	ID_0.01_3782	-1.034137997803	.	71160000	72520000	51,160,44
chr13	72520000	73280000	ID_0.01_3783	-0.267933383330	.	72520000	73280000	31,120,180
chr13	73280000	74320000	ID_0.01_3784	-1.600583862257	.	73280000	74320000	51,160,44
chr13	74320000	74880000	ID_0.01_3785	-1.416868922733	.	74320000	74880000	31,120,180
chr13	74880000	75240000	ID_0.01_3786	-0.383454986388	.	74880000	75240000	51,160,44
chr13	75240000	75840000	ID_0.01_3787	-0.000889779111	.	75240000	75840000	31,120,180
chr13	75840000	76240000	ID_0.01_3788	-1.054382593401	.	75840000	76240000	51,160,44
chr13	76240000	76440000	ID_0.01_3789	-0.697729093576	.	76240000	76440000	31,120,180
chr13	76440000	77080000	ID_0.01_3790	-0.248298951354	.	76440000	77080000	51,160,44
chr13	77080000	77560000	ID_0.01_3791	-0.413001314443	.	77080000	77560000	31,120,180
chr13	77560000	78360000	ID_0.01_3792	-1.296630911714	.	77560000	78360000	51,160,44
chr13	78360000	78720000	ID_0.01_3793	-0.450343035934	.	78360000	78720000	31,120,180
chr13	78720000	79880000	ID_0.01_3794	-0.719371537137	.	78720000	79880000	51,160,44
chr13	79880000	80200000	ID_0.01_3795	-0.838398591299	.	79880000	80200000	31,120,180
chr13	80200000	80920000	ID_0.01_3796	-0.794696967424	.	80200000	80920000	51,160,44
chr13	80920000	81640000	ID_0.01_3797	-0.947684060024	.	80920000	81640000	31,120,180
chr13	81640000	82080000	ID_0.01_3798	-0.974665020814	.	81640000	82080000	51,160,44
chr13	82080000	82520000	ID_0.01_3799	-0.241921350836	.	82080000	82520000	31,120,180
chr13	82520000	84560000	ID_0.01_3800	-0.115856243622	.	82520000	84560000	51,160,44
chr13	84560000	85440000	ID_0.01_3801	-0.309341295903	.	84560000	85440000	31,120,180
chr13	85440000	86400000	ID_0.01_3802	-1.303823071477	.	85440000	86400000	51,160,44
chr13	86400000	87520000	ID_0.01_3803	-1.577362156802	.	86400000	87520000	31,120,180
chr13	87520000	87920000	ID_0.01_3804	-0.606755469114	.	87520000	87920000	51,160,44
chr13	87920000	88320000	ID_0.01_3805	-0.610238647669	.	87920000	88320000	31,120,180
chr13	88320000	89120000	ID_0.01_3806	-0.692431391192	.	88320000	89120000	51,160,44
chr13	89120000	89680000	ID_0.01_3807	-0.135221266417	.	89120000	89680000	31,120,180
chr13	89680000	90360000	ID_0.01_3808	-0.480361393783	.	89680000	90360000	51,160,44
chr13	90360000	91720000	ID_0.01_3809	-0.483257184280	.	90360000	91720000	31,120,180
chr13	91720000	92440000	ID_0.01_3810	-1.301661133059	.	91720000	92440000	51,160,44
chr13	92440000	95040000	ID_0.01_3811	-0.805568078029	.	92440000	95040000	31,120,180
chr13	95040000	95280000	ID_0.01_3812	-0.791130598357	.	95040000	95280000	51,160,44
chr13	95280000	95800000	ID_0.01_3813	-0.851426893331	.	95280000	95800000	31,120,180
chr13	95800000	96080000	ID_0.01_3814	-0.347029571861	.	95800000	96080000	51,160,44
chr13	96080000	96560000	ID_0.01_3815	-0.752559182686	.	96080000	96560000	31,120,180
chr13	96560000	97680000	ID_0.01_3816	-0.730056110104	.	96560000	97680000	51,160,44
chr13	97680000	98040000	ID_0.01_3817	-1.024060509657	.	97680000	98040000	31,120,180
chr13	98040000	98480000	ID_0.01_3818	-0.734237364632	.	98040000	98480000	51,160,44
chr13	98480000	99080000	ID_0.01_3819	-0.779257879884	.	98480000	99080000	31,120,180
chr13	99080000	99520000	ID_0.01_3820	-0.742152495754	.	99080000	99520000	51,160,44
chr13	99520000	100240000	ID_0.01_3821	-0.494335680542	.	99520000	100240000	31,120,180
chr13	100240000	100560000	ID_0.01_3822	-0.889967291065	.	100240000	100560000	51,160,44
chr13	100560000	101240000	ID_0.01_3823	-0.311894030740	.	100560000	101240000	31,120,180
chr13	101240000	101760000	ID_0.01_3824	-1.208083957317	.	101240000	101760000	51,160,44
chr13	101760000	102120000	ID_0.01_3825	-1.166393521637	.	101760000	102120000	31,120,180
chr13	102120000	102440000	ID_0.01_3826	-0.390045733448	.	102120000	102440000	51,160,44
chr13	102440000	102760000	ID_0.01_3827	-0.541503591163	.	102440000	102760000	31,120,180
chr13	102760000	103200000	ID_0.01_3828	0.129074489458	.	102760000	103200000	51,160,44
chr13	103200000	103520000	ID_0.01_3829	-0.800110301525	.	103200000	103520000	31,120,180
chr13	103520000	104480000	ID_0.01_3830	-1.192779367576	.	103520000	104480000	51,160,44
chr13	104480000	105200000	ID_0.01_3831	-0.599947022798	.	104480000	105200000	31,120,180
chr13	105200000	105440000	ID_0.01_3832	-0.277111662219	.	105200000	105440000	51,160,44
chr13	105440000	105840000	ID_0.01_3833	-0.234755219083	.	105440000	105840000	31,120,180
chr13	105840000	106720000	ID_0.01_3834	-0.321295500766	.	105840000	106720000	51,160,44
chr13	106720000	107200000	ID_0.01_3835	-0.135520464763	.	106720000	107200000	31,120,180
chr13	107200000	107840000	ID_0.01_3836	-1.491126835658	.	107200000	107840000	51,160,44
chr13	107840000	108360000	ID_0.01_3837	-0.896498791781	.	107840000	108360000	31,120,180
chr13	108360000	108840000	ID_0.01_3838	0.033430331114	.	108360000	108840000	51,160,44
chr13	108840000	109560000	ID_0.01_3839	-1.101933791492	.	108840000	109560000	31,120,180
chr13	109560000	109800000	ID_0.01_3840	-1.137345843569	.	109560000	109800000	51,160,44
chr13	109800000	110440000	ID_0.01_3841	-0.236654034448	.	109800000	110440000	31,120,180
chr13	110440000	110800000	ID_0.01_3842	-0.781557016961	.	110440000	110800000	51,160,44
chr13	110800000	111240000	ID_0.01_3843	-1.088152701646	.	110800000	111240000	31,120,180
chr13	111240000	112080000	ID_0.01_3844	-0.254472071015	.	111240000	112080000	51,160,44
chr13	112080000	113120000	ID_0.01_3845	-0.446575067313	.	112080000	113120000	31,120,180
chr13	113120000	113560000	ID_0.01_3846	-0.775358207962	.	113120000	113560000	51,160,44
chr13	113560000	114240000	ID_0.01_3847	-0.502082920628	.	113560000	114240000	31,120,180
chr14	20360000	20760000	ID_0.01_3848	-0.699189027147	.	20360000	20760000	51,160,44
chr14	20760000	21160000	ID_0.01_3849	-0.912114107265	.	20760000	21160000	31,120,180
chr14	21160000	21600000	ID_0.01_3850	-0.326398869195	.	21160000	21600000	51,160,44
chr14	21600000	22040000	ID_0.01_3851	-0.590000563813	.	21600000	22040000	31,120,180
chr14	22040000	22720000	ID_0.01_3852	-0.884440800643	.	22040000	22720000	51,160,44
chr14	22720000	23000000	ID_0.01_3853	-0.062603799966	.	22720000	23000000	31,120,180
chr14	23000000	23400000	ID_0.01_3854	-0.283916266828	.	23000000	23400000	51,160,44
chr14	23400000	24040000	ID_0.01_3855	-0.906912198711	.	23400000	24040000	31,120,180
chr14	24040000	24440000	ID_0.01_3856	-0.712543574467	.	24040000	24440000	51,160,44
chr14	24440000	24920000	ID_0.01_3857	-0.768135069655	.	24440000	24920000	31,120,180
chr14	24920000	25680000	ID_0.01_3858	-1.164393865332	.	24920000	25680000	51,160,44
chr14	25680000	26240000	ID_0.01_3859	-0.348783453295	.	25680000	26240000	31,120,180
chr14	26240000	26600000	ID_0.01_3860	-0.087253611009	.	26240000	26600000	51,160,44
chr14	26600000	27480000	ID_0.01_3861	-0.134475224765	.	26600000	27480000	31,120,180
chr14	27480000	28040000	ID_0.01_3862	-0.326927171809	.	27480000	28040000	51,160,44
chr14	28040000	28600000	ID_0.01_3863	-0.655063763142	.	28040000	28600000	31,120,180
chr14	28600000	29200000	ID_0.01_3864	-0.079012409369	.	28600000	29200000	51,160,44
chr14	29200000	30000000	ID_0.01_3865	-1.310260966781	.	29200000	30000000	31,120,180
chr14	30000000	30480000	ID_0.01_3866	-0.962971678265	.	30000000	30480000	51,160,44
chr14	30480000	31000000	ID_0.01_3867	-0.354313124649	.	30480000	31000000	31,120,180
chr14	31000000	31400000	ID_0.01_3868	-0.962384983178	.	31000000	31400000	51,160,44
chr14	31400000	31920000	ID_0.01_3869	-0.473990815742	.	31400000	31920000	31,120,180
chr14	31920000	32360000	ID_0.01_3870	-1.051081125990	.	31920000	32360000	51,160,44
chr14	32360000	32720000	ID_0.01_3871	-0.467348950584	.	32360000	32720000	31,120,180
chr14	32720000	33040000	ID_0.01_3872	-0.220689253710	.	32720000	33040000	51,160,44
chr14	33040000	33520000	ID_0.01_3873	-1.014833290819	.	33040000	33520000	31,120,180
chr14	33520000	33920000	ID_0.01_3874	0.213558462751	.	33520000	33920000	51,160,44
chr14	33920000	34280000	ID_0.01_3875	0.053109650793	.	33920000	34280000	31,120,180
chr14	34280000	34800000	ID_0.01_3876	-1.029039612078	.	34280000	34800000	51,160,44
chr14	34800000	35000000	ID_0.01_3877	-0.729328964751	.	34800000	35000000	31,120,180
chr14	35000000	35520000	ID_0.01_3878	-0.993153130247	.	35000000	35520000	51,160,44
chr14	35520000	35920000	ID_0.01_3879	-0.279335649950	.	35520000	35920000	31,120,180
chr14	35920000	36320000	ID_0.01_3880	-0.661324497929	.	35920000	36320000	51,160,44
chr14	36320000	37080000	ID_0.01_3881	-0.871736841528	.	36320000	37080000	31,120,180
chr14	37080000	37640000	ID_0.01_3882	-0.705029186438	.	37080000	37640000	51,160,44
chr14	37640000	38080000	ID_0.01_3883	-1.198538131642	.	37640000	38080000	31,120,180
chr14	38080000	38360000	ID_0.01_3884	-0.222206770794	.	38080000	38360000	51,160,44
chr14	38360000	38720000	ID_0.01_3885	-0.576557138748	.	38360000	38720000	31,120,180
chr14	38720000	39080000	ID_0.01_3886	0.045348828235	.	38720000	39080000	51,160,44
chr14	39080000	39520000	ID_0.01_3887	0.017000582403	.	39080000	39520000	31,120,180
chr14	39520000	39920000	ID_0.01_3888	-1.092426945966	.	39520000	39920000	51,160,44
chr14	39920000	40360000	ID_0.01_3889	-1.370292006814	.	39920000	40360000	31,120,180
chr14	40360000	41480000	ID_0.01_3890	-0.358555890280	.	40360000	41480000	51,160,44
chr14	41480000	42080000	ID_0.01_3891	0.077086938222	.	41480000	42080000	31,120,180
chr14	42080000	42400000	ID_0.01_3892	-0.502203547509	.	42080000	42400000	51,160,44
chr14	42400000	43320000	ID_0.01_3893	-0.505535513934	.	42400000	43320000	31,120,180
chr14	43320000	44000000	ID_0.01_3894	-0.182361552981	.	43320000	44000000	51,160,44
chr14	44000000	45360000	ID_0.01_3895	-0.200126278653	.	44000000	45360000	31,120,180
chr14	45360000	45760000	ID_0.01_3896	-1.393349786359	.	45360000	45760000	51,160,44
chr14	45760000	46400000	ID_0.01_3897	-1.327059600767	.	45760000	46400000	31,120,180
chr14	46400000	46840000	ID_0.01_3898	0.066788040604	.	46400000	46840000	51,160,44
chr14	46840000	48880000	ID_0.01_3899	-0.353151843899	.	46840000	48880000	31,120,180
chr14	48880000	49680000	ID_0.01_3900	-0.179767944567	.	48880000	49680000	51,160,44
chr14	49680000	50040000	ID_0.01_3901	-0.591378969920	.	49680000	50040000	31,120,180
chr14	50040000	50600000	ID_0.01_3902	-1.362663883927	.	50040000	50600000	51,160,44
chr14	50600000	51000000	ID_0.01_3903	-0.702705098664	.	50600000	51000000	31,120,180
chr14	51000000	51360000	ID_0.01_3904	-0.220177964578	.	51000000	51360000	51,160,44
chr14	51360000	51720000	ID_0.01_3905	-0.733182210325	.	51360000	51720000	31,120,180
chr14	51720000	52240000	ID_0.01_3906	-0.955037134716	.	51720000	52240000	51,160,44
chr14	52240000	53120000	ID_0.01_3907	-0.541310977425	.	52240000	53120000	31,120,180
chr14	53120000	53560000	ID_0.01_3908	-0.447253521516	.	53120000	53560000	51,160,44
chr14	53560000	53880000	ID_0.01_3909	-0.148813397356	.	53560000	53880000	31,120,180
chr14	53880000	54440000	ID_0.01_3910	-0.570333865024	.	53880000	54440000	51,160,44
chr14	54440000	54840000	ID_0.01_3911	0.087442852804	.	54440000	54840000	31,120,180
chr14	54840000	55880000	ID_0.01_3912	-1.146251063656	.	54840000	55880000	51,160,44
chr14	55880000	56160000	ID_0.01_3913	-0.659748790812	.	55880000	56160000	31,120,180
chr14	56160000	56960000	ID_0.01_3914	-0.578475457039	.	56160000	56960000	51,160,44
chr14	56960000	57880000	ID_0.01_3915	-1.124161734071	.	56960000	57880000	31,120,180
chr14	57880000	58560000	ID_0.01_3916	-0.817271900958	.	57880000	58560000	51,160,44
chr14	58560000	58920000	ID_0.01_3917	-0.881767424877	.	58560000	58920000	31,120,180
chr14	58920000	59560000	ID_0.01_3918	-1.079236869974	.	58920000	59560000	51,160,44
chr14	59560000	59960000	ID_0.01_3919	-0.598437943071	.	59560000	59960000	31,120,180
chr14	59960000	60400000	ID_0.01_3920	-1.073546547988	.	59960000	60400000	51,160,44
chr14	60400000	60720000	ID_0.01_3921	-0.228012274113	.	60400000	60720000	31,120,180
chr14	60720000	61080000	ID_0.01_3922	-0.244849436172	.	60720000	61080000	51,160,44
chr14	61080000	61760000	ID_0.01_3923	-1.080601154998	.	61080000	61760000	31,120,180
chr14	61760000	62320000	ID_0.01_3924	-1.045982432123	.	61760000	62320000	51,160,44
chr14	62320000	62640000	ID_0.01_3925	-0.903163096130	.	62320000	62640000	31,120,180
chr14	62640000	63520000	ID_0.01_3926	-0.878115309512	.	62640000	63520000	51,160,44
chr14	63520000	63800000	ID_0.01_3927	-0.416428149403	.	63520000	63800000	31,120,180
chr14	63800000	64240000	ID_0.01_3928	-1.103662805241	.	63800000	64240000	51,160,44
chr14	64240000	64800000	ID_0.01_3929	-0.454083696224	.	64240000	64800000	31,120,180
chr14	64800000	65560000	ID_0.01_3930	-0.893517691857	.	64800000	65560000	51,160,44
chr14	65560000	65880000	ID_0.01_3931	-1.023819011607	.	65560000	65880000	31,120,180
chr14	65880000	66280000	ID_0.01_3932	-0.231812418746	.	65880000	66280000	51,160,44
chr14	66280000	66840000	ID_0.01_3933	-0.253538314059	.	66280000	66840000	31,120,180
chr14	66840000	67600000	ID_0.01_3934	-0.692398668892	.	66840000	67600000	51,160,44
chr14	67600000	67840000	ID_0.01_3935	-0.643112972552	.	67600000	67840000	31,120,180
chr14	67840000	68280000	ID_0.01_3936	-0.947035025914	.	67840000	68280000	51,160,44
chr14	68280000	68720000	ID_0.01_3937	-1.101332209252	.	68280000	68720000	31,120,180
chr14	68720000	69280000	ID_0.01_3938	-0.362342892028	.	68720000	69280000	51,160,44
chr14	69280000	69600000	ID_0.01_3939	-1.344074492941	.	69280000	69600000	31,120,180
chr14	69600000	69960000	ID_0.01_3940	-0.688870435752	.	69600000	69960000	51,160,44
chr14	69960000	70280000	ID_0.01_3941	-0.629375844837	.	69960000	70280000	31,120,180
chr14	70280000	71040000	ID_0.01_3942	-0.742455714300	.	70280000	71040000	51,160,44
chr14	71040000	71560000	ID_0.01_3943	-0.342737834879	.	71040000	71560000	31,120,180
chr14	71560000	72200000	ID_0.01_3944	-1.170856934871	.	71560000	72200000	51,160,44
chr14	72200000	72920000	ID_0.01_3945	-0.351687672388	.	72200000	72920000	31,120,180
chr14	72920000	73400000	ID_0.01_3946	-0.743026380606	.	72920000	73400000	51,160,44
chr14	73400000	73960000	ID_0.01_3947	-0.993231491627	.	73400000	73960000	31,120,180
chr14	73960000	74520000	ID_0.01_3948	-0.853878791749	.	73960000	74520000	51,160,44
chr14	74520000	74960000	ID_0.01_3949	-0.645886357589	.	74520000	74960000	31,120,180
chr14	74960000	75320000	ID_0.01_3950	-0.429830737819	.	74960000	75320000	51,160,44
chr14	75320000	76120000	ID_0.01_3951	-0.712061792746	.	75320000	76120000	31,120,180
chr14	76120000	76480000	ID_0.01_3952	-0.723195909447	.	76120000	76480000	51,160,44
chr14	76480000	77280000	ID_0.01_3953	-0.639672518292	.	76480000	77280000	31,120,180
chr14	77280000	77560000	ID_0.01_3954	-0.808276514040	.	77280000	77560000	51,160,44
chr14	77560000	79360000	ID_0.01_3955	-0.711074535655	.	77560000	79360000	31,120,180
chr14	79360000	80520000	ID_0.01_3956	-1.102252083127	.	79360000	80520000	51,160,44
chr14	80520000	81360000	ID_0.01_3957	-0.383537952292	.	80520000	81360000	31,120,180
chr14	81360000	82000000	ID_0.01_3958	-1.083153222483	.	81360000	82000000	51,160,44
chr14	82000000	85520000	ID_0.01_3959	-1.196167793153	.	82000000	85520000	31,120,180
chr14	85520000	86040000	ID_0.01_3960	-0.188168197748	.	85520000	86040000	51,160,44
chr14	86040000	86560000	ID_0.01_3961	-0.892422756910	.	86040000	86560000	31,120,180
chr14	86560000	87400000	ID_0.01_3962	-0.533697055516	.	86560000	87400000	51,160,44
chr14	87400000	88400000	ID_0.01_3963	-0.301844896360	.	87400000	88400000	31,120,180
chr14	88400000	89040000	ID_0.01_3964	-1.103742163921	.	88400000	89040000	51,160,44
chr14	89040000	89480000	ID_0.01_3965	-0.647616360078	.	89040000	89480000	31,120,180
chr14	89480000	89880000	ID_0.01_3966	-0.548663416783	.	89480000	89880000	51,160,44
chr14	89880000	90400000	ID_0.01_3967	0.146733702879	.	89880000	90400000	31,120,180
chr14	90400000	90720000	ID_0.01_3968	-0.951008811756	.	90400000	90720000	51,160,44
chr14	90720000	91280000	ID_0.01_3969	-0.911292274503	.	90720000	91280000	31,120,180
chr14	91280000	91760000	ID_0.01_3970	-0.714921572853	.	91280000	91760000	51,160,44
chr14	91760000	92480000	ID_0.01_3971	-0.558671925412	.	91760000	92480000	31,120,180
chr14	92480000	93280000	ID_0.01_3972	-0.904472428099	.	92480000	93280000	51,160,44
chr14	93280000	93680000	ID_0.01_3973	-0.846277140725	.	93280000	93680000	31,120,180
chr14	93680000	94080000	ID_0.01_3974	-0.872639708751	.	93680000	94080000	51,160,44
chr14	94080000	94400000	ID_0.01_3975	-0.117021471450	.	94080000	94400000	31,120,180
chr14	94400000	94640000	ID_0.01_3976	-0.350507946263	.	94400000	94640000	51,160,44
chr14	94640000	94880000	ID_0.01_3977	-0.493584766739	.	94640000	94880000	31,120,180
chr14	94880000	95200000	ID_0.01_3978	0.069438132512	.	94880000	95200000	51,160,44
chr14	95200000	95560000	ID_0.01_3979	-0.111048284571	.	95200000	95560000	31,120,180
chr14	95560000	96000000	ID_0.01_3980	-0.707833151996	.	95560000	96000000	51,160,44
chr14	96000000	96480000	ID_0.01_3981	-0.981805072001	.	96000000	96480000	31,120,180
chr14	96480000	97000000	ID_0.01_3982	-0.572914776256	.	96480000	97000000	51,160,44
chr14	97000000	97480000	ID_0.01_3983	-0.854259673730	.	97000000	97480000	31,120,180
chr14	97480000	99160000	ID_0.01_3984	-0.284987023914	.	97480000	99160000	51,160,44
chr14	99160000	99920000	ID_0.01_3985	0.126540873188	.	99160000	99920000	31,120,180
chr14	99920000	100440000	ID_0.01_3986	-0.969137995518	.	99920000	100440000	51,160,44
chr14	100440000	100720000	ID_0.01_3987	-0.428115403175	.	100440000	100720000	31,120,180
chr14	100720000	101120000	ID_0.01_3988	-0.849383614210	.	100720000	101120000	51,160,44
chr14	101120000	101720000	ID_0.01_3989	-0.307625699605	.	101120000	101720000	31,120,180
chr14	101720000	102160000	ID_0.01_3990	-0.151236091680	.	101720000	102160000	51,160,44
chr14	102160000	102560000	ID_0.01_3991	-1.070198491708	.	102160000	102560000	31,120,180
chr14	102560000	102880000	ID_0.01_3992	-0.405489388879	.	102560000	102880000	51,160,44
chr14	102880000	103520000	ID_0.01_3993	-0.628417374656	.	102880000	103520000	31,120,180
chr14	103520000	104000000	ID_0.01_3994	-0.692524050417	.	103520000	104000000	51,160,44
chr14	104000000	104520000	ID_0.01_3995	-0.886244064624	.	104000000	104520000	31,120,180
chr14	104520000	105120000	ID_0.01_3996	-0.634214942492	.	104520000	105120000	51,160,44
chr14	105120000	106000000	ID_0.01_3997	-0.868306631357	.	105120000	106000000	31,120,180
chr14	106000000	106560000	ID_0.01_3998	-1.189373528605	.	106000000	106560000	51,160,44
chr14	106560000	106760000	ID_0.01_3999	-0.210045398613	.	106560000	106760000	31,120,180
chr15	22000000	22620000	ID_0.01_4000	-1.165920111845	.	22000000	22620000	51,160,44
chr15	22620000	23540000	ID_0.01_4001	-1.130987739348	.	22620000	23540000	31,120,180
chr15	23540000	23880000	ID_0.01_4002	-0.912780282096	.	23540000	23880000	51,160,44
chr15	23880000	25000000	ID_0.01_4003	-0.692488146738	.	23880000	25000000	31,120,180
chr15	25000000	25760000	ID_0.01_4004	-0.372931604479	.	25000000	25760000	51,160,44
chr15	25760000	26280000	ID_0.01_4005	-0.329020268332	.	25760000	26280000	31,120,180
chr15	26280000	26720000	ID_0.01_4006	0.187089338891	.	26280000	26720000	51,160,44
chr15	26720000	27120000	ID_0.01_4007	-0.170935004001	.	26720000	27120000	31,120,180
chr15	27120000	28360000	ID_0.01_4008	-0.701163688517	.	27120000	28360000	51,160,44
chr15	28360000	29400000	ID_0.01_4009	-0.693735914634	.	28360000	29400000	31,120,180
chr15	29400000	29960000	ID_0.01_4010	-0.424688587487	.	29400000	29960000	51,160,44
chr15	29960000	30480000	ID_0.01_4011	-0.553044686963	.	29960000	30480000	31,120,180
chr15	30480000	30920000	ID_0.01_4012	-1.081429281197	.	30480000	30920000	51,160,44
chr15	30920000	31480000	ID_0.01_4013	-0.948592137956	.	30920000	31480000	31,120,180
chr15	31480000	31800000	ID_0.01_4014	-0.257734558744	.	31480000	31800000	51,160,44
chr15	31800000	32280000	ID_0.01_4015	-0.500572732109	.	31800000	32280000	31,120,180
chr15	32280000	32920000	ID_0.01_4016	-0.194840146659	.	32280000	32920000	51,160,44
chr15	32920000	33280000	ID_0.01_4017	-1.068733902597	.	32920000	33280000	31,120,180
chr15	33280000	33520000	ID_0.01_4018	-0.378242130636	.	33280000	33520000	51,160,44
chr15	33520000	34000000	ID_0.01_4019	-0.402998021026	.	33520000	34000000	31,120,180
chr15	34000000	34320000	ID_0.01_4020	-0.362443542532	.	34000000	34320000	51,160,44
chr15	34320000	34880000	ID_0.01_4021	-0.631030125127	.	34320000	34880000	31,120,180
chr15	34880000	35280000	ID_0.01_4022	-0.441349413877	.	34880000	35280000	51,160,44
chr15	35280000	35720000	ID_0.01_4023	-0.701646598455	.	35280000	35720000	31,120,180
chr15	35720000	36800000	ID_0.01_4024	-0.271330603852	.	35720000	36800000	51,160,44
chr15	36800000	37440000	ID_0.01_4025	0.052742272297	.	36800000	37440000	31,120,180
chr15	37440000	38240000	ID_0.01_4026	-0.376975893109	.	37440000	38240000	51,160,44
chr15	38240000	38720000	ID_0.01_4027	-0.490129131660	.	38240000	38720000	31,120,180
chr15	38720000	39000000	ID_0.01_4028	-0.295178884534	.	38720000	39000000	51,160,44
chr15	39000000	39440000	ID_0.01_4029	-0.488676117207	.	39000000	39440000	31,120,180
chr15	39440000	39880000	ID_0.01_4030	0.109274961193	.	39440000	39880000	51,160,44
chr15	39880000	40320000	ID_0.01_4031	-0.456162532569	.	39880000	40320000	31,120,180
chr15	40320000	40800000	ID_0.01_4032	-0.284108077321	.	40320000	40800000	51,160,44
chr15	40800000	41200000	ID_0.01_4033	-0.366501880728	.	40800000	41200000	31,120,180
chr15	41200000	41720000	ID_0.01_4034	-0.232148018082	.	41200000	41720000	51,160,44
chr15	41720000	42440000	ID_0.01_4035	-0.462875236097	.	41720000	42440000	31,120,180
chr15	42440000	42960000	ID_0.01_4036	0.018429568399	.	42440000	42960000	51,160,44
chr15	42960000	43640000	ID_0.01_4037	-0.181836205078	.	42960000	43640000	31,120,180
chr15	43640000	44120000	ID_0.01_4038	-0.361068442814	.	43640000	44120000	51,160,44
chr15	44120000	44560000	ID_0.01_4039	-0.760329525079	.	44120000	44560000	31,120,180
chr15	44560000	44840000	ID_0.01_4040	0.033741018837	.	44560000	44840000	51,160,44
chr15	44840000	45440000	ID_0.01_4041	-0.598470960228	.	44840000	45440000	31,120,180
chr15	45440000	46000000	ID_0.01_4042	-0.215502162942	.	45440000	46000000	51,160,44
chr15	46000000	46600000	ID_0.01_4043	-0.545256106022	.	46000000	46600000	31,120,180
chr15	46600000	47480000	ID_0.01_4044	0.078780575511	.	46600000	47480000	51,160,44
chr15	47480000	48280000	ID_0.01_4045	-0.165766050261	.	47480000	48280000	31,120,180
chr15	48280000	48640000	ID_0.01_4046	0.012560640931	.	48280000	48640000	51,160,44
chr15	48640000	49120000	ID_0.01_4047	-0.435873844878	.	48640000	49120000	31,120,180
chr15	49120000	49480000	ID_0.01_4048	-0.191776002710	.	49120000	49480000	51,160,44
chr15	49480000	50320000	ID_0.01_4049	-0.291933527901	.	49480000	50320000	31,120,180
chr15	50320000	50640000	ID_0.01_4050	-0.419894452024	.	50320000	50640000	51,160,44
chr15	50640000	51200000	ID_0.01_4051	-0.591779944144	.	50640000	51200000	31,120,180
chr15	51200000	51760000	ID_0.01_4052	-0.500389592688	.	51200000	51760000	51,160,44
chr15	51760000	52520000	ID_0.01_4053	-0.401724139095	.	51760000	52520000	31,120,180
chr15	52520000	53040000	ID_0.01_4054	-0.620800249664	.	52520000	53040000	51,160,44
chr15	53040000	53520000	ID_0.01_4055	-0.768839819436	.	53040000	53520000	31,120,180
chr15	53520000	54000000	ID_0.01_4056	-0.009877175734	.	53520000	54000000	51,160,44
chr15	54000000	54640000	ID_0.01_4057	-0.757739396695	.	54000000	54640000	31,120,180
chr15	54640000	54880000	ID_0.01_4058	0.386223295423	.	54640000	54880000	51,160,44
chr15	54880000	55480000	ID_0.01_4059	0.384120015984	.	54880000	55480000	31,120,180
chr15	55480000	55760000	ID_0.01_4060	-0.752643684355	.	55480000	55760000	51,160,44
chr15	55760000	56760000	ID_0.01_4061	-0.423533088175	.	55760000	56760000	31,120,180
chr15	56760000	57160000	ID_0.01_4062	-0.554079105997	.	56760000	57160000	51,160,44
chr15	57160000	57600000	ID_0.01_4063	-0.187147968946	.	57160000	57600000	31,120,180
chr15	57600000	57840000	ID_0.01_4064	-0.445865293198	.	57600000	57840000	51,160,44
chr15	57840000	58520000	ID_0.01_4065	-0.422825952825	.	57840000	58520000	31,120,180
chr15	58520000	59440000	ID_0.01_4066	-0.770842210812	.	58520000	59440000	51,160,44
chr15	59440000	59960000	ID_0.01_4067	-0.465264211998	.	59440000	59960000	31,120,180
chr15	59960000	60600000	ID_0.01_4068	-0.919473788478	.	59960000	60600000	51,160,44
chr15	60600000	60840000	ID_0.01_4069	-0.351991708446	.	60600000	60840000	31,120,180
chr15	60840000	61320000	ID_0.01_4070	-0.691116960680	.	60840000	61320000	51,160,44
chr15	61320000	62120000	ID_0.01_4071	-0.125235720223	.	61320000	62120000	31,120,180
chr15	62120000	62640000	ID_0.01_4072	-0.627974741773	.	62120000	62640000	51,160,44
chr15	62640000	63040000	ID_0.01_4073	-0.400150187246	.	62640000	63040000	31,120,180
chr15	63040000	63400000	ID_0.01_4074	-0.472323700782	.	63040000	63400000	51,160,44
chr15	63400000	63920000	ID_0.01_4075	-0.363633815881	.	63400000	63920000	31,120,180
chr15	63920000	64440000	ID_0.01_4076	-0.553459370549	.	63920000	64440000	51,160,44
chr15	64440000	65000000	ID_0.01_4077	-0.728895970121	.	64440000	65000000	31,120,180
chr15	65000000	65320000	ID_0.01_4078	-0.482614601877	.	65000000	65320000	51,160,44
chr15	65320000	65840000	ID_0.01_4079	-0.380497208139	.	65320000	65840000	31,120,180
chr15	65840000	66200000	ID_0.01_4080	-0.463011365988	.	65840000	66200000	51,160,44
chr15	66200000	66600000	ID_0.01_4081	-0.293804012934	.	66200000	66600000	31,120,180
chr15	66600000	66800000	ID_0.01_4082	-0.455189368965	.	66600000	66800000	51,160,44
chr15	66800000	67200000	ID_0.01_4083	-0.561266209252	.	66800000	67200000	31,120,180
chr15	67200000	67600000	ID_0.01_4084	-0.540680579159	.	67200000	67600000	51,160,44
chr15	67600000	68120000	ID_0.01_4085	-0.355793581075	.	67600000	68120000	31,120,180
chr15	68120000	68520000	ID_0.01_4086	-0.694379787893	.	68120000	68520000	51,160,44
chr15	68520000	68840000	ID_0.01_4087	-0.727222844428	.	68520000	68840000	31,120,180
chr15	68840000	69320000	ID_0.01_4088	-0.093628429223	.	68840000	69320000	51,160,44
chr15	69320000	69760000	ID_0.01_4089	-0.433937224718	.	69320000	69760000	31,120,180
chr15	69760000	70400000	ID_0.01_4090	-0.914440233912	.	69760000	70400000	51,160,44
chr15	70400000	70880000	ID_0.01_4091	-0.002565850043	.	70400000	70880000	31,120,180
chr15	70880000	71200000	ID_0.01_4092	-0.397540174495	.	70880000	71200000	51,160,44
chr15	71200000	71720000	ID_0.01_4093	-0.534850602040	.	71200000	71720000	31,120,180
chr15	71720000	72120000	ID_0.01_4094	-0.468033634973	.	71720000	72120000	51,160,44
chr15	72120000	72480000	ID_0.01_4095	-0.373821289195	.	72120000	72480000	31,120,180
chr15	72480000	73000000	ID_0.01_4096	-0.600098682558	.	72480000	73000000	51,160,44
chr15	73000000	73560000	ID_0.01_4097	-0.569734500642	.	73000000	73560000	31,120,180
chr15	73560000	73960000	ID_0.01_4098	-0.448839205594	.	73560000	73960000	51,160,44
chr15	73960000	74240000	ID_0.01_4099	-0.143991432943	.	73960000	74240000	31,120,180
chr15	74240000	74640000	ID_0.01_4100	-0.278026298945	.	74240000	74640000	51,160,44
chr15	74640000	75240000	ID_0.01_4101	-0.206967522998	.	74640000	75240000	31,120,180
chr15	75240000	75640000	ID_0.01_4102	-0.754509344257	.	75240000	75640000	51,160,44
chr15	75640000	76000000	ID_0.01_4103	-0.651886141384	.	75640000	76000000	31,120,180
chr15	76000000	76440000	ID_0.01_4104	-0.339639229964	.	76000000	76440000	51,160,44
chr15	76440000	77200000	ID_0.01_4105	-0.507560363203	.	76440000	77200000	31,120,180
chr15	77200000	77840000	ID_0.01_4106	-0.579156675076	.	77200000	77840000	51,160,44
chr15	77840000	78200000	ID_0.01_4107	-0.505431918965	.	77840000	78200000	31,120,180
chr15	78200000	78600000	ID_0.01_4108	-0.681198358369	.	78200000	78600000	51,160,44
chr15	78600000	79160000	ID_0.01_4109	-0.265098342049	.	78600000	79160000	31,120,180
chr15	79160000	79600000	ID_0.01_4110	-0.539163375216	.	79160000	79600000	51,160,44
chr15	79600000	80160000	ID_0.01_4111	-0.433759853822	.	79600000	80160000	31,120,180
chr15	80160000	80680000	ID_0.01_4112	-0.220504776426	.	80160000	80680000	51,160,44
chr15	80680000	81280000	ID_0.01_4113	-0.465933801305	.	80680000	81280000	31,120,180
chr15	81280000	81720000	ID_0.01_4114	-0.419626903015	.	81280000	81720000	51,160,44
chr15	81720000	82560000	ID_0.01_4115	-0.255655776731	.	81720000	82560000	31,120,180
chr15	82560000	83680000	ID_0.01_4116	-0.990082963079	.	82560000	83680000	51,160,44
chr15	83680000	84240000	ID_0.01_4117	-0.479530908661	.	83680000	84240000	31,120,180
chr15	84240000	84800000	ID_0.01_4118	-0.104119765465	.	84240000	84800000	51,160,44
chr15	84800000	85120000	ID_0.01_4119	-0.626994884414	.	84800000	85120000	31,120,180
chr15	85120000	85760000	ID_0.01_4120	-0.634498769708	.	85120000	85760000	51,160,44
chr15	85760000	86400000	ID_0.01_4121	-0.640128204691	.	85760000	86400000	31,120,180
chr15	86400000	86760000	ID_0.01_4122	-0.740075952354	.	86400000	86760000	51,160,44
chr15	86760000	87560000	ID_0.01_4123	-0.036448176146	.	86760000	87560000	31,120,180
chr15	87560000	88160000	ID_0.01_4124	-0.195620872546	.	87560000	88160000	51,160,44
chr15	88160000	89000000	ID_0.01_4125	-0.168464225399	.	88160000	89000000	31,120,180
chr15	89000000	89440000	ID_0.01_4126	-0.534958664705	.	89000000	89440000	51,160,44
chr15	89440000	89880000	ID_0.01_4127	-0.471809138713	.	89440000	89880000	31,120,180
chr15	89880000	90200000	ID_0.01_4128	-0.463485962043	.	89880000	90200000	51,160,44
chr15	90200000	90840000	ID_0.01_4129	-0.390756087304	.	90200000	90840000	31,120,180
chr15	90840000	91480000	ID_0.01_4130	-0.444968992050	.	90840000	91480000	51,160,44
chr15	91480000	91840000	ID_0.01_4131	-0.752590570592	.	91480000	91840000	31,120,180
chr15	91840000	92360000	ID_0.01_4132	-0.258683282118	.	91840000	92360000	51,160,44
chr15	92360000	92640000	ID_0.01_4133	-0.009830963663	.	92360000	92640000	31,120,180
chr15	92640000	93280000	ID_0.01_4134	-0.490819717581	.	92640000	93280000	51,160,44
chr15	93280000	93600000	ID_0.01_4135	-0.635090849568	.	93280000	93600000	31,120,180
chr15	93600000	94680000	ID_0.01_4136	-0.592522826858	.	93600000	94680000	51,160,44
chr15	94680000	95560000	ID_0.01_4137	-0.074579938738	.	94680000	95560000	31,120,180
chr15	95560000	95840000	ID_0.01_4138	0.038520735734	.	95560000	95840000	51,160,44
chr15	95840000	96400000	ID_0.01_4139	-0.114375306704	.	95840000	96400000	31,120,180
chr15	96400000	96880000	ID_0.01_4140	-0.069966501063	.	96400000	96880000	51,160,44
chr15	96880000	97800000	ID_0.01_4141	-0.461628587849	.	96880000	97800000	31,120,180
chr15	97800000	98320000	ID_0.01_4142	0.009574566694	.	97800000	98320000	51,160,44
chr15	98320000	99000000	ID_0.01_4143	-0.385042845832	.	98320000	99000000	31,120,180
chr15	99000000	99800000	ID_0.01_4144	-0.623358954907	.	99000000	99800000	51,160,44
chr15	99800000	100320000	ID_0.01_4145	-0.590728243561	.	99800000	100320000	31,120,180
chr15	100320000	101120000	ID_0.01_4146	-0.565954084012	.	100320000	101120000	51,160,44
chr15	101120000	101560000	ID_0.01_4147	-0.771122472126	.	101120000	101560000	31,120,180
chr15	101560000	101840000	ID_0.01_4148	-0.307622009255	.	101560000	101840000	51,160,44
chr16	440000	720000	ID_0.01_4149	-0.348285203626	.	440000	720000	31,120,180
chr16	720000	1320000	ID_0.01_4150	-0.551792742757	.	720000	1320000	51,160,44
chr16	1320000	1840000	ID_0.01_4151	-0.254642780782	.	1320000	1840000	31,120,180
chr16	1840000	2240000	ID_0.01_4152	-0.489919474905	.	1840000	2240000	51,160,44
chr16	2240000	2680000	ID_0.01_4153	-0.604070868337	.	2240000	2680000	31,120,180
chr16	2680000	3080000	ID_0.01_4154	-0.433033194631	.	2680000	3080000	51,160,44
chr16	3080000	3640000	ID_0.01_4155	-0.619457020636	.	3080000	3640000	31,120,180
chr16	3640000	4480000	ID_0.01_4156	-0.416478672364	.	3640000	4480000	51,160,44
chr16	4480000	5160000	ID_0.01_4157	-0.835227970820	.	4480000	5160000	31,120,180
chr16	5160000	5720000	ID_0.01_4158	-0.958472996003	.	5160000	5720000	51,160,44
chr16	5720000	6720000	ID_0.01_4159	-0.157292129200	.	5720000	6720000	31,120,180
chr16	6720000	7040000	ID_0.01_4160	-0.417230031778	.	6720000	7040000	51,160,44
chr16	7040000	8560000	ID_0.01_4161	-0.058729973932	.	7040000	8560000	31,120,180
chr16	8560000	8960000	ID_0.01_4162	-0.409759538950	.	8560000	8960000	51,160,44
chr16	8960000	9240000	ID_0.01_4163	-0.487347921476	.	8960000	9240000	31,120,180
chr16	9240000	9720000	ID_0.01_4164	-0.799150919495	.	9240000	9720000	51,160,44
chr16	9720000	10280000	ID_0.01_4165	0.034620170892	.	9720000	10280000	31,120,180
chr16	10280000	10600000	ID_0.01_4166	-0.454163111539	.	10280000	10600000	51,160,44
chr16	10600000	11040000	ID_0.01_4167	-0.131066710748	.	10600000	11040000	31,120,180
chr16	11040000	11480000	ID_0.01_4168	-0.714077688333	.	11040000	11480000	51,160,44
chr16	11480000	11960000	ID_0.01_4169	-0.641595563963	.	11480000	11960000	31,120,180
chr16	11960000	12560000	ID_0.01_4170	-0.528877715524	.	11960000	12560000	51,160,44
chr16	12560000	13000000	ID_0.01_4171	-0.285596986870	.	12560000	13000000	31,120,180
chr16	13000000	14000000	ID_0.01_4172	-0.244229980902	.	13000000	14000000	51,160,44
chr16	14000000	14360000	ID_0.01_4173	-0.823286772610	.	14000000	14360000	31,120,180
chr16	14360000	14880000	ID_0.01_4174	-0.449222503570	.	14360000	14880000	51,160,44
chr16	14880000	15440000	ID_0.01_4175	-0.922316487818	.	14880000	15440000	31,120,180
chr16	15440000	15840000	ID_0.01_4176	-0.828866971279	.	15440000	15840000	51,160,44
chr16	15840000	16320000	ID_0.01_4177	-0.707914001785	.	15840000	16320000	31,120,180
chr16	16320000	16680000	ID_0.01_4178	-0.848365110779	.	16320000	16680000	51,160,44
chr16	16680000	17560000	ID_0.01_4179	-0.666058524523	.	16680000	17560000	31,120,180
chr16	17560000	18320000	ID_0.01_4180	-0.108069908193	.	17560000	18320000	51,160,44
chr16	18320000	19560000	ID_0.01_4181	-0.846401467892	.	18320000	19560000	31,120,180
chr16	19560000	19920000	ID_0.01_4182	-0.674554718179	.	19560000	19920000	51,160,44
chr16	19920000	20400000	ID_0.01_4183	-0.650166474809	.	19920000	20400000	31,120,180
chr16	20400000	20760000	ID_0.01_4184	-0.051704370360	.	20400000	20760000	51,160,44
chr16	20760000	21440000	ID_0.01_4185	-0.610095270409	.	20760000	21440000	31,120,180
chr16	21440000	22520000	ID_0.01_4186	-1.457962868682	.	21440000	22520000	51,160,44
chr16	22520000	23080000	ID_0.01_4187	-1.478818722091	.	22520000	23080000	31,120,180
chr16	23080000	23480000	ID_0.01_4188	-0.169051200168	.	23080000	23480000	51,160,44
chr16	23480000	23720000	ID_0.01_4189	-0.673742656067	.	23480000	23720000	31,120,180
chr16	23720000	24040000	ID_0.01_4190	-0.694448787635	.	23720000	24040000	51,160,44
chr16	24040000	24520000	ID_0.01_4191	-0.033218111327	.	24040000	24520000	31,120,180
chr16	24520000	24840000	ID_0.01_4192	-0.904101484632	.	24520000	24840000	51,160,44
chr16	24840000	25280000	ID_0.01_4193	-0.135225504573	.	24840000	25280000	31,120,180
chr16	25280000	25840000	ID_0.01_4194	-0.683504074833	.	25280000	25840000	51,160,44
chr16	25840000	26640000	ID_0.01_4195	-0.290905664243	.	25840000	26640000	31,120,180
chr16	26640000	27120000	ID_0.01_4196	0.010530608427	.	26640000	27120000	51,160,44
chr16	27120000	27480000	ID_0.01_4197	-0.642749566027	.	27120000	27480000	31,120,180
chr16	27480000	28280000	ID_0.01_4198	-0.575722697930	.	27480000	28280000	51,160,44
chr16	28280000	28680000	ID_0.01_4199	-0.539075277861	.	28280000	28680000	31,120,180
chr16	28680000	29000000	ID_0.01_4200	-0.594331446801	.	28680000	29000000	51,160,44
chr16	29000000	29520000	ID_0.01_4201	-0.435623270321	.	29000000	29520000	31,120,180
chr16	29520000	30120000	ID_0.01_4202	-0.918010912787	.	29520000	30120000	51,160,44
chr16	30120000	30400000	ID_0.01_4203	-0.726257712679	.	30120000	30400000	31,120,180
chr16	30400000	30680000	ID_0.01_4204	-0.502704392675	.	30400000	30680000	51,160,44
chr16	30680000	31480000	ID_0.01_4205	-0.689868169131	.	30680000	31480000	31,120,180
chr16	31480000	32040000	ID_0.01_4206	-0.767872170193	.	31480000	32040000	51,160,44
chr16	32040000	32680000	ID_0.01_4207	-0.656558381416	.	32040000	32680000	31,120,180
chr16	32680000	34100000	ID_0.01_4208	-1.020530184098	.	32680000	34100000	51,160,44
chr16	34100000	34680000	ID_0.01_4209	-1.034143329515	.	34100000	34680000	31,120,180
chr16	34680000	46440000	ID_0.01_4210	0.231677394309	.	34680000	46440000	51,160,44
chr16	46440000	46960000	ID_0.01_4211	-1.341817255507	.	46440000	46960000	31,120,180
chr16	46960000	47160000	ID_0.01_4212	-0.419103102127	.	46960000	47160000	51,160,44
chr16	47160000	48200000	ID_0.01_4213	-0.401644138185	.	47160000	48200000	31,120,180
chr16	48200000	48680000	ID_0.01_4214	-0.746125241270	.	48200000	48680000	51,160,44
chr16	48680000	49400000	ID_0.01_4215	-0.859247942342	.	48680000	49400000	31,120,180
chr16	49400000	50040000	ID_0.01_4216	-0.509840131225	.	49400000	50040000	51,160,44
chr16	50040000	50400000	ID_0.01_4217	-0.531907388882	.	50040000	50400000	31,120,180
chr16	50400000	50840000	ID_0.01_4218	-0.315534761665	.	50400000	50840000	51,160,44
chr16	50840000	51800000	ID_0.01_4219	-0.333631290445	.	50840000	51800000	31,120,180
chr16	51800000	52040000	ID_0.01_4220	-0.225589487641	.	51800000	52040000	51,160,44
chr16	52040000	53040000	ID_0.01_4221	-0.703797956954	.	52040000	53040000	31,120,180
chr16	53040000	53560000	ID_0.01_4222	-0.595879183380	.	53040000	53560000	51,160,44
chr16	53560000	54320000	ID_0.01_4223	-0.725206513594	.	53560000	54320000	31,120,180
chr16	54320000	55000000	ID_0.01_4224	-0.139979390499	.	54320000	55000000	51,160,44
chr16	55000000	55480000	ID_0.01_4225	-0.110779707158	.	55000000	55480000	31,120,180
chr16	55480000	55920000	ID_0.01_4226	-0.354314853889	.	55480000	55920000	51,160,44
chr16	55920000	56360000	ID_0.01_4227	-0.118409501804	.	55920000	56360000	31,120,180
chr16	56360000	57200000	ID_0.01_4228	-0.668161787247	.	56360000	57200000	51,160,44
chr16	57200000	57560000	ID_0.01_4229	-0.141636233925	.	57200000	57560000	31,120,180
chr16	57560000	58040000	ID_0.01_4230	-0.403079188169	.	57560000	58040000	51,160,44
chr16	58040000	58800000	ID_0.01_4231	-0.380206409475	.	58040000	58800000	31,120,180
chr16	58800000	61640000	ID_0.01_4232	-1.009698990445	.	58800000	61640000	51,160,44
chr16	61640000	62200000	ID_0.01_4233	-0.020848464997	.	61640000	62200000	31,120,180
chr16	62200000	63360000	ID_0.01_4234	-0.711964297281	.	62200000	63360000	51,160,44
chr16	63360000	64080000	ID_0.01_4235	-0.483192186990	.	63360000	64080000	31,120,180
chr16	64080000	64560000	ID_0.01_4236	-0.182604546930	.	64080000	64560000	51,160,44
chr16	64560000	65280000	ID_0.01_4237	-0.190629007964	.	64560000	65280000	31,120,180
chr16	65280000	66360000	ID_0.01_4238	-0.331740216117	.	65280000	66360000	51,160,44
chr16	66360000	66920000	ID_0.01_4239	-0.785360153069	.	66360000	66920000	31,120,180
chr16	66920000	67280000	ID_0.01_4240	-0.578351208638	.	66920000	67280000	51,160,44
chr16	67280000	67520000	ID_0.01_4241	-0.262462201366	.	67280000	67520000	31,120,180
chr16	67520000	68000000	ID_0.01_4242	-0.495318050943	.	67520000	68000000	51,160,44
chr16	68000000	68400000	ID_0.01_4243	-0.294362984258	.	68000000	68400000	31,120,180
chr16	68400000	68880000	ID_0.01_4244	-0.391859220627	.	68400000	68880000	51,160,44
chr16	68880000	69360000	ID_0.01_4245	-0.191869048615	.	68880000	69360000	31,120,180
chr16	69360000	69760000	ID_0.01_4246	-0.752530937538	.	69360000	69760000	51,160,44
chr16	69760000	70840000	ID_0.01_4247	-0.513106740362	.	69760000	70840000	31,120,180
chr16	70840000	71400000	ID_0.01_4248	-0.587775077288	.	70840000	71400000	51,160,44
chr16	71400000	71680000	ID_0.01_4249	-0.107071437543	.	71400000	71680000	31,120,180
chr16	71680000	72040000	ID_0.01_4250	-0.268557176838	.	71680000	72040000	51,160,44
chr16	72040000	72520000	ID_0.01_4251	-0.722804193622	.	72040000	72520000	31,120,180
chr16	72520000	72840000	ID_0.01_4252	-0.158302189972	.	72520000	72840000	51,160,44
chr16	72840000	73240000	ID_0.01_4253	-0.461573058166	.	72840000	73240000	31,120,180
chr16	73240000	73560000	ID_0.01_4254	-0.308175501915	.	73240000	73560000	51,160,44
chr16	73560000	74000000	ID_0.01_4255	0.095104262831	.	73560000	74000000	31,120,180
chr16	74000000	74320000	ID_0.01_4256	-0.022961259401	.	74000000	74320000	51,160,44
chr16	74320000	74680000	ID_0.01_4257	-0.886266863716	.	74320000	74680000	31,120,180
chr16	74680000	75200000	ID_0.01_4258	-0.444082420648	.	74680000	75200000	51,160,44
chr16	75200000	75800000	ID_0.01_4259	-0.369156264056	.	75200000	75800000	31,120,180
chr16	75800000	76280000	ID_0.01_4260	-0.532637923703	.	75800000	76280000	51,160,44
chr16	76280000	76720000	ID_0.01_4261	0.081804734200	.	76280000	76720000	31,120,180
chr16	76720000	77240000	ID_0.01_4262	-0.248886481175	.	76720000	77240000	51,160,44
chr16	77240000	77680000	ID_0.01_4263	-0.962528705698	.	77240000	77680000	31,120,180
chr16	77680000	78120000	ID_0.01_4264	-0.262610503348	.	77680000	78120000	51,160,44
chr16	78120000	78480000	ID_0.01_4265	-0.789728756495	.	78120000	78480000	31,120,180
chr16	78480000	79280000	ID_0.01_4266	-0.435775126176	.	78480000	79280000	51,160,44
chr16	79280000	80560000	ID_0.01_4267	-0.017593579655	.	79280000	80560000	31,120,180
chr16	80560000	80960000	ID_0.01_4268	-0.586822077369	.	80560000	80960000	51,160,44
chr16	80960000	81400000	ID_0.01_4269	-0.740943318997	.	80960000	81400000	31,120,180
chr16	81400000	81800000	ID_0.01_4270	-0.474971094985	.	81400000	81800000	51,160,44
chr16	81800000	82280000	ID_0.01_4271	-0.660157667484	.	81800000	82280000	31,120,180
chr16	82280000	82800000	ID_0.01_4272	-0.264830239118	.	82280000	82800000	51,160,44
chr16	82800000	83440000	ID_0.01_4273	0.045093838098	.	82800000	83440000	31,120,180
chr16	83440000	83960000	ID_0.01_4274	-0.059458452805	.	83440000	83960000	51,160,44
chr16	83960000	84520000	ID_0.01_4275	-0.588431628006	.	83960000	84520000	31,120,180
chr16	84520000	85120000	ID_0.01_4276	-0.414304053885	.	84520000	85120000	51,160,44
chr16	85120000	85800000	ID_0.01_4277	-0.330067794366	.	85120000	85800000	31,120,180
chr16	85800000	86080000	ID_0.01_4278	-0.676407000019	.	85800000	86080000	51,160,44
chr16	86080000	86560000	ID_0.01_4279	-0.481954338103	.	86080000	86560000	31,120,180
chr16	86560000	87360000	ID_0.01_4280	-0.786789975624	.	86560000	87360000	51,160,44
chr16	87360000	87720000	ID_0.01_4281	-0.713249658504	.	87360000	87720000	31,120,180
chr16	87720000	87960000	ID_0.01_4282	-0.352023846692	.	87720000	87960000	51,160,44
chr16	87960000	88640000	ID_0.01_4283	-0.684241294678	.	87960000	88640000	31,120,180
chr16	88640000	89320000	ID_0.01_4284	-0.605914295155	.	88640000	89320000	51,160,44
chr16	89320000	89640000	ID_0.01_4285	-0.639270651921	.	89320000	89640000	31,120,180
chr17	640000	920000	ID_0.01_4286	-0.383540494675	.	640000	920000	51,160,44
chr17	920000	1560000	ID_0.01_4287	-0.612874135186	.	920000	1560000	31,120,180
chr17	1560000	2240000	ID_0.01_4288	-0.265986563623	.	1560000	2240000	51,160,44
chr17	2240000	2640000	ID_0.01_4289	-0.651430901022	.	2240000	2640000	31,120,180
chr17	2640000	2960000	ID_0.01_4290	-0.499786627161	.	2640000	2960000	51,160,44
chr17	2960000	3560000	ID_0.01_4291	-0.528836963257	.	2960000	3560000	31,120,180
chr17	3560000	4040000	ID_0.01_4292	-0.784476015824	.	3560000	4040000	51,160,44
chr17	4040000	4440000	ID_0.01_4293	-0.427860731285	.	4040000	4440000	31,120,180
chr17	4440000	4880000	ID_0.01_4294	-0.198175642855	.	4440000	4880000	51,160,44
chr17	4880000	5400000	ID_0.01_4295	-0.385004779606	.	4880000	5400000	31,120,180
chr17	5400000	6320000	ID_0.01_4296	-0.841960196029	.	5400000	6320000	51,160,44
chr17	6320000	6560000	ID_0.01_4297	-0.605421340502	.	6320000	6560000	31,120,180
chr17	6560000	6920000	ID_0.01_4298	-0.502920145225	.	6560000	6920000	51,160,44
chr17	6920000	7120000	ID_0.01_4299	-0.530143867046	.	6920000	7120000	31,120,180
chr17	7120000	7480000	ID_0.01_4300	-0.411323798417	.	7120000	7480000	51,160,44
chr17	7480000	8000000	ID_0.01_4301	-0.433098493767	.	7480000	8000000	31,120,180
chr17	8000000	8280000	ID_0.01_4302	-0.395623046333	.	8000000	8280000	51,160,44
chr17	8280000	8760000	ID_0.01_4303	-0.713398362776	.	8280000	8760000	31,120,180
chr17	8760000	9480000	ID_0.01_4304	-0.243466083454	.	8760000	9480000	51,160,44
chr17	9480000	9840000	ID_0.01_4305	-0.615587386274	.	9480000	9840000	31,120,180
chr17	9840000	10200000	ID_0.01_4306	-0.325188303582	.	9840000	10200000	51,160,44
chr17	10200000	10520000	ID_0.01_4307	-0.386683367748	.	10200000	10520000	31,120,180
chr17	10520000	11160000	ID_0.01_4308	-0.576182840127	.	10520000	11160000	51,160,44
chr17	11160000	11880000	ID_0.01_4309	0.237192305456	.	11160000	11880000	31,120,180
chr17	11880000	12080000	ID_0.01_4310	-0.562791776986	.	11880000	12080000	51,160,44
chr17	12080000	12920000	ID_0.01_4311	-0.665220202885	.	12080000	12920000	31,120,180
chr17	12920000	13520000	ID_0.01_4312	-0.632856839366	.	12920000	13520000	51,160,44
chr17	13520000	13880000	ID_0.01_4313	0.043903345221	.	13520000	13880000	31,120,180
chr17	13880000	14200000	ID_0.01_4314	-0.224099859192	.	13880000	14200000	51,160,44
chr17	14200000	14840000	ID_0.01_4315	-0.353468633913	.	14200000	14840000	31,120,180
chr17	14840000	15120000	ID_0.01_4316	-0.206123486999	.	14840000	15120000	51,160,44
chr17	15120000	15440000	ID_0.01_4317	-0.567867894089	.	15120000	15440000	31,120,180
chr17	15440000	15920000	ID_0.01_4318	-0.503517519241	.	15440000	15920000	51,160,44
chr17	15920000	16440000	ID_0.01_4319	-0.525913610387	.	15920000	16440000	31,120,180
chr17	16440000	16880000	ID_0.01_4320	-0.501780319465	.	16440000	16880000	51,160,44
chr17	16880000	17200000	ID_0.01_4321	-0.358297997468	.	16880000	17200000	31,120,180
chr17	17200000	17560000	ID_0.01_4322	-0.578424175860	.	17200000	17560000	51,160,44
chr17	17560000	18000000	ID_0.01_4323	-0.531800578010	.	17560000	18000000	31,120,180
chr17	18000000	18560000	ID_0.01_4324	-0.658202335672	.	18000000	18560000	51,160,44
chr17	18560000	19080000	ID_0.01_4325	-0.216289050887	.	18560000	19080000	31,120,180
chr17	19080000	19360000	ID_0.01_4326	-0.812522741574	.	19080000	19360000	51,160,44
chr17	19360000	19720000	ID_0.01_4327	-0.042196979664	.	19360000	19720000	31,120,180
chr17	19720000	20240000	ID_0.01_4328	-0.577410346037	.	19720000	20240000	51,160,44
chr17	20240000	20920000	ID_0.01_4329	-0.319710853822	.	20240000	20920000	31,120,180
chr17	20920000	21520000	ID_0.01_4330	-0.405647106966	.	20920000	21520000	51,160,44
chr17	21520000	22240000	ID_0.01_4331	-0.775922058258	.	21520000	22240000	31,120,180
chr17	22240000	25520000	ID_0.01_4332	-0.819395031295	.	22240000	25520000	51,160,44
chr17	25520000	25960000	ID_0.01_4333	-0.436245665149	.	25520000	25960000	31,120,180
chr17	25960000	26240000	ID_0.01_4334	-0.280393537774	.	25960000	26240000	51,160,44
chr17	26240000	26920000	ID_0.01_4335	-0.049345640640	.	26240000	26920000	31,120,180
chr17	26920000	27600000	ID_0.01_4336	-0.736944088485	.	26920000	27600000	51,160,44
chr17	27600000	27920000	ID_0.01_4337	-0.430983340436	.	27600000	27920000	31,120,180
chr17	27920000	28440000	ID_0.01_4338	-0.628622680694	.	27920000	28440000	51,160,44
chr17	28440000	29160000	ID_0.01_4339	-0.318879990976	.	28440000	29160000	31,120,180
chr17	29160000	29720000	ID_0.01_4340	-0.663352901340	.	29160000	29720000	51,160,44
chr17	29720000	30200000	ID_0.01_4341	-0.445115723845	.	29720000	30200000	31,120,180
chr17	30200000	30800000	ID_0.01_4342	-0.742714820187	.	30200000	30800000	51,160,44
chr17	30800000	31320000	ID_0.01_4343	-0.894586465389	.	30800000	31320000	31,120,180
chr17	31320000	31720000	ID_0.01_4344	-0.379023991554	.	31320000	31720000	51,160,44
chr17	31720000	32080000	ID_0.01_4345	0.157527438180	.	31720000	32080000	31,120,180
chr17	32080000	32480000	ID_0.01_4346	-0.295161701562	.	32080000	32480000	51,160,44
chr17	32480000	32720000	ID_0.01_4347	-0.177647279929	.	32480000	32720000	31,120,180
chr17	32720000	33480000	ID_0.01_4348	-0.382582377233	.	32720000	33480000	51,160,44
chr17	33480000	33880000	ID_0.01_4349	-0.525022849096	.	33480000	33880000	31,120,180
chr17	33880000	34200000	ID_0.01_4350	-0.465053244347	.	33880000	34200000	51,160,44
chr17	34200000	34880000	ID_0.01_4351	-0.737926043493	.	34200000	34880000	31,120,180
chr17	34880000	35480000	ID_0.01_4352	-1.209080155066	.	34880000	35480000	51,160,44
chr17	35480000	36280000	ID_0.01_4353	-0.561784810850	.	35480000	36280000	31,120,180
chr17	36280000	36880000	ID_0.01_4354	-0.859139566688	.	36280000	36880000	51,160,44
chr17	36880000	37360000	ID_0.01_4355	-0.651582877582	.	36880000	37360000	31,120,180
chr17	37360000	37680000	ID_0.01_4356	-0.332012206874	.	37360000	37680000	51,160,44
chr17	37680000	38120000	ID_0.01_4357	-0.570710290854	.	37680000	38120000	31,120,180
chr17	38120000	38480000	ID_0.01_4358	-0.663984702702	.	38120000	38480000	51,160,44
chr17	38480000	39000000	ID_0.01_4359	-0.438072394461	.	38480000	39000000	31,120,180
chr17	39000000	39480000	ID_0.01_4360	-0.523191444265	.	39000000	39480000	51,160,44
chr17	39480000	39840000	ID_0.01_4361	0.097125447147	.	39480000	39840000	31,120,180
chr17	39840000	40680000	ID_0.01_4362	-0.957331942628	.	39840000	40680000	51,160,44
chr17	40680000	41400000	ID_0.01_4363	-0.594298429829	.	40680000	41400000	31,120,180
chr17	41400000	41920000	ID_0.01_4364	-1.119134435653	.	41400000	41920000	51,160,44
chr17	41920000	42440000	ID_0.01_4365	-0.574241391635	.	41920000	42440000	31,120,180
chr17	42440000	42800000	ID_0.01_4366	-0.336629307975	.	42440000	42800000	51,160,44
chr17	42800000	43280000	ID_0.01_4367	-0.605086576399	.	42800000	43280000	31,120,180
chr17	43280000	44080000	ID_0.01_4368	-0.853775929816	.	43280000	44080000	51,160,44
chr17	44080000	44640000	ID_0.01_4369	-1.202748350382	.	44080000	44640000	31,120,180
chr17	44640000	45120000	ID_0.01_4370	-1.685206443811	.	44640000	45120000	51,160,44
chr17	45120000	45880000	ID_0.01_4371	-0.498472675897	.	45120000	45880000	31,120,180
chr17	45880000	46120000	ID_0.01_4372	-0.573418065184	.	45880000	46120000	51,160,44
chr17	46120000	46720000	ID_0.01_4373	-0.439839950191	.	46120000	46720000	31,120,180
chr17	46720000	47000000	ID_0.01_4374	-0.787158525375	.	46720000	47000000	51,160,44
chr17	47000000	48200000	ID_0.01_4375	-0.313218852346	.	47000000	48200000	31,120,180
chr17	48200000	48560000	ID_0.01_4376	-0.343151201648	.	48200000	48560000	51,160,44
chr17	48560000	49360000	ID_0.01_4377	-0.569185829836	.	48560000	49360000	31,120,180
chr17	49360000	49840000	ID_0.01_4378	-0.880927050104	.	49360000	49840000	51,160,44
chr17	49840000	50240000	ID_0.01_4379	0.019788462856	.	49840000	50240000	31,120,180
chr17	50240000	51520000	ID_0.01_4380	-0.152279504246	.	50240000	51520000	51,160,44
chr17	51520000	51920000	ID_0.01_4381	0.072056015718	.	51520000	51920000	31,120,180
chr17	51920000	53040000	ID_0.01_4382	-0.139310517109	.	51920000	53040000	51,160,44
chr17	53040000	53440000	ID_0.01_4383	-0.952938154613	.	53040000	53440000	31,120,180
chr17	53440000	53880000	ID_0.01_4384	-0.048600188066	.	53440000	53880000	51,160,44
chr17	53880000	54560000	ID_0.01_4385	-0.232560624217	.	53880000	54560000	31,120,180
chr17	54560000	54880000	ID_0.01_4386	0.019938694488	.	54560000	54880000	51,160,44
chr17	54880000	55200000	ID_0.01_4387	-0.453167228393	.	54880000	55200000	31,120,180
chr17	55200000	55880000	ID_0.01_4388	-0.816279474212	.	55200000	55880000	51,160,44
chr17	55880000	56200000	ID_0.01_4389	-0.625094845976	.	55880000	56200000	31,120,180
chr17	56200000	56600000	ID_0.01_4390	-0.446642678552	.	56200000	56600000	51,160,44
chr17	56600000	57280000	ID_0.01_4391	-0.551660800739	.	56600000	57280000	31,120,180
chr17	57280000	57720000	ID_0.01_4392	-0.726559958609	.	57280000	57720000	51,160,44
chr17	57720000	58160000	ID_0.01_4393	-0.529430850686	.	57720000	58160000	31,120,180
chr17	58160000	58760000	ID_0.01_4394	-0.707867858544	.	58160000	58760000	51,160,44
chr17	58760000	59080000	ID_0.01_4395	-0.743022525748	.	58760000	59080000	31,120,180
chr17	59080000	59480000	ID_0.01_4396	-0.059731303136	.	59080000	59480000	51,160,44
chr17	59480000	59960000	ID_0.01_4397	-0.584987611071	.	59480000	59960000	31,120,180
chr17	59960000	60520000	ID_0.01_4398	-0.372585433529	.	59960000	60520000	51,160,44
chr17	60520000	61080000	ID_0.01_4399	-0.617890128630	.	60520000	61080000	31,120,180
chr17	61080000	61480000	ID_0.01_4400	-0.294228124741	.	61080000	61480000	51,160,44
chr17	61480000	61920000	ID_0.01_4401	-0.500557288684	.	61480000	61920000	31,120,180
chr17	61920000	62440000	ID_0.01_4402	-0.733306961186	.	61920000	62440000	51,160,44
chr17	62440000	62760000	ID_0.01_4403	-0.677533766694	.	62440000	62760000	31,120,180
chr17	62760000	63200000	ID_0.01_4404	-0.356658869867	.	62760000	63200000	51,160,44
chr17	63200000	63560000	ID_0.01_4405	-0.841099089514	.	63200000	63560000	31,120,180
chr17	63560000	64160000	ID_0.01_4406	0.080493429489	.	63560000	64160000	51,160,44
chr17	64160000	64680000	ID_0.01_4407	-0.934919049376	.	64160000	64680000	31,120,180
chr17	64680000	65360000	ID_0.01_4408	-0.754969548504	.	64680000	65360000	51,160,44
chr17	65360000	65720000	ID_0.01_4409	-0.544790327256	.	65360000	65720000	31,120,180
chr17	65720000	66480000	ID_0.01_4410	-0.633710107452	.	65720000	66480000	51,160,44
chr17	66480000	66760000	ID_0.01_4411	-0.672391969259	.	66480000	66760000	31,120,180
chr17	66760000	67240000	ID_0.01_4412	-0.343797658722	.	66760000	67240000	51,160,44
chr17	67240000	67560000	ID_0.01_4413	-0.519767071092	.	67240000	67560000	31,120,180
chr17	67560000	68160000	ID_0.01_4414	-0.757284545416	.	67560000	68160000	51,160,44
chr17	68160000	68640000	ID_0.01_4415	-0.360326346653	.	68160000	68640000	31,120,180
chr17	68640000	69080000	ID_0.01_4416	-0.710570151775	.	68640000	69080000	51,160,44
chr17	69080000	69480000	ID_0.01_4417	-0.040851362206	.	69080000	69480000	31,120,180
chr17	69480000	70120000	ID_0.01_4418	0.111883264392	.	69480000	70120000	51,160,44
chr17	70120000	70720000	ID_0.01_4419	-0.163501769371	.	70120000	70720000	31,120,180
chr17	70720000	71200000	ID_0.01_4420	-0.621779278362	.	70720000	71200000	51,160,44
chr17	71200000	71400000	ID_0.01_4421	-0.547570784066	.	71200000	71400000	31,120,180
chr17	71400000	72200000	ID_0.01_4422	-0.487546930246	.	71400000	72200000	51,160,44
chr17	72200000	72880000	ID_0.01_4423	-0.637128094210	.	72200000	72880000	31,120,180
chr17	72880000	73240000	ID_0.01_4424	-0.492845243369	.	72880000	73240000	51,160,44
chr17	73240000	73880000	ID_0.01_4425	-0.441226598078	.	73240000	73880000	31,120,180
chr17	73880000	74720000	ID_0.01_4426	-0.504277068719	.	73880000	74720000	51,160,44
chr17	74720000	76080000	ID_0.01_4427	-0.692991986332	.	74720000	76080000	31,120,180
chr17	76080000	76440000	ID_0.01_4428	-0.431301162756	.	76080000	76440000	51,160,44
chr17	76440000	76800000	ID_0.01_4429	-0.360228108966	.	76440000	76800000	31,120,180
chr17	76800000	77040000	ID_0.01_4430	-0.540668861510	.	76800000	77040000	51,160,44
chr17	77040000	77680000	ID_0.01_4431	-0.714232058128	.	77040000	77680000	31,120,180
chr17	77680000	78000000	ID_0.01_4432	-0.977066056266	.	77680000	78000000	51,160,44
chr17	78000000	78400000	ID_0.01_4433	-0.378055132351	.	78000000	78400000	31,120,180
chr17	78400000	78960000	ID_0.01_4434	-0.757557931388	.	78400000	78960000	51,160,44
chr17	78960000	79200000	ID_0.01_4435	-0.571591746493	.	78960000	79200000	31,120,180
chr17	79200000	79600000	ID_0.01_4436	-0.608281333025	.	79200000	79600000	51,160,44
chr18	640000	840000	ID_0.01_4437	-0.713624422142	.	640000	840000	31,120,180
chr18	840000	1520000	ID_0.01_4438	-0.902775625065	.	840000	1520000	51,160,44
chr18	1520000	2560000	ID_0.01_4439	-0.308418008417	.	1520000	2560000	31,120,180
chr18	2560000	3240000	ID_0.01_4440	-1.103375673499	.	2560000	3240000	51,160,44
chr18	3240000	3680000	ID_0.01_4441	-1.088887775269	.	3240000	3680000	31,120,180
chr18	3680000	4080000	ID_0.01_4442	-0.410680919730	.	3680000	4080000	51,160,44
chr18	4080000	5080000	ID_0.01_4443	-1.461693999529	.	4080000	5080000	31,120,180
chr18	5080000	5440000	ID_0.01_4444	-0.711569461899	.	5080000	5440000	51,160,44
chr18	5440000	5880000	ID_0.01_4445	-0.244626251929	.	5440000	5880000	31,120,180
chr18	5880000	6240000	ID_0.01_4446	-0.451708224468	.	5880000	6240000	51,160,44
chr18	6240000	6520000	ID_0.01_4447	0.026039295147	.	6240000	6520000	31,120,180
chr18	6520000	6880000	ID_0.01_4448	-0.448225373889	.	6520000	6880000	51,160,44
chr18	6880000	7200000	ID_0.01_4449	-0.408665051435	.	6880000	7200000	31,120,180
chr18	7200000	7560000	ID_0.01_4450	-0.770584695192	.	7200000	7560000	51,160,44
chr18	7560000	8000000	ID_0.01_4451	-0.341785049622	.	7560000	8000000	31,120,180
chr18	8000000	8640000	ID_0.01_4452	-0.135362958497	.	8000000	8640000	51,160,44
chr18	8640000	9040000	ID_0.01_4453	-1.244849000075	.	8640000	9040000	31,120,180
chr18	9040000	9560000	ID_0.01_4454	-0.562945514739	.	9040000	9560000	51,160,44
chr18	9560000	9960000	ID_0.01_4455	-0.528921063765	.	9560000	9960000	31,120,180
chr18	9960000	10520000	ID_0.01_4456	-1.083262409989	.	9960000	10520000	51,160,44
chr18	10520000	10800000	ID_0.01_4457	-0.918453058237	.	10520000	10800000	31,120,180
chr18	10800000	11160000	ID_0.01_4458	-0.322538934837	.	10800000	11160000	51,160,44
chr18	11160000	11640000	ID_0.01_4459	-0.516375157538	.	11160000	11640000	31,120,180
chr18	11640000	12040000	ID_0.01_4460	-0.966864257518	.	11640000	12040000	51,160,44
chr18	12040000	12320000	ID_0.01_4461	-0.607297073146	.	12040000	12320000	31,120,180
chr18	12320000	12680000	ID_0.01_4462	-0.931601994817	.	12320000	12680000	51,160,44
chr18	12680000	13120000	ID_0.01_4463	-0.735638657978	.	12680000	13120000	31,120,180
chr18	13120000	13800000	ID_0.01_4464	-0.837828918284	.	13120000	13800000	51,160,44
chr18	13800000	14120000	ID_0.01_4465	-0.724944068186	.	13800000	14120000	31,120,180
chr18	14120000	14440000	ID_0.01_4466	-0.531372458549	.	14120000	14440000	51,160,44
chr18	14440000	18760000	ID_0.01_4467	-0.905992240717	.	14440000	18760000	31,120,180
chr18	18760000	19080000	ID_0.01_4468	-0.561792490603	.	18760000	19080000	51,160,44
chr18	19080000	19440000	ID_0.01_4469	-0.740048009746	.	19080000	19440000	31,120,180
chr18	19440000	20600000	ID_0.01_4470	-0.926409577178	.	19440000	20600000	51,160,44
chr18	20600000	21080000	ID_0.01_4471	-0.854886008347	.	20600000	21080000	31,120,180
chr18	21080000	21400000	ID_0.01_4472	-1.011433449009	.	21080000	21400000	51,160,44
chr18	21400000	21720000	ID_0.01_4473	-0.395972437432	.	21400000	21720000	31,120,180
chr18	21720000	22080000	ID_0.01_4474	-0.740153798941	.	21720000	22080000	51,160,44
chr18	22080000	23080000	ID_0.01_4475	-0.826860353650	.	22080000	23080000	31,120,180
chr18	23080000	23480000	ID_0.01_4476	-0.013843669856	.	23080000	23480000	51,160,44
chr18	23480000	23880000	ID_0.01_4477	-0.755847387112	.	23480000	23880000	31,120,180
chr18	23880000	24240000	ID_0.01_4478	-0.819448516252	.	23880000	24240000	51,160,44
chr18	24240000	24600000	ID_0.01_4479	-0.040858919592	.	24240000	24600000	31,120,180
chr18	24600000	25200000	ID_0.01_4480	-0.552071141561	.	24600000	25200000	51,160,44
chr18	25200000	25800000	ID_0.01_4481	-0.822232313781	.	25200000	25800000	31,120,180
chr18	25800000	26560000	ID_0.01_4482	-0.557203132899	.	25800000	26560000	51,160,44
chr18	26560000	27440000	ID_0.01_4483	-0.393398590466	.	26560000	27440000	31,120,180
chr18	27440000	27880000	ID_0.01_4484	-0.601097844854	.	27440000	27880000	51,160,44
chr18	27880000	28560000	ID_0.01_4485	-0.412487740625	.	27880000	28560000	31,120,180
chr18	28560000	29120000	ID_0.01_4486	-0.985914934648	.	28560000	29120000	51,160,44
chr18	29120000	29720000	ID_0.01_4487	-0.486995736609	.	29120000	29720000	31,120,180
chr18	29720000	30160000	ID_0.01_4488	-1.124253931113	.	29720000	30160000	51,160,44
chr18	30160000	30760000	ID_0.01_4489	-1.047056231457	.	30160000	30760000	31,120,180
chr18	30760000	31360000	ID_0.01_4490	-0.534040650168	.	30760000	31360000	51,160,44
chr18	31360000	31680000	ID_0.01_4491	-0.468216706780	.	31360000	31680000	31,120,180
chr18	31680000	32400000	ID_0.01_4492	-0.307106111101	.	31680000	32400000	51,160,44
chr18	32400000	32960000	ID_0.01_4493	-0.921295188912	.	32400000	32960000	31,120,180
chr18	32960000	33320000	ID_0.01_4494	-0.692293570804	.	32960000	33320000	51,160,44
chr18	33320000	33560000	ID_0.01_4495	-0.628265169303	.	33320000	33560000	31,120,180
chr18	33560000	34400000	ID_0.01_4496	-0.795385716347	.	33560000	34400000	51,160,44
chr18	34400000	34840000	ID_0.01_4497	-1.254754170490	.	34400000	34840000	31,120,180
chr18	34840000	36760000	ID_0.01_4498	-0.652650214712	.	34840000	36760000	51,160,44
chr18	36760000	37160000	ID_0.01_4499	-0.458115251192	.	36760000	37160000	31,120,180
chr18	37160000	37400000	ID_0.01_4500	-0.532303390412	.	37160000	37400000	51,160,44
chr18	37400000	37760000	ID_0.01_4501	-0.516518875913	.	37400000	37760000	31,120,180
chr18	37760000	39000000	ID_0.01_4502	-0.698202152501	.	37760000	39000000	51,160,44
chr18	39000000	39600000	ID_0.01_4503	-0.199882008414	.	39000000	39600000	31,120,180
chr18	39600000	40160000	ID_0.01_4504	-1.433680164293	.	39600000	40160000	51,160,44
chr18	40160000	41200000	ID_0.01_4505	-0.080495826698	.	40160000	41200000	31,120,180
chr18	41200000	41680000	ID_0.01_4506	-1.038119798583	.	41200000	41680000	51,160,44
chr18	41680000	42040000	ID_0.01_4507	-0.281649944423	.	41680000	42040000	31,120,180
chr18	42040000	42560000	ID_0.01_4508	-0.353950534112	.	42040000	42560000	51,160,44
chr18	42560000	43200000	ID_0.01_4509	-0.050362629337	.	42560000	43200000	31,120,180
chr18	43200000	43680000	ID_0.01_4510	-1.184693556306	.	43200000	43680000	51,160,44
chr18	43680000	44280000	ID_0.01_4511	-1.203488317587	.	43680000	44280000	31,120,180
chr18	44280000	44560000	ID_0.01_4512	-0.419570455576	.	44280000	44560000	51,160,44
chr18	44560000	45280000	ID_0.01_4513	-0.797681934572	.	44560000	45280000	31,120,180
chr18	45280000	46000000	ID_0.01_4514	-1.285903594660	.	45280000	46000000	51,160,44
chr18	46000000	46200000	ID_0.01_4515	-0.590235146409	.	46000000	46200000	31,120,180
chr18	46200000	47000000	ID_0.01_4516	-0.913860792510	.	46200000	47000000	51,160,44
chr18	47000000	47400000	ID_0.01_4517	-1.056150791156	.	47000000	47400000	31,120,180
chr18	47400000	47960000	ID_0.01_4518	-0.814016318828	.	47400000	47960000	51,160,44
chr18	47960000	48320000	ID_0.01_4519	-0.558829728444	.	47960000	48320000	31,120,180
chr18	48320000	48600000	ID_0.01_4520	-0.718132643739	.	48320000	48600000	51,160,44
chr18	48600000	49200000	ID_0.01_4521	-0.763550480529	.	48600000	49200000	31,120,180
chr18	49200000	49840000	ID_0.01_4522	-0.497938417454	.	49200000	49840000	51,160,44
chr18	49840000	50200000	ID_0.01_4523	-0.880124539392	.	49840000	50200000	31,120,180
chr18	50200000	51040000	ID_0.01_4524	-0.711224509909	.	50200000	51040000	51,160,44
chr18	51040000	51680000	ID_0.01_4525	-0.595958661608	.	51040000	51680000	31,120,180
chr18	51680000	51880000	ID_0.01_4526	-0.719980747512	.	51680000	51880000	51,160,44
chr18	51880000	52320000	ID_0.01_4527	-0.808357011903	.	51880000	52320000	31,120,180
chr18	52320000	52680000	ID_0.01_4528	-0.837470345616	.	52320000	52680000	51,160,44
chr18	52680000	53000000	ID_0.01_4529	-0.275812028888	.	52680000	53000000	31,120,180
chr18	53000000	53480000	ID_0.01_4530	-0.569732008474	.	53000000	53480000	51,160,44
chr18	53480000	54320000	ID_0.01_4531	-0.075497063112	.	53480000	54320000	31,120,180
chr18	54320000	55240000	ID_0.01_4532	-1.350262087817	.	54320000	55240000	51,160,44
chr18	55240000	56160000	ID_0.01_4533	-1.420777217221	.	55240000	56160000	31,120,180
chr18	56160000	56440000	ID_0.01_4534	-0.441149928713	.	56160000	56440000	51,160,44
chr18	56440000	56760000	ID_0.01_4535	-0.985236524714	.	56440000	56760000	31,120,180
chr18	56760000	57080000	ID_0.01_4536	-0.798361195251	.	56760000	57080000	51,160,44
chr18	57080000	57640000	ID_0.01_4537	-0.469290362425	.	57080000	57640000	31,120,180
chr18	57640000	58240000	ID_0.01_4538	-0.590773875038	.	57640000	58240000	51,160,44
chr18	58240000	59200000	ID_0.01_4539	-0.826970273928	.	58240000	59200000	31,120,180
chr18	59200000	59840000	ID_0.01_4540	-0.537063232002	.	59200000	59840000	51,160,44
chr18	59840000	60280000	ID_0.01_4541	-1.081170775127	.	59840000	60280000	31,120,180
chr18	60280000	60680000	ID_0.01_4542	-0.476167400256	.	60280000	60680000	51,160,44
chr18	60680000	61160000	ID_0.01_4543	-0.898899871705	.	60680000	61160000	31,120,180
chr18	61160000	61680000	ID_0.01_4544	-0.804113662260	.	61160000	61680000	51,160,44
chr18	61680000	63600000	ID_0.01_4545	-1.129142078543	.	61680000	63600000	31,120,180
chr18	63600000	64160000	ID_0.01_4546	-0.603472544092	.	63600000	64160000	51,160,44
chr18	64160000	64480000	ID_0.01_4547	-0.610731658305	.	64160000	64480000	31,120,180
chr18	64480000	64880000	ID_0.01_4548	-0.434222276498	.	64480000	64880000	51,160,44
chr18	64880000	65160000	ID_0.01_4549	-0.969330640455	.	64880000	65160000	31,120,180
chr18	65160000	65520000	ID_0.01_4550	-0.254110130595	.	65160000	65520000	51,160,44
chr18	65520000	66400000	ID_0.01_4551	0.154744560139	.	65520000	66400000	31,120,180
chr18	66400000	67800000	ID_0.01_4552	-0.878186388706	.	66400000	67800000	51,160,44
chr18	67800000	68160000	ID_0.01_4553	-0.868362178810	.	67800000	68160000	31,120,180
chr18	68160000	70360000	ID_0.01_4554	-1.552108522148	.	68160000	70360000	51,160,44
chr18	70360000	70800000	ID_0.01_4555	-1.308767982572	.	70360000	70800000	31,120,180
chr18	70800000	71040000	ID_0.01_4556	-0.717754187501	.	70800000	71040000	51,160,44
chr18	71040000	71720000	ID_0.01_4557	-0.428206767717	.	71040000	71720000	31,120,180
chr18	71720000	72240000	ID_0.01_4558	-0.732871524974	.	71720000	72240000	51,160,44
chr18	72240000	72840000	ID_0.01_4559	-1.072693916856	.	72240000	72840000	31,120,180
chr18	72840000	74080000	ID_0.01_4560	-0.327705183491	.	72840000	74080000	51,160,44
chr18	74080000	74480000	ID_0.01_4561	-1.057575567246	.	74080000	74480000	31,120,180
chr18	74480000	75000000	ID_0.01_4562	-0.920675516852	.	74480000	75000000	51,160,44
chr18	75000000	75440000	ID_0.01_4563	-0.065276379315	.	75000000	75440000	31,120,180
chr18	75440000	76760000	ID_0.01_4564	-0.609951229650	.	75440000	76760000	51,160,44
chr18	76760000	77120000	ID_0.01_4565	-0.708096186532	.	76760000	77120000	31,120,180
chr18	77120000	77440000	ID_0.01_4566	-0.849121336493	.	77120000	77440000	51,160,44
chr20	760000	1200000	ID_0.01_4567	-0.411175575938	.	760000	1200000	31,120,180
chr20	1200000	1480000	ID_0.01_4568	-0.547773492890	.	1200000	1480000	51,160,44
chr20	1480000	2440000	ID_0.01_4569	-0.698944364690	.	1480000	2440000	31,120,180
chr20	2440000	2640000	ID_0.01_4570	-0.679116446361	.	2440000	2640000	51,160,44
chr20	2640000	3000000	ID_0.01_4571	-0.537533716653	.	2640000	3000000	31,120,180
chr20	3000000	3720000	ID_0.01_4572	-0.650791138538	.	3000000	3720000	51,160,44
chr20	3720000	4200000	ID_0.01_4573	-0.562612423232	.	3720000	4200000	31,120,180
chr20	4200000	4600000	ID_0.01_4574	-0.857481275957	.	4200000	4600000	51,160,44
chr20	4600000	5120000	ID_0.01_4575	-0.564984277116	.	4600000	5120000	31,120,180
chr20	5120000	5480000	ID_0.01_4576	-0.829079663892	.	5120000	5480000	51,160,44
chr20	5480000	6120000	ID_0.01_4577	-1.075165240394	.	5480000	6120000	31,120,180
chr20	6120000	6560000	ID_0.01_4578	-1.331086462704	.	6120000	6560000	51,160,44
chr20	6560000	6800000	ID_0.01_4579	-0.377324796709	.	6560000	6800000	31,120,180
chr20	6800000	7360000	ID_0.01_4580	-0.234443518675	.	6800000	7360000	51,160,44
chr20	7360000	7920000	ID_0.01_4581	0.073673711615	.	7360000	7920000	31,120,180
chr20	7920000	8400000	ID_0.01_4582	-0.917573032251	.	7920000	8400000	51,160,44
chr20	8400000	8720000	ID_0.01_4583	-0.087559644873	.	8400000	8720000	31,120,180
chr20	8720000	9360000	ID_0.01_4584	-1.143614159854	.	8720000	9360000	51,160,44
chr20	9360000	9920000	ID_0.01_4585	-0.998604840048	.	9360000	9920000	31,120,180
chr20	9920000	10440000	ID_0.01_4586	-0.736787622356	.	9920000	10440000	51,160,44
chr20	10440000	11240000	ID_0.01_4587	-0.751670980334	.	10440000	11240000	31,120,180
chr20	11240000	11560000	ID_0.01_4588	-0.254544642325	.	11240000	11560000	51,160,44
chr20	11560000	12880000	ID_0.01_4589	-0.938787243880	.	11560000	12880000	31,120,180
chr20	12880000	13240000	ID_0.01_4590	-0.619198588543	.	12880000	13240000	51,160,44
chr20	13240000	13800000	ID_0.01_4591	-0.091536219198	.	13240000	13800000	31,120,180
chr20	13800000	14120000	ID_0.01_4592	-0.848801155919	.	13800000	14120000	51,160,44
chr20	14120000	14680000	ID_0.01_4593	-0.852026310931	.	14120000	14680000	31,120,180
chr20	14680000	15240000	ID_0.01_4594	0.004993504063	.	14680000	15240000	51,160,44
chr20	15240000	15920000	ID_0.01_4595	-0.249411609733	.	15240000	15920000	31,120,180
chr20	15920000	16240000	ID_0.01_4596	-0.115846392499	.	15920000	16240000	51,160,44
chr20	16240000	16760000	ID_0.01_4597	-0.050798608336	.	16240000	16760000	31,120,180
chr20	16760000	17440000	ID_0.01_4598	-1.033174439503	.	16760000	17440000	51,160,44
chr20	17440000	17960000	ID_0.01_4599	-0.976183054599	.	17440000	17960000	31,120,180
chr20	17960000	18360000	ID_0.01_4600	-0.748891550944	.	17960000	18360000	51,160,44
chr20	18360000	19160000	ID_0.01_4601	-0.609452620131	.	18360000	19160000	31,120,180
chr20	19160000	19640000	ID_0.01_4602	-0.020537180266	.	19160000	19640000	51,160,44
chr20	19640000	20040000	ID_0.01_4603	-0.974475283141	.	19640000	20040000	31,120,180
chr20	20040000	20600000	ID_0.01_4604	-1.195444360336	.	20040000	20600000	51,160,44
chr20	20600000	21160000	ID_0.01_4605	-0.562806886820	.	20600000	21160000	31,120,180
chr20	21160000	21600000	ID_0.01_4606	-0.167356587337	.	21160000	21600000	51,160,44
chr20	21600000	22280000	ID_0.01_4607	-0.933144016657	.	21600000	22280000	31,120,180
chr20	22280000	22680000	ID_0.01_4608	-1.127899774134	.	22280000	22680000	51,160,44
chr20	22680000	23360000	ID_0.01_4609	-0.730635595362	.	22680000	23360000	31,120,180
chr20	23360000	24160000	ID_0.01_4610	-0.942880088575	.	23360000	24160000	51,160,44
chr20	24160000	24920000	ID_0.01_4611	-0.036818038982	.	24160000	24920000	31,120,180
chr20	24920000	25400000	ID_0.01_4612	-0.966194997498	.	24920000	25400000	51,160,44
chr20	25400000	29600000	ID_0.01_4613	-0.506851293722	.	25400000	29600000	31,120,180
chr20	29600000	30120000	ID_0.01_4614	-1.336643712401	.	29600000	30120000	51,160,44
chr20	30120000	30720000	ID_0.01_4615	-1.024983708889	.	30120000	30720000	31,120,180
chr20	30720000	31080000	ID_0.01_4616	-0.493609825953	.	30720000	31080000	51,160,44
chr20	31080000	31440000	ID_0.01_4617	-0.111513462621	.	31080000	31440000	31,120,180
chr20	31440000	31960000	ID_0.01_4618	-0.425588301775	.	31440000	31960000	51,160,44
chr20	31960000	32280000	ID_0.01_4619	-0.645300236249	.	31960000	32280000	31,120,180
chr20	32280000	32760000	ID_0.01_4620	-0.375975894586	.	32280000	32760000	51,160,44
chr20	32760000	33400000	ID_0.01_4621	-0.767602453418	.	32760000	33400000	31,120,180
chr20	33400000	34520000	ID_0.01_4622	-0.618611751873	.	33400000	34520000	51,160,44
chr20	34520000	34800000	ID_0.01_4623	-0.591024449448	.	34520000	34800000	31,120,180
chr20	34800000	35080000	ID_0.01_4624	-0.514020078884	.	34800000	35080000	51,160,44
chr20	35080000	35560000	ID_0.01_4625	-0.378806330588	.	35080000	35560000	31,120,180
chr20	35560000	35800000	ID_0.01_4626	-0.693828051330	.	35560000	35800000	51,160,44
chr20	35800000	36200000	ID_0.01_4627	-0.858180596443	.	35800000	36200000	31,120,180
chr20	36200000	36640000	ID_0.01_4628	-0.634081353372	.	36200000	36640000	51,160,44
chr20	36640000	37040000	ID_0.01_4629	-0.256203577705	.	36640000	37040000	31,120,180
chr20	37040000	37680000	ID_0.01_4630	-0.654613344575	.	37040000	37680000	51,160,44
chr20	37680000	38520000	ID_0.01_4631	-0.973932194828	.	37680000	38520000	31,120,180
chr20	38520000	38880000	ID_0.01_4632	0.042498632408	.	38520000	38880000	51,160,44
chr20	38880000	39360000	ID_0.01_4633	-0.109983244210	.	38880000	39360000	31,120,180
chr20	39360000	39600000	ID_0.01_4634	-0.289641179030	.	39360000	39600000	51,160,44
chr20	39600000	40040000	ID_0.01_4635	-0.577788737471	.	39600000	40040000	31,120,180
chr20	40040000	40320000	ID_0.01_4636	-0.322175288639	.	40040000	40320000	51,160,44
chr20	40320000	42080000	ID_0.01_4637	-0.819214382235	.	40320000	42080000	31,120,180
chr20	42080000	42360000	ID_0.01_4638	-1.097846663991	.	42080000	42360000	51,160,44
chr20	42360000	42720000	ID_0.01_4639	-0.512480362625	.	42360000	42720000	31,120,180
chr20	42720000	43600000	ID_0.01_4640	-0.757398807128	.	42720000	43600000	51,160,44
chr20	43600000	44400000	ID_0.01_4641	-0.622226787119	.	43600000	44400000	31,120,180
chr20	44400000	45080000	ID_0.01_4642	-0.893231532789	.	44400000	45080000	51,160,44
chr20	45080000	45360000	ID_0.01_4643	-0.289582350707	.	45080000	45360000	31,120,180
chr20	45360000	45800000	ID_0.01_4644	-0.755403126049	.	45360000	45800000	51,160,44
chr20	45800000	46280000	ID_0.01_4645	-0.782416617303	.	45800000	46280000	31,120,180
chr20	46280000	46920000	ID_0.01_4646	-1.147504763864	.	46280000	46920000	51,160,44
chr20	46920000	47240000	ID_0.01_4647	0.062448464697	.	46920000	47240000	31,120,180
chr20	47240000	47600000	ID_0.01_4648	-0.942501107272	.	47240000	47600000	51,160,44
chr20	47600000	47880000	ID_0.01_4649	-0.543128610558	.	47600000	47880000	31,120,180
chr20	47880000	48160000	ID_0.01_4650	-0.652067499935	.	47880000	48160000	51,160,44
chr20	48160000	48560000	ID_0.01_4651	-0.446995886700	.	48160000	48560000	31,120,180
chr20	48560000	48800000	ID_0.01_4652	-0.761208881390	.	48560000	48800000	51,160,44
chr20	48800000	49200000	ID_0.01_4653	-0.661568472947	.	48800000	49200000	31,120,180
chr20	49200000	49600000	ID_0.01_4654	-0.408122996292	.	49200000	49600000	51,160,44
chr20	49600000	49960000	ID_0.01_4655	-0.771803253659	.	49600000	49960000	31,120,180
chr20	49960000	50240000	ID_0.01_4656	-0.432403341933	.	49960000	50240000	51,160,44
chr20	50240000	50720000	ID_0.01_4657	-0.698132607678	.	50240000	50720000	31,120,180
chr20	50720000	51840000	ID_0.01_4658	-0.968015277477	.	50720000	51840000	51,160,44
chr20	51840000	52160000	ID_0.01_4659	0.021331277859	.	51840000	52160000	31,120,180
chr20	52160000	52560000	ID_0.01_4660	-1.093141905526	.	52160000	52560000	51,160,44
chr20	52560000	53280000	ID_0.01_4661	-0.635514128065	.	52560000	53280000	31,120,180
chr20	53280000	54120000	ID_0.01_4662	-0.594382649528	.	53280000	54120000	51,160,44
chr20	54120000	54920000	ID_0.01_4663	0.026322109953	.	54120000	54920000	31,120,180
chr20	54920000	55640000	ID_0.01_4664	-0.967327033343	.	54920000	55640000	51,160,44
chr20	55640000	56200000	ID_0.01_4665	-0.614930366391	.	55640000	56200000	31,120,180
chr20	56200000	56800000	ID_0.01_4666	-0.774954695395	.	56200000	56800000	51,160,44
chr20	56800000	57440000	ID_0.01_4667	-1.094506055218	.	56800000	57440000	31,120,180
chr20	57440000	58080000	ID_0.01_4668	-0.499849782300	.	57440000	58080000	51,160,44
chr20	58080000	58520000	ID_0.01_4669	-0.835842916268	.	58080000	58520000	31,120,180
chr20	58520000	59400000	ID_0.01_4670	-0.619542612646	.	58520000	59400000	51,160,44
chr20	59400000	59840000	ID_0.01_4671	-0.056573438969	.	59400000	59840000	31,120,180
chr20	59840000	60520000	ID_0.01_4672	-0.550049928802	.	59840000	60520000	51,160,44
chr20	60520000	61440000	ID_0.01_4673	-1.052701293059	.	60520000	61440000	31,120,180
chr20	61440000	62160000	ID_0.01_4674	-0.450006653026	.	61440000	62160000	51,160,44
chrY	6200000	6560000	ID_0.01_4675	-0.376920324532	.	6200000	6560000	31,120,180
chrY	6560000	7120000	ID_0.01_4676	-0.018392470550	.	6560000	7120000	51,160,44
chrY	7120000	13640000	ID_0.01_4677	-0.045568902729	.	7120000	13640000	31,120,180
chrY	13640000	13880000	ID_0.01_4678	-0.361987555362	.	13640000	13880000	51,160,44
chrY	13880000	14960000	ID_0.01_4679	-0.149889253725	.	13880000	14960000	31,120,180
chrY	14960000	15520000	ID_0.01_4680	-0.037156447057	.	14960000	15520000	51,160,44
chrY	15520000	15840000	ID_0.01_4681	-0.098765362756	.	15520000	15840000	31,120,180
chrY	15840000	16640000	ID_0.01_4682	0.041999905273	.	15840000	16640000	51,160,44
chrY	16640000	17360000	ID_0.01_4683	-0.076605923591	.	16640000	17360000	31,120,180
chrY	17360000	17720000	ID_0.01_4684	-0.026032494498	.	17360000	17720000	51,160,44
chrY	17720000	18280000	ID_0.01_4685	0.067989280353	.	17720000	18280000	31,120,180
chrY	18280000	19440000	ID_0.01_4686	-0.024946480396	.	18280000	19440000	51,160,44
chrY	19440000	20960000	ID_0.01_4687	-0.147231872447	.	19440000	20960000	31,120,180
chrY	20960000	21920000	ID_0.01_4688	-0.261189766025	.	20960000	21920000	51,160,44
chrY	21920000	22560000	ID_0.01_4689	-0.030268214327	.	21920000	22560000	31,120,180
chrY	22560000	23680000	ID_0.01_4690	-0.148498590908	.	22560000	23680000	51,160,44
chrY	23680000	24120000	ID_0.01_4691	-0.102020644944	.	23680000	24120000	31,120,180
chrY	24120000	28560000	ID_0.01_4692	-0.387298534511	.	24120000	28560000	51,160,44
chr19	520000	1000000	ID_0.01_4693	-0.606751068823	.	520000	1000000	31,120,180
chr19	1000000	1280000	ID_0.01_4694	-0.118363374398	.	1000000	1280000	51,160,44
chr19	1280000	1440000	ID_0.01_4695	-0.441102059146	.	1280000	1440000	31,120,180
chr19	1440000	1840000	ID_0.01_4696	-0.354919901439	.	1440000	1840000	51,160,44
chr19	1840000	2920000	ID_0.01_4697	-0.776524426815	.	1840000	2920000	31,120,180
chr19	2920000	3280000	ID_0.01_4698	-0.320321281490	.	2920000	3280000	51,160,44
chr19	3280000	3640000	ID_0.01_4699	-0.375765317397	.	3280000	3640000	31,120,180
chr19	3640000	4240000	ID_0.01_4700	-0.198770369100	.	3640000	4240000	51,160,44
chr19	4240000	5040000	ID_0.01_4701	-0.586044657351	.	4240000	5040000	31,120,180
chr19	5040000	5680000	ID_0.01_4702	-0.436558520954	.	5040000	5680000	51,160,44
chr19	5680000	6440000	ID_0.01_4703	-0.783893768104	.	5680000	6440000	31,120,180
chr19	6440000	7040000	ID_0.01_4704	-0.501191563266	.	6440000	7040000	51,160,44
chr19	7040000	7440000	ID_0.01_4705	-0.492715830599	.	7040000	7440000	31,120,180
chr19	7440000	7960000	ID_0.01_4706	-0.314377866509	.	7440000	7960000	51,160,44
chr19	7960000	8360000	ID_0.01_4707	-0.518576073749	.	7960000	8360000	31,120,180
chr19	8360000	8640000	ID_0.01_4708	-0.704665621346	.	8360000	8640000	51,160,44
chr19	8640000	9240000	ID_0.01_4709	-0.524937519535	.	8640000	9240000	31,120,180
chr19	9240000	9960000	ID_0.01_4710	-0.331557235469	.	9240000	9960000	51,160,44
chr19	9960000	10520000	ID_0.01_4711	-0.667740975541	.	9960000	10520000	31,120,180
chr19	10520000	11000000	ID_0.01_4712	-0.357400285719	.	10520000	11000000	51,160,44
chr19	11000000	11320000	ID_0.01_4713	-0.675958551730	.	11000000	11320000	31,120,180
chr19	11320000	11720000	ID_0.01_4714	-0.207590951164	.	11320000	11720000	51,160,44
chr19	11720000	12800000	ID_0.01_4715	-0.664619267802	.	11720000	12800000	31,120,180
chr19	12800000	13360000	ID_0.01_4716	-0.715723933937	.	12800000	13360000	51,160,44
chr19	13360000	13880000	ID_0.01_4717	-0.267033882874	.	13360000	13880000	31,120,180
chr19	13880000	14240000	ID_0.01_4718	-0.544533423998	.	13880000	14240000	51,160,44
chr19	14240000	14640000	ID_0.01_4719	-0.374252399851	.	14240000	14640000	31,120,180
chr19	14640000	15200000	ID_0.01_4720	-0.918331991594	.	14640000	15200000	51,160,44
chr19	15200000	15680000	ID_0.01_4721	-0.528290600375	.	15200000	15680000	31,120,180
chr19	15680000	16160000	ID_0.01_4722	-0.413391209483	.	15680000	16160000	51,160,44
chr19	16160000	17160000	ID_0.01_4723	-0.032133018582	.	16160000	17160000	31,120,180
chr19	17160000	17440000	ID_0.01_4724	-0.146824533875	.	17160000	17440000	51,160,44
chr19	17440000	18040000	ID_0.01_4725	-0.470625696563	.	17440000	18040000	31,120,180
chr19	18040000	18560000	ID_0.01_4726	-0.321148571043	.	18040000	18560000	51,160,44
chr19	18560000	19160000	ID_0.01_4727	-0.432474426346	.	18560000	19160000	31,120,180
chr19	19160000	19640000	ID_0.01_4728	-0.489171530586	.	19160000	19640000	51,160,44
chr19	19640000	20400000	ID_0.01_4729	-0.621353786979	.	19640000	20400000	31,120,180
chr19	20400000	20640000	ID_0.01_4730	0.078169443534	.	20400000	20640000	51,160,44
chr19	20640000	21120000	ID_0.01_4731	-0.189595337147	.	20640000	21120000	31,120,180
chr19	21120000	21600000	ID_0.01_4732	-0.037553830469	.	21120000	21600000	51,160,44
chr19	21600000	22080000	ID_0.01_4733	-0.005826430516	.	21600000	22080000	31,120,180
chr19	22080000	23080000	ID_0.01_4734	-0.417086325191	.	22080000	23080000	51,160,44
chr19	23080000	23640000	ID_0.01_4735	-0.063888441511	.	23080000	23640000	31,120,180
chr19	23640000	24040000	ID_0.01_4736	0.068984450191	.	23640000	24040000	51,160,44
chr19	24040000	27760000	ID_0.01_4737	0.023925131793	.	24040000	27760000	31,120,180
chr19	27760000	28400000	ID_0.01_4738	-2.132121669255	.	27760000	28400000	51,160,44
chr19	28400000	28840000	ID_0.01_4739	-0.427432249172	.	28400000	28840000	31,120,180
chr19	28840000	29240000	ID_0.01_4740	-0.242979523838	.	28840000	29240000	51,160,44
chr19	29240000	29760000	ID_0.01_4741	-0.221189267539	.	29240000	29760000	31,120,180
chr19	29760000	30120000	ID_0.01_4742	-0.165576891039	.	29760000	30120000	51,160,44
chr19	30120000	30560000	ID_0.01_4743	-0.934085007114	.	30120000	30560000	31,120,180
chr19	30560000	31160000	ID_0.01_4744	-0.505889486108	.	30560000	31160000	51,160,44
chr19	31160000	32760000	ID_0.01_4745	-0.930049469737	.	31160000	32760000	31,120,180
chr19	32760000	33080000	ID_0.01_4746	-0.903625961874	.	32760000	33080000	51,160,44
chr19	33080000	33440000	ID_0.01_4747	-0.814760743391	.	33080000	33440000	31,120,180
chr19	33440000	34240000	ID_0.01_4748	-0.553083914781	.	33440000	34240000	51,160,44
chr19	34240000	34640000	ID_0.01_4749	-0.306788319558	.	34240000	34640000	31,120,180
chr19	34640000	34960000	ID_0.01_4750	-0.904282465717	.	34640000	34960000	51,160,44
chr19	34960000	35760000	ID_0.01_4751	-1.099168049068	.	34960000	35760000	31,120,180
chr19	35760000	36040000	ID_0.01_4752	-0.571635284870	.	35760000	36040000	51,160,44
chr19	36040000	36680000	ID_0.01_4753	-0.489783470529	.	36040000	36680000	31,120,180
chr19	36680000	37760000	ID_0.01_4754	-1.044530759088	.	36680000	37760000	51,160,44
chr19	37760000	38360000	ID_0.01_4755	-0.290856963072	.	37760000	38360000	31,120,180
chr19	38360000	38880000	ID_0.01_4756	-1.149227674370	.	38360000	38880000	51,160,44
chr19	38880000	39440000	ID_0.01_4757	-0.784277939219	.	38880000	39440000	31,120,180
chr19	39440000	39920000	ID_0.01_4758	-0.927566261319	.	39440000	39920000	51,160,44
chr19	39920000	40280000	ID_0.01_4759	-0.958186652989	.	39920000	40280000	31,120,180
chr19	40280000	40760000	ID_0.01_4760	-0.483069898007	.	40280000	40760000	51,160,44
chr19	40760000	41160000	ID_0.01_4761	-0.748698147035	.	40760000	41160000	31,120,180
chr19	41160000	41880000	ID_0.01_4762	-0.688904338623	.	41160000	41880000	51,160,44
chr19	41880000	42360000	ID_0.01_4763	-0.946543035096	.	41880000	42360000	31,120,180
chr19	42360000	42920000	ID_0.01_4764	-0.777014693242	.	42360000	42920000	51,160,44
chr19	42920000	43480000	ID_0.01_4765	-1.026850378527	.	42920000	43480000	31,120,180
chr19	43480000	44040000	ID_0.01_4766	-0.158815054101	.	43480000	44040000	51,160,44
chr19	44040000	44320000	ID_0.01_4767	-0.509927995611	.	44040000	44320000	31,120,180
chr19	44320000	45040000	ID_0.01_4768	-0.587279153529	.	44320000	45040000	51,160,44
chr19	45040000	45400000	ID_0.01_4769	-0.915389839107	.	45040000	45400000	31,120,180
chr19	45400000	45920000	ID_0.01_4770	-0.587651818208	.	45400000	45920000	51,160,44
chr19	45920000	47120000	ID_0.01_4771	-0.636013404191	.	45920000	47120000	31,120,180
chr19	47120000	47760000	ID_0.01_4772	-0.612087394899	.	47120000	47760000	51,160,44
chr19	47760000	48440000	ID_0.01_4773	-0.784418934645	.	47760000	48440000	31,120,180
chr19	48440000	48800000	ID_0.01_4774	-0.767469252658	.	48440000	48800000	51,160,44
chr19	48800000	49120000	ID_0.01_4775	-0.597046627913	.	48800000	49120000	31,120,180
chr19	49120000	49520000	ID_0.01_4776	-0.817975833003	.	49120000	49520000	51,160,44
chr19	49520000	50000000	ID_0.01_4777	-0.424417624720	.	49520000	50000000	31,120,180
chr19	50000000	50400000	ID_0.01_4778	-0.801460272713	.	50000000	50400000	51,160,44
chr19	50400000	52320000	ID_0.01_4779	-0.699613819290	.	50400000	52320000	31,120,180
chr19	52320000	52880000	ID_0.01_4780	-0.368773061621	.	52320000	52880000	51,160,44
chr19	52880000	54280000	ID_0.01_4781	-0.227957192792	.	52880000	54280000	31,120,180
chr19	54280000	54640000	ID_0.01_4782	-0.973861659989	.	54280000	54640000	51,160,44
chr19	54640000	54960000	ID_0.01_4783	-0.746229030684	.	54640000	54960000	31,120,180
chr19	54960000	55600000	ID_0.01_4784	-0.780228956423	.	54960000	55600000	51,160,44
chr19	55600000	56200000	ID_0.01_4785	-1.122685193914	.	55600000	56200000	31,120,180
chr19	56200000	56880000	ID_0.01_4786	-1.410341178745	.	56200000	56880000	51,160,44
chr19	56880000	57240000	ID_0.01_4787	-0.438762572846	.	56880000	57240000	31,120,180
chr19	57240000	57680000	ID_0.01_4788	0.216837308350	.	57240000	57680000	51,160,44
chr22	17560000	18000000	ID_0.01_4789	-0.283925433646	.	17560000	18000000	31,120,180
chr22	18000000	18680000	ID_0.01_4790	-0.541064550723	.	18000000	18680000	51,160,44
chr22	18680000	19120000	ID_0.01_4791	-0.973247779702	.	18680000	19120000	31,120,180
chr22	19120000	20680000	ID_0.01_4792	-0.278628803318	.	19120000	20680000	51,160,44
chr22	20680000	21120000	ID_0.01_4793	-1.360758527530	.	20680000	21120000	31,120,180
chr22	21120000	21440000	ID_0.01_4794	-0.343127088098	.	21120000	21440000	51,160,44
chr22	21440000	22040000	ID_0.01_4795	-0.543695362039	.	21440000	22040000	31,120,180
chr22	22040000	22320000	ID_0.01_4796	-0.680980295311	.	22040000	22320000	51,160,44
chr22	22320000	22800000	ID_0.01_4797	-0.441792003551	.	22320000	22800000	31,120,180
chr22	22800000	23480000	ID_0.01_4798	-0.122204776269	.	22800000	23480000	51,160,44
chr22	23480000	23960000	ID_0.01_4799	-0.213843437191	.	23480000	23960000	31,120,180
chr22	23960000	24320000	ID_0.01_4800	-0.144726672770	.	23960000	24320000	51,160,44
chr22	24320000	24680000	ID_0.01_4801	-0.327235977142	.	24320000	24680000	31,120,180
chr22	24680000	25000000	ID_0.01_4802	-0.205496278458	.	24680000	25000000	51,160,44
chr22	25000000	25160000	ID_0.01_4803	-0.469288735210	.	25000000	25160000	31,120,180
chr22	25160000	25600000	ID_0.01_4804	-0.129434750209	.	25160000	25600000	51,160,44
chr22	25600000	26200000	ID_0.01_4805	-0.252172042022	.	25600000	26200000	31,120,180
chr22	26200000	26760000	ID_0.01_4806	-0.428253297271	.	26200000	26760000	51,160,44
chr22	26760000	27080000	ID_0.01_4807	-0.680156385546	.	26760000	27080000	31,120,180
chr22	27080000	27800000	ID_0.01_4808	-0.468591112439	.	27080000	27800000	51,160,44
chr22	27800000	28240000	ID_0.01_4809	-0.119172121848	.	27800000	28240000	31,120,180
chr22	28240000	29000000	ID_0.01_4810	-0.713894624191	.	28240000	29000000	51,160,44
chr22	29000000	29240000	ID_0.01_4811	-0.361604105478	.	29000000	29240000	31,120,180
chr22	29240000	29680000	ID_0.01_4812	-0.286207454172	.	29240000	29680000	51,160,44
chr22	29680000	30000000	ID_0.01_4813	-0.612201274222	.	29680000	30000000	31,120,180
chr22	30000000	30480000	ID_0.01_4814	-0.401933337851	.	30000000	30480000	51,160,44
chr22	30480000	31720000	ID_0.01_4815	-0.503212791910	.	30480000	31720000	31,120,180
chr22	31720000	32360000	ID_0.01_4816	-0.505987612616	.	31720000	32360000	51,160,44
chr22	32360000	32880000	ID_0.01_4817	-0.327460093026	.	32360000	32880000	31,120,180
chr22	32880000	33640000	ID_0.01_4818	-0.490973962653	.	32880000	33640000	51,160,44
chr22	33640000	34000000	ID_0.01_4819	-0.566898900908	.	33640000	34000000	31,120,180
chr22	34000000	34360000	ID_0.01_4820	-0.099816469169	.	34000000	34360000	51,160,44
chr22	34360000	35680000	ID_0.01_4821	-0.286250726744	.	34360000	35680000	31,120,180
chr22	35680000	36560000	ID_0.01_4822	-0.883616072806	.	35680000	36560000	51,160,44
chr22	36560000	36920000	ID_0.01_4823	-0.464288791366	.	36560000	36920000	31,120,180
chr22	36920000	37600000	ID_0.01_4824	-0.682345420253	.	36920000	37600000	51,160,44
chr22	37600000	38000000	ID_0.01_4825	-0.310978640385	.	37600000	38000000	31,120,180
chr22	38000000	38440000	ID_0.01_4826	-0.343060866942	.	38000000	38440000	51,160,44
chr22	38440000	39080000	ID_0.01_4827	-0.508761736801	.	38440000	39080000	31,120,180
chr22	39080000	39520000	ID_0.01_4828	-0.597057193677	.	39080000	39520000	51,160,44
chr22	39520000	39920000	ID_0.01_4829	-0.284806411917	.	39520000	39920000	31,120,180
chr22	39920000	40440000	ID_0.01_4830	-0.736979375310	.	39920000	40440000	51,160,44
chr22	40440000	40760000	ID_0.01_4831	-0.347372853133	.	40440000	40760000	31,120,180
chr22	40760000	41280000	ID_0.01_4832	-0.668105523086	.	40760000	41280000	51,160,44
chr22	41280000	41640000	ID_0.01_4833	-0.396413808495	.	41280000	41640000	31,120,180
chr22	41640000	42040000	ID_0.01_4834	-0.187599558236	.	41640000	42040000	51,160,44
chr22	42040000	42480000	ID_0.01_4835	-0.607373335022	.	42040000	42480000	31,120,180
chr22	42480000	42960000	ID_0.01_4836	-0.138548580462	.	42480000	42960000	51,160,44
chr22	42960000	43560000	ID_0.01_4837	-0.776748762821	.	42960000	43560000	31,120,180
chr22	43560000	44280000	ID_0.01_4838	-0.656634298337	.	43560000	44280000	51,160,44
chr22	44280000	45080000	ID_0.01_4839	-0.546479464091	.	44280000	45080000	31,120,180
chr22	45080000	45520000	ID_0.01_4840	-0.728144736867	.	45080000	45520000	51,160,44
chr22	45520000	45960000	ID_0.01_4841	-0.127787391664	.	45520000	45960000	31,120,180
chr22	45960000	46400000	ID_0.01_4842	-0.445956259906	.	45960000	46400000	51,160,44
chr22	46400000	46720000	ID_0.01_4843	-0.597058508242	.	46400000	46720000	31,120,180
chr22	46720000	47160000	ID_0.01_4844	-0.476329642086	.	46720000	47160000	51,160,44
chr22	47160000	47560000	ID_0.01_4845	-0.566253787958	.	47160000	47560000	31,120,180
chr22	47560000	47960000	ID_0.01_4846	-0.114963698319	.	47560000	47960000	51,160,44
chr22	47960000	48920000	ID_0.01_4847	-0.059727669006	.	47960000	48920000	31,120,180
chr22	48920000	49360000	ID_0.01_4848	-0.726447270524	.	48920000	49360000	51,160,44
chr22	49360000	49720000	ID_0.01_4849	0.138134985688	.	49360000	49720000	31,120,180
chr22	49720000	50160000	ID_0.01_4850	-0.076389915675	.	49720000	50160000	51,160,44
chr22	50160000	50640000	ID_0.01_4851	-0.588445660955	.	50160000	50640000	31,120,180
chr21	10160000	10680000	ID_0.01_4852	-1.827512121223	.	10160000	10680000	51,160,44
chr21	10680000	11160000	ID_0.01_4853	-0.955640706284	.	10680000	11160000	31,120,180
chr21	11160000	15160000	ID_0.01_4854	-1.757125889980	.	11160000	15160000	51,160,44
chr21	15160000	15600000	ID_0.01_4855	-1.017313550409	.	15160000	15600000	31,120,180
chr21	15600000	16240000	ID_0.01_4856	-0.597735512029	.	15600000	16240000	51,160,44
chr21	16240000	16920000	ID_0.01_4857	-0.457886124456	.	16240000	16920000	31,120,180
chr21	16920000	17280000	ID_0.01_4858	-0.684919243613	.	16920000	17280000	51,160,44
chr21	17280000	17760000	ID_0.01_4859	-0.454647123570	.	17280000	17760000	31,120,180
chr21	17760000	18000000	ID_0.01_4860	-0.148795124024	.	17760000	18000000	51,160,44
chr21	18000000	18680000	ID_0.01_4861	0.063695508665	.	18000000	18680000	31,120,180
chr21	18680000	19000000	ID_0.01_4862	-0.539493688101	.	18680000	19000000	51,160,44
chr21	19000000	19280000	ID_0.01_4863	-0.582340583361	.	19000000	19280000	31,120,180
chr21	19280000	19760000	ID_0.01_4864	-0.560783278079	.	19280000	19760000	51,160,44
chr21	19760000	22360000	ID_0.01_4865	-0.424200758705	.	19760000	22360000	31,120,180
chr21	22360000	24240000	ID_0.01_4866	-0.468179473852	.	22360000	24240000	51,160,44
chr21	24240000	26920000	ID_0.01_4867	-0.243636727439	.	24240000	26920000	31,120,180
chr21	26920000	27240000	ID_0.01_4868	-0.759851427286	.	26920000	27240000	51,160,44
chr21	27240000	27560000	ID_0.01_4869	-0.600931389274	.	27240000	27560000	31,120,180
chr21	27560000	28120000	ID_0.01_4870	-0.148041788529	.	27560000	28120000	51,160,44
chr21	28120000	29080000	ID_0.01_4871	-0.866511696672	.	28120000	29080000	31,120,180
chr21	29080000	30360000	ID_0.01_4872	-0.193456504515	.	29080000	30360000	51,160,44
chr21	30360000	30800000	ID_0.01_4873	-0.817044771760	.	30360000	30800000	31,120,180
chr21	30800000	31280000	ID_0.01_4874	-0.527293313684	.	30800000	31280000	51,160,44
chr21	31280000	31840000	ID_0.01_4875	-0.371566233711	.	31280000	31840000	31,120,180
chr21	31840000	32480000	ID_0.01_4876	-0.010719510789	.	31840000	32480000	51,160,44
chr21	32480000	33080000	ID_0.01_4877	-0.702922229124	.	32480000	33080000	31,120,180
chr21	33080000	33640000	ID_0.01_4878	-0.617402361811	.	33080000	33640000	51,160,44
chr21	33640000	34000000	ID_0.01_4879	-0.885082155117	.	33640000	34000000	31,120,180
chr21	34000000	34560000	ID_0.01_4880	-0.506263840572	.	34000000	34560000	51,160,44
chr21	34560000	34880000	ID_0.01_4881	-0.108422322430	.	34560000	34880000	31,120,180
chr21	34880000	35280000	ID_0.01_4882	-0.579440774418	.	34880000	35280000	51,160,44
chr21	35280000	35720000	ID_0.01_4883	-0.518784051627	.	35280000	35720000	31,120,180
chr21	35720000	36040000	ID_0.01_4884	-0.549833553397	.	35720000	36040000	51,160,44
chr21	36040000	36800000	ID_0.01_4885	-0.701826063538	.	36040000	36800000	31,120,180
chr21	36800000	37440000	ID_0.01_4886	-0.206727709682	.	36800000	37440000	51,160,44
chr21	37440000	37760000	ID_0.01_4887	-0.739565975209	.	37440000	37760000	31,120,180
chr21	37760000	38320000	ID_0.01_4888	-0.523388283597	.	37760000	38320000	51,160,44
chr21	38320000	38600000	ID_0.01_4889	-0.560197224957	.	38320000	38600000	31,120,180
chr21	38600000	39040000	ID_0.01_4890	-0.386336818735	.	38600000	39040000	51,160,44
chr21	39040000	39520000	ID_0.01_4891	-0.500925065002	.	39040000	39520000	31,120,180
chr21	39520000	39760000	ID_0.01_4892	0.113234350293	.	39520000	39760000	51,160,44
chr21	39760000	40080000	ID_0.01_4893	-0.515391441602	.	39760000	40080000	31,120,180
chr21	40080000	40520000	ID_0.01_4894	-0.088082416168	.	40080000	40520000	51,160,44
chr21	40520000	40800000	ID_0.01_4895	-0.779457650077	.	40520000	40800000	31,120,180
chr21	40800000	41120000	ID_0.01_4896	-0.479070913445	.	40800000	41120000	51,160,44
chr21	41120000	41480000	ID_0.01_4897	-0.521083087769	.	41120000	41480000	31,120,180
chr21	41480000	41840000	ID_0.01_4898	-0.268813484597	.	41480000	41840000	51,160,44
chr21	41840000	42480000	ID_0.01_4899	0.153940707464	.	41840000	42480000	31,120,180
chr21	42480000	42920000	ID_0.01_4900	-0.579936050043	.	42480000	42920000	51,160,44
chr21	42920000	43240000	ID_0.01_4901	-0.180306083729	.	42920000	43240000	31,120,180
chr21	43240000	43560000	ID_0.01_4902	-0.173824331416	.	43240000	43560000	51,160,44
chr21	43560000	43960000	ID_0.01_4903	-0.281545484258	.	43560000	43960000	31,120,180
chr21	43960000	44280000	ID_0.01_4904	-0.148382366515	.	43960000	44280000	51,160,44
chr21	44280000	44560000	ID_0.01_4905	-0.586792400340	.	44280000	44560000	31,120,180
chr21	44560000	45200000	ID_0.01_4906	-0.479980128892	.	44560000	45200000	51,160,44
chr21	45200000	45520000	ID_0.01_4907	-0.808876347033	.	45200000	45520000	31,120,180
chr21	45520000	46240000	ID_0.01_4908	-0.420360048788	.	45520000	46240000	51,160,44
chr21	46240000	46560000	ID_0.01_4909	-0.157448350578	.	46240000	46560000	31,120,180
chr21	46560000	46960000	ID_0.01_4910	-0.205137519473	.	46560000	46960000	51,160,44
chr21	46960000	47320000	ID_0.01_4911	-0.530906634877	.	46960000	47320000	31,120,180
chr21	47320000	47680000	ID_0.01_4912	-0.127877034009	.	47320000	47680000	51,160,44
```
