## Supplemental Code for "Cancer Driver Topologically Associated Domains identify oncogenic and tumor suppressive lncRNAs": SRX10602635.40kb_domains.bed

```
chr1	880000	1280000	ID_0.01_1	-0.642609741901	.	880000	1280000	31,120,180
chr1	1280000	2120000	ID_0.01_2	-0.495831922473	.	1280000	2120000	51,160,44
chr1	2120000	2600000	ID_0.01_3	-0.564460672775	.	2120000	2600000	31,120,180
chr1	2600000	3360000	ID_0.01_4	-0.668812759943	.	2600000	3360000	51,160,44
chr1	3360000	3800000	ID_0.01_5	-0.610912158457	.	3360000	3800000	31,120,180
chr1	3800000	4680000	ID_0.01_6	-0.912483472728	.	3800000	4680000	51,160,44
chr1	4680000	4920000	ID_0.01_7	-0.103110576481	.	4680000	4920000	31,120,180
chr1	4920000	5440000	ID_0.01_8	0.036786096650	.	4920000	5440000	51,160,44
chr1	5440000	6040000	ID_0.01_9	-0.307685548052	.	5440000	6040000	31,120,180
chr1	6040000	6760000	ID_0.01_10	-0.656187682606	.	6040000	6760000	51,160,44
chr1	6760000	7280000	ID_0.01_11	-0.684465469319	.	6760000	7280000	31,120,180
chr1	7280000	7720000	ID_0.01_12	-0.346517811931	.	7280000	7720000	51,160,44
chr1	7720000	8040000	ID_0.01_13	-0.632750641689	.	7720000	8040000	31,120,180
chr1	8040000	8400000	ID_0.01_14	-0.719912761987	.	8040000	8400000	51,160,44
chr1	8400000	8920000	ID_0.01_15	-0.780359797794	.	8400000	8920000	31,120,180
chr1	8920000	9280000	ID_0.01_16	-0.709911796680	.	8920000	9280000	51,160,44
chr1	9280000	9680000	ID_0.01_17	-0.427273263002	.	9280000	9680000	31,120,180
chr1	9680000	10560000	ID_0.01_18	-0.774011053736	.	9680000	10560000	51,160,44
chr1	10560000	11080000	ID_0.01_19	-0.824120672980	.	10560000	11080000	31,120,180
chr1	11080000	11320000	ID_0.01_20	-0.831630503418	.	11080000	11320000	51,160,44
chr1	11320000	11800000	ID_0.01_21	-0.535508754535	.	11320000	11800000	31,120,180
chr1	11800000	12160000	ID_0.01_22	-0.593451267713	.	11800000	12160000	51,160,44
chr1	12160000	12720000	ID_0.01_23	-0.809041118652	.	12160000	12720000	31,120,180
chr1	12720000	13440000	ID_0.01_24	-0.546442498125	.	12720000	13440000	51,160,44
chr1	13440000	13800000	ID_0.01_25	-1.590702226079	.	13440000	13800000	31,120,180
chr1	13800000	14320000	ID_0.01_26	-0.590523324064	.	13800000	14320000	51,160,44
chr1	14320000	15080000	ID_0.01_27	-0.702082089000	.	14320000	15080000	31,120,180
chr1	15080000	15440000	ID_0.01_28	-0.297457173816	.	15080000	15440000	51,160,44
chr1	15440000	16080000	ID_0.01_29	-0.368648282488	.	15440000	16080000	31,120,180
chr1	16080000	16400000	ID_0.01_30	-0.385874264761	.	16080000	16400000	51,160,44
chr1	16400000	16840000	ID_0.01_31	-0.138648714355	.	16400000	16840000	31,120,180
chr1	16840000	17240000	ID_0.01_32	-0.563655187901	.	16840000	17240000	51,160,44
chr1	17240000	17760000	ID_0.01_33	-0.704645953693	.	17240000	17760000	31,120,180
chr1	17760000	18560000	ID_0.01_34	-0.518901730745	.	17760000	18560000	51,160,44
chr1	18560000	18920000	ID_0.01_35	0.290496859549	.	18560000	18920000	31,120,180
chr1	18920000	19200000	ID_0.01_36	-0.557200196805	.	18920000	19200000	51,160,44
chr1	19200000	19640000	ID_0.01_37	-0.280961184278	.	19200000	19640000	31,120,180
chr1	19640000	20040000	ID_0.01_38	-0.506398039519	.	19640000	20040000	51,160,44
chr1	20040000	20520000	ID_0.01_39	-0.796917221024	.	20040000	20520000	31,120,180
chr1	20520000	21000000	ID_0.01_40	-0.109518022401	.	20520000	21000000	51,160,44
chr1	21000000	21520000	ID_0.01_41	-0.509837127676	.	21000000	21520000	31,120,180
chr1	21520000	22000000	ID_0.01_42	-0.663962619149	.	21520000	22000000	51,160,44
chr1	22000000	22360000	ID_0.01_43	-0.265397715391	.	22000000	22360000	31,120,180
chr1	22360000	22760000	ID_0.01_44	-0.531027310445	.	22360000	22760000	51,160,44
chr1	22760000	23280000	ID_0.01_45	-0.188178744232	.	22760000	23280000	31,120,180
chr1	23280000	23600000	ID_0.01_46	-0.400098141905	.	23280000	23600000	51,160,44
chr1	23600000	24120000	ID_0.01_47	-0.188098912674	.	23600000	24120000	31,120,180
chr1	24120000	25000000	ID_0.01_48	-0.323627468801	.	24120000	25000000	51,160,44
chr1	25000000	25560000	ID_0.01_49	-0.328185003668	.	25000000	25560000	31,120,180
chr1	25560000	26160000	ID_0.01_50	-0.588509580528	.	25560000	26160000	51,160,44
chr1	26160000	26800000	ID_0.01_51	-0.471341031897	.	26160000	26800000	31,120,180
chr1	26800000	27240000	ID_0.01_52	-0.623204070178	.	26800000	27240000	51,160,44
chr1	27240000	27720000	ID_0.01_53	-0.829217075332	.	27240000	27720000	31,120,180
chr1	27720000	28000000	ID_0.01_54	-0.382286920831	.	27720000	28000000	51,160,44
chr1	28000000	28160000	ID_0.01_55	-0.328993341710	.	28000000	28160000	31,120,180
chr1	28160000	28560000	ID_0.01_56	-0.157221433988	.	28160000	28560000	51,160,44
chr1	28560000	28960000	ID_0.01_57	-0.726727250644	.	28560000	28960000	31,120,180
chr1	28960000	29560000	ID_0.01_58	-0.632899387541	.	28960000	29560000	51,160,44
chr1	29560000	30240000	ID_0.01_59	-0.867589200944	.	29560000	30240000	31,120,180
chr1	30240000	30600000	ID_0.01_60	-0.172272661098	.	30240000	30600000	51,160,44
chr1	30600000	31200000	ID_0.01_61	-0.215266275245	.	30600000	31200000	31,120,180
chr1	31200000	31400000	ID_0.01_62	-0.733101036660	.	31200000	31400000	51,160,44
chr1	31400000	32560000	ID_0.01_63	-0.334382239341	.	31400000	32560000	31,120,180
chr1	32560000	32840000	ID_0.01_64	-0.593754292571	.	32560000	32840000	51,160,44
chr1	32840000	33320000	ID_0.01_65	-0.603163740932	.	32840000	33320000	31,120,180
chr1	33320000	33560000	ID_0.01_66	-0.573243661300	.	33320000	33560000	51,160,44
chr1	33560000	34080000	ID_0.01_67	-0.518860877948	.	33560000	34080000	31,120,180
chr1	34080000	34640000	ID_0.01_68	-0.569561670628	.	34080000	34640000	51,160,44
chr1	34640000	35240000	ID_0.01_69	-0.255409486834	.	34640000	35240000	31,120,180
chr1	35240000	35640000	ID_0.01_70	-0.682361011486	.	35240000	35640000	51,160,44
chr1	35640000	35880000	ID_0.01_71	-0.351313627785	.	35640000	35880000	31,120,180
chr1	35880000	36280000	ID_0.01_72	-0.050287434341	.	35880000	36280000	51,160,44
chr1	36280000	36560000	ID_0.01_73	-0.650607072645	.	36280000	36560000	31,120,180
chr1	36560000	36960000	ID_0.01_74	-0.435930272162	.	36560000	36960000	51,160,44
chr1	36960000	37480000	ID_0.01_75	-0.899084224068	.	36960000	37480000	31,120,180
chr1	37480000	37880000	ID_0.01_76	0.012867054288	.	37480000	37880000	51,160,44
chr1	37880000	38480000	ID_0.01_77	-0.688144590517	.	37880000	38480000	31,120,180
chr1	38480000	39320000	ID_0.01_78	-0.869560677081	.	38480000	39320000	51,160,44
chr1	39320000	39560000	ID_0.01_79	-0.716640382476	.	39320000	39560000	31,120,180
chr1	39560000	40520000	ID_0.01_80	-0.457498687481	.	39560000	40520000	51,160,44
chr1	40520000	40960000	ID_0.01_81	-0.650692479669	.	40520000	40960000	31,120,180
chr1	40960000	41440000	ID_0.01_82	-0.617145848293	.	40960000	41440000	51,160,44
chr1	41440000	42000000	ID_0.01_83	-0.756794035734	.	41440000	42000000	31,120,180
chr1	42000000	42600000	ID_0.01_84	-0.589997776019	.	42000000	42600000	51,160,44
chr1	42600000	43240000	ID_0.01_85	-0.619508488605	.	42600000	43240000	31,120,180
chr1	43240000	43640000	ID_0.01_86	-0.408748398880	.	43240000	43640000	51,160,44
chr1	43640000	44160000	ID_0.01_87	-0.445301833063	.	43640000	44160000	31,120,180
chr1	44160000	44520000	ID_0.01_88	-0.259177844636	.	44160000	44520000	51,160,44
chr1	44520000	45160000	ID_0.01_89	-0.590023679370	.	44520000	45160000	31,120,180
chr1	45160000	45800000	ID_0.01_90	-0.838989442521	.	45160000	45800000	51,160,44
chr1	45800000	46040000	ID_0.01_91	-0.503221870710	.	45800000	46040000	31,120,180
chr1	46040000	46840000	ID_0.01_92	-0.527630894894	.	46040000	46840000	51,160,44
chr1	46840000	47640000	ID_0.01_93	-0.802988542326	.	46840000	47640000	31,120,180
chr1	47640000	47800000	ID_0.01_94	-0.557926486664	.	47640000	47800000	51,160,44
chr1	47800000	48200000	ID_0.01_95	-0.439934495940	.	47800000	48200000	31,120,180
chr1	48200000	48560000	ID_0.01_96	-0.579413890635	.	48200000	48560000	51,160,44
chr1	48560000	49000000	ID_0.01_97	-0.402118187328	.	48560000	49000000	31,120,180
chr1	49000000	49360000	ID_0.01_98	-0.468157889331	.	49000000	49360000	51,160,44
chr1	49360000	50800000	ID_0.01_99	-0.334760083837	.	49360000	50800000	31,120,180
chr1	50800000	51200000	ID_0.01_100	-0.811272123045	.	50800000	51200000	51,160,44
chr1	51200000	51680000	ID_0.01_101	-0.514235749147	.	51200000	51680000	31,120,180
chr1	51680000	52520000	ID_0.01_102	-0.363468621712	.	51680000	52520000	51,160,44
chr1	52520000	52840000	ID_0.01_103	-0.562554793533	.	52520000	52840000	31,120,180
chr1	52840000	53160000	ID_0.01_104	-0.547050923922	.	52840000	53160000	51,160,44
chr1	53160000	53680000	ID_0.01_105	-0.527137183572	.	53160000	53680000	31,120,180
chr1	53680000	54280000	ID_0.01_106	-0.761386864946	.	53680000	54280000	51,160,44
chr1	54280000	54520000	ID_0.01_107	-0.559811713575	.	54280000	54520000	31,120,180
chr1	54520000	54960000	ID_0.01_108	-0.346140163495	.	54520000	54960000	51,160,44
chr1	54960000	55520000	ID_0.01_109	-0.462340042800	.	54960000	55520000	31,120,180
chr1	55520000	55840000	ID_0.01_110	-0.647078412880	.	55520000	55840000	51,160,44
chr1	55840000	56720000	ID_0.01_111	-0.609330277942	.	55840000	56720000	31,120,180
chr1	56720000	57280000	ID_0.01_112	0.087291101595	.	56720000	57280000	51,160,44
chr1	57280000	57840000	ID_0.01_113	-0.718673930817	.	57280000	57840000	31,120,180
chr1	57840000	58520000	ID_0.01_114	-0.106458889774	.	57840000	58520000	51,160,44
chr1	58520000	58960000	ID_0.01_115	-0.075582677320	.	58520000	58960000	31,120,180
chr1	58960000	59240000	ID_0.01_116	-0.496416056693	.	58960000	59240000	51,160,44
chr1	59240000	59760000	ID_0.01_117	-0.711424654583	.	59240000	59760000	31,120,180
chr1	59760000	60240000	ID_0.01_118	-0.119745195686	.	59760000	60240000	51,160,44
chr1	60240000	61440000	ID_0.01_119	-0.790486758776	.	60240000	61440000	31,120,180
chr1	61440000	61840000	ID_0.01_120	-0.561091749073	.	61440000	61840000	51,160,44
chr1	61840000	62320000	ID_0.01_121	0.004712059121	.	61840000	62320000	31,120,180
chr1	62320000	62600000	ID_0.01_122	-0.469779902467	.	62320000	62600000	51,160,44
chr1	62600000	62920000	ID_0.01_123	-0.645206620384	.	62600000	62920000	31,120,180
chr1	62920000	63280000	ID_0.01_124	-0.606293092746	.	62920000	63280000	51,160,44
chr1	63280000	64080000	ID_0.01_125	-0.659214392722	.	63280000	64080000	31,120,180
chr1	64080000	64720000	ID_0.01_126	-0.734689982774	.	64080000	64720000	51,160,44
chr1	64720000	65280000	ID_0.01_127	-0.893820995057	.	64720000	65280000	31,120,180
chr1	65280000	66160000	ID_0.01_128	-0.110824484810	.	65280000	66160000	51,160,44
chr1	66160000	66400000	ID_0.01_129	-0.366846746818	.	66160000	66400000	31,120,180
chr1	66400000	66720000	ID_0.01_130	-0.013429640712	.	66400000	66720000	51,160,44
chr1	66720000	67680000	ID_0.01_131	-0.344913046699	.	66720000	67680000	31,120,180
chr1	67680000	68000000	ID_0.01_132	-0.351759155346	.	67680000	68000000	51,160,44
chr1	68000000	68280000	ID_0.01_133	-0.406837285945	.	68000000	68280000	31,120,180
chr1	68280000	68560000	ID_0.01_134	-0.354435455872	.	68280000	68560000	51,160,44
chr1	68560000	68920000	ID_0.01_135	-0.285128326623	.	68560000	68920000	31,120,180
chr1	68920000	69520000	ID_0.01_136	-0.415640365160	.	68920000	69520000	51,160,44
chr1	69520000	70200000	ID_0.01_137	-0.059628291595	.	69520000	70200000	31,120,180
chr1	70200000	70600000	ID_0.01_138	-0.610548494210	.	70200000	70600000	51,160,44
chr1	70600000	70960000	ID_0.01_139	-0.610509558053	.	70600000	70960000	31,120,180
chr1	70960000	71560000	ID_0.01_140	-0.503312030886	.	70960000	71560000	51,160,44
chr1	71560000	72040000	ID_0.01_141	-0.881272836679	.	71560000	72040000	31,120,180
chr1	72040000	72560000	ID_0.01_142	-0.503224204726	.	72040000	72560000	51,160,44
chr1	72560000	73080000	ID_0.01_143	-0.210402299730	.	72560000	73080000	31,120,180
chr1	73080000	73600000	ID_0.01_144	-0.242557173171	.	73080000	73600000	51,160,44
chr1	73600000	74480000	ID_0.01_145	-0.293559157582	.	73600000	74480000	31,120,180
chr1	74480000	75200000	ID_0.01_146	-0.158348973019	.	74480000	75200000	51,160,44
chr1	75200000	75680000	ID_0.01_147	-0.669196857438	.	75200000	75680000	31,120,180
chr1	75680000	76320000	ID_0.01_148	-0.540417919996	.	75680000	76320000	51,160,44
chr1	76320000	76760000	ID_0.01_149	-0.547968197190	.	76320000	76760000	31,120,180
chr1	76760000	77600000	ID_0.01_150	-0.215920338915	.	76760000	77600000	51,160,44
chr1	77600000	78160000	ID_0.01_151	-0.913359702925	.	77600000	78160000	31,120,180
chr1	78160000	78600000	ID_0.01_152	-0.186038498541	.	78160000	78600000	51,160,44
chr1	78600000	79160000	ID_0.01_153	-0.654059657824	.	78600000	79160000	31,120,180
chr1	79160000	79720000	ID_0.01_154	-0.590515457087	.	79160000	79720000	51,160,44
chr1	79720000	80680000	ID_0.01_155	-0.405841599803	.	79720000	80680000	31,120,180
chr1	80680000	82280000	ID_0.01_156	-0.336358447754	.	80680000	82280000	51,160,44
chr1	82280000	83120000	ID_0.01_157	-0.315795788623	.	82280000	83120000	31,120,180
chr1	83120000	84360000	ID_0.01_158	-0.278833375052	.	83120000	84360000	51,160,44
chr1	84360000	84600000	ID_0.01_159	-0.771687232568	.	84360000	84600000	31,120,180
chr1	84600000	85000000	ID_0.01_160	-0.576230443486	.	84600000	85000000	51,160,44
chr1	85000000	85400000	ID_0.01_161	-0.036248041015	.	85000000	85400000	31,120,180
chr1	85400000	85760000	ID_0.01_162	-0.491428760797	.	85400000	85760000	51,160,44
chr1	85760000	86040000	ID_0.01_163	-0.577091025986	.	85760000	86040000	31,120,180
chr1	86040000	86800000	ID_0.01_164	-0.581052965880	.	86040000	86800000	51,160,44
chr1	86800000	87200000	ID_0.01_165	-0.491117300004	.	86800000	87200000	31,120,180
chr1	87200000	87560000	ID_0.01_166	-0.456727325110	.	87200000	87560000	51,160,44
chr1	87560000	88520000	ID_0.01_167	-0.758424927516	.	87560000	88520000	31,120,180
chr1	88520000	89080000	ID_0.01_168	-0.220285411432	.	88520000	89080000	51,160,44
chr1	89080000	89440000	ID_0.01_169	-0.667452821146	.	89080000	89440000	31,120,180
chr1	89440000	89920000	ID_0.01_170	-0.818782612486	.	89440000	89920000	51,160,44
chr1	89920000	90240000	ID_0.01_171	-0.520069450282	.	89920000	90240000	31,120,180
chr1	90240000	90520000	ID_0.01_172	-0.340475796510	.	90240000	90520000	51,160,44
chr1	90520000	91600000	ID_0.01_173	-0.790795713630	.	90520000	91600000	31,120,180
chr1	91600000	91960000	ID_0.01_174	-0.304448747148	.	91600000	91960000	51,160,44
chr1	91960000	92400000	ID_0.01_175	-0.591933791496	.	91960000	92400000	31,120,180
chr1	92400000	92760000	ID_0.01_176	-0.714508772122	.	92400000	92760000	51,160,44
chr1	92760000	93760000	ID_0.01_177	-0.647816934008	.	92760000	93760000	31,120,180
chr1	93760000	94360000	ID_0.01_178	-0.322451007660	.	93760000	94360000	51,160,44
chr1	94360000	94840000	ID_0.01_179	-0.784579585887	.	94360000	94840000	31,120,180
chr1	94840000	95280000	ID_0.01_180	-0.517898912882	.	94840000	95280000	51,160,44
chr1	95280000	95760000	ID_0.01_181	-0.604471467258	.	95280000	95760000	31,120,180
chr1	95760000	96400000	ID_0.01_182	-0.671941268736	.	95760000	96400000	51,160,44
chr1	96400000	96680000	ID_0.01_183	-0.268860139629	.	96400000	96680000	31,120,180
chr1	96680000	97560000	ID_0.01_184	-0.043119794481	.	96680000	97560000	51,160,44
chr1	97560000	98040000	ID_0.01_185	-0.277446082950	.	97560000	98040000	31,120,180
chr1	98040000	98960000	ID_0.01_186	-0.215992550756	.	98040000	98960000	51,160,44
chr1	98960000	99640000	ID_0.01_187	-0.617301641344	.	98960000	99640000	31,120,180
chr1	99640000	100200000	ID_0.01_188	-0.331460983802	.	99640000	100200000	51,160,44
chr1	100200000	100600000	ID_0.01_189	-0.690359130293	.	100200000	100600000	31,120,180
chr1	100600000	100920000	ID_0.01_190	-0.149959617987	.	100600000	100920000	51,160,44
chr1	100920000	101360000	ID_0.01_191	-0.601550713642	.	100920000	101360000	31,120,180
chr1	101360000	101760000	ID_0.01_192	-0.822646812423	.	101360000	101760000	51,160,44
chr1	101760000	101840000	ID_0.01_193	-0.633974165828	.	101760000	101840000	31,120,180
chr1	101840000	102920000	ID_0.01_194	-0.596627456265	.	101840000	102920000	51,160,44
chr1	102920000	103480000	ID_0.01_195	-0.413326551479	.	102920000	103480000	31,120,180
chr1	103480000	104800000	ID_0.01_196	-0.490577483105	.	103480000	104800000	51,160,44
chr1	104800000	105200000	ID_0.01_197	-0.015652669246	.	104800000	105200000	31,120,180
chr1	105200000	106800000	ID_0.01_198	-0.449007533868	.	105200000	106800000	51,160,44
chr1	106800000	107200000	ID_0.01_199	-0.222776576410	.	106800000	107200000	31,120,180
chr1	107200000	107680000	ID_0.01_200	-0.017358360134	.	107200000	107680000	51,160,44
chr1	107680000	108320000	ID_0.01_201	-0.635434589689	.	107680000	108320000	31,120,180
chr1	108320000	108720000	ID_0.01_202	-0.818190336639	.	108320000	108720000	51,160,44
chr1	108720000	110040000	ID_0.01_203	-0.537038280717	.	108720000	110040000	31,120,180
chr1	110040000	110560000	ID_0.01_204	-0.449633171324	.	110040000	110560000	51,160,44
chr1	110560000	111040000	ID_0.01_205	-0.652915600416	.	110560000	111040000	31,120,180
chr1	111040000	111560000	ID_0.01_206	-0.623897662208	.	111040000	111560000	51,160,44
chr1	111560000	112000000	ID_0.01_207	-0.257831168984	.	111560000	112000000	31,120,180
chr1	112000000	112320000	ID_0.01_208	-0.467470020707	.	112000000	112320000	51,160,44
chr1	112320000	112920000	ID_0.01_209	-0.556778184616	.	112320000	112920000	31,120,180
chr1	112920000	113240000	ID_0.01_210	-0.647710761825	.	112920000	113240000	51,160,44
chr1	113240000	113640000	ID_0.01_211	-0.366917385628	.	113240000	113640000	31,120,180
chr1	113640000	114520000	ID_0.01_212	-0.793879970735	.	113640000	114520000	51,160,44
chr1	114520000	114840000	ID_0.01_213	-0.488299114657	.	114520000	114840000	31,120,180
chr1	114840000	115240000	ID_0.01_214	-0.517496106902	.	114840000	115240000	51,160,44
chr1	115240000	115680000	ID_0.01_215	-0.437575735657	.	115240000	115680000	31,120,180
chr1	115680000	116080000	ID_0.01_216	-0.630090789868	.	115680000	116080000	51,160,44
chr1	116080000	116680000	ID_0.01_217	-0.322128651079	.	116080000	116680000	31,120,180
chr1	116680000	117080000	ID_0.01_218	-0.575387743199	.	116680000	117080000	51,160,44
chr1	117080000	117600000	ID_0.01_219	-0.695280687350	.	117080000	117600000	31,120,180
chr1	117600000	118480000	ID_0.01_220	-0.484178691046	.	117600000	118480000	51,160,44
chr1	118480000	119280000	ID_0.01_221	-0.715120713077	.	118480000	119280000	31,120,180
chr1	119280000	119800000	ID_0.01_222	0.019887380471	.	119280000	119800000	51,160,44
chr1	119800000	120240000	ID_0.01_223	-0.219961074260	.	119800000	120240000	31,120,180
chr1	120240000	120720000	ID_0.01_224	-0.402787788931	.	120240000	120720000	51,160,44
chr1	120720000	144520000	ID_0.01_225	-1.333836329975	.	120720000	144520000	31,120,180
chr1	144520000	145120000	ID_0.01_226	-1.399185440374	.	144520000	145120000	51,160,44
chr1	145120000	145360000	ID_0.01_227	-0.793398330381	.	145120000	145360000	31,120,180
chr1	145360000	146000000	ID_0.01_228	-1.050977911055	.	145360000	146000000	51,160,44
chr1	146000000	147480000	ID_0.01_229	-1.425491884125	.	146000000	147480000	31,120,180
chr1	147480000	147960000	ID_0.01_230	-1.378606868552	.	147480000	147960000	51,160,44
chr1	147960000	148640000	ID_0.01_231	-1.548999408559	.	147960000	148640000	31,120,180
chr1	148640000	148880000	ID_0.01_232	-1.397631643153	.	148640000	148880000	51,160,44
chr1	148880000	149640000	ID_0.01_233	-0.783484577186	.	148880000	149640000	31,120,180
chr1	149640000	150280000	ID_0.01_234	-1.380114916476	.	149640000	150280000	51,160,44
chr1	150280000	150520000	ID_0.01_235	-0.725906888118	.	150280000	150520000	31,120,180
chr1	150520000	151160000	ID_0.01_236	-0.707548989410	.	150520000	151160000	51,160,44
chr1	151160000	152000000	ID_0.01_237	-0.734402798678	.	151160000	152000000	31,120,180
chr1	152000000	152440000	ID_0.01_238	-0.583825291748	.	152000000	152440000	51,160,44
chr1	152440000	152840000	ID_0.01_239	-0.526614281243	.	152440000	152840000	31,120,180
chr1	152840000	153240000	ID_0.01_240	0.010972314115	.	152840000	153240000	51,160,44
chr1	153240000	154240000	ID_0.01_241	-0.704264058092	.	153240000	154240000	31,120,180
chr1	154240000	154520000	ID_0.01_242	-0.561556386694	.	154240000	154520000	51,160,44
chr1	154520000	154920000	ID_0.01_243	-0.288802173220	.	154520000	154920000	31,120,180
chr1	154920000	155200000	ID_0.01_244	-0.476656626719	.	154920000	155200000	51,160,44
chr1	155200000	155600000	ID_0.01_245	-0.821954334121	.	155200000	155600000	31,120,180
chr1	155600000	156320000	ID_0.01_246	-0.678513831228	.	155600000	156320000	51,160,44
chr1	156320000	156600000	ID_0.01_247	-0.640194014788	.	156320000	156600000	31,120,180
chr1	156600000	157160000	ID_0.01_248	-0.478523688061	.	156600000	157160000	51,160,44
chr1	157160000	157520000	ID_0.01_249	-0.600419738266	.	157160000	157520000	31,120,180
chr1	157520000	157920000	ID_0.01_250	-0.408157218333	.	157520000	157920000	51,160,44
chr1	157920000	158160000	ID_0.01_251	-0.310970304799	.	157920000	158160000	31,120,180
chr1	158160000	158560000	ID_0.01_252	-0.519259954982	.	158160000	158560000	51,160,44
chr1	158560000	159080000	ID_0.01_253	-0.108200282375	.	158560000	159080000	31,120,180
chr1	159080000	159760000	ID_0.01_254	-0.602433070959	.	159080000	159760000	51,160,44
chr1	159760000	160000000	ID_0.01_255	-0.514018964915	.	159760000	160000000	31,120,180
chr1	160000000	160360000	ID_0.01_256	-0.683691389079	.	160000000	160360000	51,160,44
chr1	160360000	160640000	ID_0.01_257	-0.694367150184	.	160360000	160640000	31,120,180
chr1	160640000	161120000	ID_0.01_258	-0.371685139625	.	160640000	161120000	51,160,44
chr1	161120000	161440000	ID_0.01_259	-0.717420447000	.	161120000	161440000	31,120,180
chr1	161440000	161720000	ID_0.01_260	-0.759601715832	.	161440000	161720000	51,160,44
chr1	161720000	162000000	ID_0.01_261	-0.633110525093	.	161720000	162000000	31,120,180
chr1	162000000	162360000	ID_0.01_262	-0.310624760800	.	162000000	162360000	51,160,44
chr1	162360000	162800000	ID_0.01_263	-0.170608664565	.	162360000	162800000	31,120,180
chr1	162800000	163320000	ID_0.01_264	-0.712621977088	.	162800000	163320000	51,160,44
chr1	163320000	163720000	ID_0.01_265	-0.774009624058	.	163320000	163720000	31,120,180
chr1	163720000	164160000	ID_0.01_266	-0.215924944325	.	163720000	164160000	51,160,44
chr1	164160000	165080000	ID_0.01_267	-0.156325635788	.	164160000	165080000	31,120,180
chr1	165080000	165920000	ID_0.01_268	-0.768188205879	.	165080000	165920000	51,160,44
chr1	165920000	166440000	ID_0.01_269	-0.814198620399	.	165920000	166440000	31,120,180
chr1	166440000	166800000	ID_0.01_270	-0.224928189349	.	166440000	166800000	51,160,44
chr1	166800000	167520000	ID_0.01_271	-0.620596376511	.	166800000	167520000	31,120,180
chr1	167520000	168080000	ID_0.01_272	-0.520690020052	.	167520000	168080000	51,160,44
chr1	168080000	169080000	ID_0.01_273	-0.388678238896	.	168080000	169080000	31,120,180
chr1	169080000	169320000	ID_0.01_274	-0.141039173965	.	169080000	169320000	51,160,44
chr1	169320000	169880000	ID_0.01_275	-0.549363365303	.	169320000	169880000	31,120,180
chr1	169880000	170920000	ID_0.01_276	-0.768790795914	.	169880000	170920000	51,160,44
chr1	170920000	171440000	ID_0.01_277	-0.648245127223	.	170920000	171440000	31,120,180
chr1	171440000	172000000	ID_0.01_278	-0.370274773450	.	171440000	172000000	51,160,44
chr1	172000000	172400000	ID_0.01_279	-0.576570512888	.	172000000	172400000	31,120,180
chr1	172400000	172720000	ID_0.01_280	-0.642837716572	.	172400000	172720000	51,160,44
chr1	172720000	173400000	ID_0.01_281	-0.796571336236	.	172720000	173400000	31,120,180
chr1	173400000	173800000	ID_0.01_282	-0.362608104035	.	173400000	173800000	51,160,44
chr1	173800000	174200000	ID_0.01_283	-0.375794882922	.	173800000	174200000	31,120,180
chr1	174200000	174720000	ID_0.01_284	-0.772246134507	.	174200000	174720000	51,160,44
chr1	174720000	175000000	ID_0.01_285	-0.698093801087	.	174720000	175000000	31,120,180
chr1	175000000	175360000	ID_0.01_286	-0.587348942368	.	175000000	175360000	51,160,44
chr1	175360000	175760000	ID_0.01_287	-0.452692124931	.	175360000	175760000	31,120,180
chr1	175760000	176200000	ID_0.01_288	0.008054204400	.	175760000	176200000	51,160,44
chr1	176200000	176840000	ID_0.01_289	-0.484926547535	.	176200000	176840000	31,120,180
chr1	176840000	177200000	ID_0.01_290	-0.563091646109	.	176840000	177200000	51,160,44
chr1	177200000	177920000	ID_0.01_291	-0.332262369358	.	177200000	177920000	31,120,180
chr1	177920000	178280000	ID_0.01_292	-0.705224744294	.	177920000	178280000	51,160,44
chr1	178280000	178480000	ID_0.01_293	-0.389020811642	.	178280000	178480000	31,120,180
chr1	178480000	179040000	ID_0.01_294	-0.421906709486	.	178480000	179040000	51,160,44
chr1	179040000	179360000	ID_0.01_295	-0.593997688050	.	179040000	179360000	31,120,180
chr1	179360000	179640000	ID_0.01_296	-0.365493336379	.	179360000	179640000	51,160,44
chr1	179640000	180160000	ID_0.01_297	-0.564277589573	.	179640000	180160000	31,120,180
chr1	180160000	180480000	ID_0.01_298	-0.638371727703	.	180160000	180480000	51,160,44
chr1	180480000	180840000	ID_0.01_299	-0.797442140942	.	180480000	180840000	31,120,180
chr1	180840000	181160000	ID_0.01_300	-0.544140750840	.	180840000	181160000	51,160,44
chr1	181160000	181440000	ID_0.01_301	-0.403269412574	.	181160000	181440000	31,120,180
chr1	181440000	182040000	ID_0.01_302	-0.706988561379	.	181440000	182040000	51,160,44
chr1	182040000	182400000	ID_0.01_303	-0.895041958530	.	182040000	182400000	31,120,180
chr1	182400000	182800000	ID_0.01_304	-0.548369114985	.	182400000	182800000	51,160,44
chr1	182800000	183240000	ID_0.01_305	-0.789947187732	.	182800000	183240000	31,120,180
chr1	183240000	183600000	ID_0.01_306	-0.223759693878	.	183240000	183600000	51,160,44
chr1	183600000	184680000	ID_0.01_307	-0.588831014485	.	183600000	184680000	31,120,180
chr1	184680000	185160000	ID_0.01_308	-0.562087538104	.	184680000	185160000	51,160,44
chr1	185160000	185680000	ID_0.01_309	-0.413118732325	.	185160000	185680000	31,120,180
chr1	185680000	186360000	ID_0.01_310	-0.688365298037	.	185680000	186360000	51,160,44
chr1	186360000	187000000	ID_0.01_311	-0.896911126730	.	186360000	187000000	31,120,180
chr1	187000000	187400000	ID_0.01_312	-0.748995948626	.	187000000	187400000	51,160,44
chr1	187400000	188120000	ID_0.01_313	-0.138539779914	.	187400000	188120000	31,120,180
chr1	188120000	189400000	ID_0.01_314	-0.234874420095	.	188120000	189400000	51,160,44
chr1	189400000	189800000	ID_0.01_315	-0.075537134980	.	189400000	189800000	31,120,180
chr1	189800000	190320000	ID_0.01_316	-0.106792743930	.	189800000	190320000	51,160,44
chr1	190320000	190720000	ID_0.01_317	-0.513679480262	.	190320000	190720000	31,120,180
chr1	190720000	191960000	ID_0.01_318	-0.076132371547	.	190720000	191960000	51,160,44
chr1	191960000	192440000	ID_0.01_319	-0.325522917868	.	191960000	192440000	31,120,180
chr1	192440000	193080000	ID_0.01_320	-0.849892069466	.	192440000	193080000	51,160,44
chr1	193080000	193360000	ID_0.01_321	-0.613699463590	.	193080000	193360000	31,120,180
chr1	193360000	194040000	ID_0.01_322	-0.179019486879	.	193360000	194040000	51,160,44
chr1	194040000	194280000	ID_0.01_323	-0.143304145061	.	194040000	194280000	31,120,180
chr1	194280000	194880000	ID_0.01_324	-0.234259855455	.	194280000	194880000	51,160,44
chr1	194880000	195760000	ID_0.01_325	-0.207088451921	.	194880000	195760000	31,120,180
chr1	195760000	196320000	ID_0.01_326	-0.242256391155	.	195760000	196320000	51,160,44
chr1	196320000	196680000	ID_0.01_327	-0.036585902248	.	196320000	196680000	31,120,180
chr1	196680000	197120000	ID_0.01_328	-0.675208834424	.	196680000	197120000	51,160,44
chr1	197120000	197480000	ID_0.01_329	-0.349948925491	.	197120000	197480000	31,120,180
chr1	197480000	197880000	ID_0.01_330	-0.567051612275	.	197480000	197880000	51,160,44
chr1	197880000	198360000	ID_0.01_331	-0.408798996805	.	197880000	198360000	31,120,180
chr1	198360000	198680000	ID_0.01_332	-0.211488737068	.	198360000	198680000	51,160,44
chr1	198680000	199200000	ID_0.01_333	-0.755651645402	.	198680000	199200000	31,120,180
chr1	199200000	199640000	ID_0.01_334	0.063607051365	.	199200000	199640000	51,160,44
chr1	199640000	200520000	ID_0.01_335	-0.532199064371	.	199640000	200520000	31,120,180
chr1	200520000	200840000	ID_0.01_336	-0.899496280843	.	200520000	200840000	51,160,44
chr1	200840000	201440000	ID_0.01_337	-0.398776847641	.	200840000	201440000	31,120,180
chr1	201440000	201840000	ID_0.01_338	-0.553738151134	.	201440000	201840000	51,160,44
chr1	201840000	202120000	ID_0.01_339	-0.595987578369	.	201840000	202120000	31,120,180
chr1	202120000	202720000	ID_0.01_340	-0.773042076839	.	202120000	202720000	51,160,44
chr1	202720000	203000000	ID_0.01_341	-0.406416164143	.	202720000	203000000	31,120,180
chr1	203000000	203800000	ID_0.01_342	-0.544244971048	.	203000000	203800000	51,160,44
chr1	203800000	204120000	ID_0.01_343	-0.734450579448	.	203800000	204120000	31,120,180
chr1	204120000	204480000	ID_0.01_344	-0.502103353448	.	204120000	204480000	51,160,44
chr1	204480000	205240000	ID_0.01_345	-0.670061284834	.	204480000	205240000	31,120,180
chr1	205240000	206640000	ID_0.01_346	-0.550812381266	.	205240000	206640000	51,160,44
chr1	206640000	207240000	ID_0.01_347	-0.778359730258	.	206640000	207240000	31,120,180
chr1	207240000	207720000	ID_0.01_348	-0.720982219459	.	207240000	207720000	51,160,44
chr1	207720000	208440000	ID_0.01_349	-0.435728454905	.	207720000	208440000	31,120,180
chr1	208440000	208840000	ID_0.01_350	-0.120265394982	.	208440000	208840000	51,160,44
chr1	208840000	209360000	ID_0.01_351	-0.330884734916	.	208840000	209360000	31,120,180
chr1	209360000	209720000	ID_0.01_352	-0.102695242247	.	209360000	209720000	51,160,44
chr1	209720000	210000000	ID_0.01_353	-0.410339991454	.	209720000	210000000	31,120,180
chr1	210000000	210600000	ID_0.01_354	-0.753091246938	.	210000000	210600000	51,160,44
chr1	210600000	211320000	ID_0.01_355	-0.574103721030	.	210600000	211320000	31,120,180
chr1	211320000	211840000	ID_0.01_356	-0.648912797741	.	211320000	211840000	51,160,44
chr1	211840000	212240000	ID_0.01_357	-0.701588380828	.	211840000	212240000	31,120,180
chr1	212240000	212640000	ID_0.01_358	-0.607431227360	.	212240000	212640000	51,160,44
chr1	212640000	213280000	ID_0.01_359	-0.521389451760	.	212640000	213280000	31,120,180
chr1	213280000	213800000	ID_0.01_360	-0.629926754502	.	213280000	213800000	51,160,44
chr1	213800000	214360000	ID_0.01_361	0.142430233850	.	213800000	214360000	31,120,180
chr1	214360000	214800000	ID_0.01_362	-0.702031805712	.	214360000	214800000	51,160,44
chr1	214800000	215360000	ID_0.01_363	-0.818687734215	.	214800000	215360000	31,120,180
chr1	215360000	215680000	ID_0.01_364	-0.080684650310	.	215360000	215680000	51,160,44
chr1	215680000	216440000	ID_0.01_365	-0.481601734341	.	215680000	216440000	31,120,180
chr1	216440000	216920000	ID_0.01_366	-0.147579065740	.	216440000	216920000	51,160,44
chr1	216920000	217520000	ID_0.01_367	-0.378858815126	.	216920000	217520000	31,120,180
chr1	217520000	217920000	ID_0.01_368	-0.089229886390	.	217520000	217920000	51,160,44
chr1	217920000	218480000	ID_0.01_369	-0.424980061829	.	217920000	218480000	31,120,180
chr1	218480000	219240000	ID_0.01_370	-1.024579138707	.	218480000	219240000	51,160,44
chr1	219240000	220000000	ID_0.01_371	-0.245432113075	.	219240000	220000000	31,120,180
chr1	220000000	220360000	ID_0.01_372	-0.692105566158	.	220000000	220360000	51,160,44
chr1	220360000	220960000	ID_0.01_373	-0.573957190577	.	220360000	220960000	31,120,180
chr1	220960000	221640000	ID_0.01_374	-0.790610465844	.	220960000	221640000	51,160,44
chr1	221640000	222360000	ID_0.01_375	-0.729343059272	.	221640000	222360000	31,120,180
chr1	222360000	222640000	ID_0.01_376	-0.391294370568	.	222360000	222640000	51,160,44
chr1	222640000	222920000	ID_0.01_377	-0.525953684134	.	222640000	222920000	31,120,180
chr1	222920000	223280000	ID_0.01_378	-0.526115730581	.	222920000	223280000	51,160,44
chr1	223280000	223880000	ID_0.01_379	-0.727255159711	.	223280000	223880000	31,120,180
chr1	223880000	224680000	ID_0.01_380	-0.835288770459	.	223880000	224680000	51,160,44
chr1	224680000	225120000	ID_0.01_381	-0.773052281893	.	224680000	225120000	31,120,180
chr1	225120000	225640000	ID_0.01_382	-0.638551490970	.	225120000	225640000	51,160,44
chr1	225640000	226240000	ID_0.01_383	-0.815106431496	.	225640000	226240000	31,120,180
chr1	226240000	227040000	ID_0.01_384	-0.670849278487	.	226240000	227040000	51,160,44
chr1	227040000	227640000	ID_0.01_385	-0.078130250957	.	227040000	227640000	31,120,180
chr1	227640000	228280000	ID_0.01_386	-0.597869286961	.	227640000	228280000	51,160,44
chr1	228280000	228760000	ID_0.01_387	-0.572095032560	.	228280000	228760000	31,120,180
chr1	228760000	229360000	ID_0.01_388	-1.138415697161	.	228760000	229360000	51,160,44
chr1	229360000	229760000	ID_0.01_389	-0.656970048474	.	229360000	229760000	31,120,180
chr1	229760000	230440000	ID_0.01_390	-0.721018570095	.	229760000	230440000	51,160,44
chr1	230440000	230760000	ID_0.01_391	-0.675780142024	.	230440000	230760000	31,120,180
chr1	230760000	231360000	ID_0.01_392	-0.305067482960	.	230760000	231360000	51,160,44
chr1	231360000	231760000	ID_0.01_393	-0.678119216301	.	231360000	231760000	31,120,180
chr1	231760000	232760000	ID_0.01_394	-0.707662503901	.	231760000	232760000	51,160,44
chr1	232760000	233400000	ID_0.01_395	-0.817633750094	.	232760000	233400000	31,120,180
chr1	233400000	234240000	ID_0.01_396	-0.974174901222	.	233400000	234240000	51,160,44
chr1	234240000	234600000	ID_0.01_397	-0.634010847287	.	234240000	234600000	31,120,180
chr1	234600000	235280000	ID_0.01_398	-0.499949063043	.	234600000	235280000	51,160,44
chr1	235280000	235640000	ID_0.01_399	-0.736147612997	.	235280000	235640000	31,120,180
chr1	235640000	236240000	ID_0.01_400	-0.766770587016	.	235640000	236240000	51,160,44
chr1	236240000	236760000	ID_0.01_401	-0.820755032705	.	236240000	236760000	31,120,180
chr1	236760000	238000000	ID_0.01_402	-0.831008200664	.	236760000	238000000	51,160,44
chr1	238000000	238400000	ID_0.01_403	-0.645334179753	.	238000000	238400000	31,120,180
chr1	238400000	239120000	ID_0.01_404	-0.088414336191	.	238400000	239120000	51,160,44
chr1	239120000	239520000	ID_0.01_405	-0.032102864440	.	239120000	239520000	31,120,180
chr1	239520000	240160000	ID_0.01_406	-0.268300667440	.	239520000	240160000	51,160,44
chr1	240160000	240360000	ID_0.01_407	-0.903406811636	.	240160000	240360000	31,120,180
chr1	240360000	240880000	ID_0.01_408	-0.472089443788	.	240360000	240880000	51,160,44
chr1	240880000	241680000	ID_0.01_409	-0.210011677147	.	240880000	241680000	31,120,180
chr1	241680000	242040000	ID_0.01_410	-0.858922446963	.	241680000	242040000	51,160,44
chr1	242040000	242640000	ID_0.01_411	-0.627263483902	.	242040000	242640000	31,120,180
chr1	242640000	243200000	ID_0.01_412	-0.589726464417	.	242640000	243200000	51,160,44
chr1	243200000	243480000	ID_0.01_413	-0.385503299499	.	243200000	243480000	31,120,180
chr1	243480000	243880000	ID_0.01_414	-0.550561669775	.	243480000	243880000	51,160,44
chr1	243880000	244480000	ID_0.01_415	-0.296501827725	.	243880000	244480000	31,120,180
chr1	244480000	245240000	ID_0.01_416	-0.612143853687	.	244480000	245240000	51,160,44
chr1	245240000	245680000	ID_0.01_417	-0.739988355060	.	245240000	245680000	31,120,180
chr1	245680000	246160000	ID_0.01_418	0.013936652089	.	245680000	246160000	51,160,44
chr1	246160000	246640000	ID_0.01_419	-0.516476179291	.	246160000	246640000	31,120,180
chr1	246640000	247520000	ID_0.01_420	-0.581509154456	.	246640000	247520000	51,160,44
chr1	247520000	248520000	ID_0.01_421	-0.367474501830	.	247520000	248520000	31,120,180
chr2	680000	920000	ID_0.01_422	-0.583057242033	.	680000	920000	51,160,44
chr2	920000	1560000	ID_0.01_423	-0.330283859998	.	920000	1560000	31,120,180
chr2	1560000	1840000	ID_0.01_424	-0.552880196207	.	1560000	1840000	51,160,44
chr2	1840000	2840000	ID_0.01_425	-0.971133645523	.	1840000	2840000	31,120,180
chr2	2840000	3360000	ID_0.01_426	-0.228908180476	.	2840000	3360000	51,160,44
chr2	3360000	3720000	ID_0.01_427	-0.455645652560	.	3360000	3720000	31,120,180
chr2	3720000	4000000	ID_0.01_428	-0.893121150658	.	3720000	4000000	51,160,44
chr2	4000000	4800000	ID_0.01_429	-0.551191413605	.	4000000	4800000	31,120,180
chr2	4800000	5520000	ID_0.01_430	-0.499281265341	.	4800000	5520000	51,160,44
chr2	5520000	5840000	ID_0.01_431	-0.224242332367	.	5520000	5840000	31,120,180
chr2	5840000	6960000	ID_0.01_432	-0.324596581859	.	5840000	6960000	51,160,44
chr2	6960000	7240000	ID_0.01_433	-0.824414586597	.	6960000	7240000	31,120,180
chr2	7240000	7560000	ID_0.01_434	-0.859178540787	.	7240000	7560000	51,160,44
chr2	7560000	7840000	ID_0.01_435	-0.261406025833	.	7560000	7840000	31,120,180
chr2	7840000	8840000	ID_0.01_436	-0.319351095516	.	7840000	8840000	51,160,44
chr2	8840000	9280000	ID_0.01_437	-0.797276791161	.	8840000	9280000	31,120,180
chr2	9280000	9600000	ID_0.01_438	-0.572397803394	.	9280000	9600000	51,160,44
chr2	9600000	9920000	ID_0.01_439	-0.588697512041	.	9600000	9920000	31,120,180
chr2	9920000	10240000	ID_0.01_440	-0.291347144619	.	9920000	10240000	51,160,44
chr2	10240000	10560000	ID_0.01_441	-0.844197205245	.	10240000	10560000	31,120,180
chr2	10560000	10840000	ID_0.01_442	-0.587334285834	.	10560000	10840000	51,160,44
chr2	10840000	11280000	ID_0.01_443	-0.848555556710	.	10840000	11280000	31,120,180
chr2	11280000	11960000	ID_0.01_444	-0.700313049786	.	11280000	11960000	51,160,44
chr2	11960000	13160000	ID_0.01_445	-1.046230822098	.	11960000	13160000	31,120,180
chr2	13160000	13560000	ID_0.01_446	-0.938820479477	.	13160000	13560000	51,160,44
chr2	13560000	14400000	ID_0.01_447	-0.039085937081	.	13560000	14400000	31,120,180
chr2	14400000	15080000	ID_0.01_448	-0.211673246742	.	14400000	15080000	51,160,44
chr2	15080000	15760000	ID_0.01_449	-0.570300386107	.	15080000	15760000	31,120,180
chr2	15760000	16080000	ID_0.01_450	-1.136091281289	.	15760000	16080000	51,160,44
chr2	16080000	16720000	ID_0.01_451	-0.443265147889	.	16080000	16720000	31,120,180
chr2	16720000	17640000	ID_0.01_452	-0.712469431722	.	16720000	17640000	51,160,44
chr2	17640000	18000000	ID_0.01_453	-0.212676482140	.	17640000	18000000	31,120,180
chr2	18000000	18560000	ID_0.01_454	-0.636623519137	.	18000000	18560000	51,160,44
chr2	18560000	18920000	ID_0.01_455	-0.858464618030	.	18560000	18920000	31,120,180
chr2	18920000	19560000	ID_0.01_456	-0.294660345540	.	18920000	19560000	51,160,44
chr2	19560000	20080000	ID_0.01_457	-0.768455270496	.	19560000	20080000	31,120,180
chr2	20080000	20520000	ID_0.01_458	-0.875251982703	.	20080000	20520000	51,160,44
chr2	20520000	20840000	ID_0.01_459	-0.717501794119	.	20520000	20840000	31,120,180
chr2	20840000	21240000	ID_0.01_460	-0.715124701923	.	20840000	21240000	51,160,44
chr2	21240000	21600000	ID_0.01_461	-0.563145765707	.	21240000	21600000	31,120,180
chr2	21600000	22520000	ID_0.01_462	-0.350541732299	.	21600000	22520000	51,160,44
chr2	22520000	22960000	ID_0.01_463	-0.453682270692	.	22520000	22960000	31,120,180
chr2	22960000	23600000	ID_0.01_464	-0.068281106990	.	22960000	23600000	51,160,44
chr2	23600000	24000000	ID_0.01_465	-0.332997224660	.	23600000	24000000	31,120,180
chr2	24000000	24600000	ID_0.01_466	-0.588776989901	.	24000000	24600000	51,160,44
chr2	24600000	25080000	ID_0.01_467	-0.588366357268	.	24600000	25080000	31,120,180
chr2	25080000	25440000	ID_0.01_468	-0.726220388858	.	25080000	25440000	51,160,44
chr2	25440000	25800000	ID_0.01_469	-0.695564430341	.	25440000	25800000	31,120,180
chr2	25800000	26160000	ID_0.01_470	-0.497276770480	.	25800000	26160000	51,160,44
chr2	26160000	26400000	ID_0.01_471	-0.435708787446	.	26160000	26400000	31,120,180
chr2	26400000	26800000	ID_0.01_472	-0.406790550588	.	26400000	26800000	51,160,44
chr2	26800000	27280000	ID_0.01_473	-0.360256710067	.	26800000	27280000	31,120,180
chr2	27280000	27600000	ID_0.01_474	-0.507689475154	.	27280000	27600000	51,160,44
chr2	27600000	27920000	ID_0.01_475	-0.695409059639	.	27600000	27920000	31,120,180
chr2	27920000	28640000	ID_0.01_476	-1.006173666874	.	27920000	28640000	51,160,44
chr2	28640000	29160000	ID_0.01_477	-0.896661210568	.	28640000	29160000	31,120,180
chr2	29160000	29480000	ID_0.01_478	-0.784381207992	.	29160000	29480000	51,160,44
chr2	29480000	30360000	ID_0.01_479	-0.468271297697	.	29480000	30360000	31,120,180
chr2	30360000	30920000	ID_0.01_480	-1.019404464522	.	30360000	30920000	51,160,44
chr2	30920000	31600000	ID_0.01_481	-0.912961558497	.	30920000	31600000	31,120,180
chr2	31600000	32040000	ID_0.01_482	-0.380865438581	.	31600000	32040000	51,160,44
chr2	32040000	32400000	ID_0.01_483	-0.396844284413	.	32040000	32400000	31,120,180
chr2	32400000	32760000	ID_0.01_484	-0.308732721977	.	32400000	32760000	51,160,44
chr2	32760000	33280000	ID_0.01_485	-0.619966564734	.	32760000	33280000	31,120,180
chr2	33280000	33840000	ID_0.01_486	-0.373870587214	.	33280000	33840000	51,160,44
chr2	33840000	34320000	ID_0.01_487	-0.780940951725	.	33840000	34320000	31,120,180
chr2	34320000	34880000	ID_0.01_488	-0.392390505464	.	34320000	34880000	51,160,44
chr2	34880000	35640000	ID_0.01_489	-0.247351645353	.	34880000	35640000	31,120,180
chr2	35640000	36080000	ID_0.01_490	0.000524278515	.	35640000	36080000	51,160,44
chr2	36080000	36560000	ID_0.01_491	-0.430656676497	.	36080000	36560000	31,120,180
chr2	36560000	36960000	ID_0.01_492	-0.708456464036	.	36560000	36960000	51,160,44
chr2	36960000	37600000	ID_0.01_493	-0.678164753855	.	36960000	37600000	31,120,180
chr2	37600000	38120000	ID_0.01_494	-0.821311934581	.	37600000	38120000	51,160,44
chr2	38120000	38520000	ID_0.01_495	-0.982710953635	.	38120000	38520000	31,120,180
chr2	38520000	39080000	ID_0.01_496	-0.777280179910	.	38520000	39080000	51,160,44
chr2	39080000	39480000	ID_0.01_497	-0.610206778702	.	39080000	39480000	31,120,180
chr2	39480000	40000000	ID_0.01_498	-0.395760183273	.	39480000	40000000	51,160,44
chr2	40000000	40800000	ID_0.01_499	-0.854151418245	.	40000000	40800000	31,120,180
chr2	40800000	41080000	ID_0.01_500	-0.052254166307	.	40800000	41080000	51,160,44
chr2	41080000	41640000	ID_0.01_501	-0.236186371440	.	41080000	41640000	31,120,180
chr2	41640000	42040000	ID_0.01_502	-0.234961000288	.	41640000	42040000	51,160,44
chr2	42040000	42320000	ID_0.01_503	-0.855830939373	.	42040000	42320000	31,120,180
chr2	42320000	42560000	ID_0.01_504	-0.135245102784	.	42320000	42560000	51,160,44
chr2	42560000	43040000	ID_0.01_505	-0.255095241374	.	42560000	43040000	31,120,180
chr2	43040000	43480000	ID_0.01_506	-0.880073126246	.	43040000	43480000	51,160,44
chr2	43480000	43800000	ID_0.01_507	-0.122014666446	.	43480000	43800000	31,120,180
chr2	43800000	44240000	ID_0.01_508	-0.971245960405	.	43800000	44240000	51,160,44
chr2	44240000	44600000	ID_0.01_509	-0.656569981068	.	44240000	44600000	31,120,180
chr2	44600000	45200000	ID_0.01_510	-0.493043108019	.	44600000	45200000	51,160,44
chr2	45200000	45840000	ID_0.01_511	-1.044445266821	.	45200000	45840000	31,120,180
chr2	45840000	46200000	ID_0.01_512	-0.861873010426	.	45840000	46200000	51,160,44
chr2	46200000	46840000	ID_0.01_513	-0.692784462659	.	46200000	46840000	31,120,180
chr2	46840000	47120000	ID_0.01_514	-0.333163336747	.	46840000	47120000	51,160,44
chr2	47120000	47720000	ID_0.01_515	-0.724332996703	.	47120000	47720000	31,120,180
chr2	47720000	48000000	ID_0.01_516	-1.358135219218	.	47720000	48000000	51,160,44
chr2	48000000	48320000	ID_0.01_517	-1.390115400826	.	48000000	48320000	31,120,180
chr2	48320000	48680000	ID_0.01_518	-0.212883378477	.	48320000	48680000	51,160,44
chr2	48680000	49840000	ID_0.01_519	-0.598909286477	.	48680000	49840000	31,120,180
chr2	49840000	50400000	ID_0.01_520	-0.746565644608	.	49840000	50400000	51,160,44
chr2	50400000	50720000	ID_0.01_521	-0.353661455908	.	50400000	50720000	31,120,180
chr2	50720000	52320000	ID_0.01_522	-0.936382860533	.	50720000	52320000	51,160,44
chr2	52320000	52640000	ID_0.01_523	-0.127587081252	.	52320000	52640000	31,120,180
chr2	52640000	53000000	ID_0.01_524	-0.034314575170	.	52640000	53000000	51,160,44
chr2	53000000	53640000	ID_0.01_525	-0.245319453655	.	53000000	53640000	31,120,180
chr2	53640000	54040000	ID_0.01_526	-0.405193738732	.	53640000	54040000	51,160,44
chr2	54040000	54320000	ID_0.01_527	-0.705691850101	.	54040000	54320000	31,120,180
chr2	54320000	54720000	ID_0.01_528	-0.469476875706	.	54320000	54720000	51,160,44
chr2	54720000	55440000	ID_0.01_529	-0.089728811521	.	54720000	55440000	31,120,180
chr2	55440000	55840000	ID_0.01_530	-0.638741558002	.	55440000	55840000	51,160,44
chr2	55840000	56400000	ID_0.01_531	-0.814203730887	.	55840000	56400000	31,120,180
chr2	56400000	57040000	ID_0.01_532	-0.934604591325	.	56400000	57040000	51,160,44
chr2	57040000	57920000	ID_0.01_533	-0.192281003813	.	57040000	57920000	31,120,180
chr2	57920000	58760000	ID_0.01_534	-0.709208363552	.	57920000	58760000	51,160,44
chr2	58760000	59000000	ID_0.01_535	-0.306580837566	.	58760000	59000000	31,120,180
chr2	59000000	59560000	ID_0.01_536	-0.217748542190	.	59000000	59560000	51,160,44
chr2	59560000	60400000	ID_0.01_537	-0.338472776825	.	59560000	60400000	31,120,180
chr2	60400000	60840000	ID_0.01_538	-0.241707008900	.	60400000	60840000	51,160,44
chr2	60840000	61360000	ID_0.01_539	-0.840362040842	.	60840000	61360000	31,120,180
chr2	61360000	61720000	ID_0.01_540	-0.246156581640	.	61360000	61720000	51,160,44
chr2	61720000	62120000	ID_0.01_541	-0.220706455133	.	61720000	62120000	31,120,180
chr2	62120000	62640000	ID_0.01_542	-1.031951715395	.	62120000	62640000	51,160,44
chr2	62640000	63000000	ID_0.01_543	-0.819893248393	.	62640000	63000000	31,120,180
chr2	63000000	63280000	ID_0.01_544	-0.576917652035	.	63000000	63280000	51,160,44
chr2	63280000	63800000	ID_0.01_545	0.221287939021	.	63280000	63800000	31,120,180
chr2	63800000	64240000	ID_0.01_546	-0.729749942554	.	63800000	64240000	51,160,44
chr2	64240000	64560000	ID_0.01_547	-0.065776762221	.	64240000	64560000	31,120,180
chr2	64560000	64800000	ID_0.01_548	-0.059618452634	.	64560000	64800000	51,160,44
chr2	64800000	65120000	ID_0.01_549	-0.267469951141	.	64800000	65120000	31,120,180
chr2	65120000	65440000	ID_0.01_550	-0.715922816040	.	65120000	65440000	51,160,44
chr2	65440000	65800000	ID_0.01_551	-0.283902366774	.	65440000	65800000	31,120,180
chr2	65800000	66800000	ID_0.01_552	-1.046020297267	.	65800000	66800000	51,160,44
chr2	66800000	67440000	ID_0.01_553	-0.515318185821	.	66800000	67440000	31,120,180
chr2	67440000	68080000	ID_0.01_554	-0.347451060468	.	67440000	68080000	51,160,44
chr2	68080000	68280000	ID_0.01_555	-0.383166814990	.	68080000	68280000	31,120,180
chr2	68280000	68680000	ID_0.01_556	-0.614393064161	.	68280000	68680000	51,160,44
chr2	68680000	69160000	ID_0.01_557	-0.605036493536	.	68680000	69160000	31,120,180
chr2	69160000	69560000	ID_0.01_558	-0.696640651179	.	69160000	69560000	51,160,44
chr2	69560000	70120000	ID_0.01_559	-0.515350334775	.	69560000	70120000	31,120,180
chr2	70120000	70520000	ID_0.01_560	-0.550904903084	.	70120000	70520000	51,160,44
chr2	70520000	70880000	ID_0.01_561	-0.809060579156	.	70520000	70880000	31,120,180
chr2	70880000	71240000	ID_0.01_562	-0.385918222037	.	70880000	71240000	51,160,44
chr2	71240000	71760000	ID_0.01_563	-0.515201540972	.	71240000	71760000	31,120,180
chr2	71760000	72400000	ID_0.01_564	-0.890110591649	.	71760000	72400000	51,160,44
chr2	72400000	73120000	ID_0.01_565	-0.313620155958	.	72400000	73120000	31,120,180
chr2	73120000	73440000	ID_0.01_566	-0.601502129583	.	73120000	73440000	51,160,44
chr2	73440000	74040000	ID_0.01_567	-0.753792765790	.	73440000	74040000	31,120,180
chr2	74040000	74440000	ID_0.01_568	-0.254303806168	.	74040000	74440000	51,160,44
chr2	74440000	75120000	ID_0.01_569	-0.667219131039	.	74440000	75120000	31,120,180
chr2	75120000	75920000	ID_0.01_570	-0.610778931418	.	75120000	75920000	51,160,44
chr2	75920000	76400000	ID_0.01_571	-1.054338217966	.	75920000	76400000	31,120,180
chr2	76400000	76840000	ID_0.01_572	-0.189480944905	.	76400000	76840000	51,160,44
chr2	76840000	77160000	ID_0.01_573	-0.417547510418	.	76840000	77160000	31,120,180
chr2	77160000	77760000	ID_0.01_574	-0.465744253666	.	77160000	77760000	51,160,44
chr2	77760000	78560000	ID_0.01_575	-0.227030110391	.	77760000	78560000	31,120,180
chr2	78560000	79240000	ID_0.01_576	-0.572461597392	.	78560000	79240000	51,160,44
chr2	79240000	80120000	ID_0.01_577	-0.762522410695	.	79240000	80120000	31,120,180
chr2	80120000	80480000	ID_0.01_578	-0.961332719554	.	80120000	80480000	51,160,44
chr2	80480000	81520000	ID_0.01_579	-0.285569247212	.	80480000	81520000	31,120,180
chr2	81520000	82120000	ID_0.01_580	-0.274465185443	.	81520000	82120000	51,160,44
chr2	82120000	82560000	ID_0.01_581	-0.495200228119	.	82120000	82560000	31,120,180
chr2	82560000	83440000	ID_0.01_582	-0.123714011895	.	82560000	83440000	51,160,44
chr2	83440000	84560000	ID_0.01_583	-0.485607881235	.	83440000	84560000	31,120,180
chr2	84560000	85120000	ID_0.01_584	-0.729336563955	.	84560000	85120000	51,160,44
chr2	85120000	85560000	ID_0.01_585	-0.819519399495	.	85120000	85560000	31,120,180
chr2	85560000	85840000	ID_0.01_586	-0.825204834915	.	85560000	85840000	51,160,44
chr2	85840000	86360000	ID_0.01_587	-0.740156111329	.	85840000	86360000	31,120,180
chr2	86360000	86640000	ID_0.01_588	-0.763445399734	.	86360000	86640000	51,160,44
chr2	86640000	87000000	ID_0.01_589	-0.275206550633	.	86640000	87000000	31,120,180
chr2	87000000	87680000	ID_0.01_590	-0.444718551998	.	87000000	87680000	51,160,44
chr2	87680000	88120000	ID_0.01_591	-1.001281106659	.	87680000	88120000	31,120,180
chr2	88120000	88480000	ID_0.01_592	-0.463880465237	.	88120000	88480000	51,160,44
chr2	88480000	89000000	ID_0.01_593	-0.618193505612	.	88480000	89000000	31,120,180
chr2	89000000	89920000	ID_0.01_594	-0.893340205544	.	89000000	89920000	51,160,44
chr2	89920000	90520000	ID_0.01_595	-0.986915046865	.	89920000	90520000	31,120,180
chr2	90520000	91600000	ID_0.01_596	-2.380518831230	.	90520000	91600000	51,160,44
chr2	91600000	92320000	ID_0.01_597	-2.161781795849	.	91600000	92320000	31,120,180
chr2	92320000	95520000	ID_0.01_598	-1.906441813829	.	92320000	95520000	51,160,44
chr2	95520000	96400000	ID_0.01_599	-0.663709460686	.	95520000	96400000	31,120,180
chr2	96400000	96640000	ID_0.01_600	-0.270933847006	.	96400000	96640000	51,160,44
chr2	96640000	96960000	ID_0.01_601	-0.458013855071	.	96640000	96960000	31,120,180
chr2	96960000	97200000	ID_0.01_602	-0.276767563047	.	96960000	97200000	51,160,44
chr2	97200000	97480000	ID_0.01_603	-0.565094542765	.	97200000	97480000	31,120,180
chr2	97480000	97800000	ID_0.01_604	-0.453540142817	.	97480000	97800000	51,160,44
chr2	97800000	99000000	ID_0.01_605	-0.591412270481	.	97800000	99000000	31,120,180
chr2	99000000	99240000	ID_0.01_606	-0.559454982363	.	99000000	99240000	51,160,44
chr2	99240000	99680000	ID_0.01_607	-0.642407853085	.	99240000	99680000	31,120,180
chr2	99680000	100160000	ID_0.01_608	-0.398823867714	.	99680000	100160000	51,160,44
chr2	100160000	100440000	ID_0.01_609	-0.801277307485	.	100160000	100440000	31,120,180
chr2	100440000	100880000	ID_0.01_610	-0.198206719772	.	100440000	100880000	51,160,44
chr2	100880000	101200000	ID_0.01_611	-0.750939842037	.	100880000	101200000	31,120,180
chr2	101200000	101600000	ID_0.01_612	-0.756250194190	.	101200000	101600000	51,160,44
chr2	101600000	101880000	ID_0.01_613	-0.704500835680	.	101600000	101880000	31,120,180
chr2	101880000	102480000	ID_0.01_614	-0.821700721903	.	101880000	102480000	51,160,44
chr2	102480000	103080000	ID_0.01_615	-0.776123958191	.	102480000	103080000	31,120,180
chr2	103080000	103440000	ID_0.01_616	-0.511271388967	.	103080000	103440000	51,160,44
chr2	103440000	103800000	ID_0.01_617	-0.787430409756	.	103440000	103800000	31,120,180
chr2	103800000	104560000	ID_0.01_618	-0.295221362056	.	103800000	104560000	51,160,44
chr2	104560000	105040000	ID_0.01_619	-0.469110560174	.	104560000	105040000	31,120,180
chr2	105040000	105520000	ID_0.01_620	-0.371746434690	.	105040000	105520000	51,160,44
chr2	105520000	105920000	ID_0.01_621	-0.642903185095	.	105520000	105920000	31,120,180
chr2	105920000	106160000	ID_0.01_622	-0.842264708662	.	105920000	106160000	51,160,44
chr2	106160000	106720000	ID_0.01_623	-0.579058989917	.	106160000	106720000	31,120,180
chr2	106720000	107200000	ID_0.01_624	-0.712298567869	.	106720000	107200000	51,160,44
chr2	107200000	108160000	ID_0.01_625	-0.975771747635	.	107200000	108160000	31,120,180
chr2	108160000	108520000	ID_0.01_626	-0.421592163969	.	108160000	108520000	51,160,44
chr2	108520000	108800000	ID_0.01_627	-0.663575624519	.	108520000	108800000	31,120,180
chr2	108800000	109400000	ID_0.01_628	-0.842965215511	.	108800000	109400000	51,160,44
chr2	109400000	109760000	ID_0.01_629	-0.594746550450	.	109400000	109760000	31,120,180
chr2	109760000	110280000	ID_0.01_630	-0.038095564504	.	109760000	110280000	51,160,44
chr2	110280000	110800000	ID_0.01_631	-0.236613268390	.	110280000	110800000	31,120,180
chr2	110800000	111200000	ID_0.01_632	-1.082772082951	.	110800000	111200000	51,160,44
chr2	111200000	111520000	ID_0.01_633	-1.155120963396	.	111200000	111520000	31,120,180
chr2	111520000	111880000	ID_0.01_634	-0.580857159036	.	111520000	111880000	51,160,44
chr2	111880000	112200000	ID_0.01_635	-0.389535897035	.	111880000	112200000	31,120,180
chr2	112200000	112840000	ID_0.01_636	-0.741689531559	.	112200000	112840000	51,160,44
chr2	112840000	113320000	ID_0.01_637	-0.565563967722	.	112840000	113320000	31,120,180
chr2	113320000	113720000	ID_0.01_638	-0.681640430324	.	113320000	113720000	51,160,44
chr2	113720000	114240000	ID_0.01_639	-0.326981325284	.	113720000	114240000	31,120,180
chr2	114240000	114720000	ID_0.01_640	-1.132826531475	.	114240000	114720000	51,160,44
chr2	114720000	115360000	ID_0.01_641	-0.356595055152	.	114720000	115360000	31,120,180
chr2	115360000	115960000	ID_0.01_642	-0.766929860161	.	115360000	115960000	51,160,44
chr2	115960000	116520000	ID_0.01_643	-0.584255860664	.	115960000	116520000	31,120,180
chr2	116520000	117240000	ID_0.01_644	-0.213403226628	.	116520000	117240000	51,160,44
chr2	117240000	117760000	ID_0.01_645	-0.417492855168	.	117240000	117760000	31,120,180
chr2	117760000	118200000	ID_0.01_646	-0.062236224752	.	117760000	118200000	51,160,44
chr2	118200000	118560000	ID_0.01_647	-0.318149023799	.	118200000	118560000	31,120,180
chr2	118560000	119640000	ID_0.01_648	-0.780415874457	.	118560000	119640000	51,160,44
chr2	119640000	120080000	ID_0.01_649	-0.772511195844	.	119640000	120080000	31,120,180
chr2	120080000	120440000	ID_0.01_650	-0.254962127676	.	120080000	120440000	51,160,44
chr2	120440000	121080000	ID_0.01_651	-0.754364072038	.	120440000	121080000	31,120,180
chr2	121080000	121440000	ID_0.01_652	-0.613460904835	.	121080000	121440000	51,160,44
chr2	121440000	121840000	ID_0.01_653	-0.921352855387	.	121440000	121840000	31,120,180
chr2	121840000	122160000	ID_0.01_654	-0.932826028758	.	121840000	122160000	51,160,44
chr2	122160000	122520000	ID_0.01_655	-0.226336024205	.	122160000	122520000	31,120,180
chr2	122520000	123240000	ID_0.01_656	-1.061489374692	.	122520000	123240000	51,160,44
chr2	123240000	123680000	ID_0.01_657	-0.238913214650	.	123240000	123680000	31,120,180
chr2	123680000	124240000	ID_0.01_658	-0.034380513663	.	123680000	124240000	51,160,44
chr2	124240000	124760000	ID_0.01_659	-0.360602068783	.	124240000	124760000	31,120,180
chr2	124760000	125560000	ID_0.01_660	-1.038345054373	.	124760000	125560000	51,160,44
chr2	125560000	126280000	ID_0.01_661	-0.692926108907	.	125560000	126280000	31,120,180
chr2	126280000	127000000	ID_0.01_662	-0.414575835038	.	126280000	127000000	51,160,44
chr2	127000000	127800000	ID_0.01_663	-0.244096784735	.	127000000	127800000	31,120,180
chr2	127800000	129080000	ID_0.01_664	-0.801484723570	.	127800000	129080000	51,160,44
chr2	129080000	129520000	ID_0.01_665	-0.466358569157	.	129080000	129520000	31,120,180
chr2	129520000	130000000	ID_0.01_666	-0.584344818394	.	129520000	130000000	51,160,44
chr2	130000000	130680000	ID_0.01_667	-0.368264787416	.	130000000	130680000	31,120,180
chr2	130680000	131120000	ID_0.01_668	-0.751709007479	.	130680000	131120000	51,160,44
chr2	131120000	131520000	ID_0.01_669	-0.689480309684	.	131120000	131520000	31,120,180
chr2	131520000	131880000	ID_0.01_670	-0.322922468534	.	131520000	131880000	51,160,44
chr2	131880000	132160000	ID_0.01_671	-0.543014984656	.	131880000	132160000	31,120,180
chr2	132160000	132600000	ID_0.01_672	-0.410138215378	.	132160000	132600000	51,160,44
chr2	132600000	132960000	ID_0.01_673	-0.838976358033	.	132600000	132960000	31,120,180
chr2	132960000	133960000	ID_0.01_674	-0.743112118442	.	132960000	133960000	51,160,44
chr2	133960000	134600000	ID_0.01_675	-0.655453398493	.	133960000	134600000	31,120,180
chr2	134600000	135200000	ID_0.01_676	-0.925332705928	.	134600000	135200000	51,160,44
chr2	135200000	135720000	ID_0.01_677	-0.821949165770	.	135200000	135720000	31,120,180
chr2	135720000	136160000	ID_0.01_678	-0.957763021406	.	135720000	136160000	51,160,44
chr2	136160000	136560000	ID_0.01_679	-0.116876608355	.	136160000	136560000	31,120,180
chr2	136560000	137160000	ID_0.01_680	-0.909816665419	.	136560000	137160000	51,160,44
chr2	137160000	137560000	ID_0.01_681	-0.896356027213	.	137160000	137560000	31,120,180
chr2	137560000	138640000	ID_0.01_682	-0.213667458905	.	137560000	138640000	51,160,44
chr2	138640000	139160000	ID_0.01_683	-0.960696608271	.	138640000	139160000	31,120,180
chr2	139160000	139600000	ID_0.01_684	-0.027472361402	.	139160000	139600000	51,160,44
chr2	139600000	140200000	ID_0.01_685	-1.137205360393	.	139600000	140200000	31,120,180
chr2	140200000	140560000	ID_0.01_686	-0.023622377839	.	140200000	140560000	51,160,44
chr2	140560000	140840000	ID_0.01_687	-0.349719696794	.	140560000	140840000	31,120,180
chr2	140840000	141680000	ID_0.01_688	-0.369222719222	.	140840000	141680000	51,160,44
chr2	141680000	142320000	ID_0.01_689	-0.613403571754	.	141680000	142320000	31,120,180
chr2	142320000	142920000	ID_0.01_690	-0.220779846206	.	142320000	142920000	51,160,44
chr2	142920000	143400000	ID_0.01_691	-0.879396021068	.	142920000	143400000	31,120,180
chr2	143400000	143760000	ID_0.01_692	-0.695348743321	.	143400000	143760000	51,160,44
chr2	143760000	144400000	ID_0.01_693	-0.987968094316	.	143760000	144400000	31,120,180
chr2	144400000	144880000	ID_0.01_694	-0.357271867464	.	144400000	144880000	51,160,44
chr2	144880000	146480000	ID_0.01_695	-0.669861294642	.	144880000	146480000	31,120,180
chr2	146480000	147440000	ID_0.01_696	-0.148081826927	.	146480000	147440000	51,160,44
chr2	147440000	147800000	ID_0.01_697	-0.813567335289	.	147440000	147800000	31,120,180
chr2	147800000	148240000	ID_0.01_698	-0.444273038058	.	147800000	148240000	51,160,44
chr2	148240000	148680000	ID_0.01_699	0.121059347036	.	148240000	148680000	31,120,180
chr2	148680000	149280000	ID_0.01_700	-1.155642633295	.	148680000	149280000	51,160,44
chr2	149280000	149880000	ID_0.01_701	-0.668322305704	.	149280000	149880000	31,120,180
chr2	149880000	150440000	ID_0.01_702	-0.812712434309	.	149880000	150440000	51,160,44
chr2	150440000	151040000	ID_0.01_703	-1.154107661375	.	150440000	151040000	31,120,180
chr2	151040000	151440000	ID_0.01_704	0.044557923676	.	151040000	151440000	51,160,44
chr2	151440000	152320000	ID_0.01_705	-0.635921772347	.	151440000	152320000	31,120,180
chr2	152320000	152880000	ID_0.01_706	-0.666913091828	.	152320000	152880000	51,160,44
chr2	152880000	153600000	ID_0.01_707	-0.682259609087	.	152880000	153600000	31,120,180
chr2	153600000	154400000	ID_0.01_708	-0.957998553959	.	153600000	154400000	51,160,44
chr2	154400000	155240000	ID_0.01_709	-0.444468913734	.	154400000	155240000	31,120,180
chr2	155240000	155840000	ID_0.01_710	-0.967496638963	.	155240000	155840000	51,160,44
chr2	155840000	156200000	ID_0.01_711	0.015836468757	.	155840000	156200000	31,120,180
chr2	156200000	157160000	ID_0.01_712	-0.986815513368	.	156200000	157160000	51,160,44
chr2	157160000	157440000	ID_0.01_713	-0.224435157113	.	157160000	157440000	31,120,180
chr2	157440000	157760000	ID_0.01_714	-0.171299242500	.	157440000	157760000	51,160,44
chr2	157760000	158120000	ID_0.01_715	-0.455758714335	.	157760000	158120000	31,120,180
chr2	158120000	158600000	ID_0.01_716	-0.677616359346	.	158120000	158600000	51,160,44
chr2	158600000	158880000	ID_0.01_717	-0.235529599745	.	158600000	158880000	31,120,180
chr2	158880000	159720000	ID_0.01_718	-0.890002177466	.	158880000	159720000	51,160,44
chr2	159720000	160080000	ID_0.01_719	-0.802999193631	.	159720000	160080000	31,120,180
chr2	160080000	160920000	ID_0.01_720	-0.699940163414	.	160080000	160920000	51,160,44
chr2	160920000	161200000	ID_0.01_721	-0.780462474063	.	160920000	161200000	31,120,180
chr2	161200000	161840000	ID_0.01_722	-0.514261152380	.	161200000	161840000	51,160,44
chr2	161840000	162440000	ID_0.01_723	-0.850364590087	.	161840000	162440000	31,120,180
chr2	162440000	162800000	ID_0.01_724	-0.660364728288	.	162440000	162800000	51,160,44
chr2	162800000	163200000	ID_0.01_725	-0.396979427180	.	162800000	163200000	31,120,180
chr2	163200000	163720000	ID_0.01_726	-0.934499581134	.	163200000	163720000	51,160,44
chr2	163720000	164000000	ID_0.01_727	-0.422900463683	.	163720000	164000000	31,120,180
chr2	164000000	164480000	ID_0.01_728	-0.975782121508	.	164000000	164480000	51,160,44
chr2	164480000	164960000	ID_0.01_729	-0.130402572402	.	164480000	164960000	31,120,180
chr2	164960000	165400000	ID_0.01_730	-0.614411080739	.	164960000	165400000	51,160,44
chr2	165400000	165840000	ID_0.01_731	-0.834129446300	.	165400000	165840000	31,120,180
chr2	165840000	166200000	ID_0.01_732	-0.776525237765	.	165840000	166200000	51,160,44
chr2	166200000	166760000	ID_0.01_733	-0.588260956630	.	166200000	166760000	31,120,180
chr2	166760000	167360000	ID_0.01_734	-0.605658842402	.	166760000	167360000	51,160,44
chr2	167360000	168120000	ID_0.01_735	-0.547024600164	.	167360000	168120000	31,120,180
chr2	168120000	169000000	ID_0.01_736	-0.523418375733	.	168120000	169000000	51,160,44
chr2	169000000	169200000	ID_0.01_737	-0.508154026040	.	169000000	169200000	31,120,180
chr2	169200000	169600000	ID_0.01_738	-0.519614524145	.	169200000	169600000	51,160,44
chr2	169600000	169800000	ID_0.01_739	-0.443853216077	.	169600000	169800000	31,120,180
chr2	169800000	170320000	ID_0.01_740	-0.698701435865	.	169800000	170320000	51,160,44
chr2	170320000	170680000	ID_0.01_741	-0.805508467348	.	170320000	170680000	31,120,180
chr2	170680000	171240000	ID_0.01_742	-0.530043901927	.	170680000	171240000	51,160,44
chr2	171240000	171760000	ID_0.01_743	-0.581916963112	.	171240000	171760000	31,120,180
chr2	171760000	172400000	ID_0.01_744	-0.983413804403	.	171760000	172400000	51,160,44
chr2	172400000	173000000	ID_0.01_745	-0.650980814262	.	172400000	173000000	31,120,180
chr2	173000000	173360000	ID_0.01_746	-0.777351796677	.	173000000	173360000	51,160,44
chr2	173360000	173640000	ID_0.01_747	-0.809543149406	.	173360000	173640000	31,120,180
chr2	173640000	174280000	ID_0.01_748	-0.682989713702	.	173640000	174280000	51,160,44
chr2	174280000	174840000	ID_0.01_749	-0.713253338877	.	174280000	174840000	31,120,180
chr2	174840000	175240000	ID_0.01_750	0.066841167588	.	174840000	175240000	51,160,44
chr2	175240000	175560000	ID_0.01_751	-0.958238829058	.	175240000	175560000	31,120,180
chr2	175560000	175880000	ID_0.01_752	-0.575455258251	.	175560000	175880000	51,160,44
chr2	175880000	176200000	ID_0.01_753	-0.579722328995	.	175880000	176200000	31,120,180
chr2	176200000	176560000	ID_0.01_754	-0.684201697790	.	176200000	176560000	51,160,44
chr2	176560000	176960000	ID_0.01_755	-0.217944822794	.	176560000	176960000	31,120,180
chr2	176960000	177680000	ID_0.01_756	-1.195311569553	.	176960000	177680000	51,160,44
chr2	177680000	178000000	ID_0.01_757	-0.235308198621	.	177680000	178000000	31,120,180
chr2	178000000	178200000	ID_0.01_758	-0.688045699439	.	178000000	178200000	51,160,44
chr2	178200000	178640000	ID_0.01_759	-0.195599726663	.	178200000	178640000	31,120,180
chr2	178640000	179520000	ID_0.01_760	-0.709998205073	.	178640000	179520000	51,160,44
chr2	179520000	180000000	ID_0.01_761	-0.665994684443	.	179520000	180000000	31,120,180
chr2	180000000	180280000	ID_0.01_762	-0.410828826935	.	180000000	180280000	51,160,44
chr2	180280000	180640000	ID_0.01_763	-0.512556457036	.	180280000	180640000	31,120,180
chr2	180640000	180960000	ID_0.01_764	-0.374024509974	.	180640000	180960000	51,160,44
chr2	180960000	181960000	ID_0.01_765	-1.014537519778	.	180960000	181960000	31,120,180
chr2	181960000	182600000	ID_0.01_766	-0.728301973551	.	181960000	182600000	51,160,44
chr2	182600000	183040000	ID_0.01_767	-0.551106447619	.	182600000	183040000	31,120,180
chr2	183040000	183520000	ID_0.01_768	-0.963705979447	.	183040000	183520000	51,160,44
chr2	183520000	184120000	ID_0.01_769	-0.893781151206	.	183520000	184120000	31,120,180
chr2	184120000	184920000	ID_0.01_770	-0.692330253923	.	184120000	184920000	51,160,44
chr2	184920000	185480000	ID_0.01_771	-0.353646872448	.	184920000	185480000	31,120,180
chr2	185480000	186600000	ID_0.01_772	-0.622438116100	.	185480000	186600000	51,160,44
chr2	186600000	187320000	ID_0.01_773	-0.315816754737	.	186600000	187320000	31,120,180
chr2	187320000	187720000	ID_0.01_774	-0.704177548771	.	187320000	187720000	51,160,44
chr2	187720000	188320000	ID_0.01_775	-0.855880522915	.	187720000	188320000	31,120,180
chr2	188320000	189160000	ID_0.01_776	-0.969763534023	.	188320000	189160000	51,160,44
chr2	189160000	189400000	ID_0.01_777	-0.380375662835	.	189160000	189400000	31,120,180
chr2	189400000	189920000	ID_0.01_778	-0.797468724674	.	189400000	189920000	51,160,44
chr2	189920000	190280000	ID_0.01_779	-0.509703869301	.	189920000	190280000	31,120,180
chr2	190280000	190640000	ID_0.01_780	-0.794379768466	.	190280000	190640000	51,160,44
chr2	190640000	190920000	ID_0.01_781	-0.625420288995	.	190640000	190920000	31,120,180
chr2	190920000	191640000	ID_0.01_782	-0.196787841575	.	190920000	191640000	51,160,44
chr2	191640000	191920000	ID_0.01_783	-0.465825023873	.	191640000	191920000	31,120,180
chr2	191920000	192400000	ID_0.01_784	-0.585852765568	.	191920000	192400000	51,160,44
chr2	192400000	192680000	ID_0.01_785	-0.945196324339	.	192400000	192680000	31,120,180
chr2	192680000	193040000	ID_0.01_786	-0.368769309609	.	192680000	193040000	51,160,44
chr2	193040000	193600000	ID_0.01_787	-0.859792301857	.	193040000	193600000	31,120,180
chr2	193600000	194080000	ID_0.01_788	-0.313844630522	.	193600000	194080000	51,160,44
chr2	194080000	194520000	ID_0.01_789	-0.029675789762	.	194080000	194520000	31,120,180
chr2	194520000	194840000	ID_0.01_790	-0.349262363239	.	194520000	194840000	51,160,44
chr2	194840000	195400000	ID_0.01_791	-0.336742126501	.	194840000	195400000	31,120,180
chr2	195400000	195720000	ID_0.01_792	-0.119951873190	.	195400000	195720000	51,160,44
chr2	195720000	196200000	ID_0.01_793	-0.349460069263	.	195720000	196200000	31,120,180
chr2	196200000	196520000	ID_0.01_794	-0.691287967344	.	196200000	196520000	51,160,44
chr2	196520000	196920000	ID_0.01_795	-0.349100398343	.	196520000	196920000	31,120,180
chr2	196920000	197240000	ID_0.01_796	-0.824576807957	.	196920000	197240000	51,160,44
chr2	197240000	197640000	ID_0.01_797	-0.355768109746	.	197240000	197640000	31,120,180
chr2	197640000	197960000	ID_0.01_798	-0.720346024936	.	197640000	197960000	51,160,44
chr2	197960000	198280000	ID_0.01_799	-0.196567626177	.	197960000	198280000	31,120,180
chr2	198280000	198640000	ID_0.01_800	-0.694191770561	.	198280000	198640000	51,160,44
chr2	198640000	199200000	ID_0.01_801	-0.652937718592	.	198640000	199200000	31,120,180
chr2	199200000	199560000	ID_0.01_802	-0.696923149233	.	199200000	199560000	51,160,44
chr2	199560000	199840000	ID_0.01_803	-0.107868785128	.	199560000	199840000	31,120,180
chr2	199840000	200360000	ID_0.01_804	-0.042520035704	.	199840000	200360000	51,160,44
chr2	200360000	200840000	ID_0.01_805	-0.739230270161	.	200360000	200840000	31,120,180
chr2	200840000	201360000	ID_0.01_806	-1.014717802930	.	200840000	201360000	51,160,44
chr2	201360000	201760000	ID_0.01_807	-0.755206007097	.	201360000	201760000	31,120,180
chr2	201760000	202080000	ID_0.01_808	-0.701137120654	.	201760000	202080000	51,160,44
chr2	202080000	202640000	ID_0.01_809	-0.361461210788	.	202080000	202640000	31,120,180
chr2	202640000	203080000	ID_0.01_810	-0.713544239877	.	202640000	203080000	51,160,44
chr2	203080000	203440000	ID_0.01_811	-0.954662946361	.	203080000	203440000	31,120,180
chr2	203440000	204040000	ID_0.01_812	-0.312589755501	.	203440000	204040000	51,160,44
chr2	204040000	204760000	ID_0.01_813	-0.617910175237	.	204040000	204760000	31,120,180
chr2	204760000	205200000	ID_0.01_814	-0.740314250649	.	204760000	205200000	51,160,44
chr2	205200000	205560000	ID_0.01_815	-0.461950542169	.	205200000	205560000	31,120,180
chr2	205560000	206160000	ID_0.01_816	-0.419014466454	.	205560000	206160000	51,160,44
chr2	206160000	206560000	ID_0.01_817	-0.105118827414	.	206160000	206560000	31,120,180
chr2	206560000	207040000	ID_0.01_818	-0.792894683008	.	206560000	207040000	51,160,44
chr2	207040000	207640000	ID_0.01_819	-0.463836667267	.	207040000	207640000	31,120,180
chr2	207640000	208360000	ID_0.01_820	-0.461742771061	.	207640000	208360000	51,160,44
chr2	208360000	208960000	ID_0.01_821	-0.732775868598	.	208360000	208960000	31,120,180
chr2	208960000	209240000	ID_0.01_822	-0.808414328239	.	208960000	209240000	51,160,44
chr2	209240000	209680000	ID_0.01_823	-0.965181646172	.	209240000	209680000	31,120,180
chr2	209680000	210200000	ID_0.01_824	-0.342609018720	.	209680000	210200000	51,160,44
chr2	210200000	210440000	ID_0.01_825	-0.741517051409	.	210200000	210440000	31,120,180
chr2	210440000	210840000	ID_0.01_826	-0.415426201665	.	210440000	210840000	51,160,44
chr2	210840000	211080000	ID_0.01_827	-0.606913228559	.	210840000	211080000	31,120,180
chr2	211080000	211440000	ID_0.01_828	-0.501473104801	.	211080000	211440000	51,160,44
chr2	211440000	211920000	ID_0.01_829	-0.399672388660	.	211440000	211920000	31,120,180
chr2	211920000	212320000	ID_0.01_830	-0.677182393164	.	211920000	212320000	51,160,44
chr2	212320000	212600000	ID_0.01_831	-0.181687877602	.	212320000	212600000	31,120,180
chr2	212600000	213000000	ID_0.01_832	-0.222341382406	.	212600000	213000000	51,160,44
chr2	213000000	213440000	ID_0.01_833	0.117462605881	.	213000000	213440000	31,120,180
chr2	213440000	214080000	ID_0.01_834	-1.022496375643	.	213440000	214080000	51,160,44
chr2	214080000	214680000	ID_0.01_835	-0.938377187670	.	214080000	214680000	31,120,180
chr2	214680000	215240000	ID_0.01_836	-0.356315416346	.	214680000	215240000	51,160,44
chr2	215240000	215600000	ID_0.01_837	-0.386289890056	.	215240000	215600000	31,120,180
chr2	215600000	216200000	ID_0.01_838	-0.424516054268	.	215600000	216200000	51,160,44
chr2	216200000	216800000	ID_0.01_839	-0.739326219419	.	216200000	216800000	31,120,180
chr2	216800000	217360000	ID_0.01_840	-0.977135126869	.	216800000	217360000	51,160,44
chr2	217360000	217560000	ID_0.01_841	-0.768468008834	.	217360000	217560000	31,120,180
chr2	217560000	218000000	ID_0.01_842	-0.942278878868	.	217560000	218000000	51,160,44
chr2	218000000	218640000	ID_0.01_843	-0.055087599252	.	218000000	218640000	31,120,180
chr2	218640000	219040000	ID_0.01_844	-0.660099087961	.	218640000	219040000	51,160,44
chr2	219040000	219520000	ID_0.01_845	-0.687685293481	.	219040000	219520000	31,120,180
chr2	219520000	219840000	ID_0.01_846	-0.478507270566	.	219520000	219840000	51,160,44
chr2	219840000	220240000	ID_0.01_847	-0.451274620640	.	219840000	220240000	31,120,180
chr2	220240000	220560000	ID_0.01_848	-0.431063273806	.	220240000	220560000	51,160,44
chr2	220560000	220920000	ID_0.01_849	-0.897743751155	.	220560000	220920000	31,120,180
chr2	220920000	221520000	ID_0.01_850	-0.328854263028	.	220920000	221520000	51,160,44
chr2	221520000	222440000	ID_0.01_851	-0.432428491643	.	221520000	222440000	31,120,180
chr2	222440000	222880000	ID_0.01_852	-0.306364807635	.	222440000	222880000	51,160,44
chr2	222880000	223520000	ID_0.01_853	-0.735873894956	.	222880000	223520000	31,120,180
chr2	223520000	223840000	ID_0.01_854	-0.934798649501	.	223520000	223840000	51,160,44
chr2	223840000	224520000	ID_0.01_855	-0.728528348708	.	223840000	224520000	31,120,180
chr2	224520000	224840000	ID_0.01_856	-0.444447673947	.	224520000	224840000	51,160,44
chr2	224840000	225160000	ID_0.01_857	-0.812819536563	.	224840000	225160000	31,120,180
chr2	225160000	225520000	ID_0.01_858	-0.755308466771	.	225160000	225520000	51,160,44
chr2	225520000	225880000	ID_0.01_859	-0.282046696896	.	225520000	225880000	31,120,180
chr2	225880000	226520000	ID_0.01_860	-0.734552710826	.	225880000	226520000	51,160,44
chr2	226520000	227080000	ID_0.01_861	-1.099741519611	.	226520000	227080000	31,120,180
chr2	227080000	227680000	ID_0.01_862	0.034569737350	.	227080000	227680000	51,160,44
chr2	227680000	227960000	ID_0.01_863	-0.571583349992	.	227680000	227960000	31,120,180
chr2	227960000	228240000	ID_0.01_864	-0.475169263534	.	227960000	228240000	51,160,44
chr2	228240000	228760000	ID_0.01_865	-0.476430833234	.	228240000	228760000	31,120,180
chr2	228760000	229520000	ID_0.01_866	-0.827635192607	.	228760000	229520000	51,160,44
chr2	229520000	230160000	ID_0.01_867	-0.231493096837	.	229520000	230160000	31,120,180
chr2	230160000	230600000	ID_0.01_868	-0.162151659611	.	230160000	230600000	51,160,44
chr2	230600000	231480000	ID_0.01_869	-0.901648685167	.	230600000	231480000	31,120,180
chr2	231480000	231960000	ID_0.01_870	-0.531693622666	.	231480000	231960000	51,160,44
chr2	231960000	232320000	ID_0.01_871	-0.465476193743	.	231960000	232320000	31,120,180
chr2	232320000	232680000	ID_0.01_872	-0.833525921414	.	232320000	232680000	51,160,44
chr2	232680000	233440000	ID_0.01_873	-0.896204483795	.	232680000	233440000	31,120,180
chr2	233440000	234160000	ID_0.01_874	-0.926329080421	.	233440000	234160000	51,160,44
chr2	234160000	234760000	ID_0.01_875	-0.504746488753	.	234160000	234760000	31,120,180
chr2	234760000	235440000	ID_0.01_876	-0.531996342493	.	234760000	235440000	51,160,44
chr2	235440000	236040000	ID_0.01_877	-1.034187680397	.	235440000	236040000	31,120,180
chr2	236040000	236680000	ID_0.01_878	-1.017657913446	.	236040000	236680000	51,160,44
chr2	236680000	237200000	ID_0.01_879	-0.971916184484	.	236680000	237200000	31,120,180
chr2	237200000	238000000	ID_0.01_880	-0.845126551807	.	237200000	238000000	51,160,44
chr2	238000000	238480000	ID_0.01_881	-1.193568453141	.	238000000	238480000	31,120,180
chr2	238480000	238720000	ID_0.01_882	-0.457685282299	.	238480000	238720000	51,160,44
chr2	238720000	239160000	ID_0.01_883	-0.466012418603	.	238720000	239160000	31,120,180
chr2	239160000	240040000	ID_0.01_884	-0.605793599358	.	239160000	240040000	51,160,44
chr2	240040000	240320000	ID_0.01_885	-0.697152823926	.	240040000	240320000	31,120,180
chr2	240320000	240960000	ID_0.01_886	-0.212348322142	.	240320000	240960000	51,160,44
chr2	240960000	241440000	ID_0.01_887	-0.563809517974	.	240960000	241440000	31,120,180
chr2	241440000	241800000	ID_0.01_888	-0.748860015525	.	241440000	241800000	51,160,44
chr2	241800000	242160000	ID_0.01_889	-0.261998710169	.	241800000	242160000	31,120,180
chr2	242160000	242600000	ID_0.01_890	-0.416966702460	.	242160000	242600000	51,160,44
chr3	440000	1120000	ID_0.01_891	-0.360609352590	.	440000	1120000	31,120,180
chr3	1120000	2200000	ID_0.01_892	-0.208715293981	.	1120000	2200000	51,160,44
chr3	2200000	2760000	ID_0.01_893	-0.620549308673	.	2200000	2760000	31,120,180
chr3	2760000	3240000	ID_0.01_894	0.038924284435	.	2760000	3240000	51,160,44
chr3	3240000	3720000	ID_0.01_895	-1.335249009684	.	3240000	3720000	31,120,180
chr3	3720000	4040000	ID_0.01_896	0.101965430032	.	3720000	4040000	51,160,44
chr3	4040000	4360000	ID_0.01_897	-0.176100688259	.	4040000	4360000	31,120,180
chr3	4360000	4720000	ID_0.01_898	-1.212910923646	.	4360000	4720000	51,160,44
chr3	4720000	5240000	ID_0.01_899	-0.912414161104	.	4720000	5240000	31,120,180
chr3	5240000	5800000	ID_0.01_900	-0.909687088552	.	5240000	5800000	51,160,44
chr3	5800000	6240000	ID_0.01_901	-0.243719124357	.	5800000	6240000	31,120,180
chr3	6240000	6840000	ID_0.01_902	-0.181415473120	.	6240000	6840000	51,160,44
chr3	6840000	7320000	ID_0.01_903	-0.801403073688	.	6840000	7320000	31,120,180
chr3	7320000	7600000	ID_0.01_904	0.042821694620	.	7320000	7600000	51,160,44
chr3	7600000	8120000	ID_0.01_905	-0.164743241197	.	7600000	8120000	31,120,180
chr3	8120000	8440000	ID_0.01_906	-0.069918810708	.	8120000	8440000	51,160,44
chr3	8440000	8680000	ID_0.01_907	-0.656699188078	.	8440000	8680000	31,120,180
chr3	8680000	9000000	ID_0.01_908	-0.578845079258	.	8680000	9000000	51,160,44
chr3	9000000	9360000	ID_0.01_909	-0.592661898595	.	9000000	9360000	31,120,180
chr3	9360000	9800000	ID_0.01_910	-0.812867918093	.	9360000	9800000	51,160,44
chr3	9800000	10360000	ID_0.01_911	-0.754772331621	.	9800000	10360000	31,120,180
chr3	10360000	10800000	ID_0.01_912	-1.038091283253	.	10360000	10800000	51,160,44
chr3	10800000	11160000	ID_0.01_913	-0.404098521122	.	10800000	11160000	31,120,180
chr3	11160000	11880000	ID_0.01_914	-0.434120641615	.	11160000	11880000	51,160,44
chr3	11880000	12160000	ID_0.01_915	-0.666171127036	.	11880000	12160000	31,120,180
chr3	12160000	12560000	ID_0.01_916	-0.646578755910	.	12160000	12560000	51,160,44
chr3	12560000	12880000	ID_0.01_917	-0.987546224671	.	12560000	12880000	31,120,180
chr3	12880000	13520000	ID_0.01_918	-0.743426242188	.	12880000	13520000	51,160,44
chr3	13520000	14200000	ID_0.01_919	-0.473041520224	.	13520000	14200000	31,120,180
chr3	14200000	14520000	ID_0.01_920	-0.887007535514	.	14200000	14520000	51,160,44
chr3	14520000	15120000	ID_0.01_921	-0.563727363309	.	14520000	15120000	31,120,180
chr3	15120000	15640000	ID_0.01_922	-0.666017261706	.	15120000	15640000	51,160,44
chr3	15640000	15880000	ID_0.01_923	-0.720204767197	.	15640000	15880000	31,120,180
chr3	15880000	16320000	ID_0.01_924	-0.268636799466	.	15880000	16320000	51,160,44
chr3	16320000	16640000	ID_0.01_925	-0.991371226606	.	16320000	16640000	31,120,180
chr3	16640000	17280000	ID_0.01_926	-1.187788126972	.	16640000	17280000	51,160,44
chr3	17280000	17880000	ID_0.01_927	-0.716107924826	.	17280000	17880000	31,120,180
chr3	17880000	18480000	ID_0.01_928	-0.846135075208	.	17880000	18480000	51,160,44
chr3	18480000	19080000	ID_0.01_929	-0.648811786368	.	18480000	19080000	31,120,180
chr3	19080000	19920000	ID_0.01_930	-0.931337992968	.	19080000	19920000	51,160,44
chr3	19920000	20280000	ID_0.01_931	-1.105420078412	.	19920000	20280000	31,120,180
chr3	20280000	21080000	ID_0.01_932	-0.759132346558	.	20280000	21080000	51,160,44
chr3	21080000	21560000	ID_0.01_933	-0.123507244140	.	21080000	21560000	31,120,180
chr3	21560000	22160000	ID_0.01_934	-0.404170576154	.	21560000	22160000	51,160,44
chr3	22160000	22600000	ID_0.01_935	-0.605604999716	.	22160000	22600000	31,120,180
chr3	22600000	23000000	ID_0.01_936	-0.042355817694	.	22600000	23000000	51,160,44
chr3	23000000	23960000	ID_0.01_937	-0.633101076943	.	23000000	23960000	31,120,180
chr3	23960000	24720000	ID_0.01_938	-0.857106994783	.	23960000	24720000	51,160,44
chr3	24720000	25080000	ID_0.01_939	-0.915086834288	.	24720000	25080000	31,120,180
chr3	25080000	25640000	ID_0.01_940	0.102030704472	.	25080000	25640000	51,160,44
chr3	25640000	26200000	ID_0.01_941	-1.119663934563	.	25640000	26200000	31,120,180
chr3	26200000	26760000	ID_0.01_942	-0.117470266186	.	26200000	26760000	51,160,44
chr3	26760000	27320000	ID_0.01_943	-0.094735856338	.	26760000	27320000	31,120,180
chr3	27320000	27760000	ID_0.01_944	-0.632158343876	.	27320000	27760000	51,160,44
chr3	27760000	28400000	ID_0.01_945	-1.018943207408	.	27760000	28400000	31,120,180
chr3	28400000	29880000	ID_0.01_946	-1.137504130744	.	28400000	29880000	51,160,44
chr3	29880000	30800000	ID_0.01_947	-0.696852179993	.	29880000	30800000	31,120,180
chr3	30800000	31160000	ID_0.01_948	-1.178019797076	.	30800000	31160000	51,160,44
chr3	31160000	31560000	ID_0.01_949	-0.084231763900	.	31160000	31560000	31,120,180
chr3	31560000	32200000	ID_0.01_950	-0.660779543030	.	31560000	32200000	51,160,44
chr3	32200000	32760000	ID_0.01_951	-0.520623628211	.	32200000	32760000	31,120,180
chr3	32760000	33160000	ID_0.01_952	-0.684772872839	.	32760000	33160000	51,160,44
chr3	33160000	33440000	ID_0.01_953	-0.677162913198	.	33160000	33440000	31,120,180
chr3	33440000	33920000	ID_0.01_954	-0.387013688000	.	33440000	33920000	51,160,44
chr3	33920000	34720000	ID_0.01_955	-1.259679533165	.	33920000	34720000	31,120,180
chr3	34720000	35440000	ID_0.01_956	-0.610633596867	.	34720000	35440000	51,160,44
chr3	35440000	36000000	ID_0.01_957	0.101704773843	.	35440000	36000000	31,120,180
chr3	36000000	36760000	ID_0.01_958	-0.923458371325	.	36000000	36760000	51,160,44
chr3	36760000	37000000	ID_0.01_959	-0.872473534351	.	36760000	37000000	31,120,180
chr3	37000000	37360000	ID_0.01_960	-0.702630289889	.	37000000	37360000	51,160,44
chr3	37360000	37880000	ID_0.01_961	-0.718903890688	.	37360000	37880000	31,120,180
chr3	37880000	38520000	ID_0.01_962	-0.771317399938	.	37880000	38520000	51,160,44
chr3	38520000	39080000	ID_0.01_963	-0.535150029458	.	38520000	39080000	31,120,180
chr3	39080000	39440000	ID_0.01_964	-0.925331803238	.	39080000	39440000	51,160,44
chr3	39440000	40600000	ID_0.01_965	-0.967189933338	.	39440000	40600000	31,120,180
chr3	40600000	41280000	ID_0.01_966	-0.706380633655	.	40600000	41280000	51,160,44
chr3	41280000	41920000	ID_0.01_967	-0.163242322981	.	41280000	41920000	31,120,180
chr3	41920000	42240000	ID_0.01_968	-0.984785537393	.	41920000	42240000	51,160,44
chr3	42240000	42600000	ID_0.01_969	-0.926530436627	.	42240000	42600000	31,120,180
chr3	42600000	42960000	ID_0.01_970	-0.549406201911	.	42600000	42960000	51,160,44
chr3	42960000	43200000	ID_0.01_971	-0.567862218905	.	42960000	43200000	31,120,180
chr3	43200000	43560000	ID_0.01_972	-0.380556051071	.	43200000	43560000	51,160,44
chr3	43560000	44280000	ID_0.01_973	-0.869816449826	.	43560000	44280000	31,120,180
chr3	44280000	45080000	ID_0.01_974	-0.828211056731	.	44280000	45080000	51,160,44
chr3	45080000	45560000	ID_0.01_975	-0.682648892213	.	45080000	45560000	31,120,180
chr3	45560000	46120000	ID_0.01_976	-0.772961686620	.	45560000	46120000	51,160,44
chr3	46120000	46520000	ID_0.01_977	-0.308545912478	.	46120000	46520000	31,120,180
chr3	46520000	46960000	ID_0.01_978	-0.567462945486	.	46520000	46960000	51,160,44
chr3	46960000	47440000	ID_0.01_979	-0.348643337257	.	46960000	47440000	31,120,180
chr3	47440000	47840000	ID_0.01_980	-0.842376145905	.	47440000	47840000	51,160,44
chr3	47840000	48200000	ID_0.01_981	-1.062571779099	.	47840000	48200000	31,120,180
chr3	48200000	48720000	ID_0.01_982	-1.009928358123	.	48200000	48720000	51,160,44
chr3	48720000	49040000	ID_0.01_983	-0.595510017464	.	48720000	49040000	31,120,180
chr3	49040000	49520000	ID_0.01_984	-0.979373224186	.	49040000	49520000	51,160,44
chr3	49520000	49720000	ID_0.01_985	-0.591754703983	.	49520000	49720000	31,120,180
chr3	49720000	50360000	ID_0.01_986	-0.573525083159	.	49720000	50360000	51,160,44
chr3	50360000	50680000	ID_0.01_987	-0.897997928549	.	50360000	50680000	31,120,180
chr3	50680000	51000000	ID_0.01_988	-0.857346515889	.	50680000	51000000	51,160,44
chr3	51000000	51440000	ID_0.01_989	-0.058615417985	.	51000000	51440000	31,120,180
chr3	51440000	51960000	ID_0.01_990	-1.167815244782	.	51440000	51960000	51,160,44
chr3	51960000	52480000	ID_0.01_991	-0.550007046173	.	51960000	52480000	31,120,180
chr3	52480000	52760000	ID_0.01_992	-0.544936823974	.	52480000	52760000	51,160,44
chr3	52760000	53320000	ID_0.01_993	-0.716463982993	.	52760000	53320000	31,120,180
chr3	53320000	53960000	ID_0.01_994	-0.734493577365	.	53320000	53960000	51,160,44
chr3	53960000	54440000	ID_0.01_995	-0.932556367054	.	53960000	54440000	31,120,180
chr3	54440000	54880000	ID_0.01_996	-0.748348231206	.	54440000	54880000	51,160,44
chr3	54880000	55520000	ID_0.01_997	-1.021078572061	.	54880000	55520000	31,120,180
chr3	55520000	55960000	ID_0.01_998	-0.394288571595	.	55520000	55960000	51,160,44
chr3	55960000	56320000	ID_0.01_999	-0.351676779480	.	55960000	56320000	31,120,180
chr3	56320000	56720000	ID_0.01_1000	-0.635852800077	.	56320000	56720000	51,160,44
chr3	56720000	57040000	ID_0.01_1001	-0.602989967066	.	56720000	57040000	31,120,180
chr3	57040000	57600000	ID_0.01_1002	-0.528654590202	.	57040000	57600000	51,160,44
chr3	57600000	57840000	ID_0.01_1003	-0.468144001961	.	57600000	57840000	31,120,180
chr3	57840000	58280000	ID_0.01_1004	-0.588735106391	.	57840000	58280000	51,160,44
chr3	58280000	58640000	ID_0.01_1005	-0.505381886513	.	58280000	58640000	31,120,180
chr3	58640000	59200000	ID_0.01_1006	-0.658956070035	.	58640000	59200000	51,160,44
chr3	59200000	59560000	ID_0.01_1007	-0.562302922285	.	59200000	59560000	31,120,180
chr3	59560000	59880000	ID_0.01_1008	-0.320369112879	.	59560000	59880000	51,160,44
chr3	59880000	60760000	ID_0.01_1009	-0.936534850873	.	59880000	60760000	31,120,180
chr3	60760000	61480000	ID_0.01_1010	-0.269599969657	.	60760000	61480000	51,160,44
chr3	61480000	62160000	ID_0.01_1011	-0.581352286955	.	61480000	62160000	31,120,180
chr3	62160000	62600000	ID_0.01_1012	-0.761218667860	.	62160000	62600000	51,160,44
chr3	62600000	63320000	ID_0.01_1013	-0.962820420937	.	62600000	63320000	31,120,180
chr3	63320000	63800000	ID_0.01_1014	-0.874045574800	.	63320000	63800000	51,160,44
chr3	63800000	64480000	ID_0.01_1015	-0.960178759226	.	63800000	64480000	31,120,180
chr3	64480000	65400000	ID_0.01_1016	-1.207402075810	.	64480000	65400000	51,160,44
chr3	65400000	65720000	ID_0.01_1017	-0.770659758060	.	65400000	65720000	31,120,180
chr3	65720000	66280000	ID_0.01_1018	-0.732160764070	.	65720000	66280000	51,160,44
chr3	66280000	66880000	ID_0.01_1019	-0.849125315900	.	66280000	66880000	31,120,180
chr3	66880000	67440000	ID_0.01_1020	-1.177881838832	.	66880000	67440000	51,160,44
chr3	67440000	67880000	ID_0.01_1021	-0.916430787651	.	67440000	67880000	31,120,180
chr3	67880000	68280000	ID_0.01_1022	-0.494452385960	.	67880000	68280000	51,160,44
chr3	68280000	68920000	ID_0.01_1023	0.017345829230	.	68280000	68920000	31,120,180
chr3	68920000	69480000	ID_0.01_1024	-1.263805257686	.	68920000	69480000	51,160,44
chr3	69480000	69720000	ID_0.01_1025	-0.162446504960	.	69480000	69720000	31,120,180
chr3	69720000	70080000	ID_0.01_1026	-0.546738637854	.	69720000	70080000	51,160,44
chr3	70080000	70560000	ID_0.01_1027	-0.985826039020	.	70080000	70560000	31,120,180
chr3	70560000	71040000	ID_0.01_1028	-0.706069273760	.	70560000	71040000	51,160,44
chr3	71040000	71720000	ID_0.01_1029	-0.356337999511	.	71040000	71720000	31,120,180
chr3	71720000	71920000	ID_0.01_1030	-1.167744677887	.	71720000	71920000	51,160,44
chr3	71920000	72880000	ID_0.01_1031	-0.756139569527	.	71920000	72880000	31,120,180
chr3	72880000	73160000	ID_0.01_1032	-1.104988443930	.	72880000	73160000	51,160,44
chr3	73160000	73520000	ID_0.01_1033	-0.816078073350	.	73160000	73520000	31,120,180
chr3	73520000	73920000	ID_0.01_1034	-0.641057110388	.	73520000	73920000	51,160,44
chr3	73920000	74320000	ID_0.01_1035	-1.107241665662	.	73920000	74320000	31,120,180
chr3	74320000	74720000	ID_0.01_1036	-0.418895102641	.	74320000	74720000	51,160,44
chr3	74720000	75240000	ID_0.01_1037	0.097129443266	.	74720000	75240000	31,120,180
chr3	75240000	75720000	ID_0.01_1038	-0.905261024168	.	75240000	75720000	51,160,44
chr3	75720000	76200000	ID_0.01_1039	-1.479870678623	.	75720000	76200000	31,120,180
chr3	76200000	76680000	ID_0.01_1040	-0.198806942359	.	76200000	76680000	51,160,44
chr3	76680000	77040000	ID_0.01_1041	-0.538897520380	.	76680000	77040000	31,120,180
chr3	77040000	77360000	ID_0.01_1042	-0.250330631555	.	77040000	77360000	51,160,44
chr3	77360000	77880000	ID_0.01_1043	-0.858239577203	.	77360000	77880000	31,120,180
chr3	77880000	78240000	ID_0.01_1044	-0.119062961706	.	77880000	78240000	51,160,44
chr3	78240000	78680000	ID_0.01_1045	-0.531982507954	.	78240000	78680000	31,120,180
chr3	78680000	79080000	ID_0.01_1046	-0.920306030002	.	78680000	79080000	51,160,44
chr3	79080000	79560000	ID_0.01_1047	-1.060934566651	.	79080000	79560000	31,120,180
chr3	79560000	80200000	ID_0.01_1048	-1.049852318027	.	79560000	80200000	51,160,44
chr3	80200000	80760000	ID_0.01_1049	0.096554384177	.	80200000	80760000	31,120,180
chr3	80760000	81440000	ID_0.01_1050	-0.499695040767	.	80760000	81440000	51,160,44
chr3	81440000	81920000	ID_0.01_1051	-0.844829458633	.	81440000	81920000	31,120,180
chr3	81920000	82280000	ID_0.01_1052	0.083391305640	.	81920000	82280000	51,160,44
chr3	82280000	82760000	ID_0.01_1053	-0.426865797281	.	82280000	82760000	31,120,180
chr3	82760000	83560000	ID_0.01_1054	-0.322509274228	.	82760000	83560000	51,160,44
chr3	83560000	84000000	ID_0.01_1055	-0.537357471311	.	83560000	84000000	31,120,180
chr3	84000000	84560000	ID_0.01_1056	-0.641798126503	.	84000000	84560000	51,160,44
chr3	84560000	85000000	ID_0.01_1057	-0.525150453322	.	84560000	85000000	31,120,180
chr3	85000000	85400000	ID_0.01_1058	-0.317548897555	.	85000000	85400000	51,160,44
chr3	85400000	85880000	ID_0.01_1059	-0.565438626045	.	85400000	85880000	31,120,180
chr3	85880000	86280000	ID_0.01_1060	-0.256845323251	.	85880000	86280000	51,160,44
chr3	86280000	86760000	ID_0.01_1061	0.013371623283	.	86280000	86760000	31,120,180
chr3	86760000	87320000	ID_0.01_1062	-0.835591525473	.	86760000	87320000	51,160,44
chr3	87320000	87560000	ID_0.01_1063	-0.777793327753	.	87320000	87560000	31,120,180
chr3	87560000	88240000	ID_0.01_1064	0.124340885791	.	87560000	88240000	51,160,44
chr3	88240000	89160000	ID_0.01_1065	-1.371779854106	.	88240000	89160000	31,120,180
chr3	89160000	89920000	ID_0.01_1066	-0.650923405462	.	89160000	89920000	51,160,44
chr3	89920000	90240000	ID_0.01_1067	-0.236184643446	.	89920000	90240000	31,120,180
chr3	90240000	93560000	ID_0.01_1068	-1.067301291795	.	90240000	93560000	51,160,44
chr3	93560000	94040000	ID_0.01_1069	-0.874747910188	.	93560000	94040000	31,120,180
chr3	94040000	94520000	ID_0.01_1070	-0.612099716270	.	94040000	94520000	51,160,44
chr3	94520000	95240000	ID_0.01_1071	-0.325976635640	.	94520000	95240000	31,120,180
chr3	95240000	96560000	ID_0.01_1072	-0.607994892665	.	95240000	96560000	51,160,44
chr3	96560000	97000000	ID_0.01_1073	-1.169939758888	.	96560000	97000000	31,120,180
chr3	97000000	97480000	ID_0.01_1074	-0.116148280360	.	97000000	97480000	51,160,44
chr3	97480000	97760000	ID_0.01_1075	-0.939496457046	.	97480000	97760000	31,120,180
chr3	97760000	98080000	ID_0.01_1076	-0.741472435886	.	97760000	98080000	51,160,44
chr3	98080000	99520000	ID_0.01_1077	-0.272405215255	.	98080000	99520000	31,120,180
chr3	99520000	100000000	ID_0.01_1078	-1.367939788123	.	99520000	100000000	51,160,44
chr3	100000000	100480000	ID_0.01_1079	-0.804980087645	.	100000000	100480000	31,120,180
chr3	100480000	100920000	ID_0.01_1080	-0.567951809353	.	100480000	100920000	51,160,44
chr3	100920000	101400000	ID_0.01_1081	0.031917307566	.	100920000	101400000	31,120,180
chr3	101400000	101960000	ID_0.01_1082	-1.249016801886	.	101400000	101960000	51,160,44
chr3	101960000	102280000	ID_0.01_1083	-0.990000117043	.	101960000	102280000	31,120,180
chr3	102280000	103000000	ID_0.01_1084	-0.574217259274	.	102280000	103000000	51,160,44
chr3	103000000	103360000	ID_0.01_1085	-0.358550135542	.	103000000	103360000	31,120,180
chr3	103360000	103800000	ID_0.01_1086	-0.049288790281	.	103360000	103800000	51,160,44
chr3	103800000	104280000	ID_0.01_1087	-0.475973044873	.	103800000	104280000	31,120,180
chr3	104280000	104640000	ID_0.01_1088	-0.769139678435	.	104280000	104640000	51,160,44
chr3	104640000	105080000	ID_0.01_1089	0.072068843279	.	104640000	105080000	31,120,180
chr3	105080000	105400000	ID_0.01_1090	-0.724591385532	.	105080000	105400000	51,160,44
chr3	105400000	105920000	ID_0.01_1091	-0.755303560163	.	105400000	105920000	31,120,180
chr3	105920000	106320000	ID_0.01_1092	-0.202602357866	.	105920000	106320000	51,160,44
chr3	106320000	106920000	ID_0.01_1093	-0.685590292692	.	106320000	106920000	31,120,180
chr3	106920000	107280000	ID_0.01_1094	-0.996619231633	.	106920000	107280000	51,160,44
chr3	107280000	107600000	ID_0.01_1095	-0.271520139831	.	107280000	107600000	31,120,180
chr3	107600000	108200000	ID_0.01_1096	-0.193194577086	.	107600000	108200000	51,160,44
chr3	108200000	108840000	ID_0.01_1097	-0.990097539793	.	108200000	108840000	31,120,180
chr3	108840000	109440000	ID_0.01_1098	-0.536428170765	.	108840000	109440000	51,160,44
chr3	109440000	110040000	ID_0.01_1099	-0.356070211925	.	109440000	110040000	31,120,180
chr3	110040000	110800000	ID_0.01_1100	-0.444760116878	.	110040000	110800000	51,160,44
chr3	110800000	111280000	ID_0.01_1101	-0.774454855513	.	110800000	111280000	31,120,180
chr3	111280000	111800000	ID_0.01_1102	-0.819720729658	.	111280000	111800000	51,160,44
chr3	111800000	112280000	ID_0.01_1103	-0.880086886805	.	111800000	112280000	31,120,180
chr3	112280000	112720000	ID_0.01_1104	-0.986878176669	.	112280000	112720000	51,160,44
chr3	112720000	114080000	ID_0.01_1105	-1.239313326931	.	112720000	114080000	31,120,180
chr3	114080000	114520000	ID_0.01_1106	-0.757546039379	.	114080000	114520000	51,160,44
chr3	114520000	114920000	ID_0.01_1107	-0.418043650227	.	114520000	114920000	31,120,180
chr3	114920000	115680000	ID_0.01_1108	-0.876837371850	.	114920000	115680000	51,160,44
chr3	115680000	116480000	ID_0.01_1109	-0.974823066626	.	115680000	116480000	31,120,180
chr3	116480000	117240000	ID_0.01_1110	-0.879303710903	.	116480000	117240000	51,160,44
chr3	117240000	117720000	ID_0.01_1111	-0.137223796723	.	117240000	117720000	31,120,180
chr3	117720000	118560000	ID_0.01_1112	-0.623284370758	.	117720000	118560000	51,160,44
chr3	118560000	118840000	ID_0.01_1113	-0.646094299873	.	118560000	118840000	31,120,180
chr3	118840000	119560000	ID_0.01_1114	-0.609299041854	.	118840000	119560000	51,160,44
chr3	119560000	119920000	ID_0.01_1115	-0.527565295815	.	119560000	119920000	31,120,180
chr3	119920000	120280000	ID_0.01_1116	-0.669600148608	.	119920000	120280000	51,160,44
chr3	120280000	120960000	ID_0.01_1117	-0.645134871019	.	120280000	120960000	31,120,180
chr3	120960000	121240000	ID_0.01_1118	-0.315466473682	.	120960000	121240000	51,160,44
chr3	121240000	121800000	ID_0.01_1119	-1.061900771296	.	121240000	121800000	31,120,180
chr3	121800000	122120000	ID_0.01_1120	-0.198452548001	.	121800000	122120000	51,160,44
chr3	122120000	122560000	ID_0.01_1121	-0.866876121310	.	122120000	122560000	31,120,180
chr3	122560000	123000000	ID_0.01_1122	0.014615452113	.	122560000	123000000	51,160,44
chr3	123000000	123280000	ID_0.01_1123	-0.674892583148	.	123000000	123280000	31,120,180
chr3	123280000	124040000	ID_0.01_1124	-0.969129751137	.	123280000	124040000	51,160,44
chr3	124040000	124440000	ID_0.01_1125	-0.307387705481	.	124040000	124440000	31,120,180
chr3	124440000	125320000	ID_0.01_1126	-0.668716395707	.	124440000	125320000	51,160,44
chr3	125320000	126200000	ID_0.01_1127	-0.958906852882	.	125320000	126200000	31,120,180
chr3	126200000	126720000	ID_0.01_1128	-0.827492997338	.	126200000	126720000	51,160,44
chr3	126720000	127280000	ID_0.01_1129	-0.256118320023	.	126720000	127280000	31,120,180
chr3	127280000	127760000	ID_0.01_1130	-1.131813189906	.	127280000	127760000	51,160,44
chr3	127760000	128320000	ID_0.01_1131	-0.821544559595	.	127760000	128320000	31,120,180
chr3	128320000	128640000	ID_0.01_1132	-1.145474880832	.	128320000	128640000	51,160,44
chr3	128640000	129040000	ID_0.01_1133	-0.709217881694	.	128640000	129040000	31,120,180
chr3	129040000	129840000	ID_0.01_1134	-0.972811179071	.	129040000	129840000	51,160,44
chr3	129840000	130400000	ID_0.01_1135	-1.100745322130	.	129840000	130400000	31,120,180
chr3	130400000	130760000	ID_0.01_1136	-0.472940980175	.	130400000	130760000	51,160,44
chr3	130760000	131240000	ID_0.01_1137	-1.032084807472	.	130760000	131240000	31,120,180
chr3	131240000	132440000	ID_0.01_1138	-0.314287375114	.	131240000	132440000	51,160,44
chr3	132440000	133120000	ID_0.01_1139	-1.344269490976	.	132440000	133120000	31,120,180
chr3	133120000	133640000	ID_0.01_1140	-0.902799957182	.	133120000	133640000	51,160,44
chr3	133640000	133920000	ID_0.01_1141	-0.328991010165	.	133640000	133920000	31,120,180
chr3	133920000	134240000	ID_0.01_1142	-0.377930425211	.	133920000	134240000	51,160,44
chr3	134240000	135240000	ID_0.01_1143	-1.107192424760	.	134240000	135240000	31,120,180
chr3	135240000	135760000	ID_0.01_1144	-0.300645915362	.	135240000	135760000	51,160,44
chr3	135760000	136080000	ID_0.01_1145	-0.799098624736	.	135760000	136080000	31,120,180
chr3	136080000	136480000	ID_0.01_1146	-0.083128798792	.	136080000	136480000	51,160,44
chr3	136480000	136760000	ID_0.01_1147	-0.626469028848	.	136480000	136760000	31,120,180
chr3	136760000	137760000	ID_0.01_1148	-1.214778835980	.	136760000	137760000	51,160,44
chr3	137760000	138640000	ID_0.01_1149	-0.980370726653	.	137760000	138640000	31,120,180
chr3	138640000	139080000	ID_0.01_1150	-0.927029677657	.	138640000	139080000	51,160,44
chr3	139080000	139800000	ID_0.01_1151	-1.097959361780	.	139080000	139800000	31,120,180
chr3	139800000	140600000	ID_0.01_1152	-0.420335391683	.	139800000	140600000	51,160,44
chr3	140600000	140960000	ID_0.01_1153	-0.889070599912	.	140600000	140960000	31,120,180
chr3	140960000	141280000	ID_0.01_1154	-0.680813352415	.	140960000	141280000	51,160,44
chr3	141280000	141680000	ID_0.01_1155	-0.505260727504	.	141280000	141680000	31,120,180
chr3	141680000	142280000	ID_0.01_1156	-0.424017844173	.	141680000	142280000	51,160,44
chr3	142280000	142760000	ID_0.01_1157	-0.317225619273	.	142280000	142760000	31,120,180
chr3	142760000	143480000	ID_0.01_1158	-0.976072570870	.	142760000	143480000	51,160,44
chr3	143480000	145080000	ID_0.01_1159	-0.804782365168	.	143480000	145080000	31,120,180
chr3	145080000	145480000	ID_0.01_1160	-0.035201321566	.	145080000	145480000	51,160,44
chr3	145480000	145920000	ID_0.01_1161	-0.449523032974	.	145480000	145920000	31,120,180
chr3	145920000	146400000	ID_0.01_1162	-0.415589185562	.	145920000	146400000	51,160,44
chr3	146400000	146880000	ID_0.01_1163	-0.777183083268	.	146400000	146880000	31,120,180
chr3	146880000	147320000	ID_0.01_1164	-0.145417530282	.	146880000	147320000	51,160,44
chr3	147320000	147800000	ID_0.01_1165	-0.072881507573	.	147320000	147800000	31,120,180
chr3	147800000	148080000	ID_0.01_1166	-0.228834148946	.	147800000	148080000	51,160,44
chr3	148080000	148440000	ID_0.01_1167	-0.434379836848	.	148080000	148440000	31,120,180
chr3	148440000	148680000	ID_0.01_1168	-0.156861350158	.	148440000	148680000	51,160,44
chr3	148680000	149200000	ID_0.01_1169	-0.763037482294	.	148680000	149200000	31,120,180
chr3	149200000	149560000	ID_0.01_1170	-0.458348312902	.	149200000	149560000	51,160,44
chr3	149560000	149920000	ID_0.01_1171	-0.805972222075	.	149560000	149920000	31,120,180
chr3	149920000	150240000	ID_0.01_1172	-0.580251293349	.	149920000	150240000	51,160,44
chr3	150240000	150880000	ID_0.01_1173	-0.852047836968	.	150240000	150880000	31,120,180
chr3	150880000	151040000	ID_0.01_1174	-0.586102411611	.	150880000	151040000	51,160,44
chr3	151040000	151640000	ID_0.01_1175	-0.442477920549	.	151040000	151640000	31,120,180
chr3	151640000	152200000	ID_0.01_1176	-0.828324852886	.	151640000	152200000	51,160,44
chr3	152200000	152720000	ID_0.01_1177	-0.899525927050	.	152200000	152720000	31,120,180
chr3	152720000	153680000	ID_0.01_1178	-1.040827056322	.	152720000	153680000	51,160,44
chr3	153680000	154040000	ID_0.01_1179	-0.770022405959	.	153680000	154040000	31,120,180
chr3	154040000	154480000	ID_0.01_1180	-0.856217464968	.	154040000	154480000	51,160,44
chr3	154480000	155080000	ID_0.01_1181	-0.831867112026	.	154480000	155080000	31,120,180
chr3	155080000	155440000	ID_0.01_1182	-1.114605723055	.	155080000	155440000	51,160,44
chr3	155440000	155720000	ID_0.01_1183	-0.785088492373	.	155440000	155720000	31,120,180
chr3	155720000	156240000	ID_0.01_1184	-0.898337228853	.	155720000	156240000	51,160,44
chr3	156240000	156880000	ID_0.01_1185	-0.732850551967	.	156240000	156880000	31,120,180
chr3	156880000	157240000	ID_0.01_1186	-1.147580470884	.	156880000	157240000	51,160,44
chr3	157240000	157800000	ID_0.01_1187	-1.059034967076	.	157240000	157800000	31,120,180
chr3	157800000	158240000	ID_0.01_1188	-0.232150960364	.	157800000	158240000	51,160,44
chr3	158240000	158520000	ID_0.01_1189	-0.561354582478	.	158240000	158520000	31,120,180
chr3	158520000	159000000	ID_0.01_1190	-1.052913615120	.	158520000	159000000	51,160,44
chr3	159000000	159320000	ID_0.01_1191	-0.513048215396	.	159000000	159320000	31,120,180
chr3	159320000	160200000	ID_0.01_1192	-0.281913089763	.	159320000	160200000	51,160,44
chr3	160200000	160680000	ID_0.01_1193	-0.895704085013	.	160200000	160680000	31,120,180
chr3	160680000	161160000	ID_0.01_1194	-0.298400574294	.	160680000	161160000	51,160,44
chr3	161160000	161600000	ID_0.01_1195	-1.038099839247	.	161160000	161600000	31,120,180
chr3	161600000	162200000	ID_0.01_1196	-0.291474456940	.	161600000	162200000	51,160,44
chr3	162200000	162760000	ID_0.01_1197	-0.299155354771	.	162200000	162760000	31,120,180
chr3	162760000	163240000	ID_0.01_1198	-0.522757210394	.	162760000	163240000	51,160,44
chr3	163240000	163680000	ID_0.01_1199	-0.338141978584	.	163240000	163680000	31,120,180
chr3	163680000	163960000	ID_0.01_1200	-0.317221745903	.	163680000	163960000	51,160,44
chr3	163960000	164520000	ID_0.01_1201	-0.047955100210	.	163960000	164520000	31,120,180
chr3	164520000	164920000	ID_0.01_1202	-0.216416175246	.	164520000	164920000	51,160,44
chr3	164920000	165720000	ID_0.01_1203	-1.157537054973	.	164920000	165720000	31,120,180
chr3	165720000	166200000	ID_0.01_1204	-0.425827562724	.	165720000	166200000	51,160,44
chr3	166200000	166560000	ID_0.01_1205	-0.429232269342	.	166200000	166560000	31,120,180
chr3	166560000	167080000	ID_0.01_1206	-0.154795484111	.	166560000	167080000	51,160,44
chr3	167080000	167440000	ID_0.01_1207	-1.106991456795	.	167080000	167440000	31,120,180
chr3	167440000	167920000	ID_0.01_1208	-0.387467641022	.	167440000	167920000	51,160,44
chr3	167920000	168560000	ID_0.01_1209	-1.022658186892	.	167920000	168560000	31,120,180
chr3	168560000	169480000	ID_0.01_1210	-0.679009340268	.	168560000	169480000	51,160,44
chr3	169480000	170120000	ID_0.01_1211	-1.234958358408	.	169480000	170120000	31,120,180
chr3	170120000	170600000	ID_0.01_1212	-0.652805647075	.	170120000	170600000	51,160,44
chr3	170600000	171280000	ID_0.01_1213	-0.966921739605	.	170600000	171280000	31,120,180
chr3	171280000	171560000	ID_0.01_1214	-0.737347183609	.	171280000	171560000	51,160,44
chr3	171560000	172080000	ID_0.01_1215	-0.329879855815	.	171560000	172080000	31,120,180
chr3	172080000	172480000	ID_0.01_1216	-0.629605926116	.	172080000	172480000	51,160,44
chr3	172480000	173080000	ID_0.01_1217	-1.242834653648	.	172480000	173080000	31,120,180
chr3	173080000	173840000	ID_0.01_1218	-0.812088492811	.	173080000	173840000	51,160,44
chr3	173840000	174160000	ID_0.01_1219	-0.437068350513	.	173840000	174160000	31,120,180
chr3	174160000	174560000	ID_0.01_1220	-0.394119919011	.	174160000	174560000	51,160,44
chr3	174560000	175280000	ID_0.01_1221	-0.366843359463	.	174560000	175280000	31,120,180
chr3	175280000	175680000	ID_0.01_1222	-0.574010270770	.	175280000	175680000	51,160,44
chr3	175680000	176160000	ID_0.01_1223	-0.433002545600	.	175680000	176160000	31,120,180
chr3	176160000	176680000	ID_0.01_1224	-0.813613582918	.	176160000	176680000	51,160,44
chr3	176680000	177080000	ID_0.01_1225	-0.772386168191	.	176680000	177080000	31,120,180
chr3	177080000	177520000	ID_0.01_1226	-0.390871770913	.	177080000	177520000	51,160,44
chr3	177520000	178120000	ID_0.01_1227	-0.248916807818	.	177520000	178120000	31,120,180
chr3	178120000	178720000	ID_0.01_1228	-1.355857918614	.	178120000	178720000	51,160,44
chr3	178720000	179040000	ID_0.01_1229	-0.978615035185	.	178720000	179040000	31,120,180
chr3	179040000	179320000	ID_0.01_1230	-0.716448667595	.	179040000	179320000	51,160,44
chr3	179320000	179800000	ID_0.01_1231	-0.970030007806	.	179320000	179800000	31,120,180
chr3	179800000	180320000	ID_0.01_1232	0.071934070482	.	179800000	180320000	51,160,44
chr3	180320000	180920000	ID_0.01_1233	-0.825933612345	.	180320000	180920000	31,120,180
chr3	180920000	181400000	ID_0.01_1234	-0.631453081002	.	180920000	181400000	51,160,44
chr3	181400000	181960000	ID_0.01_1235	-1.093718266343	.	181400000	181960000	31,120,180
chr3	181960000	182400000	ID_0.01_1236	-0.339575637401	.	181960000	182400000	51,160,44
chr3	182400000	182840000	ID_0.01_1237	-1.090954100962	.	182400000	182840000	31,120,180
chr3	182840000	183160000	ID_0.01_1238	-0.768568994808	.	182840000	183160000	51,160,44
chr3	183160000	183600000	ID_0.01_1239	-0.841081015915	.	183160000	183600000	31,120,180
chr3	183600000	184040000	ID_0.01_1240	-0.982603903085	.	183600000	184040000	51,160,44
chr3	184040000	184560000	ID_0.01_1241	-0.880495077799	.	184040000	184560000	31,120,180
chr3	184560000	185000000	ID_0.01_1242	-0.914231801029	.	184560000	185000000	51,160,44
chr3	185000000	185360000	ID_0.01_1243	-0.789267240034	.	185000000	185360000	31,120,180
chr3	185360000	185680000	ID_0.01_1244	-0.901101172836	.	185360000	185680000	51,160,44
chr3	185680000	185960000	ID_0.01_1245	-0.981665335421	.	185680000	185960000	31,120,180
chr3	185960000	186280000	ID_0.01_1246	-0.319909299653	.	185960000	186280000	51,160,44
chr3	186280000	186560000	ID_0.01_1247	-0.775718868136	.	186280000	186560000	31,120,180
chr3	186560000	186920000	ID_0.01_1248	-0.751686346219	.	186560000	186920000	51,160,44
chr3	186920000	187440000	ID_0.01_1249	-0.636420011859	.	186920000	187440000	31,120,180
chr3	187440000	188680000	ID_0.01_1250	-1.475485544108	.	187440000	188680000	51,160,44
chr3	188680000	188960000	ID_0.01_1251	-0.650255850595	.	188680000	188960000	31,120,180
chr3	188960000	189680000	ID_0.01_1252	-1.115420134389	.	188960000	189680000	51,160,44
chr3	189680000	190400000	ID_0.01_1253	-1.033483925713	.	189680000	190400000	31,120,180
chr3	190400000	190800000	ID_0.01_1254	-0.241399514208	.	190400000	190800000	51,160,44
chr3	190800000	191120000	ID_0.01_1255	-0.415114726417	.	190800000	191120000	31,120,180
chr3	191120000	191800000	ID_0.01_1256	-0.364410969260	.	191120000	191800000	51,160,44
chr3	191800000	192200000	ID_0.01_1257	-0.380283294410	.	191800000	192200000	31,120,180
chr3	192200000	192520000	ID_0.01_1258	-0.813291741092	.	192200000	192520000	51,160,44
chr3	192520000	192800000	ID_0.01_1259	-0.532851133816	.	192520000	192800000	31,120,180
chr3	192800000	193320000	ID_0.01_1260	-0.008985549357	.	192800000	193320000	51,160,44
chr3	193320000	194040000	ID_0.01_1261	-1.308187431730	.	193320000	194040000	31,120,180
chr3	194040000	194400000	ID_0.01_1262	-0.933077744160	.	194040000	194400000	51,160,44
chr3	194400000	195000000	ID_0.01_1263	-1.148802741810	.	194400000	195000000	31,120,180
chr3	195000000	195280000	ID_0.01_1264	-0.653376286750	.	195000000	195280000	51,160,44
chr3	195280000	195720000	ID_0.01_1265	-0.969436708595	.	195280000	195720000	31,120,180
chr3	195720000	196280000	ID_0.01_1266	-1.228626094805	.	195720000	196280000	51,160,44
chr3	196280000	196680000	ID_0.01_1267	-0.380593333655	.	196280000	196680000	31,120,180
chr3	196680000	196920000	ID_0.01_1268	-0.612700619340	.	196680000	196920000	51,160,44
chr3	196920000	197280000	ID_0.01_1269	-0.518306953389	.	196920000	197280000	31,120,180
chr4	680000	1000000	ID_0.01_1270	-0.881223866389	.	680000	1000000	51,160,44
chr4	1000000	1360000	ID_0.01_1271	-0.507947564371	.	1000000	1360000	31,120,180
chr4	1360000	1720000	ID_0.01_1272	-0.503462810541	.	1360000	1720000	51,160,44
chr4	1720000	2200000	ID_0.01_1273	-0.877227488720	.	1720000	2200000	31,120,180
chr4	2200000	2720000	ID_0.01_1274	-0.658776888440	.	2200000	2720000	51,160,44
chr4	2720000	3080000	ID_0.01_1275	-0.445981461858	.	2720000	3080000	31,120,180
chr4	3080000	3520000	ID_0.01_1276	-0.807034980222	.	3080000	3520000	51,160,44
chr4	3520000	3960000	ID_0.01_1277	-0.757562840437	.	3520000	3960000	31,120,180
chr4	3960000	4440000	ID_0.01_1278	-0.777725856373	.	3960000	4440000	51,160,44
chr4	4440000	4960000	ID_0.01_1279	-0.876148270918	.	4440000	4960000	31,120,180
chr4	4960000	5400000	ID_0.01_1280	-0.939074459600	.	4960000	5400000	51,160,44
chr4	5400000	5840000	ID_0.01_1281	-0.065219679163	.	5400000	5840000	31,120,180
chr4	5840000	6320000	ID_0.01_1282	-0.821903107763	.	5840000	6320000	51,160,44
chr4	6320000	6680000	ID_0.01_1283	-0.219890382656	.	6320000	6680000	31,120,180
chr4	6680000	7080000	ID_0.01_1284	-0.734992404744	.	6680000	7080000	51,160,44
chr4	7080000	7720000	ID_0.01_1285	-0.876517070540	.	7080000	7720000	31,120,180
chr4	7720000	8160000	ID_0.01_1286	-0.379124137959	.	7720000	8160000	51,160,44
chr4	8160000	8600000	ID_0.01_1287	-0.733731025139	.	8160000	8600000	31,120,180
chr4	8600000	8920000	ID_0.01_1288	-0.690086456686	.	8600000	8920000	51,160,44
chr4	8920000	9360000	ID_0.01_1289	-0.795964613153	.	8920000	9360000	31,120,180
chr4	9360000	9680000	ID_0.01_1290	-1.589128073066	.	9360000	9680000	51,160,44
chr4	9680000	10120000	ID_0.01_1291	-0.773435001029	.	9680000	10120000	31,120,180
chr4	10120000	10560000	ID_0.01_1292	-1.085754630135	.	10120000	10560000	51,160,44
chr4	10560000	11400000	ID_0.01_1293	-1.039809015233	.	10560000	11400000	31,120,180
chr4	11400000	11720000	ID_0.01_1294	-0.264037320901	.	11400000	11720000	51,160,44
chr4	11720000	12000000	ID_0.01_1295	-0.535070605302	.	11720000	12000000	31,120,180
chr4	12000000	12680000	ID_0.01_1296	-0.222814345482	.	12000000	12680000	51,160,44
chr4	12680000	13640000	ID_0.01_1297	-0.903126210177	.	12680000	13640000	31,120,180
chr4	13640000	14760000	ID_0.01_1298	-1.164018147719	.	13640000	14760000	51,160,44
chr4	14760000	15200000	ID_0.01_1299	-0.201207994681	.	14760000	15200000	31,120,180
chr4	15200000	15480000	ID_0.01_1300	-0.514746856036	.	15200000	15480000	51,160,44
chr4	15480000	16280000	ID_0.01_1301	-0.860932573603	.	15480000	16280000	31,120,180
chr4	16280000	16920000	ID_0.01_1302	-1.029187704204	.	16280000	16920000	51,160,44
chr4	16920000	17480000	ID_0.01_1303	-0.271255430179	.	16920000	17480000	31,120,180
chr4	17480000	18040000	ID_0.01_1304	-1.175059427126	.	17480000	18040000	51,160,44
chr4	18040000	18640000	ID_0.01_1305	-0.246778866959	.	18040000	18640000	31,120,180
chr4	18640000	19240000	ID_0.01_1306	-0.831162730472	.	18640000	19240000	51,160,44
chr4	19240000	19840000	ID_0.01_1307	-0.557625239612	.	19240000	19840000	31,120,180
chr4	19840000	20280000	ID_0.01_1308	0.130048809345	.	19840000	20280000	51,160,44
chr4	20280000	20760000	ID_0.01_1309	-0.848883993646	.	20280000	20760000	31,120,180
chr4	20760000	21120000	ID_0.01_1310	-1.002531283548	.	20760000	21120000	51,160,44
chr4	21120000	21480000	ID_0.01_1311	-0.003880606154	.	21120000	21480000	31,120,180
chr4	21480000	21800000	ID_0.01_1312	-0.507198996964	.	21480000	21800000	51,160,44
chr4	21800000	22400000	ID_0.01_1313	-0.785456143946	.	21800000	22400000	31,120,180
chr4	22400000	22720000	ID_0.01_1314	-0.871465249023	.	22400000	22720000	51,160,44
chr4	22720000	23360000	ID_0.01_1315	-1.054661471129	.	22720000	23360000	31,120,180
chr4	23360000	23760000	ID_0.01_1316	-0.089221920047	.	23360000	23760000	51,160,44
chr4	23760000	24440000	ID_0.01_1317	-0.338223549444	.	23760000	24440000	31,120,180
chr4	24440000	25160000	ID_0.01_1318	-1.137744894183	.	24440000	25160000	51,160,44
chr4	25160000	25400000	ID_0.01_1319	-0.508803296853	.	25160000	25400000	31,120,180
chr4	25400000	25920000	ID_0.01_1320	-1.015154452332	.	25400000	25920000	51,160,44
chr4	25920000	26440000	ID_0.01_1321	-0.762147135414	.	25920000	26440000	31,120,180
chr4	26440000	27040000	ID_0.01_1322	-0.838927918156	.	26440000	27040000	51,160,44
chr4	27040000	27680000	ID_0.01_1323	-1.016729009521	.	27040000	27680000	31,120,180
chr4	27680000	28240000	ID_0.01_1324	-1.065756643959	.	27680000	28240000	51,160,44
chr4	28240000	28680000	ID_0.01_1325	-0.096665868889	.	28240000	28680000	31,120,180
chr4	28680000	29080000	ID_0.01_1326	-0.081472576660	.	28680000	29080000	51,160,44
chr4	29080000	29480000	ID_0.01_1327	-0.586110529379	.	29080000	29480000	31,120,180
chr4	29480000	29920000	ID_0.01_1328	-0.212981981306	.	29480000	29920000	51,160,44
chr4	29920000	30360000	ID_0.01_1329	-0.257540793287	.	29920000	30360000	31,120,180
chr4	30360000	30720000	ID_0.01_1330	-0.296496407429	.	30360000	30720000	51,160,44
chr4	30720000	31040000	ID_0.01_1331	-0.625366575663	.	30720000	31040000	31,120,180
chr4	31040000	31360000	ID_0.01_1332	-0.253113974532	.	31040000	31360000	51,160,44
chr4	31360000	31720000	ID_0.01_1333	-0.161116902141	.	31360000	31720000	31,120,180
chr4	31720000	32400000	ID_0.01_1334	-0.436781193405	.	31720000	32400000	51,160,44
chr4	32400000	33080000	ID_0.01_1335	-0.258983802343	.	32400000	33080000	31,120,180
chr4	33080000	33680000	ID_0.01_1336	-0.496240481059	.	33080000	33680000	51,160,44
chr4	33680000	34720000	ID_0.01_1337	-0.345345585224	.	33680000	34720000	31,120,180
chr4	34720000	35160000	ID_0.01_1338	-0.507644266228	.	34720000	35160000	51,160,44
chr4	35160000	35920000	ID_0.01_1339	-0.149234686999	.	35160000	35920000	31,120,180
chr4	35920000	36400000	ID_0.01_1340	-0.599964530908	.	35920000	36400000	51,160,44
chr4	36400000	36800000	ID_0.01_1341	-0.859799222536	.	36400000	36800000	31,120,180
chr4	36800000	37400000	ID_0.01_1342	-0.171205807339	.	36800000	37400000	51,160,44
chr4	37400000	38080000	ID_0.01_1343	-0.937701392897	.	37400000	38080000	31,120,180
chr4	38080000	38720000	ID_0.01_1344	-0.614039148716	.	38080000	38720000	51,160,44
chr4	38720000	39160000	ID_0.01_1345	-0.990103925867	.	38720000	39160000	31,120,180
chr4	39160000	39440000	ID_0.01_1346	-0.363423185998	.	39160000	39440000	51,160,44
chr4	39440000	40000000	ID_0.01_1347	-0.630025585832	.	39440000	40000000	31,120,180
chr4	40000000	40320000	ID_0.01_1348	-0.784372375867	.	40000000	40320000	51,160,44
chr4	40320000	40720000	ID_0.01_1349	-0.430944020847	.	40320000	40720000	31,120,180
chr4	40720000	40920000	ID_0.01_1350	-0.699388269523	.	40720000	40920000	51,160,44
chr4	40920000	41240000	ID_0.01_1351	-0.578469409110	.	40920000	41240000	31,120,180
chr4	41240000	41680000	ID_0.01_1352	-1.129932797717	.	41240000	41680000	51,160,44
chr4	41680000	41920000	ID_0.01_1353	-0.892860480086	.	41680000	41920000	31,120,180
chr4	41920000	42280000	ID_0.01_1354	-0.789834104745	.	41920000	42280000	51,160,44
chr4	42280000	43000000	ID_0.01_1355	-0.285607533650	.	42280000	43000000	31,120,180
chr4	43000000	43720000	ID_0.01_1356	-0.818310778288	.	43000000	43720000	51,160,44
chr4	43720000	44720000	ID_0.01_1357	-0.259543300014	.	43720000	44720000	31,120,180
chr4	44720000	45440000	ID_0.01_1358	-1.078365011307	.	44720000	45440000	51,160,44
chr4	45440000	46280000	ID_0.01_1359	-0.870295756580	.	45440000	46280000	31,120,180
chr4	46280000	46720000	ID_0.01_1360	-0.513246286329	.	46280000	46720000	51,160,44
chr4	46720000	47640000	ID_0.01_1361	-0.469976353711	.	46720000	47640000	31,120,180
chr4	47640000	48120000	ID_0.01_1362	-0.739714861550	.	47640000	48120000	51,160,44
chr4	48120000	48560000	ID_0.01_1363	-0.501624165129	.	48120000	48560000	31,120,180
chr4	48560000	49000000	ID_0.01_1364	-0.652019442298	.	48560000	49000000	51,160,44
chr4	49000000	53080000	ID_0.01_1365	-0.976793784530	.	49000000	53080000	31,120,180
chr4	53080000	53400000	ID_0.01_1366	-0.565781117032	.	53080000	53400000	51,160,44
chr4	53400000	53880000	ID_0.01_1367	-0.343011628227	.	53400000	53880000	31,120,180
chr4	53880000	54760000	ID_0.01_1368	-1.048610784594	.	53880000	54760000	51,160,44
chr4	54760000	55120000	ID_0.01_1369	-0.475567326584	.	54760000	55120000	31,120,180
chr4	55120000	55840000	ID_0.01_1370	-1.286642139716	.	55120000	55840000	51,160,44
chr4	55840000	56200000	ID_0.01_1371	-0.728153581881	.	55840000	56200000	31,120,180
chr4	56200000	56760000	ID_0.01_1372	-0.701100809260	.	56200000	56760000	51,160,44
chr4	56760000	57240000	ID_0.01_1373	-0.827819602208	.	56760000	57240000	31,120,180
chr4	57240000	57880000	ID_0.01_1374	-0.888636260925	.	57240000	57880000	51,160,44
chr4	57880000	58280000	ID_0.01_1375	-1.091587994811	.	57880000	58280000	31,120,180
chr4	58280000	59080000	ID_0.01_1376	-0.803669004026	.	58280000	59080000	51,160,44
chr4	59080000	59560000	ID_0.01_1377	-0.379740658410	.	59080000	59560000	31,120,180
chr4	59560000	60120000	ID_0.01_1378	-0.300888292566	.	59560000	60120000	51,160,44
chr4	60120000	61080000	ID_0.01_1379	-0.612855454651	.	60120000	61080000	31,120,180
chr4	61080000	61360000	ID_0.01_1380	-0.422757368503	.	61080000	61360000	51,160,44
chr4	61360000	62400000	ID_0.01_1381	-0.389229620158	.	61360000	62400000	31,120,180
chr4	62400000	62920000	ID_0.01_1382	-0.361299509057	.	62400000	62920000	51,160,44
chr4	62920000	63600000	ID_0.01_1383	-0.036864108079	.	62920000	63600000	31,120,180
chr4	63600000	64160000	ID_0.01_1384	-0.511835101530	.	63600000	64160000	51,160,44
chr4	64160000	64600000	ID_0.01_1385	-0.145428230266	.	64160000	64600000	31,120,180
chr4	64600000	65040000	ID_0.01_1386	-0.202239098024	.	64600000	65040000	51,160,44
chr4	65040000	65480000	ID_0.01_1387	0.004732386562	.	65040000	65480000	31,120,180
chr4	65480000	65880000	ID_0.01_1388	-0.984705844238	.	65480000	65880000	51,160,44
chr4	65880000	66440000	ID_0.01_1389	-0.699959443794	.	65880000	66440000	31,120,180
chr4	66440000	67560000	ID_0.01_1390	-0.599546412896	.	66440000	67560000	51,160,44
chr4	67560000	68240000	ID_0.01_1391	-0.767103946380	.	67560000	68240000	31,120,180
chr4	68240000	68720000	ID_0.01_1392	-0.956807781597	.	68240000	68720000	51,160,44
chr4	68720000	70160000	ID_0.01_1393	-0.200058062049	.	68720000	70160000	31,120,180
chr4	70160000	70520000	ID_0.01_1394	-0.205159841570	.	70160000	70520000	51,160,44
chr4	70520000	70760000	ID_0.01_1395	-0.894691451688	.	70520000	70760000	31,120,180
chr4	70760000	71080000	ID_0.01_1396	-0.769066655442	.	70760000	71080000	51,160,44
chr4	71080000	71440000	ID_0.01_1397	0.051729100874	.	71080000	71440000	31,120,180
chr4	71440000	71920000	ID_0.01_1398	-1.174846620588	.	71440000	71920000	51,160,44
chr4	71920000	72600000	ID_0.01_1399	-0.701787501741	.	71920000	72600000	31,120,180
chr4	72600000	73160000	ID_0.01_1400	-1.206223535368	.	72600000	73160000	51,160,44
chr4	73160000	73920000	ID_0.01_1401	-0.850564760793	.	73160000	73920000	31,120,180
chr4	73920000	74160000	ID_0.01_1402	-0.926947041425	.	73920000	74160000	51,160,44
chr4	74160000	74520000	ID_0.01_1403	-0.660412250996	.	74160000	74520000	31,120,180
chr4	74520000	75040000	ID_0.01_1404	-0.513256479499	.	74520000	75040000	51,160,44
chr4	75040000	75600000	ID_0.01_1405	-0.819601465013	.	75040000	75600000	31,120,180
chr4	75600000	76440000	ID_0.01_1406	-0.726745811501	.	75600000	76440000	51,160,44
chr4	76440000	76800000	ID_0.01_1407	-1.092543353176	.	76440000	76800000	31,120,180
chr4	76800000	77360000	ID_0.01_1408	-0.689759209894	.	76800000	77360000	51,160,44
chr4	77360000	77680000	ID_0.01_1409	-0.508554505773	.	77360000	77680000	31,120,180
chr4	77680000	78160000	ID_0.01_1410	-0.250930799511	.	77680000	78160000	51,160,44
chr4	78160000	78880000	ID_0.01_1411	-0.698211991114	.	78160000	78880000	31,120,180
chr4	78880000	79440000	ID_0.01_1412	-0.896770992348	.	78880000	79440000	51,160,44
chr4	79440000	79840000	ID_0.01_1413	-0.477512698513	.	79440000	79840000	31,120,180
chr4	79840000	81240000	ID_0.01_1414	-1.230478542250	.	79840000	81240000	51,160,44
chr4	81240000	81960000	ID_0.01_1415	-0.968773299490	.	81240000	81960000	31,120,180
chr4	81960000	82320000	ID_0.01_1416	-0.930065844733	.	81960000	82320000	51,160,44
chr4	82320000	82800000	ID_0.01_1417	-1.047529801926	.	82320000	82800000	31,120,180
chr4	82800000	83280000	ID_0.01_1418	-0.438930397553	.	82800000	83280000	51,160,44
chr4	83280000	83760000	ID_0.01_1419	-1.127371189416	.	83280000	83760000	31,120,180
chr4	83760000	84240000	ID_0.01_1420	-0.736068059605	.	83760000	84240000	51,160,44
chr4	84240000	84560000	ID_0.01_1421	-0.603052778113	.	84240000	84560000	31,120,180
chr4	84560000	85080000	ID_0.01_1422	-0.694422583971	.	84560000	85080000	51,160,44
chr4	85080000	85440000	ID_0.01_1423	-0.077675044038	.	85080000	85440000	31,120,180
chr4	85440000	86000000	ID_0.01_1424	-0.971516393539	.	85440000	86000000	51,160,44
chr4	86000000	86680000	ID_0.01_1425	-0.894389192377	.	86000000	86680000	31,120,180
chr4	86680000	87000000	ID_0.01_1426	-0.636885568945	.	86680000	87000000	51,160,44
chr4	87000000	87400000	ID_0.01_1427	-0.375467572986	.	87000000	87400000	31,120,180
chr4	87400000	87840000	ID_0.01_1428	-0.538905128273	.	87400000	87840000	51,160,44
chr4	87840000	88160000	ID_0.01_1429	-0.778284070530	.	87840000	88160000	31,120,180
chr4	88160000	88920000	ID_0.01_1430	-0.541051502590	.	88160000	88920000	51,160,44
chr4	88920000	89440000	ID_0.01_1431	-0.651832163656	.	88920000	89440000	31,120,180
chr4	89440000	89600000	ID_0.01_1432	-0.750589529080	.	89440000	89600000	51,160,44
chr4	89600000	90040000	ID_0.01_1433	-0.330708215198	.	89600000	90040000	31,120,180
chr4	90040000	90400000	ID_0.01_1434	-0.867846399202	.	90040000	90400000	51,160,44
chr4	90400000	90840000	ID_0.01_1435	-0.550982183693	.	90400000	90840000	31,120,180
chr4	90840000	91240000	ID_0.01_1436	-0.771310765196	.	90840000	91240000	51,160,44
chr4	91240000	92040000	ID_0.01_1437	-1.271689379617	.	91240000	92040000	31,120,180
chr4	92040000	92480000	ID_0.01_1438	-0.837489944086	.	92040000	92480000	51,160,44
chr4	92480000	93080000	ID_0.01_1439	-0.177196041215	.	92480000	93080000	31,120,180
chr4	93080000	93600000	ID_0.01_1440	-0.200736188032	.	93080000	93600000	51,160,44
chr4	93600000	94160000	ID_0.01_1441	-0.375421643557	.	93600000	94160000	31,120,180
chr4	94160000	94680000	ID_0.01_1442	-0.437663660445	.	94160000	94680000	51,160,44
chr4	94680000	95200000	ID_0.01_1443	-0.973650427070	.	94680000	95200000	31,120,180
chr4	95200000	95560000	ID_0.01_1444	-0.880331342922	.	95200000	95560000	51,160,44
chr4	95560000	96080000	ID_0.01_1445	-0.491808900777	.	95560000	96080000	31,120,180
chr4	96080000	96400000	ID_0.01_1446	-1.249369415480	.	96080000	96400000	51,160,44
chr4	96400000	97360000	ID_0.01_1447	-0.243272341741	.	96400000	97360000	31,120,180
chr4	97360000	98080000	ID_0.01_1448	-0.297234761821	.	97360000	98080000	51,160,44
chr4	98080000	98640000	ID_0.01_1449	-0.457921645944	.	98080000	98640000	31,120,180
chr4	98640000	99000000	ID_0.01_1450	-0.703666445550	.	98640000	99000000	51,160,44
chr4	99000000	99360000	ID_0.01_1451	-1.028485600993	.	99000000	99360000	31,120,180
chr4	99360000	100000000	ID_0.01_1452	-0.636875484488	.	99360000	100000000	51,160,44
chr4	100000000	100440000	ID_0.01_1453	-0.801188093964	.	100000000	100440000	31,120,180
chr4	100440000	101000000	ID_0.01_1454	-0.824323480240	.	100440000	101000000	51,160,44
chr4	101000000	101320000	ID_0.01_1455	-0.897485616749	.	101000000	101320000	31,120,180
chr4	101320000	102080000	ID_0.01_1456	-0.407559020474	.	101320000	102080000	51,160,44
chr4	102080000	102640000	ID_0.01_1457	-0.638988355892	.	102080000	102640000	31,120,180
chr4	102640000	103360000	ID_0.01_1458	-0.189541899885	.	102640000	103360000	51,160,44
chr4	103360000	104040000	ID_0.01_1459	-1.002151537247	.	103360000	104040000	31,120,180
chr4	104040000	104880000	ID_0.01_1460	-1.289592554219	.	104040000	104880000	51,160,44
chr4	104880000	105320000	ID_0.01_1461	-0.903368907559	.	104880000	105320000	31,120,180
chr4	105320000	105800000	ID_0.01_1462	0.193892386982	.	105320000	105800000	51,160,44
chr4	105800000	106040000	ID_0.01_1463	-0.299133323176	.	105800000	106040000	31,120,180
chr4	106040000	106400000	ID_0.01_1464	0.049430101198	.	106040000	106400000	51,160,44
chr4	106400000	106640000	ID_0.01_1465	-0.459024475893	.	106400000	106640000	31,120,180
chr4	106640000	107160000	ID_0.01_1466	-0.396235618550	.	106640000	107160000	51,160,44
chr4	107160000	107880000	ID_0.01_1467	-0.897001202562	.	107160000	107880000	31,120,180
chr4	107880000	108920000	ID_0.01_1468	-0.633478792991	.	107880000	108920000	51,160,44
chr4	108920000	109560000	ID_0.01_1469	-1.007983962347	.	108920000	109560000	31,120,180
chr4	109560000	110320000	ID_0.01_1470	-1.123505297860	.	109560000	110320000	51,160,44
chr4	110320000	110920000	ID_0.01_1471	-1.026652327505	.	110320000	110920000	31,120,180
chr4	110920000	111520000	ID_0.01_1472	-0.924001354015	.	110920000	111520000	51,160,44
chr4	111520000	111920000	ID_0.01_1473	-0.869972684047	.	111520000	111920000	31,120,180
chr4	111920000	112520000	ID_0.01_1474	-0.299094466126	.	111920000	112520000	51,160,44
chr4	112520000	112960000	ID_0.01_1475	-0.518011586980	.	112520000	112960000	31,120,180
chr4	112960000	113560000	ID_0.01_1476	-1.036192704950	.	112960000	113560000	51,160,44
chr4	113560000	114280000	ID_0.01_1477	-0.965425872179	.	113560000	114280000	31,120,180
chr4	114280000	114800000	ID_0.01_1478	-0.824777220588	.	114280000	114800000	51,160,44
chr4	114800000	115320000	ID_0.01_1479	-0.441457889594	.	114800000	115320000	31,120,180
chr4	115320000	115640000	ID_0.01_1480	-0.771207883125	.	115320000	115640000	51,160,44
chr4	115640000	116000000	ID_0.01_1481	-0.797523676584	.	115640000	116000000	31,120,180
chr4	116000000	116440000	ID_0.01_1482	-0.432236131371	.	116000000	116440000	51,160,44
chr4	116440000	117080000	ID_0.01_1483	-0.229969503171	.	116440000	117080000	31,120,180
chr4	117080000	118040000	ID_0.01_1484	-0.654866966977	.	117080000	118040000	51,160,44
chr4	118040000	118520000	ID_0.01_1485	-0.593159110494	.	118040000	118520000	31,120,180
chr4	118520000	118960000	ID_0.01_1486	-0.050717003605	.	118520000	118960000	51,160,44
chr4	118960000	119200000	ID_0.01_1487	-0.363854858147	.	118960000	119200000	31,120,180
chr4	119200000	119600000	ID_0.01_1488	-1.001011868243	.	119200000	119600000	51,160,44
chr4	119600000	119880000	ID_0.01_1489	-0.369130473053	.	119600000	119880000	31,120,180
chr4	119880000	120480000	ID_0.01_1490	-0.489933109322	.	119880000	120480000	51,160,44
chr4	120480000	121000000	ID_0.01_1491	-0.684171325808	.	120480000	121000000	31,120,180
chr4	121000000	122040000	ID_0.01_1492	-1.013648403904	.	121000000	122040000	51,160,44
chr4	122040000	122720000	ID_0.01_1493	-0.666141994526	.	122040000	122720000	31,120,180
chr4	122720000	123200000	ID_0.01_1494	-1.130404299133	.	122720000	123200000	51,160,44
chr4	123200000	123520000	ID_0.01_1495	-0.270716768332	.	123200000	123520000	31,120,180
chr4	123520000	124000000	ID_0.01_1496	-1.016093716092	.	123520000	124000000	51,160,44
chr4	124000000	124600000	ID_0.01_1497	-0.835361554703	.	124000000	124600000	31,120,180
chr4	124600000	125240000	ID_0.01_1498	-0.487804068250	.	124600000	125240000	51,160,44
chr4	125240000	126200000	ID_0.01_1499	-1.085127754424	.	125240000	126200000	31,120,180
chr4	126200000	126720000	ID_0.01_1500	-1.370459731420	.	126200000	126720000	51,160,44
chr4	126720000	127520000	ID_0.01_1501	-0.321185026860	.	126720000	127520000	31,120,180
chr4	127520000	128080000	ID_0.01_1502	-0.757656896326	.	127520000	128080000	51,160,44
chr4	128080000	128520000	ID_0.01_1503	-0.095117276515	.	128080000	128520000	31,120,180
chr4	128520000	129120000	ID_0.01_1504	-0.799337014967	.	128520000	129120000	51,160,44
chr4	129120000	129800000	ID_0.01_1505	-0.516849802123	.	129120000	129800000	31,120,180
chr4	129800000	130280000	ID_0.01_1506	-0.613056871754	.	129800000	130280000	51,160,44
chr4	130280000	130840000	ID_0.01_1507	-0.525392391917	.	130280000	130840000	31,120,180
chr4	130840000	131280000	ID_0.01_1508	-0.348243386224	.	130840000	131280000	51,160,44
chr4	131280000	131720000	ID_0.01_1509	-0.397942616798	.	131280000	131720000	31,120,180
chr4	131720000	132000000	ID_0.01_1510	-0.402635969497	.	131720000	132000000	51,160,44
chr4	132000000	133160000	ID_0.01_1511	-0.283605124294	.	132000000	133160000	31,120,180
chr4	133160000	133560000	ID_0.01_1512	-0.604417585781	.	133160000	133560000	51,160,44
chr4	133560000	134040000	ID_0.01_1513	-0.417735531427	.	133560000	134040000	31,120,180
chr4	134040000	134400000	ID_0.01_1514	-1.015732142680	.	134040000	134400000	51,160,44
chr4	134400000	134840000	ID_0.01_1515	-0.122341455032	.	134400000	134840000	31,120,180
chr4	134840000	135840000	ID_0.01_1516	-0.128899853707	.	134840000	135840000	51,160,44
chr4	135840000	136800000	ID_0.01_1517	-0.923367993117	.	135840000	136800000	31,120,180
chr4	136800000	137800000	ID_0.01_1518	-0.360832592973	.	136800000	137800000	51,160,44
chr4	137800000	138640000	ID_0.01_1519	-0.701518184425	.	137800000	138640000	31,120,180
chr4	138640000	139120000	ID_0.01_1520	-0.801419026409	.	138640000	139120000	51,160,44
chr4	139120000	139480000	ID_0.01_1521	-0.723861501225	.	139120000	139480000	31,120,180
chr4	139480000	139880000	ID_0.01_1522	-0.661346470765	.	139480000	139880000	51,160,44
chr4	139880000	140560000	ID_0.01_1523	-1.089852296171	.	139880000	140560000	31,120,180
chr4	140560000	141280000	ID_0.01_1524	-0.948175038776	.	140560000	141280000	51,160,44
chr4	141280000	141760000	ID_0.01_1525	-0.832096580433	.	141280000	141760000	31,120,180
chr4	141760000	142080000	ID_0.01_1526	-0.457043029688	.	141760000	142080000	51,160,44
chr4	142080000	142640000	ID_0.01_1527	-0.919760092901	.	142080000	142640000	31,120,180
chr4	142640000	143040000	ID_0.01_1528	-0.410154092564	.	142640000	143040000	51,160,44
chr4	143040000	143760000	ID_0.01_1529	-0.700815571698	.	143040000	143760000	31,120,180
chr4	143760000	144120000	ID_0.01_1530	-0.856437366326	.	143760000	144120000	51,160,44
chr4	144120000	144440000	ID_0.01_1531	-0.730508308621	.	144120000	144440000	31,120,180
chr4	144440000	145040000	ID_0.01_1532	-1.102786122780	.	144440000	145040000	51,160,44
chr4	145040000	145680000	ID_0.01_1533	-0.898416281427	.	145040000	145680000	31,120,180
chr4	145680000	146040000	ID_0.01_1534	0.040371185815	.	145680000	146040000	51,160,44
chr4	146040000	146520000	ID_0.01_1535	-1.180547546672	.	146040000	146520000	31,120,180
chr4	146520000	147160000	ID_0.01_1536	-0.793511127745	.	146520000	147160000	51,160,44
chr4	147160000	147520000	ID_0.01_1537	-0.638784102347	.	147160000	147520000	31,120,180
chr4	147520000	147840000	ID_0.01_1538	-0.220630323858	.	147520000	147840000	51,160,44
chr4	147840000	148520000	ID_0.01_1539	-0.661478945268	.	147840000	148520000	31,120,180
chr4	148520000	148840000	ID_0.01_1540	-0.736068288153	.	148520000	148840000	51,160,44
chr4	148840000	149360000	ID_0.01_1541	-0.626345373613	.	148840000	149360000	31,120,180
chr4	149360000	150200000	ID_0.01_1542	-0.229579069554	.	149360000	150200000	51,160,44
chr4	150200000	150840000	ID_0.01_1543	-0.638166633451	.	150200000	150840000	31,120,180
chr4	150840000	151200000	ID_0.01_1544	-1.059729902118	.	150840000	151200000	51,160,44
chr4	151200000	152040000	ID_0.01_1545	-0.787137496156	.	151200000	152040000	31,120,180
chr4	152040000	152600000	ID_0.01_1546	-1.083562209563	.	152040000	152600000	51,160,44
chr4	152600000	153320000	ID_0.01_1547	-0.448515707371	.	152600000	153320000	31,120,180
chr4	153320000	153680000	ID_0.01_1548	-1.051016480005	.	153320000	153680000	51,160,44
chr4	153680000	154040000	ID_0.01_1549	-0.642102899340	.	153680000	154040000	31,120,180
chr4	154040000	154680000	ID_0.01_1550	-0.337044448341	.	154040000	154680000	51,160,44
chr4	154680000	155240000	ID_0.01_1551	-0.870788423075	.	154680000	155240000	31,120,180
chr4	155240000	156320000	ID_0.01_1552	-0.431102349742	.	155240000	156320000	51,160,44
chr4	156320000	156880000	ID_0.01_1553	-1.294069691152	.	156320000	156880000	31,120,180
chr4	156880000	157600000	ID_0.01_1554	-1.008670383248	.	156880000	157600000	51,160,44
chr4	157600000	158120000	ID_0.01_1555	-0.069165903569	.	157600000	158120000	31,120,180
chr4	158120000	158880000	ID_0.01_1556	-0.725252832472	.	158120000	158880000	51,160,44
chr4	158880000	159200000	ID_0.01_1557	-1.031117211459	.	158880000	159200000	31,120,180
chr4	159200000	159600000	ID_0.01_1558	-0.782640933907	.	159200000	159600000	51,160,44
chr4	159600000	160120000	ID_0.01_1559	-1.041402127598	.	159600000	160120000	31,120,180
chr4	160120000	160400000	ID_0.01_1560	-0.477670817381	.	160120000	160400000	51,160,44
chr4	160400000	160840000	ID_0.01_1561	-1.086493619004	.	160400000	160840000	31,120,180
chr4	160840000	161760000	ID_0.01_1562	-0.466698251900	.	160840000	161760000	51,160,44
chr4	161760000	162160000	ID_0.01_1563	-0.546374885672	.	161760000	162160000	31,120,180
chr4	162160000	162480000	ID_0.01_1564	-0.263417126786	.	162160000	162480000	51,160,44
chr4	162480000	163080000	ID_0.01_1565	-0.359502816942	.	162480000	163080000	31,120,180
chr4	163080000	163400000	ID_0.01_1566	-0.308034845593	.	163080000	163400000	51,160,44
chr4	163400000	163960000	ID_0.01_1567	-1.174367803283	.	163400000	163960000	31,120,180
chr4	163960000	164480000	ID_0.01_1568	-0.556288918164	.	163960000	164480000	51,160,44
chr4	164480000	165680000	ID_0.01_1569	-0.992462933405	.	164480000	165680000	31,120,180
chr4	165680000	166040000	ID_0.01_1570	-0.985845592438	.	165680000	166040000	51,160,44
chr4	166040000	166400000	ID_0.01_1571	-0.851952154769	.	166040000	166400000	31,120,180
chr4	166400000	167040000	ID_0.01_1572	-0.849723939101	.	166400000	167040000	51,160,44
chr4	167040000	167560000	ID_0.01_1573	-0.817107890463	.	167040000	167560000	31,120,180
chr4	167560000	167920000	ID_0.01_1574	-0.275245649131	.	167560000	167920000	51,160,44
chr4	167920000	168600000	ID_0.01_1575	-0.443243065935	.	167920000	168600000	31,120,180
chr4	168600000	169080000	ID_0.01_1576	-0.316659957803	.	168600000	169080000	51,160,44
chr4	169080000	169440000	ID_0.01_1577	-1.029008860946	.	169080000	169440000	31,120,180
chr4	169440000	169840000	ID_0.01_1578	-0.169771215451	.	169440000	169840000	51,160,44
chr4	169840000	170520000	ID_0.01_1579	-0.922716411487	.	169840000	170520000	31,120,180
chr4	170520000	171040000	ID_0.01_1580	-1.034705592873	.	170520000	171040000	51,160,44
chr4	171040000	171840000	ID_0.01_1581	-1.122598087805	.	171040000	171840000	31,120,180
chr4	171840000	172720000	ID_0.01_1582	-0.462688033582	.	171840000	172720000	51,160,44
chr4	172720000	173120000	ID_0.01_1583	-0.587036196108	.	172720000	173120000	31,120,180
chr4	173120000	173760000	ID_0.01_1584	-0.853407001193	.	173120000	173760000	51,160,44
chr4	173760000	174240000	ID_0.01_1585	-0.804509043605	.	173760000	174240000	31,120,180
chr4	174240000	175240000	ID_0.01_1586	-0.737409061854	.	174240000	175240000	51,160,44
chr4	175240000	175680000	ID_0.01_1587	-0.685459318147	.	175240000	175680000	31,120,180
chr4	175680000	176440000	ID_0.01_1588	-0.889174194977	.	175680000	176440000	51,160,44
chr4	176440000	176840000	ID_0.01_1589	-0.783677909199	.	176440000	176840000	31,120,180
chr4	176840000	177280000	ID_0.01_1590	-0.511905338388	.	176840000	177280000	51,160,44
chr4	177280000	178000000	ID_0.01_1591	-1.038849439169	.	177280000	178000000	31,120,180
chr4	178000000	178480000	ID_0.01_1592	-0.680379755040	.	178000000	178480000	51,160,44
chr4	178480000	178920000	ID_0.01_1593	-0.416099004582	.	178480000	178920000	31,120,180
chr4	178920000	179520000	ID_0.01_1594	-0.028797204320	.	178920000	179520000	51,160,44
chr4	179520000	180240000	ID_0.01_1595	-0.335190442483	.	179520000	180240000	31,120,180
chr4	180240000	181600000	ID_0.01_1596	-0.430023047296	.	180240000	181600000	51,160,44
chr4	181600000	182040000	ID_0.01_1597	-0.586940185979	.	181600000	182040000	31,120,180
chr4	182040000	182480000	ID_0.01_1598	-0.302898862613	.	182040000	182480000	51,160,44
chr4	182480000	183400000	ID_0.01_1599	-0.706979367077	.	182480000	183400000	31,120,180
chr4	183400000	183840000	ID_0.01_1600	-0.223208234369	.	183400000	183840000	51,160,44
chr4	183840000	184360000	ID_0.01_1601	-0.687829373456	.	183840000	184360000	31,120,180
chr4	184360000	184760000	ID_0.01_1602	-1.011210739415	.	184360000	184760000	51,160,44
chr4	184760000	185160000	ID_0.01_1603	-0.583472351076	.	184760000	185160000	31,120,180
chr4	185160000	185600000	ID_0.01_1604	-0.840172440034	.	185160000	185600000	51,160,44
chr4	185600000	186080000	ID_0.01_1605	-0.850936629521	.	185600000	186080000	31,120,180
chr4	186080000	186520000	ID_0.01_1606	-0.803468656774	.	186080000	186520000	51,160,44
chr4	186520000	187120000	ID_0.01_1607	-0.406095318981	.	186520000	187120000	31,120,180
chr4	187120000	187560000	ID_0.01_1608	-0.988506632690	.	187120000	187560000	51,160,44
chr4	187560000	188120000	ID_0.01_1609	-0.713754425276	.	187560000	188120000	31,120,180
chr4	188120000	188520000	ID_0.01_1610	-0.004486600170	.	188120000	188520000	51,160,44
chr4	188520000	189280000	ID_0.01_1611	-0.644228497694	.	188520000	189280000	31,120,180
chr4	189280000	190160000	ID_0.01_1612	-0.390900842185	.	189280000	190160000	51,160,44
chr5	440000	920000	ID_0.01_1613	-0.368412823705	.	440000	920000	31,120,180
chr5	920000	1200000	ID_0.01_1614	-0.567599076943	.	920000	1200000	51,160,44
chr5	1200000	1680000	ID_0.01_1615	-0.072899523446	.	1200000	1680000	31,120,180
chr5	1680000	2160000	ID_0.01_1616	-0.765032755084	.	1680000	2160000	51,160,44
chr5	2160000	2760000	ID_0.01_1617	-0.438449058370	.	2160000	2760000	31,120,180
chr5	2760000	3200000	ID_0.01_1618	-0.572736933908	.	2760000	3200000	51,160,44
chr5	3200000	3600000	ID_0.01_1619	-0.017986288726	.	3200000	3600000	31,120,180
chr5	3600000	4840000	ID_0.01_1620	-0.463326263310	.	3600000	4840000	51,160,44
chr5	4840000	5480000	ID_0.01_1621	-0.637968016041	.	4840000	5480000	31,120,180
chr5	5480000	5880000	ID_0.01_1622	-1.034417279282	.	5480000	5880000	51,160,44
chr5	5880000	6280000	ID_0.01_1623	-0.275144539726	.	5880000	6280000	31,120,180
chr5	6280000	6760000	ID_0.01_1624	-0.104834773410	.	6280000	6760000	51,160,44
chr5	6760000	7240000	ID_0.01_1625	-1.010290809771	.	6760000	7240000	31,120,180
chr5	7240000	7880000	ID_0.01_1626	0.032388878224	.	7240000	7880000	51,160,44
chr5	7880000	8320000	ID_0.01_1627	-0.988890694147	.	7880000	8320000	31,120,180
chr5	8320000	8760000	ID_0.01_1628	-0.173014126195	.	8320000	8760000	51,160,44
chr5	8760000	9240000	ID_0.01_1629	-0.330353311937	.	8760000	9240000	31,120,180
chr5	9240000	9640000	ID_0.01_1630	-0.587422215451	.	9240000	9640000	51,160,44
chr5	9640000	10240000	ID_0.01_1631	-0.146700876369	.	9640000	10240000	31,120,180
chr5	10240000	10680000	ID_0.01_1632	-0.538664198236	.	10240000	10680000	51,160,44
chr5	10680000	11240000	ID_0.01_1633	-0.635622727760	.	10680000	11240000	31,120,180
chr5	11240000	12040000	ID_0.01_1634	-0.212606510726	.	11240000	12040000	51,160,44
chr5	12040000	12880000	ID_0.01_1635	-0.618660102451	.	12040000	12880000	31,120,180
chr5	12880000	13480000	ID_0.01_1636	-0.199721887576	.	12880000	13480000	51,160,44
chr5	13480000	13960000	ID_0.01_1637	-0.216334230494	.	13480000	13960000	31,120,180
chr5	13960000	14360000	ID_0.01_1638	-0.994916116711	.	13960000	14360000	51,160,44
chr5	14360000	14680000	ID_0.01_1639	-0.813545192372	.	14360000	14680000	31,120,180
chr5	14680000	15040000	ID_0.01_1640	-0.703597685169	.	14680000	15040000	51,160,44
chr5	15040000	15440000	ID_0.01_1641	-0.858814387131	.	15040000	15440000	31,120,180
chr5	15440000	15800000	ID_0.01_1642	-0.179291021803	.	15440000	15800000	51,160,44
chr5	15800000	16120000	ID_0.01_1643	-0.157643539326	.	15800000	16120000	31,120,180
chr5	16120000	16480000	ID_0.01_1644	-0.425712159972	.	16120000	16480000	51,160,44
chr5	16480000	16760000	ID_0.01_1645	-0.348568545584	.	16480000	16760000	31,120,180
chr5	16760000	17200000	ID_0.01_1646	-0.451786344436	.	16760000	17200000	51,160,44
chr5	17200000	18320000	ID_0.01_1647	-1.091647795140	.	17200000	18320000	31,120,180
chr5	18320000	18760000	ID_0.01_1648	-0.955492623940	.	18320000	18760000	51,160,44
chr5	18760000	19600000	ID_0.01_1649	-0.524723236595	.	18760000	19600000	31,120,180
chr5	19600000	20320000	ID_0.01_1650	-0.543962718902	.	19600000	20320000	51,160,44
chr5	20320000	21000000	ID_0.01_1651	-0.028605571128	.	20320000	21000000	31,120,180
chr5	21000000	21480000	ID_0.01_1652	-0.503259250053	.	21000000	21480000	51,160,44
chr5	21480000	21800000	ID_0.01_1653	-0.678620140071	.	21480000	21800000	31,120,180
chr5	21800000	22280000	ID_0.01_1654	-1.032782434085	.	21800000	22280000	51,160,44
chr5	22280000	22840000	ID_0.01_1655	-0.470907395157	.	22280000	22840000	31,120,180
chr5	22840000	23200000	ID_0.01_1656	-0.155970320393	.	22840000	23200000	51,160,44
chr5	23200000	23800000	ID_0.01_1657	-0.354771443745	.	23200000	23800000	31,120,180
chr5	23800000	24120000	ID_0.01_1658	-0.381843228632	.	23800000	24120000	51,160,44
chr5	24120000	24680000	ID_0.01_1659	-0.573473686466	.	24120000	24680000	31,120,180
chr5	24680000	25080000	ID_0.01_1660	-0.353866445862	.	24680000	25080000	51,160,44
chr5	25080000	25760000	ID_0.01_1661	-0.313360819632	.	25080000	25760000	31,120,180
chr5	25760000	26720000	ID_0.01_1662	-0.508687324503	.	25760000	26720000	51,160,44
chr5	26720000	27040000	ID_0.01_1663	-0.495973966669	.	26720000	27040000	31,120,180
chr5	27040000	27640000	ID_0.01_1664	-0.481124473566	.	27040000	27640000	51,160,44
chr5	27640000	28040000	ID_0.01_1665	-0.164511910820	.	27640000	28040000	31,120,180
chr5	28040000	28920000	ID_0.01_1666	-0.148554373423	.	28040000	28920000	51,160,44
chr5	28920000	29360000	ID_0.01_1667	-0.941961646579	.	28920000	29360000	31,120,180
chr5	29360000	29760000	ID_0.01_1668	0.063327022574	.	29360000	29760000	51,160,44
chr5	29760000	30040000	ID_0.01_1669	-0.209109185714	.	29760000	30040000	31,120,180
chr5	30040000	30400000	ID_0.01_1670	-0.418069578417	.	30040000	30400000	51,160,44
chr5	30400000	30880000	ID_0.01_1671	-0.492742877993	.	30400000	30880000	31,120,180
chr5	30880000	31240000	ID_0.01_1672	0.089476540881	.	30880000	31240000	51,160,44
chr5	31240000	31520000	ID_0.01_1673	-0.819783453528	.	31240000	31520000	31,120,180
chr5	31520000	31840000	ID_0.01_1674	-0.781720877443	.	31520000	31840000	51,160,44
chr5	31840000	32080000	ID_0.01_1675	-0.275814889050	.	31840000	32080000	31,120,180
chr5	32080000	32640000	ID_0.01_1676	-0.511182244548	.	32080000	32640000	51,160,44
chr5	32640000	32960000	ID_0.01_1677	-0.782597207209	.	32640000	32960000	31,120,180
chr5	32960000	33440000	ID_0.01_1678	-0.001251808044	.	32960000	33440000	51,160,44
chr5	33440000	33960000	ID_0.01_1679	-1.024104392795	.	33440000	33960000	31,120,180
chr5	33960000	34480000	ID_0.01_1680	-0.795461355534	.	33960000	34480000	51,160,44
chr5	34480000	34920000	ID_0.01_1681	-1.071186298810	.	34480000	34920000	31,120,180
chr5	34920000	35600000	ID_0.01_1682	-1.005646696638	.	34920000	35600000	51,160,44
chr5	35600000	35960000	ID_0.01_1683	-0.236062864182	.	35600000	35960000	31,120,180
chr5	35960000	36400000	ID_0.01_1684	-0.719692593968	.	35960000	36400000	51,160,44
chr5	36400000	36720000	ID_0.01_1685	-0.146366523275	.	36400000	36720000	31,120,180
chr5	36720000	37040000	ID_0.01_1686	-0.759690645597	.	36720000	37040000	51,160,44
chr5	37040000	37360000	ID_0.01_1687	-0.366487268268	.	37040000	37360000	31,120,180
chr5	37360000	37840000	ID_0.01_1688	-0.935254910097	.	37360000	37840000	51,160,44
chr5	37840000	38200000	ID_0.01_1689	-0.206097093231	.	37840000	38200000	31,120,180
chr5	38200000	38840000	ID_0.01_1690	-0.639560655688	.	38200000	38840000	51,160,44
chr5	38840000	39600000	ID_0.01_1691	-0.625291822640	.	38840000	39600000	31,120,180
chr5	39600000	40000000	ID_0.01_1692	-0.737680691962	.	39600000	40000000	51,160,44
chr5	40000000	40720000	ID_0.01_1693	-0.166164943782	.	40000000	40720000	31,120,180
chr5	40720000	41280000	ID_0.01_1694	-0.932973978478	.	40720000	41280000	51,160,44
chr5	41280000	41680000	ID_0.01_1695	0.059591983400	.	41280000	41680000	31,120,180
chr5	41680000	41840000	ID_0.01_1696	-0.445771535001	.	41680000	41840000	51,160,44
chr5	41840000	42320000	ID_0.01_1697	-0.360243773109	.	41840000	42320000	31,120,180
chr5	42320000	42920000	ID_0.01_1698	0.035039454744	.	42320000	42920000	51,160,44
chr5	42920000	43640000	ID_0.01_1699	-0.543105993572	.	42920000	43640000	31,120,180
chr5	43640000	44360000	ID_0.01_1700	-0.827337114126	.	43640000	44360000	51,160,44
chr5	44360000	44840000	ID_0.01_1701	-0.448865013573	.	44360000	44840000	31,120,180
chr5	44840000	45760000	ID_0.01_1702	-0.770904482773	.	44840000	45760000	51,160,44
chr5	45760000	49640000	ID_0.01_1703	-0.404888835180	.	45760000	49640000	31,120,180
chr5	49640000	50240000	ID_0.01_1704	-0.389652718699	.	49640000	50240000	51,160,44
chr5	50240000	50720000	ID_0.01_1705	-0.750151585657	.	50240000	50720000	31,120,180
chr5	50720000	51320000	ID_0.01_1706	-0.298796014389	.	50720000	51320000	51,160,44
chr5	51320000	51960000	ID_0.01_1707	-0.581792329573	.	51320000	51960000	31,120,180
chr5	51960000	52440000	ID_0.01_1708	-0.682716566895	.	51960000	52440000	51,160,44
chr5	52440000	52760000	ID_0.01_1709	-0.702208375221	.	52440000	52760000	31,120,180
chr5	52760000	53200000	ID_0.01_1710	-0.486326519893	.	52760000	53200000	51,160,44
chr5	53200000	53520000	ID_0.01_1711	-0.035987627710	.	53200000	53520000	31,120,180
chr5	53520000	53800000	ID_0.01_1712	-0.905659444747	.	53520000	53800000	51,160,44
chr5	53800000	54160000	ID_0.01_1713	-0.673906298583	.	53800000	54160000	31,120,180
chr5	54160000	54480000	ID_0.01_1714	-0.720888787388	.	54160000	54480000	51,160,44
chr5	54480000	55000000	ID_0.01_1715	-0.677673699971	.	54480000	55000000	31,120,180
chr5	55000000	55560000	ID_0.01_1716	-0.678752970488	.	55000000	55560000	51,160,44
chr5	55560000	56160000	ID_0.01_1717	-0.927708613344	.	55560000	56160000	31,120,180
chr5	56160000	56560000	ID_0.01_1718	-0.805770420462	.	56160000	56560000	51,160,44
chr5	56560000	57160000	ID_0.01_1719	-0.944958891890	.	56560000	57160000	31,120,180
chr5	57160000	57760000	ID_0.01_1720	-0.570401488741	.	57160000	57760000	51,160,44
chr5	57760000	58160000	ID_0.01_1721	-1.188410649880	.	57760000	58160000	31,120,180
chr5	58160000	58680000	ID_0.01_1722	-0.744895602555	.	58160000	58680000	51,160,44
chr5	58680000	59120000	ID_0.01_1723	0.017887123287	.	58680000	59120000	31,120,180
chr5	59120000	59560000	ID_0.01_1724	-0.952689896573	.	59120000	59560000	51,160,44
chr5	59560000	59960000	ID_0.01_1725	0.009099626601	.	59560000	59960000	31,120,180
chr5	59960000	60240000	ID_0.01_1726	-0.765953916992	.	59960000	60240000	51,160,44
chr5	60240000	60640000	ID_0.01_1727	-0.713554130833	.	60240000	60640000	31,120,180
chr5	60640000	61200000	ID_0.01_1728	0.057215238380	.	60640000	61200000	51,160,44
chr5	61200000	61720000	ID_0.01_1729	-0.360466937669	.	61200000	61720000	31,120,180
chr5	61720000	62080000	ID_0.01_1730	-0.744720331280	.	61720000	62080000	51,160,44
chr5	62080000	62400000	ID_0.01_1731	-0.502509260653	.	62080000	62400000	31,120,180
chr5	62400000	62680000	ID_0.01_1732	0.018264571654	.	62400000	62680000	51,160,44
chr5	62680000	63280000	ID_0.01_1733	-0.461139917788	.	62680000	63280000	31,120,180
chr5	63280000	64080000	ID_0.01_1734	-0.540664648067	.	63280000	64080000	51,160,44
chr5	64080000	64840000	ID_0.01_1735	-0.563600885386	.	64080000	64840000	31,120,180
chr5	64840000	65520000	ID_0.01_1736	-1.057309084836	.	64840000	65520000	51,160,44
chr5	65520000	66080000	ID_0.01_1737	-0.850313027576	.	65520000	66080000	31,120,180
chr5	66080000	66520000	ID_0.01_1738	-0.744227491323	.	66080000	66520000	51,160,44
chr5	66520000	67560000	ID_0.01_1739	-0.979407893106	.	66520000	67560000	31,120,180
chr5	67560000	68320000	ID_0.01_1740	-1.015039357120	.	67560000	68320000	51,160,44
chr5	68320000	70640000	ID_0.01_1741	-1.040856454392	.	68320000	70640000	31,120,180
chr5	70640000	71080000	ID_0.01_1742	-1.095246772622	.	70640000	71080000	51,160,44
chr5	71080000	71640000	ID_0.01_1743	-0.602065466697	.	71080000	71640000	31,120,180
chr5	71640000	72200000	ID_0.01_1744	-0.720832515372	.	71640000	72200000	51,160,44
chr5	72200000	72800000	ID_0.01_1745	-0.557347558284	.	72200000	72800000	31,120,180
chr5	72800000	73160000	ID_0.01_1746	-0.737520747591	.	72800000	73160000	51,160,44
chr5	73160000	73960000	ID_0.01_1747	-0.703559887237	.	73160000	73960000	31,120,180
chr5	73960000	74240000	ID_0.01_1748	-1.040858402494	.	73960000	74240000	51,160,44
chr5	74240000	74560000	ID_0.01_1749	-0.470822681341	.	74240000	74560000	31,120,180
chr5	74560000	75000000	ID_0.01_1750	-0.374723940160	.	74560000	75000000	51,160,44
chr5	75000000	75560000	ID_0.01_1751	-0.811406617809	.	75000000	75560000	31,120,180
chr5	75560000	75880000	ID_0.01_1752	-0.615947515364	.	75560000	75880000	51,160,44
chr5	75880000	76360000	ID_0.01_1753	-0.440189725334	.	75880000	76360000	31,120,180
chr5	76360000	76800000	ID_0.01_1754	-0.662668286740	.	76360000	76800000	51,160,44
chr5	76800000	77600000	ID_0.01_1755	-0.875981752932	.	76800000	77600000	31,120,180
chr5	77600000	78280000	ID_0.01_1756	-0.696483186255	.	77600000	78280000	51,160,44
chr5	78280000	78840000	ID_0.01_1757	-0.943609204685	.	78280000	78840000	31,120,180
chr5	78840000	79360000	ID_0.01_1758	-0.453390518936	.	78840000	79360000	51,160,44
chr5	79360000	79640000	ID_0.01_1759	-0.479639243325	.	79360000	79640000	31,120,180
chr5	79640000	80000000	ID_0.01_1760	-0.409556924147	.	79640000	80000000	51,160,44
chr5	80000000	80600000	ID_0.01_1761	-0.760192426574	.	80000000	80600000	31,120,180
chr5	80600000	81040000	ID_0.01_1762	-0.757070028933	.	80600000	81040000	51,160,44
chr5	81040000	81600000	ID_0.01_1763	-0.021844219779	.	81040000	81600000	31,120,180
chr5	81600000	82120000	ID_0.01_1764	-1.229120439588	.	81600000	82120000	51,160,44
chr5	82120000	82880000	ID_0.01_1765	-0.209378265569	.	82120000	82880000	31,120,180
chr5	82880000	83760000	ID_0.01_1766	-0.877723262469	.	82880000	83760000	51,160,44
chr5	83760000	84320000	ID_0.01_1767	-0.270196987831	.	83760000	84320000	31,120,180
chr5	84320000	85160000	ID_0.01_1768	-0.582533368276	.	84320000	85160000	51,160,44
chr5	85160000	85600000	ID_0.01_1769	-0.241400992299	.	85160000	85600000	31,120,180
chr5	85600000	86320000	ID_0.01_1770	-0.479111992103	.	85600000	86320000	51,160,44
chr5	86320000	86680000	ID_0.01_1771	-0.778865623311	.	86320000	86680000	31,120,180
chr5	86680000	87080000	ID_0.01_1772	-0.873159730716	.	86680000	87080000	51,160,44
chr5	87080000	87480000	ID_0.01_1773	-0.459389438675	.	87080000	87480000	31,120,180
chr5	87480000	88000000	ID_0.01_1774	-0.309693495102	.	87480000	88000000	51,160,44
chr5	88000000	89040000	ID_0.01_1775	-1.213005406861	.	88000000	89040000	31,120,180
chr5	89040000	89680000	ID_0.01_1776	-0.225365671112	.	89040000	89680000	51,160,44
chr5	89680000	90120000	ID_0.01_1777	-0.509324863028	.	89680000	90120000	31,120,180
chr5	90120000	90720000	ID_0.01_1778	-0.805271194909	.	90120000	90720000	51,160,44
chr5	90720000	91240000	ID_0.01_1779	-1.103397382657	.	90720000	91240000	31,120,180
chr5	91240000	91600000	ID_0.01_1780	-0.085372384662	.	91240000	91600000	51,160,44
chr5	91600000	92200000	ID_0.01_1781	-0.488303705144	.	91600000	92200000	31,120,180
chr5	92200000	92920000	ID_0.01_1782	-0.600235169466	.	92200000	92920000	51,160,44
chr5	92920000	93240000	ID_0.01_1783	-0.620318003603	.	92920000	93240000	31,120,180
chr5	93240000	94280000	ID_0.01_1784	-0.529402819288	.	93240000	94280000	51,160,44
chr5	94280000	94600000	ID_0.01_1785	-0.983745013023	.	94280000	94600000	31,120,180
chr5	94600000	94880000	ID_0.01_1786	-0.448612345635	.	94600000	94880000	51,160,44
chr5	94880000	95200000	ID_0.01_1787	-0.216805767845	.	94880000	95200000	31,120,180
chr5	95200000	95680000	ID_0.01_1788	-0.437476737592	.	95200000	95680000	51,160,44
chr5	95680000	96080000	ID_0.01_1789	-0.901725555842	.	95680000	96080000	31,120,180
chr5	96080000	96520000	ID_0.01_1790	-0.577160135444	.	96080000	96520000	51,160,44
chr5	96520000	96880000	ID_0.01_1791	-1.139521989286	.	96520000	96880000	31,120,180
chr5	96880000	97680000	ID_0.01_1792	-0.085055889434	.	96880000	97680000	51,160,44
chr5	97680000	98200000	ID_0.01_1793	-0.166894783675	.	97680000	98200000	31,120,180
chr5	98200000	98440000	ID_0.01_1794	-0.943850200480	.	98200000	98440000	51,160,44
chr5	98440000	98840000	ID_0.01_1795	-0.950980872537	.	98440000	98840000	31,120,180
chr5	98840000	99120000	ID_0.01_1796	-0.110727643438	.	98840000	99120000	51,160,44
chr5	99120000	99800000	ID_0.01_1797	-0.058510247055	.	99120000	99800000	31,120,180
chr5	99800000	100120000	ID_0.01_1798	-0.611342126587	.	99800000	100120000	51,160,44
chr5	100120000	100720000	ID_0.01_1799	-0.028255666560	.	100120000	100720000	31,120,180
chr5	100720000	101000000	ID_0.01_1800	-0.189307390912	.	100720000	101000000	51,160,44
chr5	101000000	101560000	ID_0.01_1801	-0.382144423206	.	101000000	101560000	31,120,180
chr5	101560000	101880000	ID_0.01_1802	-0.520558893392	.	101560000	101880000	51,160,44
chr5	101880000	102480000	ID_0.01_1803	-0.541901965149	.	101880000	102480000	31,120,180
chr5	102480000	102880000	ID_0.01_1804	-0.725109344754	.	102480000	102880000	51,160,44
chr5	102880000	103200000	ID_0.01_1805	-0.957653972464	.	102880000	103200000	31,120,180
chr5	103200000	103760000	ID_0.01_1806	-0.261069813249	.	103200000	103760000	51,160,44
chr5	103760000	104280000	ID_0.01_1807	-0.353240643923	.	103760000	104280000	31,120,180
chr5	104280000	105480000	ID_0.01_1808	-0.014609424352	.	104280000	105480000	51,160,44
chr5	105480000	106200000	ID_0.01_1809	-0.682773046036	.	105480000	106200000	31,120,180
chr5	106200000	107000000	ID_0.01_1810	-0.466669793179	.	106200000	107000000	51,160,44
chr5	107000000	107760000	ID_0.01_1811	-0.753030706458	.	107000000	107760000	31,120,180
chr5	107760000	108840000	ID_0.01_1812	-0.906671066389	.	107760000	108840000	51,160,44
chr5	108840000	109440000	ID_0.01_1813	-0.613981346486	.	108840000	109440000	31,120,180
chr5	109440000	109760000	ID_0.01_1814	0.103454757467	.	109440000	109760000	51,160,44
chr5	109760000	110040000	ID_0.01_1815	-0.093377364783	.	109760000	110040000	31,120,180
chr5	110040000	110480000	ID_0.01_1816	-0.713021418501	.	110040000	110480000	51,160,44
chr5	110480000	110840000	ID_0.01_1817	-0.296483018624	.	110480000	110840000	31,120,180
chr5	110840000	111480000	ID_0.01_1818	-0.623801315309	.	110840000	111480000	51,160,44
chr5	111480000	111880000	ID_0.01_1819	-1.097416040714	.	111480000	111880000	31,120,180
chr5	111880000	112320000	ID_0.01_1820	-0.391412762752	.	111880000	112320000	51,160,44
chr5	112320000	112960000	ID_0.01_1821	-0.840492893434	.	112320000	112960000	31,120,180
chr5	112960000	113360000	ID_0.01_1822	-0.919766018941	.	112960000	113360000	51,160,44
chr5	113360000	113720000	ID_0.01_1823	-0.062297134437	.	113360000	113720000	31,120,180
chr5	113720000	114120000	ID_0.01_1824	-0.324434395524	.	113720000	114120000	51,160,44
chr5	114120000	114960000	ID_0.01_1825	-0.485700504606	.	114120000	114960000	31,120,180
chr5	114960000	115200000	ID_0.01_1826	-0.773429476071	.	114960000	115200000	51,160,44
chr5	115200000	115440000	ID_0.01_1827	-0.262242035778	.	115200000	115440000	31,120,180
chr5	115440000	115880000	ID_0.01_1828	-0.904172887766	.	115440000	115880000	51,160,44
chr5	115880000	116400000	ID_0.01_1829	-0.272303883067	.	115880000	116400000	31,120,180
chr5	116400000	116760000	ID_0.01_1830	-0.293184444455	.	116400000	116760000	51,160,44
chr5	116760000	117440000	ID_0.01_1831	-0.401043945999	.	116760000	117440000	31,120,180
chr5	117440000	117960000	ID_0.01_1832	-0.113999089746	.	117440000	117960000	51,160,44
chr5	117960000	118320000	ID_0.01_1833	-0.323698667352	.	117960000	118320000	31,120,180
chr5	118320000	118760000	ID_0.01_1834	-0.925471746640	.	118320000	118760000	51,160,44
chr5	118760000	119280000	ID_0.01_1835	-0.765207438350	.	118760000	119280000	31,120,180
chr5	119280000	119800000	ID_0.01_1836	-0.025919457805	.	119280000	119800000	51,160,44
chr5	119800000	120160000	ID_0.01_1837	-0.512264161162	.	119800000	120160000	31,120,180
chr5	120160000	120520000	ID_0.01_1838	-0.414382096643	.	120160000	120520000	51,160,44
chr5	120520000	120920000	ID_0.01_1839	0.029122023001	.	120520000	120920000	31,120,180
chr5	120920000	121280000	ID_0.01_1840	-0.234870006429	.	120920000	121280000	51,160,44
chr5	121280000	121520000	ID_0.01_1841	-0.654410935705	.	121280000	121520000	31,120,180
chr5	121520000	121840000	ID_0.01_1842	-0.606166318963	.	121520000	121840000	51,160,44
chr5	121840000	122720000	ID_0.01_1843	-0.632595419521	.	121840000	122720000	31,120,180
chr5	122720000	123000000	ID_0.01_1844	-0.370592094431	.	122720000	123000000	51,160,44
chr5	123000000	124000000	ID_0.01_1845	-0.943084128127	.	123000000	124000000	31,120,180
chr5	124000000	124360000	ID_0.01_1846	-0.171555365260	.	124000000	124360000	51,160,44
chr5	124360000	125160000	ID_0.01_1847	-0.049217454046	.	124360000	125160000	31,120,180
chr5	125160000	125640000	ID_0.01_1848	-0.027293912542	.	125160000	125640000	51,160,44
chr5	125640000	125960000	ID_0.01_1849	-0.549928023091	.	125640000	125960000	31,120,180
chr5	125960000	126880000	ID_0.01_1850	-0.503424153753	.	125960000	126880000	51,160,44
chr5	126880000	127560000	ID_0.01_1851	-0.969601168709	.	126880000	127560000	31,120,180
chr5	127560000	127880000	ID_0.01_1852	-0.694334114493	.	127560000	127880000	51,160,44
chr5	127880000	128200000	ID_0.01_1853	-0.090515100708	.	127880000	128200000	31,120,180
chr5	128200000	128480000	ID_0.01_1854	-0.485753867994	.	128200000	128480000	51,160,44
chr5	128480000	128680000	ID_0.01_1855	-0.261292850279	.	128480000	128680000	31,120,180
chr5	128680000	129200000	ID_0.01_1856	-0.102548474624	.	128680000	129200000	51,160,44
chr5	129200000	129520000	ID_0.01_1857	-0.502704319648	.	129200000	129520000	31,120,180
chr5	129520000	130480000	ID_0.01_1858	-0.097469914986	.	129520000	130480000	51,160,44
chr5	130480000	130760000	ID_0.01_1859	-0.618743639493	.	130480000	130760000	31,120,180
chr5	130760000	131400000	ID_0.01_1860	-0.679383675329	.	130760000	131400000	51,160,44
chr5	131400000	131840000	ID_0.01_1861	-0.801873218849	.	131400000	131840000	31,120,180
chr5	131840000	132440000	ID_0.01_1862	-0.372132261766	.	131840000	132440000	51,160,44
chr5	132440000	132720000	ID_0.01_1863	-0.589526134038	.	132440000	132720000	31,120,180
chr5	132720000	133320000	ID_0.01_1864	-0.127354827960	.	132720000	133320000	51,160,44
chr5	133320000	134240000	ID_0.01_1865	-0.859290951965	.	133320000	134240000	31,120,180
chr5	134240000	134760000	ID_0.01_1866	-0.557597449206	.	134240000	134760000	51,160,44
chr5	134760000	135200000	ID_0.01_1867	-0.672659437083	.	134760000	135200000	31,120,180
chr5	135200000	135560000	ID_0.01_1868	-0.585164562172	.	135200000	135560000	51,160,44
chr5	135560000	136120000	ID_0.01_1869	-0.874012939822	.	135560000	136120000	31,120,180
chr5	136120000	136960000	ID_0.01_1870	-0.636228602858	.	136120000	136960000	51,160,44
chr5	136960000	137480000	ID_0.01_1871	-0.761359047001	.	136960000	137480000	31,120,180
chr5	137480000	137880000	ID_0.01_1872	-0.589448944658	.	137480000	137880000	51,160,44
chr5	137880000	138280000	ID_0.01_1873	-0.916226433781	.	137880000	138280000	31,120,180
chr5	138280000	138600000	ID_0.01_1874	-0.230989201936	.	138280000	138600000	51,160,44
chr5	138600000	140120000	ID_0.01_1875	-0.994166719444	.	138600000	140120000	31,120,180
chr5	140120000	140480000	ID_0.01_1876	-1.157034559973	.	140120000	140480000	51,160,44
chr5	140480000	140960000	ID_0.01_1877	-0.340186540189	.	140480000	140960000	31,120,180
chr5	140960000	141360000	ID_0.01_1878	-1.014725250719	.	140960000	141360000	51,160,44
chr5	141360000	141960000	ID_0.01_1879	-0.824683088226	.	141360000	141960000	31,120,180
chr5	141960000	142280000	ID_0.01_1880	-0.613646584807	.	141960000	142280000	51,160,44
chr5	142280000	142800000	ID_0.01_1881	-0.688294483705	.	142280000	142800000	31,120,180
chr5	142800000	143200000	ID_0.01_1882	-0.050007421612	.	142800000	143200000	51,160,44
chr5	143200000	143560000	ID_0.01_1883	-0.218572771122	.	143200000	143560000	31,120,180
chr5	143560000	144200000	ID_0.01_1884	-1.035500673494	.	143560000	144200000	51,160,44
chr5	144200000	144640000	ID_0.01_1885	0.020227204118	.	144200000	144640000	31,120,180
chr5	144640000	145040000	ID_0.01_1886	-0.295046521467	.	144640000	145040000	51,160,44
chr5	145040000	145480000	ID_0.01_1887	-0.070339334780	.	145040000	145480000	31,120,180
chr5	145480000	145920000	ID_0.01_1888	-0.727717010360	.	145480000	145920000	51,160,44
chr5	145920000	146360000	ID_0.01_1889	-0.981558332449	.	145920000	146360000	31,120,180
chr5	146360000	147240000	ID_0.01_1890	-0.295509319609	.	146360000	147240000	51,160,44
chr5	147240000	147520000	ID_0.01_1891	-0.526726937136	.	147240000	147520000	31,120,180
chr5	147520000	148120000	ID_0.01_1892	0.018881266976	.	147520000	148120000	51,160,44
chr5	148120000	148680000	ID_0.01_1893	-0.866681044108	.	148120000	148680000	31,120,180
chr5	148680000	149000000	ID_0.01_1894	-0.664159597559	.	148680000	149000000	51,160,44
chr5	149000000	149400000	ID_0.01_1895	-0.626913225521	.	149000000	149400000	31,120,180
chr5	149400000	149800000	ID_0.01_1896	-0.334664284193	.	149400000	149800000	51,160,44
chr5	149800000	150240000	ID_0.01_1897	-0.730750966488	.	149800000	150240000	31,120,180
chr5	150240000	150640000	ID_0.01_1898	-0.338319106840	.	150240000	150640000	51,160,44
chr5	150640000	151200000	ID_0.01_1899	-0.393786296420	.	150640000	151200000	31,120,180
chr5	151200000	151920000	ID_0.01_1900	-1.203456680117	.	151200000	151920000	51,160,44
chr5	151920000	153360000	ID_0.01_1901	-0.745363933961	.	151920000	153360000	31,120,180
chr5	153360000	153800000	ID_0.01_1902	-1.050645919228	.	153360000	153800000	51,160,44
chr5	153800000	154320000	ID_0.01_1903	-0.549105205902	.	153800000	154320000	31,120,180
chr5	154320000	154960000	ID_0.01_1904	-0.805861504714	.	154320000	154960000	51,160,44
chr5	154960000	155360000	ID_0.01_1905	-0.323687289660	.	154960000	155360000	31,120,180
chr5	155360000	156240000	ID_0.01_1906	-0.354075727484	.	155360000	156240000	51,160,44
chr5	156240000	156560000	ID_0.01_1907	-0.399840095696	.	156240000	156560000	31,120,180
chr5	156560000	157160000	ID_0.01_1908	-0.823092892830	.	156560000	157160000	51,160,44
chr5	157160000	157480000	ID_0.01_1909	-0.785770404718	.	157160000	157480000	31,120,180
chr5	157480000	158120000	ID_0.01_1910	-0.644152234316	.	157480000	158120000	51,160,44
chr5	158120000	158560000	ID_0.01_1911	-0.442933833124	.	158120000	158560000	31,120,180
chr5	158560000	158840000	ID_0.01_1912	-0.857724959299	.	158560000	158840000	51,160,44
chr5	158840000	159440000	ID_0.01_1913	-0.373354049488	.	158840000	159440000	31,120,180
chr5	159440000	159840000	ID_0.01_1914	-0.995301428356	.	159440000	159840000	51,160,44
chr5	159840000	160960000	ID_0.01_1915	-1.249571297917	.	159840000	160960000	31,120,180
chr5	160960000	161280000	ID_0.01_1916	-0.381803834496	.	160960000	161280000	51,160,44
chr5	161280000	162400000	ID_0.01_1917	-0.370377281494	.	161280000	162400000	31,120,180
chr5	162400000	162880000	ID_0.01_1918	-0.078456468268	.	162400000	162880000	51,160,44
chr5	162880000	163440000	ID_0.01_1919	-1.215466644903	.	162880000	163440000	31,120,180
chr5	163440000	163920000	ID_0.01_1920	-0.662040853906	.	163440000	163920000	51,160,44
chr5	163920000	164440000	ID_0.01_1921	-0.657872025075	.	163920000	164440000	31,120,180
chr5	164440000	165040000	ID_0.01_1922	-0.404242909819	.	164440000	165040000	51,160,44
chr5	165040000	166360000	ID_0.01_1923	-0.526002965503	.	165040000	166360000	31,120,180
chr5	166360000	166680000	ID_0.01_1924	-0.293508030699	.	166360000	166680000	51,160,44
chr5	166680000	167000000	ID_0.01_1925	-0.297477996031	.	166680000	167000000	31,120,180
chr5	167000000	167680000	ID_0.01_1926	-0.846142263409	.	167000000	167680000	51,160,44
chr5	167680000	168400000	ID_0.01_1927	-0.723603563371	.	167680000	168400000	31,120,180
chr5	168400000	168720000	ID_0.01_1928	-0.332815720157	.	168400000	168720000	51,160,44
chr5	168720000	169000000	ID_0.01_1929	-0.197364110481	.	168720000	169000000	31,120,180
chr5	169000000	169520000	ID_0.01_1930	-0.579545020935	.	169000000	169520000	51,160,44
chr5	169520000	170080000	ID_0.01_1931	-0.491166959292	.	169520000	170080000	31,120,180
chr5	170080000	170800000	ID_0.01_1932	-0.551942989232	.	170080000	170800000	51,160,44
chr5	170800000	171480000	ID_0.01_1933	-1.019862019895	.	170800000	171480000	31,120,180
chr5	171480000	171880000	ID_0.01_1934	-0.333630083034	.	171480000	171880000	51,160,44
chr5	171880000	172120000	ID_0.01_1935	-0.532979171831	.	171880000	172120000	31,120,180
chr5	172120000	172400000	ID_0.01_1936	-0.435771403187	.	172120000	172400000	51,160,44
chr5	172400000	172720000	ID_0.01_1937	-0.697676520731	.	172400000	172720000	31,120,180
chr5	172720000	173040000	ID_0.01_1938	-0.791174384274	.	172720000	173040000	51,160,44
chr5	173040000	173440000	ID_0.01_1939	-0.855273235699	.	173040000	173440000	31,120,180
chr5	173440000	173760000	ID_0.01_1940	-0.880468948784	.	173440000	173760000	51,160,44
chr5	173760000	174280000	ID_0.01_1941	-0.729872441794	.	173760000	174280000	31,120,180
chr5	174280000	174920000	ID_0.01_1942	-0.852932127967	.	174280000	174920000	51,160,44
chr5	174920000	175400000	ID_0.01_1943	-0.829952868076	.	174920000	175400000	31,120,180
chr5	175400000	175800000	ID_0.01_1944	-0.781179386224	.	175400000	175800000	51,160,44
chr5	175800000	176040000	ID_0.01_1945	-0.515133363726	.	175800000	176040000	31,120,180
chr5	176040000	176520000	ID_0.01_1946	-0.721031446450	.	176040000	176520000	51,160,44
chr5	176520000	177000000	ID_0.01_1947	-0.669938276763	.	176520000	177000000	31,120,180
chr5	177000000	177240000	ID_0.01_1948	-0.729897160433	.	177000000	177240000	51,160,44
chr5	177240000	177640000	ID_0.01_1949	-0.445577635930	.	177240000	177640000	31,120,180
chr5	177640000	178040000	ID_0.01_1950	-1.066519745479	.	177640000	178040000	51,160,44
chr5	178040000	178560000	ID_0.01_1951	-0.546043086566	.	178040000	178560000	31,120,180
chr5	178560000	178960000	ID_0.01_1952	-0.300053569882	.	178560000	178960000	51,160,44
chr5	178960000	179280000	ID_0.01_1953	-0.898227352379	.	178960000	179280000	31,120,180
chr5	179280000	179520000	ID_0.01_1954	-0.549559853253	.	179280000	179520000	51,160,44
chr5	179520000	180160000	ID_0.01_1955	-0.398947392869	.	179520000	180160000	31,120,180
chr6	600000	800000	ID_0.01_1956	-0.567336287853	.	600000	800000	51,160,44
chr6	800000	1560000	ID_0.01_1957	-0.272789275164	.	800000	1560000	31,120,180
chr6	1560000	2120000	ID_0.01_1958	-1.049298219967	.	1560000	2120000	51,160,44
chr6	2120000	2400000	ID_0.01_1959	-0.448161089173	.	2120000	2400000	31,120,180
chr6	2400000	2720000	ID_0.01_1960	-0.305291267381	.	2400000	2720000	51,160,44
chr6	2720000	3080000	ID_0.01_1961	-0.765453358112	.	2720000	3080000	31,120,180
chr6	3080000	3720000	ID_0.01_1962	-0.514911196712	.	3080000	3720000	51,160,44
chr6	3720000	4040000	ID_0.01_1963	-0.468635436171	.	3720000	4040000	31,120,180
chr6	4040000	4200000	ID_0.01_1964	-0.574215651719	.	4040000	4200000	51,160,44
chr6	4200000	5000000	ID_0.01_1965	-0.504191628156	.	4200000	5000000	31,120,180
chr6	5000000	5400000	ID_0.01_1966	-0.637774166474	.	5000000	5400000	51,160,44
chr6	5400000	6040000	ID_0.01_1967	-0.801057065164	.	5400000	6040000	31,120,180
chr6	6040000	6560000	ID_0.01_1968	-0.475620639098	.	6040000	6560000	51,160,44
chr6	6560000	7280000	ID_0.01_1969	-0.831611056946	.	6560000	7280000	31,120,180
chr6	7280000	7640000	ID_0.01_1970	-0.867591142835	.	7280000	7640000	51,160,44
chr6	7640000	8080000	ID_0.01_1971	-0.663475825569	.	7640000	8080000	31,120,180
chr6	8080000	8480000	ID_0.01_1972	-0.715606773269	.	8080000	8480000	51,160,44
chr6	8480000	8960000	ID_0.01_1973	-0.448130900464	.	8480000	8960000	31,120,180
chr6	8960000	9240000	ID_0.01_1974	-0.330199375663	.	8960000	9240000	51,160,44
chr6	9240000	9560000	ID_0.01_1975	-0.306116966297	.	9240000	9560000	31,120,180
chr6	9560000	10000000	ID_0.01_1976	-0.215954723662	.	9560000	10000000	51,160,44
chr6	10000000	10440000	ID_0.01_1977	-0.212783462483	.	10000000	10440000	31,120,180
chr6	10440000	10800000	ID_0.01_1978	-1.249526624875	.	10440000	10800000	51,160,44
chr6	10800000	11120000	ID_0.01_1979	-0.334963933926	.	10800000	11120000	31,120,180
chr6	11120000	11560000	ID_0.01_1980	-0.628379014751	.	11120000	11560000	51,160,44
chr6	11560000	12240000	ID_0.01_1981	-0.980106776024	.	11560000	12240000	31,120,180
chr6	12240000	12600000	ID_0.01_1982	-0.290940809970	.	12240000	12600000	51,160,44
chr6	12600000	12880000	ID_0.01_1983	-0.693239585557	.	12600000	12880000	31,120,180
chr6	12880000	13320000	ID_0.01_1984	-0.405238709972	.	12880000	13320000	51,160,44
chr6	13320000	13600000	ID_0.01_1985	-0.419619888179	.	13320000	13600000	31,120,180
chr6	13600000	13760000	ID_0.01_1986	-0.466767091224	.	13600000	13760000	51,160,44
chr6	13760000	14200000	ID_0.01_1987	0.018090076273	.	13760000	14200000	31,120,180
chr6	14200000	14800000	ID_0.01_1988	-0.830848309746	.	14200000	14800000	51,160,44
chr6	14800000	15240000	ID_0.01_1989	-0.105547285831	.	14800000	15240000	31,120,180
chr6	15240000	15680000	ID_0.01_1990	-0.354331453324	.	15240000	15680000	51,160,44
chr6	15680000	16240000	ID_0.01_1991	-0.892762057599	.	15680000	16240000	31,120,180
chr6	16240000	16760000	ID_0.01_1992	-0.894921706334	.	16240000	16760000	51,160,44
chr6	16760000	17120000	ID_0.01_1993	-0.267713161610	.	16760000	17120000	31,120,180
chr6	17120000	17600000	ID_0.01_1994	-0.877640799954	.	17120000	17600000	51,160,44
chr6	17600000	17800000	ID_0.01_1995	-0.535700957664	.	17600000	17800000	31,120,180
chr6	17800000	18240000	ID_0.01_1996	-0.420252243802	.	17800000	18240000	51,160,44
chr6	18240000	18520000	ID_0.01_1997	-0.428923683242	.	18240000	18520000	31,120,180
chr6	18520000	19000000	ID_0.01_1998	-0.891680144084	.	18520000	19000000	51,160,44
chr6	19000000	19480000	ID_0.01_1999	-0.624267378582	.	19000000	19480000	31,120,180
chr6	19480000	20080000	ID_0.01_2000	0.269175652496	.	19480000	20080000	51,160,44
chr6	20080000	20560000	ID_0.01_2001	-0.824160555669	.	20080000	20560000	31,120,180
chr6	20560000	20880000	ID_0.01_2002	-0.996011330482	.	20560000	20880000	51,160,44
chr6	20880000	21600000	ID_0.01_2003	-0.251918405390	.	20880000	21600000	31,120,180
chr6	21600000	22960000	ID_0.01_2004	-0.886885196131	.	21600000	22960000	51,160,44
chr6	22960000	23440000	ID_0.01_2005	-0.302105192498	.	22960000	23440000	31,120,180
chr6	23440000	23760000	ID_0.01_2006	-0.545316331907	.	23440000	23760000	51,160,44
chr6	23760000	24400000	ID_0.01_2007	-0.223416488258	.	23760000	24400000	31,120,180
chr6	24400000	24760000	ID_0.01_2008	-0.748306335511	.	24400000	24760000	51,160,44
chr6	24760000	25240000	ID_0.01_2009	-0.544469193992	.	24760000	25240000	31,120,180
chr6	25240000	25600000	ID_0.01_2010	-0.604894023057	.	25240000	25600000	51,160,44
chr6	25600000	26000000	ID_0.01_2011	-0.437434814144	.	25600000	26000000	31,120,180
chr6	26000000	26600000	ID_0.01_2012	-0.901833213584	.	26000000	26600000	51,160,44
chr6	26600000	27120000	ID_0.01_2013	-0.996523017939	.	26600000	27120000	31,120,180
chr6	27120000	27800000	ID_0.01_2014	-1.085583709033	.	27120000	27800000	51,160,44
chr6	27800000	32160000	ID_0.01_2015	-0.892779053524	.	27800000	32160000	31,120,180
chr6	32160000	33520000	ID_0.01_2016	-1.928053834306	.	32160000	33520000	51,160,44
chr6	33520000	34120000	ID_0.01_2017	-1.390239430921	.	33520000	34120000	31,120,180
chr6	34120000	34400000	ID_0.01_2018	-0.966380324928	.	34120000	34400000	51,160,44
chr6	34400000	34840000	ID_0.01_2019	-0.528957924912	.	34400000	34840000	31,120,180
chr6	34840000	35240000	ID_0.01_2020	-0.656486556563	.	34840000	35240000	51,160,44
chr6	35240000	35480000	ID_0.01_2021	-0.829895713371	.	35240000	35480000	31,120,180
chr6	35480000	35720000	ID_0.01_2022	-0.538457672313	.	35480000	35720000	51,160,44
chr6	35720000	36360000	ID_0.01_2023	-0.359982080731	.	35720000	36360000	31,120,180
chr6	36360000	37280000	ID_0.01_2024	-0.572045535730	.	36360000	37280000	51,160,44
chr6	37280000	37680000	ID_0.01_2025	-0.831262424060	.	37280000	37680000	31,120,180
chr6	37680000	38080000	ID_0.01_2026	-0.702616679457	.	37680000	38080000	51,160,44
chr6	38080000	38480000	ID_0.01_2027	-0.094174520734	.	38080000	38480000	31,120,180
chr6	38480000	38920000	ID_0.01_2028	-0.548121783451	.	38480000	38920000	51,160,44
chr6	38920000	39320000	ID_0.01_2029	-0.462348840272	.	38920000	39320000	31,120,180
chr6	39320000	39880000	ID_0.01_2030	-0.955417036910	.	39320000	39880000	51,160,44
chr6	39880000	40280000	ID_0.01_2031	-0.457317690988	.	39880000	40280000	31,120,180
chr6	40280000	41040000	ID_0.01_2032	-0.769988058447	.	40280000	41040000	51,160,44
chr6	41040000	41320000	ID_0.01_2033	-0.896893482979	.	41040000	41320000	31,120,180
chr6	41320000	41680000	ID_0.01_2034	-0.571540132453	.	41320000	41680000	51,160,44
chr6	41680000	42160000	ID_0.01_2035	-0.704487052617	.	41680000	42160000	31,120,180
chr6	42160000	42520000	ID_0.01_2036	-0.980826206485	.	42160000	42520000	51,160,44
chr6	42520000	42880000	ID_0.01_2037	-0.582995962743	.	42520000	42880000	31,120,180
chr6	42880000	43560000	ID_0.01_2038	-0.813169911483	.	42880000	43560000	51,160,44
chr6	43560000	44080000	ID_0.01_2039	-0.802774878337	.	43560000	44080000	31,120,180
chr6	44080000	44400000	ID_0.01_2040	-0.896684900055	.	44080000	44400000	51,160,44
chr6	44400000	45040000	ID_0.01_2041	-0.849582521332	.	44400000	45040000	31,120,180
chr6	45040000	45360000	ID_0.01_2042	-0.081968178025	.	45040000	45360000	51,160,44
chr6	45360000	45880000	ID_0.01_2043	-0.424913561344	.	45360000	45880000	31,120,180
chr6	45880000	47040000	ID_0.01_2044	-0.534563461937	.	45880000	47040000	51,160,44
chr6	47040000	47320000	ID_0.01_2045	-0.569547480911	.	47040000	47320000	31,120,180
chr6	47320000	47760000	ID_0.01_2046	-0.436802985539	.	47320000	47760000	51,160,44
chr6	47760000	48040000	ID_0.01_2047	-0.932614064582	.	47760000	48040000	31,120,180
chr6	48040000	48760000	ID_0.01_2048	-0.244201869629	.	48040000	48760000	51,160,44
chr6	48760000	49400000	ID_0.01_2049	-0.414818000511	.	48760000	49400000	31,120,180
chr6	49400000	50080000	ID_0.01_2050	-1.002594412752	.	49400000	50080000	51,160,44
chr6	50080000	50760000	ID_0.01_2051	-0.759315356109	.	50080000	50760000	31,120,180
chr6	50760000	51400000	ID_0.01_2052	-0.942770691079	.	50760000	51400000	51,160,44
chr6	51400000	51920000	ID_0.01_2053	-0.766884161966	.	51400000	51920000	31,120,180
chr6	51920000	52160000	ID_0.01_2054	-0.635682821936	.	51920000	52160000	51,160,44
chr6	52160000	52560000	ID_0.01_2055	-0.373668361704	.	52160000	52560000	31,120,180
chr6	52560000	52960000	ID_0.01_2056	-0.516533670121	.	52560000	52960000	51,160,44
chr6	52960000	53360000	ID_0.01_2057	-0.793170358085	.	52960000	53360000	31,120,180
chr6	53360000	53840000	ID_0.01_2058	-0.610760219274	.	53360000	53840000	51,160,44
chr6	53840000	54200000	ID_0.01_2059	-0.830641590821	.	53840000	54200000	31,120,180
chr6	54200000	54560000	ID_0.01_2060	-0.203394594210	.	54200000	54560000	51,160,44
chr6	54560000	55120000	ID_0.01_2061	-0.176665216614	.	54560000	55120000	31,120,180
chr6	55120000	55840000	ID_0.01_2062	-0.738119517530	.	55120000	55840000	51,160,44
chr6	55840000	56160000	ID_0.01_2063	-0.705555747560	.	55840000	56160000	31,120,180
chr6	56160000	56480000	ID_0.01_2064	-0.904770431075	.	56160000	56480000	51,160,44
chr6	56480000	56760000	ID_0.01_2065	-0.234193618050	.	56480000	56760000	31,120,180
chr6	56760000	57200000	ID_0.01_2066	-0.302939369644	.	56760000	57200000	51,160,44
chr6	57200000	58120000	ID_0.01_2067	-0.894873154378	.	57200000	58120000	31,120,180
chr6	58120000	58760000	ID_0.01_2068	-1.528133978293	.	58120000	58760000	51,160,44
chr6	58760000	62480000	ID_0.01_2069	-1.049877168203	.	58760000	62480000	31,120,180
chr6	62480000	63600000	ID_0.01_2070	-0.306865547452	.	62480000	63600000	51,160,44
chr6	63600000	64000000	ID_0.01_2071	-0.186682142843	.	63600000	64000000	31,120,180
chr6	64000000	64520000	ID_0.01_2072	-0.841626729528	.	64000000	64520000	51,160,44
chr6	64520000	65040000	ID_0.01_2073	-0.892689750230	.	64520000	65040000	31,120,180
chr6	65040000	65480000	ID_0.01_2074	-0.260933622474	.	65040000	65480000	51,160,44
chr6	65480000	66560000	ID_0.01_2075	-0.121662566003	.	65480000	66560000	31,120,180
chr6	66560000	67280000	ID_0.01_2076	-0.244828794972	.	66560000	67280000	51,160,44
chr6	67280000	67760000	ID_0.01_2077	-0.462729781461	.	67280000	67760000	31,120,180
chr6	67760000	68360000	ID_0.01_2078	-0.762444762037	.	67760000	68360000	51,160,44
chr6	68360000	69000000	ID_0.01_2079	0.067325721395	.	68360000	69000000	31,120,180
chr6	69000000	70520000	ID_0.01_2080	-0.432329037416	.	69000000	70520000	51,160,44
chr6	70520000	70920000	ID_0.01_2081	-0.408743889343	.	70520000	70920000	31,120,180
chr6	70920000	71720000	ID_0.01_2082	-0.904907948595	.	70920000	71720000	51,160,44
chr6	71720000	72240000	ID_0.01_2083	-0.658514966892	.	71720000	72240000	31,120,180
chr6	72240000	72800000	ID_0.01_2084	-0.763726462973	.	72240000	72800000	51,160,44
chr6	72800000	73120000	ID_0.01_2085	-0.657840520525	.	72800000	73120000	31,120,180
chr6	73120000	73320000	ID_0.01_2086	-0.407821460979	.	73120000	73320000	51,160,44
chr6	73320000	73920000	ID_0.01_2087	-0.040409701394	.	73320000	73920000	31,120,180
chr6	73920000	74360000	ID_0.01_2088	-0.659671359077	.	73920000	74360000	51,160,44
chr6	74360000	75120000	ID_0.01_2089	-0.778146403684	.	74360000	75120000	31,120,180
chr6	75120000	75920000	ID_0.01_2090	-0.223529244833	.	75120000	75920000	51,160,44
chr6	75920000	76280000	ID_0.01_2091	-1.160720947953	.	75920000	76280000	31,120,180
chr6	76280000	76640000	ID_0.01_2092	-0.380019702863	.	76280000	76640000	51,160,44
chr6	76640000	77040000	ID_0.01_2093	-0.750656916088	.	76640000	77040000	31,120,180
chr6	77040000	77360000	ID_0.01_2094	0.111172190190	.	77040000	77360000	51,160,44
chr6	77360000	77600000	ID_0.01_2095	-0.168004924245	.	77360000	77600000	31,120,180
chr6	77600000	78200000	ID_0.01_2096	-0.347133425494	.	77600000	78200000	51,160,44
chr6	78200000	78640000	ID_0.01_2097	-0.491385044624	.	78200000	78640000	31,120,180
chr6	78640000	79040000	ID_0.01_2098	-0.101309114980	.	78640000	79040000	51,160,44
chr6	79040000	79560000	ID_0.01_2099	0.201732496801	.	79040000	79560000	31,120,180
chr6	79560000	80200000	ID_0.01_2100	-0.969842791083	.	79560000	80200000	51,160,44
chr6	80200000	80600000	ID_0.01_2101	-0.368503684711	.	80200000	80600000	31,120,180
chr6	80600000	80840000	ID_0.01_2102	-0.599651444341	.	80600000	80840000	51,160,44
chr6	80840000	81400000	ID_0.01_2103	-0.559818263480	.	80840000	81400000	31,120,180
chr6	81400000	81920000	ID_0.01_2104	-0.181920174633	.	81400000	81920000	51,160,44
chr6	81920000	82400000	ID_0.01_2105	-0.191393862268	.	81920000	82400000	31,120,180
chr6	82400000	82960000	ID_0.01_2106	-0.014568056770	.	82400000	82960000	51,160,44
chr6	82960000	83760000	ID_0.01_2107	-1.115768773512	.	82960000	83760000	31,120,180
chr6	83760000	84280000	ID_0.01_2108	-0.820178969279	.	83760000	84280000	51,160,44
chr6	84280000	84600000	ID_0.01_2109	-0.698431087957	.	84280000	84600000	31,120,180
chr6	84600000	84960000	ID_0.01_2110	-0.242279850286	.	84600000	84960000	51,160,44
chr6	84960000	85440000	ID_0.01_2111	-0.615466274828	.	84960000	85440000	31,120,180
chr6	85440000	86040000	ID_0.01_2112	-0.109574535684	.	85440000	86040000	51,160,44
chr6	86040000	86360000	ID_0.01_2113	-0.771584608289	.	86040000	86360000	31,120,180
chr6	86360000	86920000	ID_0.01_2114	-0.832150605852	.	86360000	86920000	51,160,44
chr6	86920000	87760000	ID_0.01_2115	-0.405746454593	.	86920000	87760000	31,120,180
chr6	87760000	88080000	ID_0.01_2116	-0.929706198986	.	87760000	88080000	51,160,44
chr6	88080000	88640000	ID_0.01_2117	-0.112595526497	.	88080000	88640000	31,120,180
chr6	88640000	89160000	ID_0.01_2118	-0.275721364381	.	88640000	89160000	51,160,44
chr6	89160000	89640000	ID_0.01_2119	0.057800460682	.	89160000	89640000	31,120,180
chr6	89640000	90120000	ID_0.01_2120	-0.850870071427	.	89640000	90120000	51,160,44
chr6	90120000	90560000	ID_0.01_2121	-0.177961615862	.	90120000	90560000	31,120,180
chr6	90560000	91280000	ID_0.01_2122	-0.728744510636	.	90560000	91280000	51,160,44
chr6	91280000	92000000	ID_0.01_2123	-0.734459843366	.	91280000	92000000	31,120,180
chr6	92000000	92400000	ID_0.01_2124	-0.442456678528	.	92000000	92400000	51,160,44
chr6	92400000	92800000	ID_0.01_2125	-0.056439085518	.	92400000	92800000	31,120,180
chr6	92800000	93520000	ID_0.01_2126	-0.340313305562	.	92800000	93520000	51,160,44
chr6	93520000	94160000	ID_0.01_2127	-0.388728696593	.	93520000	94160000	31,120,180
chr6	94160000	94440000	ID_0.01_2128	-0.443752119494	.	94160000	94440000	51,160,44
chr6	94440000	95000000	ID_0.01_2129	-0.124778675520	.	94440000	95000000	31,120,180
chr6	95000000	95360000	ID_0.01_2130	-0.362421814864	.	95000000	95360000	51,160,44
chr6	95360000	95760000	ID_0.01_2131	-0.002976107677	.	95360000	95760000	31,120,180
chr6	95760000	96320000	ID_0.01_2132	-1.230793063801	.	95760000	96320000	51,160,44
chr6	96320000	97000000	ID_0.01_2133	-0.038395252083	.	96320000	97000000	31,120,180
chr6	97000000	97520000	ID_0.01_2134	-0.464349618924	.	97000000	97520000	51,160,44
chr6	97520000	97920000	ID_0.01_2135	-0.654800998707	.	97520000	97920000	31,120,180
chr6	97920000	98440000	ID_0.01_2136	-0.597507530504	.	97920000	98440000	51,160,44
chr6	98440000	99280000	ID_0.01_2137	-0.315330480550	.	98440000	99280000	31,120,180
chr6	99280000	99720000	ID_0.01_2138	-0.430010027602	.	99280000	99720000	51,160,44
chr6	99720000	100280000	ID_0.01_2139	-0.787276197172	.	99720000	100280000	31,120,180
chr6	100280000	100560000	ID_0.01_2140	-0.526326352549	.	100280000	100560000	51,160,44
chr6	100560000	101120000	ID_0.01_2141	-0.647020831371	.	100560000	101120000	31,120,180
chr6	101120000	101560000	ID_0.01_2142	-0.870575521275	.	101120000	101560000	51,160,44
chr6	101560000	101840000	ID_0.01_2143	-0.278340593040	.	101560000	101840000	31,120,180
chr6	101840000	102520000	ID_0.01_2144	-0.441989249719	.	101840000	102520000	51,160,44
chr6	102520000	103720000	ID_0.01_2145	-0.179331594967	.	102520000	103720000	31,120,180
chr6	103720000	104240000	ID_0.01_2146	-0.368868468294	.	103720000	104240000	51,160,44
chr6	104240000	105000000	ID_0.01_2147	-0.210229186959	.	104240000	105000000	31,120,180
chr6	105000000	105520000	ID_0.01_2148	-0.550678094691	.	105000000	105520000	51,160,44
chr6	105520000	105880000	ID_0.01_2149	-0.420310302522	.	105520000	105880000	31,120,180
chr6	105880000	106760000	ID_0.01_2150	-0.969818083083	.	105880000	106760000	51,160,44
chr6	106760000	107320000	ID_0.01_2151	-1.034863630115	.	106760000	107320000	31,120,180
chr6	107320000	108000000	ID_0.01_2152	-0.969976272406	.	107320000	108000000	51,160,44
chr6	108000000	108400000	ID_0.01_2153	-0.440976937036	.	108000000	108400000	31,120,180
chr6	108400000	108840000	ID_0.01_2154	-0.587062352117	.	108400000	108840000	51,160,44
chr6	108840000	109400000	ID_0.01_2155	-1.054323150271	.	108840000	109400000	31,120,180
chr6	109400000	109800000	ID_0.01_2156	-0.567962597125	.	109400000	109800000	51,160,44
chr6	109800000	110360000	ID_0.01_2157	-0.574377014502	.	109800000	110360000	31,120,180
chr6	110360000	110760000	ID_0.01_2158	-0.498302922300	.	110360000	110760000	51,160,44
chr6	110760000	111320000	ID_0.01_2159	-0.979363080447	.	110760000	111320000	31,120,180
chr6	111320000	111560000	ID_0.01_2160	-0.924642894359	.	111320000	111560000	51,160,44
chr6	111560000	112000000	ID_0.01_2161	-0.492813402494	.	111560000	112000000	31,120,180
chr6	112000000	112400000	ID_0.01_2162	-0.603262143876	.	112000000	112400000	51,160,44
chr6	112400000	112640000	ID_0.01_2163	-0.738669933422	.	112400000	112640000	31,120,180
chr6	112640000	113080000	ID_0.01_2164	-0.377707192145	.	112640000	113080000	51,160,44
chr6	113080000	113560000	ID_0.01_2165	-0.456152087356	.	113080000	113560000	31,120,180
chr6	113560000	114280000	ID_0.01_2166	0.120432753393	.	113560000	114280000	51,160,44
chr6	114280000	115040000	ID_0.01_2167	-1.205812823261	.	114280000	115040000	31,120,180
chr6	115040000	115880000	ID_0.01_2168	-0.391516944246	.	115040000	115880000	51,160,44
chr6	115880000	116240000	ID_0.01_2169	-0.115766691652	.	115880000	116240000	31,120,180
chr6	116240000	116560000	ID_0.01_2170	-0.621412292672	.	116240000	116560000	51,160,44
chr6	116560000	116960000	ID_0.01_2171	-0.709638212869	.	116560000	116960000	31,120,180
chr6	116960000	117200000	ID_0.01_2172	-0.217584888847	.	116960000	117200000	51,160,44
chr6	117200000	117640000	ID_0.01_2173	-0.388429511493	.	117200000	117640000	31,120,180
chr6	117640000	118160000	ID_0.01_2174	-0.796740317054	.	117640000	118160000	51,160,44
chr6	118160000	118600000	ID_0.01_2175	-0.452353729435	.	118160000	118600000	31,120,180
chr6	118600000	118880000	ID_0.01_2176	-0.504480784668	.	118600000	118880000	51,160,44
chr6	118880000	119240000	ID_0.01_2177	-0.437415521857	.	118880000	119240000	31,120,180
chr6	119240000	120040000	ID_0.01_2178	-0.628337278815	.	119240000	120040000	51,160,44
chr6	120040000	120400000	ID_0.01_2179	-0.362593405965	.	120040000	120400000	31,120,180
chr6	120400000	120680000	ID_0.01_2180	0.002275278488	.	120400000	120680000	51,160,44
chr6	120680000	121360000	ID_0.01_2181	-0.425663771475	.	120680000	121360000	31,120,180
chr6	121360000	121760000	ID_0.01_2182	-0.218324494519	.	121360000	121760000	51,160,44
chr6	121760000	122680000	ID_0.01_2183	-0.806369478169	.	121760000	122680000	31,120,180
chr6	122680000	123160000	ID_0.01_2184	-0.775505658945	.	122680000	123160000	51,160,44
chr6	123160000	123680000	ID_0.01_2185	-0.657081617757	.	123160000	123680000	31,120,180
chr6	123680000	124080000	ID_0.01_2186	-0.964974942369	.	123680000	124080000	51,160,44
chr6	124080000	124560000	ID_0.01_2187	-0.830399624884	.	124080000	124560000	31,120,180
chr6	124560000	125160000	ID_0.01_2188	0.012356614090	.	124560000	125160000	51,160,44
chr6	125160000	125640000	ID_0.01_2189	-0.864397956332	.	125160000	125640000	31,120,180
chr6	125640000	126080000	ID_0.01_2190	-0.970428609921	.	125640000	126080000	51,160,44
chr6	126080000	126320000	ID_0.01_2191	-0.779228599398	.	126080000	126320000	31,120,180
chr6	126320000	126680000	ID_0.01_2192	-0.774839481947	.	126320000	126680000	51,160,44
chr6	126680000	127040000	ID_0.01_2193	-0.097613330569	.	126680000	127040000	31,120,180
chr6	127040000	127560000	ID_0.01_2194	-0.385917741387	.	127040000	127560000	51,160,44
chr6	127560000	128040000	ID_0.01_2195	-0.671494997347	.	127560000	128040000	31,120,180
chr6	128040000	128640000	ID_0.01_2196	-0.668910195911	.	128040000	128640000	51,160,44
chr6	128640000	129080000	ID_0.01_2197	-0.133448341583	.	128640000	129080000	31,120,180
chr6	129080000	129800000	ID_0.01_2198	-0.612762457007	.	129080000	129800000	51,160,44
chr6	129800000	130360000	ID_0.01_2199	-0.511156124439	.	129800000	130360000	31,120,180
chr6	130360000	130640000	ID_0.01_2200	-0.754099237847	.	130360000	130640000	51,160,44
chr6	130640000	131200000	ID_0.01_2201	-0.356520652940	.	130640000	131200000	31,120,180
chr6	131200000	131480000	ID_0.01_2202	-0.881802113958	.	131200000	131480000	51,160,44
chr6	131480000	131920000	ID_0.01_2203	-0.373799161045	.	131480000	131920000	31,120,180
chr6	131920000	132240000	ID_0.01_2204	-0.642234955213	.	131920000	132240000	51,160,44
chr6	132240000	132600000	ID_0.01_2205	-0.690299216293	.	132240000	132600000	31,120,180
chr6	132600000	132840000	ID_0.01_2206	-0.300068566389	.	132600000	132840000	51,160,44
chr6	132840000	133120000	ID_0.01_2207	-0.402082651579	.	132840000	133120000	31,120,180
chr6	133120000	133880000	ID_0.01_2208	-0.733818734315	.	133120000	133880000	51,160,44
chr6	133880000	134240000	ID_0.01_2209	-0.471196893676	.	133880000	134240000	31,120,180
chr6	134240000	134480000	ID_0.01_2210	-0.737268225297	.	134240000	134480000	51,160,44
chr6	134480000	135280000	ID_0.01_2211	-1.097089141011	.	134480000	135280000	31,120,180
chr6	135280000	135760000	ID_0.01_2212	-0.820759388963	.	135280000	135760000	51,160,44
chr6	135760000	136560000	ID_0.01_2213	-0.964850144643	.	135760000	136560000	31,120,180
chr6	136560000	136880000	ID_0.01_2214	-0.827626686969	.	136560000	136880000	51,160,44
chr6	136880000	137360000	ID_0.01_2215	-0.485162548318	.	136880000	137360000	31,120,180
chr6	137360000	137600000	ID_0.01_2216	-0.443025431830	.	137360000	137600000	51,160,44
chr6	137600000	137960000	ID_0.01_2217	0.007348051907	.	137600000	137960000	31,120,180
chr6	137960000	138320000	ID_0.01_2218	-0.865550215417	.	137960000	138320000	51,160,44
chr6	138320000	138720000	ID_0.01_2219	-0.572022920235	.	138320000	138720000	31,120,180
chr6	138720000	139120000	ID_0.01_2220	-0.143019617500	.	138720000	139120000	51,160,44
chr6	139120000	139680000	ID_0.01_2221	-0.572353812205	.	139120000	139680000	31,120,180
chr6	139680000	140200000	ID_0.01_2222	-0.832803817511	.	139680000	140200000	51,160,44
chr6	140200000	140760000	ID_0.01_2223	-0.117138769657	.	140200000	140760000	31,120,180
chr6	140760000	141280000	ID_0.01_2224	-0.174956590464	.	140760000	141280000	51,160,44
chr6	141280000	141920000	ID_0.01_2225	-0.227416967399	.	141280000	141920000	31,120,180
chr6	141920000	142440000	ID_0.01_2226	-0.887184454231	.	141920000	142440000	51,160,44
chr6	142440000	142800000	ID_0.01_2227	-0.725589860626	.	142440000	142800000	31,120,180
chr6	142800000	143360000	ID_0.01_2228	-0.585980721523	.	142800000	143360000	51,160,44
chr6	143360000	143880000	ID_0.01_2229	-0.126085090985	.	143360000	143880000	31,120,180
chr6	143880000	144400000	ID_0.01_2230	-0.900682490640	.	143880000	144400000	51,160,44
chr6	144400000	144880000	ID_0.01_2231	-0.644553809034	.	144400000	144880000	31,120,180
chr6	144880000	145560000	ID_0.01_2232	-0.939426521951	.	144880000	145560000	51,160,44
chr6	145560000	146240000	ID_0.01_2233	-0.293446533199	.	145560000	146240000	31,120,180
chr6	146240000	147160000	ID_0.01_2234	-0.872117567017	.	146240000	147160000	51,160,44
chr6	147160000	147720000	ID_0.01_2235	-1.009692594372	.	147160000	147720000	31,120,180
chr6	147720000	148480000	ID_0.01_2236	-0.788444169834	.	147720000	148480000	51,160,44
chr6	148480000	148840000	ID_0.01_2237	-0.746878379199	.	148480000	148840000	31,120,180
chr6	148840000	149320000	ID_0.01_2238	-0.800980977364	.	148840000	149320000	51,160,44
chr6	149320000	149840000	ID_0.01_2239	-0.800999849880	.	149320000	149840000	31,120,180
chr6	149840000	150360000	ID_0.01_2240	-0.859990798042	.	149840000	150360000	51,160,44
chr6	150360000	150720000	ID_0.01_2241	-0.664842910080	.	150360000	150720000	31,120,180
chr6	150720000	151160000	ID_0.01_2242	-0.803268714197	.	150720000	151160000	51,160,44
chr6	151160000	151720000	ID_0.01_2243	-0.866356775447	.	151160000	151720000	31,120,180
chr6	151720000	152680000	ID_0.01_2244	-1.035825021648	.	151720000	152680000	51,160,44
chr6	152680000	153320000	ID_0.01_2245	-0.601828485125	.	152680000	153320000	31,120,180
chr6	153320000	153840000	ID_0.01_2246	-0.624175518940	.	153320000	153840000	51,160,44
chr6	153840000	154400000	ID_0.01_2247	0.185354127237	.	153840000	154400000	31,120,180
chr6	154400000	155200000	ID_0.01_2248	-0.436458981785	.	154400000	155200000	51,160,44
chr6	155200000	155640000	ID_0.01_2249	-0.336634865452	.	155200000	155640000	31,120,180
chr6	155640000	156080000	ID_0.01_2250	-0.810527669309	.	155640000	156080000	51,160,44
chr6	156080000	156440000	ID_0.01_2251	-0.058940796490	.	156080000	156440000	31,120,180
chr6	156440000	157000000	ID_0.01_2252	-0.119312084914	.	156440000	157000000	51,160,44
chr6	157000000	157720000	ID_0.01_2253	-0.376160179687	.	157000000	157720000	31,120,180
chr6	157720000	158080000	ID_0.01_2254	-0.990479850765	.	157720000	158080000	51,160,44
chr6	158080000	158640000	ID_0.01_2255	-0.306073182118	.	158080000	158640000	31,120,180
chr6	158640000	159120000	ID_0.01_2256	-0.832511242033	.	158640000	159120000	51,160,44
chr6	159120000	159600000	ID_0.01_2257	-0.414511418479	.	159120000	159600000	31,120,180
chr6	159600000	160080000	ID_0.01_2258	-0.756442970451	.	159600000	160080000	51,160,44
chr6	160080000	160520000	ID_0.01_2259	-1.053691869388	.	160080000	160520000	31,120,180
chr6	160520000	160880000	ID_0.01_2260	-0.745553030349	.	160520000	160880000	51,160,44
chr6	160880000	161120000	ID_0.01_2261	-0.493375431242	.	160880000	161120000	31,120,180
chr6	161120000	161800000	ID_0.01_2262	-0.647947356609	.	161120000	161800000	51,160,44
chr6	161800000	162880000	ID_0.01_2263	-0.917367004684	.	161800000	162880000	31,120,180
chr6	162880000	163280000	ID_0.01_2264	-0.287138209573	.	162880000	163280000	51,160,44
chr6	163280000	163600000	ID_0.01_2265	-0.433229727708	.	163280000	163600000	31,120,180
chr6	163600000	163840000	ID_0.01_2266	-0.203286121996	.	163600000	163840000	51,160,44
chr6	163840000	164400000	ID_0.01_2267	-0.651001688911	.	163840000	164400000	31,120,180
chr6	164400000	165360000	ID_0.01_2268	-0.208098701916	.	164400000	165360000	51,160,44
chr6	165360000	165680000	ID_0.01_2269	-0.445684568491	.	165360000	165680000	31,120,180
chr6	165680000	166280000	ID_0.01_2270	-0.576057531120	.	165680000	166280000	51,160,44
chr6	166280000	166560000	ID_0.01_2271	-0.645317307591	.	166280000	166560000	31,120,180
chr6	166560000	166840000	ID_0.01_2272	-0.588269635273	.	166560000	166840000	51,160,44
chr6	166840000	167160000	ID_0.01_2273	-0.439447060943	.	166840000	167160000	31,120,180
chr6	167160000	167800000	ID_0.01_2274	-0.551770110992	.	167160000	167800000	51,160,44
chr6	167800000	168320000	ID_0.01_2275	-0.338443767751	.	167800000	168320000	31,120,180
chr6	168320000	168760000	ID_0.01_2276	-0.461160704214	.	168320000	168760000	51,160,44
chr6	168760000	169280000	ID_0.01_2277	-0.429444778289	.	168760000	169280000	31,120,180
chr6	169280000	169760000	ID_0.01_2278	-0.829409619411	.	169280000	169760000	51,160,44
chr6	169760000	170160000	ID_0.01_2279	-0.052034162375	.	169760000	170160000	31,120,180
chr6	170160000	170600000	ID_0.01_2280	-0.925538001547	.	170160000	170600000	51,160,44
chr7	800000	1200000	ID_0.01_2281	-0.546182434353	.	800000	1200000	31,120,180
chr7	1200000	1600000	ID_0.01_2282	-0.340985039122	.	1200000	1600000	51,160,44
chr7	1600000	2400000	ID_0.01_2283	-0.730614869305	.	1600000	2400000	31,120,180
chr7	2400000	2920000	ID_0.01_2284	-0.490097020515	.	2400000	2920000	51,160,44
chr7	2920000	3320000	ID_0.01_2285	-0.442206092341	.	2920000	3320000	31,120,180
chr7	3320000	3720000	ID_0.01_2286	-0.415655915068	.	3320000	3720000	51,160,44
chr7	3720000	3960000	ID_0.01_2287	-0.441648163268	.	3720000	3960000	31,120,180
chr7	3960000	4640000	ID_0.01_2288	-0.195657892604	.	3960000	4640000	51,160,44
chr7	4640000	5240000	ID_0.01_2289	-0.642445973504	.	4640000	5240000	31,120,180
chr7	5240000	5520000	ID_0.01_2290	-0.354503154592	.	5240000	5520000	51,160,44
chr7	5520000	5840000	ID_0.01_2291	-0.361534813989	.	5520000	5840000	31,120,180
chr7	5840000	6480000	ID_0.01_2292	-0.593987268291	.	5840000	6480000	51,160,44
chr7	6480000	6960000	ID_0.01_2293	-0.871823485443	.	6480000	6960000	31,120,180
chr7	6960000	7600000	ID_0.01_2294	-0.759290940581	.	6960000	7600000	51,160,44
chr7	7600000	8440000	ID_0.01_2295	-0.443679237548	.	7600000	8440000	31,120,180
chr7	8440000	8840000	ID_0.01_2296	-0.873651335364	.	8440000	8840000	51,160,44
chr7	8840000	9280000	ID_0.01_2297	-0.197207900968	.	8840000	9280000	31,120,180
chr7	9280000	10000000	ID_0.01_2298	0.105530898807	.	9280000	10000000	51,160,44
chr7	10000000	10480000	ID_0.01_2299	-0.049020172606	.	10000000	10480000	31,120,180
chr7	10480000	10960000	ID_0.01_2300	-0.251169660061	.	10480000	10960000	51,160,44
chr7	10960000	11400000	ID_0.01_2301	-0.500586027701	.	10960000	11400000	31,120,180
chr7	11400000	11880000	ID_0.01_2302	-0.875373577603	.	11400000	11880000	51,160,44
chr7	11880000	12680000	ID_0.01_2303	-0.272978262579	.	11880000	12680000	31,120,180
chr7	12680000	13320000	ID_0.01_2304	-0.638549300868	.	12680000	13320000	51,160,44
chr7	13320000	14200000	ID_0.01_2305	-0.835902322805	.	13320000	14200000	31,120,180
chr7	14200000	14720000	ID_0.01_2306	-0.657298316887	.	14200000	14720000	51,160,44
chr7	14720000	15080000	ID_0.01_2307	-0.507975409773	.	14720000	15080000	31,120,180
chr7	15080000	15360000	ID_0.01_2308	-0.137567613496	.	15080000	15360000	51,160,44
chr7	15360000	15760000	ID_0.01_2309	-0.271021334655	.	15360000	15760000	31,120,180
chr7	15760000	16120000	ID_0.01_2310	-0.086985052103	.	15760000	16120000	51,160,44
chr7	16120000	16680000	ID_0.01_2311	-0.831579178813	.	16120000	16680000	31,120,180
chr7	16680000	17000000	ID_0.01_2312	-0.423001511843	.	16680000	17000000	51,160,44
chr7	17000000	17720000	ID_0.01_2313	-0.432713670734	.	17000000	17720000	31,120,180
chr7	17720000	18360000	ID_0.01_2314	-0.794526944042	.	17720000	18360000	51,160,44
chr7	18360000	18720000	ID_0.01_2315	-0.641141389890	.	18360000	18720000	31,120,180
chr7	18720000	19160000	ID_0.01_2316	-0.420216427824	.	18720000	19160000	51,160,44
chr7	19160000	19760000	ID_0.01_2317	-0.548292047329	.	19160000	19760000	31,120,180
chr7	19760000	20320000	ID_0.01_2318	-0.831197934470	.	19760000	20320000	51,160,44
chr7	20320000	20720000	ID_0.01_2319	-0.097500764824	.	20320000	20720000	31,120,180
chr7	20720000	21280000	ID_0.01_2320	-0.676900376660	.	20720000	21280000	51,160,44
chr7	21280000	21800000	ID_0.01_2321	-0.465494597081	.	21280000	21800000	31,120,180
chr7	21800000	22120000	ID_0.01_2322	-0.189008038189	.	21800000	22120000	51,160,44
chr7	22120000	22560000	ID_0.01_2323	-0.735270947437	.	22120000	22560000	31,120,180
chr7	22560000	22800000	ID_0.01_2324	-0.869513850614	.	22560000	22800000	51,160,44
chr7	22800000	23120000	ID_0.01_2325	-0.157173050084	.	22800000	23120000	31,120,180
chr7	23120000	23600000	ID_0.01_2326	-0.483156582494	.	23120000	23600000	51,160,44
chr7	23600000	23880000	ID_0.01_2327	-0.340215987504	.	23600000	23880000	31,120,180
chr7	23880000	24440000	ID_0.01_2328	-0.315054283663	.	23880000	24440000	51,160,44
chr7	24440000	24800000	ID_0.01_2329	-0.320267553072	.	24440000	24800000	31,120,180
chr7	24800000	25160000	ID_0.01_2330	-0.609145781538	.	24800000	25160000	51,160,44
chr7	25160000	25920000	ID_0.01_2331	-0.837680849380	.	25160000	25920000	31,120,180
chr7	25920000	26400000	ID_0.01_2332	-0.781927799600	.	25920000	26400000	51,160,44
chr7	26400000	26720000	ID_0.01_2333	-0.338605572550	.	26400000	26720000	31,120,180
chr7	26720000	27200000	ID_0.01_2334	-0.578717831843	.	26720000	27200000	51,160,44
chr7	27200000	27640000	ID_0.01_2335	-1.031708060294	.	27200000	27640000	31,120,180
chr7	27640000	28160000	ID_0.01_2336	-0.405303077983	.	27640000	28160000	51,160,44
chr7	28160000	28920000	ID_0.01_2337	-0.745390770177	.	28160000	28920000	31,120,180
chr7	28920000	29160000	ID_0.01_2338	-0.733567978453	.	28920000	29160000	51,160,44
chr7	29160000	29680000	ID_0.01_2339	-0.178564001463	.	29160000	29680000	31,120,180
chr7	29680000	30200000	ID_0.01_2340	-0.548720832851	.	29680000	30200000	51,160,44
chr7	30200000	30640000	ID_0.01_2341	-0.492784964000	.	30200000	30640000	31,120,180
chr7	30640000	31200000	ID_0.01_2342	-0.559890535548	.	30640000	31200000	51,160,44
chr7	31200000	31800000	ID_0.01_2343	-0.448023029804	.	31200000	31800000	31,120,180
chr7	31800000	32240000	ID_0.01_2344	-0.577134949643	.	31800000	32240000	51,160,44
chr7	32240000	32520000	ID_0.01_2345	-0.265739728369	.	32240000	32520000	31,120,180
chr7	32520000	33200000	ID_0.01_2346	-0.631788040877	.	32520000	33200000	51,160,44
chr7	33200000	34000000	ID_0.01_2347	-0.867037251245	.	33200000	34000000	31,120,180
chr7	34000000	34680000	ID_0.01_2348	-0.315309429612	.	34000000	34680000	51,160,44
chr7	34680000	35080000	ID_0.01_2349	-0.128600166231	.	34680000	35080000	31,120,180
chr7	35080000	35680000	ID_0.01_2350	-0.335062498333	.	35080000	35680000	51,160,44
chr7	35680000	36000000	ID_0.01_2351	-0.624320353822	.	35680000	36000000	31,120,180
chr7	36000000	36440000	ID_0.01_2352	-0.548733786839	.	36000000	36440000	51,160,44
chr7	36440000	37240000	ID_0.01_2353	-0.897218618588	.	36440000	37240000	31,120,180
chr7	37240000	37920000	ID_0.01_2354	-0.777496680875	.	37240000	37920000	51,160,44
chr7	37920000	38400000	ID_0.01_2355	-0.623283838496	.	37920000	38400000	31,120,180
chr7	38400000	38800000	ID_0.01_2356	-0.909687031243	.	38400000	38800000	51,160,44
chr7	38800000	39560000	ID_0.01_2357	-0.529274049020	.	38800000	39560000	31,120,180
chr7	39560000	40200000	ID_0.01_2358	-0.950966881353	.	39560000	40200000	51,160,44
chr7	40200000	41080000	ID_0.01_2359	-0.700899874793	.	40200000	41080000	31,120,180
chr7	41080000	41960000	ID_0.01_2360	-0.230765754777	.	41080000	41960000	51,160,44
chr7	41960000	42920000	ID_0.01_2361	-1.012926137622	.	41960000	42920000	31,120,180
chr7	42920000	43520000	ID_0.01_2362	-0.897227100737	.	42920000	43520000	51,160,44
chr7	43520000	44000000	ID_0.01_2363	-0.374963639862	.	43520000	44000000	31,120,180
chr7	44000000	44600000	ID_0.01_2364	-0.840894814852	.	44000000	44600000	51,160,44
chr7	44600000	45200000	ID_0.01_2365	-0.653699633328	.	44600000	45200000	31,120,180
chr7	45200000	45920000	ID_0.01_2366	-0.366015424148	.	45200000	45920000	51,160,44
chr7	45920000	46400000	ID_0.01_2367	-0.925988110403	.	45920000	46400000	31,120,180
chr7	46400000	47280000	ID_0.01_2368	-0.581121287006	.	46400000	47280000	51,160,44
chr7	47280000	47880000	ID_0.01_2369	-0.784704077349	.	47280000	47880000	31,120,180
chr7	47880000	48240000	ID_0.01_2370	-0.405247919688	.	47880000	48240000	51,160,44
chr7	48240000	48960000	ID_0.01_2371	-0.525402359844	.	48240000	48960000	31,120,180
chr7	48960000	49920000	ID_0.01_2372	-0.564163719299	.	48960000	49920000	51,160,44
chr7	49920000	50520000	ID_0.01_2373	-0.664146599707	.	49920000	50520000	31,120,180
chr7	50520000	50760000	ID_0.01_2374	-0.672061567892	.	50520000	50760000	51,160,44
chr7	50760000	51200000	ID_0.01_2375	-0.066460576519	.	50760000	51200000	31,120,180
chr7	51200000	51480000	ID_0.01_2376	-0.643542577457	.	51200000	51480000	51,160,44
chr7	51480000	51800000	ID_0.01_2377	-0.787810769245	.	51480000	51800000	31,120,180
chr7	51800000	52360000	ID_0.01_2378	-0.177636115974	.	51800000	52360000	51,160,44
chr7	52360000	53400000	ID_0.01_2379	-0.334141592641	.	52360000	53400000	31,120,180
chr7	53400000	53720000	ID_0.01_2380	-0.107243445881	.	53400000	53720000	51,160,44
chr7	53720000	54800000	ID_0.01_2381	-0.152319306162	.	53720000	54800000	31,120,180
chr7	54800000	55320000	ID_0.01_2382	-0.961836805979	.	54800000	55320000	51,160,44
chr7	55320000	55680000	ID_0.01_2383	-0.593853533581	.	55320000	55680000	31,120,180
chr7	55680000	56160000	ID_0.01_2384	-0.501091905598	.	55680000	56160000	51,160,44
chr7	56160000	56440000	ID_0.01_2385	-0.675253714850	.	56160000	56440000	31,120,180
chr7	56440000	61200000	ID_0.01_2386	-0.716927655000	.	56440000	61200000	51,160,44
chr7	61200000	61940000	ID_0.01_2387	-1.559703349341	.	61200000	61940000	31,120,180
chr7	61940000	63080000	ID_0.01_2388	-1.073771140951	.	61940000	63080000	51,160,44
chr7	63080000	63640000	ID_0.01_2389	-0.482644156043	.	63080000	63640000	31,120,180
chr7	63640000	64080000	ID_0.01_2390	-0.213108805732	.	63640000	64080000	51,160,44
chr7	64080000	65000000	ID_0.01_2391	-0.494319202079	.	64080000	65000000	31,120,180
chr7	65000000	65160000	ID_0.01_2392	-0.487910003876	.	65000000	65160000	51,160,44
chr7	65160000	65480000	ID_0.01_2393	-0.312706562364	.	65160000	65480000	31,120,180
chr7	65480000	65960000	ID_0.01_2394	-0.577774964791	.	65480000	65960000	51,160,44
chr7	65960000	66480000	ID_0.01_2395	-0.569005189223	.	65960000	66480000	31,120,180
chr7	66480000	66800000	ID_0.01_2396	-0.847494799016	.	66480000	66800000	51,160,44
chr7	66800000	67640000	ID_0.01_2397	-0.904551855080	.	66800000	67640000	31,120,180
chr7	67640000	69400000	ID_0.01_2398	-0.311509611422	.	67640000	69400000	51,160,44
chr7	69400000	69640000	ID_0.01_2399	-0.374435682054	.	69400000	69640000	31,120,180
chr7	69640000	70320000	ID_0.01_2400	-0.499163947364	.	69640000	70320000	51,160,44
chr7	70320000	71200000	ID_0.01_2401	-0.777740838802	.	70320000	71200000	31,120,180
chr7	71200000	72280000	ID_0.01_2402	-0.749792549264	.	71200000	72280000	51,160,44
chr7	72280000	72920000	ID_0.01_2403	-0.757206264980	.	72280000	72920000	31,120,180
chr7	72920000	73840000	ID_0.01_2404	-0.687613032829	.	72920000	73840000	51,160,44
chr7	73840000	74240000	ID_0.01_2405	-0.332760537166	.	73840000	74240000	31,120,180
chr7	74240000	74600000	ID_0.01_2406	-0.707282095530	.	74240000	74600000	51,160,44
chr7	74600000	75440000	ID_0.01_2407	-1.277219749451	.	74600000	75440000	31,120,180
chr7	75440000	76040000	ID_0.01_2408	-0.544295499107	.	75440000	76040000	51,160,44
chr7	76040000	76720000	ID_0.01_2409	-0.633904891558	.	76040000	76720000	31,120,180
chr7	76720000	76960000	ID_0.01_2410	-0.492033888781	.	76720000	76960000	51,160,44
chr7	76960000	77560000	ID_0.01_2411	-0.408423953533	.	76960000	77560000	31,120,180
chr7	77560000	78160000	ID_0.01_2412	-0.360327123903	.	77560000	78160000	51,160,44
chr7	78160000	78880000	ID_0.01_2413	-0.210967319192	.	78160000	78880000	31,120,180
chr7	78880000	79680000	ID_0.01_2414	-0.516031217258	.	78880000	79680000	51,160,44
chr7	79680000	80040000	ID_0.01_2415	-1.012040155659	.	79680000	80040000	31,120,180
chr7	80040000	80320000	ID_0.01_2416	-0.204172285319	.	80040000	80320000	51,160,44
chr7	80320000	81120000	ID_0.01_2417	-0.563589898508	.	80320000	81120000	31,120,180
chr7	81120000	81640000	ID_0.01_2418	-1.061982060803	.	81120000	81640000	51,160,44
chr7	81640000	82400000	ID_0.01_2419	-0.637174240883	.	81640000	82400000	31,120,180
chr7	82400000	83000000	ID_0.01_2420	-0.709023731246	.	82400000	83000000	51,160,44
chr7	83000000	83520000	ID_0.01_2421	-0.469797571341	.	83000000	83520000	31,120,180
chr7	83520000	84080000	ID_0.01_2422	-0.775617573178	.	83520000	84080000	51,160,44
chr7	84080000	84640000	ID_0.01_2423	-0.180482461192	.	84080000	84640000	31,120,180
chr7	84640000	85120000	ID_0.01_2424	-0.888513369895	.	84640000	85120000	51,160,44
chr7	85120000	85480000	ID_0.01_2425	-0.346470055430	.	85120000	85480000	31,120,180
chr7	85480000	86120000	ID_0.01_2426	-0.868731336653	.	85480000	86120000	51,160,44
chr7	86120000	86520000	ID_0.01_2427	-0.202548200325	.	86120000	86520000	31,120,180
chr7	86520000	86880000	ID_0.01_2428	-0.592358785341	.	86520000	86880000	51,160,44
chr7	86880000	87120000	ID_0.01_2429	-0.512838924752	.	86880000	87120000	31,120,180
chr7	87120000	87440000	ID_0.01_2430	-0.407887370878	.	87120000	87440000	51,160,44
chr7	87440000	87840000	ID_0.01_2431	-0.098537605632	.	87440000	87840000	31,120,180
chr7	87840000	88480000	ID_0.01_2432	-0.631324983561	.	87840000	88480000	51,160,44
chr7	88480000	88800000	ID_0.01_2433	-0.203181186310	.	88480000	88800000	31,120,180
chr7	88800000	89400000	ID_0.01_2434	0.039819203788	.	88800000	89400000	51,160,44
chr7	89400000	89760000	ID_0.01_2435	-0.043021743213	.	89400000	89760000	31,120,180
chr7	89760000	90080000	ID_0.01_2436	-0.848577708778	.	89760000	90080000	51,160,44
chr7	90080000	90680000	ID_0.01_2437	-0.515240584042	.	90080000	90680000	31,120,180
chr7	90680000	91440000	ID_0.01_2438	-0.832571296142	.	90680000	91440000	51,160,44
chr7	91440000	91760000	ID_0.01_2439	-0.696711515657	.	91440000	91760000	31,120,180
chr7	91760000	92160000	ID_0.01_2440	-0.282470064757	.	91760000	92160000	51,160,44
chr7	92160000	92800000	ID_0.01_2441	-0.872860687871	.	92160000	92800000	31,120,180
chr7	92800000	93360000	ID_0.01_2442	-0.596102382816	.	92800000	93360000	51,160,44
chr7	93360000	94080000	ID_0.01_2443	-0.206834743536	.	93360000	94080000	31,120,180
chr7	94080000	94280000	ID_0.01_2444	-0.716721786287	.	94080000	94280000	51,160,44
chr7	94280000	94840000	ID_0.01_2445	-0.113337023644	.	94280000	94840000	31,120,180
chr7	94840000	95120000	ID_0.01_2446	-0.328365066967	.	94840000	95120000	51,160,44
chr7	95120000	96040000	ID_0.01_2447	-0.429796968108	.	95120000	96040000	31,120,180
chr7	96040000	96720000	ID_0.01_2448	-0.245110377664	.	96040000	96720000	51,160,44
chr7	96720000	97480000	ID_0.01_2449	-0.807974782543	.	96720000	97480000	31,120,180
chr7	97480000	97920000	ID_0.01_2450	-0.854119253467	.	97480000	97920000	51,160,44
chr7	97920000	98480000	ID_0.01_2451	-0.621731936270	.	97920000	98480000	31,120,180
chr7	98480000	99040000	ID_0.01_2452	-0.932576726021	.	98480000	99040000	51,160,44
chr7	99040000	99480000	ID_0.01_2453	-0.929818326321	.	99040000	99480000	31,120,180
chr7	99480000	100040000	ID_0.01_2454	-0.427944228105	.	99480000	100040000	51,160,44
chr7	100040000	101200000	ID_0.01_2455	-0.677739915203	.	100040000	101200000	31,120,180
chr7	101200000	101920000	ID_0.01_2456	-0.591636910297	.	101200000	101920000	51,160,44
chr7	101920000	102720000	ID_0.01_2457	-0.827970073727	.	101920000	102720000	31,120,180
chr7	102720000	103080000	ID_0.01_2458	-0.422105973559	.	102720000	103080000	51,160,44
chr7	103080000	103840000	ID_0.01_2459	-0.517185866707	.	103080000	103840000	31,120,180
chr7	103840000	104560000	ID_0.01_2460	-0.963765706650	.	103840000	104560000	51,160,44
chr7	104560000	105160000	ID_0.01_2461	-0.795291700563	.	104560000	105160000	31,120,180
chr7	105160000	105800000	ID_0.01_2462	-0.678143521947	.	105160000	105800000	51,160,44
chr7	105800000	106160000	ID_0.01_2463	-0.563023577351	.	105800000	106160000	31,120,180
chr7	106160000	106400000	ID_0.01_2464	0.066019420946	.	106160000	106400000	51,160,44
chr7	106400000	106800000	ID_0.01_2465	-0.476209852313	.	106400000	106800000	31,120,180
chr7	106800000	107520000	ID_0.01_2466	-0.673315208628	.	106800000	107520000	51,160,44
chr7	107520000	107800000	ID_0.01_2467	-0.414766516294	.	107520000	107800000	31,120,180
chr7	107800000	108240000	ID_0.01_2468	-0.631641343148	.	107800000	108240000	51,160,44
chr7	108240000	109120000	ID_0.01_2469	-0.920103075713	.	108240000	109120000	31,120,180
chr7	109120000	109480000	ID_0.01_2470	-0.295336378607	.	109120000	109480000	51,160,44
chr7	109480000	110120000	ID_0.01_2471	-0.430943103407	.	109480000	110120000	31,120,180
chr7	110120000	110720000	ID_0.01_2472	-0.397370711359	.	110120000	110720000	51,160,44
chr7	110720000	111120000	ID_0.01_2473	-0.427799089950	.	110720000	111120000	31,120,180
chr7	111120000	111400000	ID_0.01_2474	-0.090574157123	.	111120000	111400000	51,160,44
chr7	111400000	112120000	ID_0.01_2475	-0.680821857555	.	111400000	112120000	31,120,180
chr7	112120000	112560000	ID_0.01_2476	-0.843736419137	.	112120000	112560000	51,160,44
chr7	112560000	113080000	ID_0.01_2477	-0.657344756332	.	112560000	113080000	31,120,180
chr7	113080000	113360000	ID_0.01_2478	-0.108405677064	.	113080000	113360000	51,160,44
chr7	113360000	113680000	ID_0.01_2479	-0.591174019464	.	113360000	113680000	31,120,180
chr7	113680000	114080000	ID_0.01_2480	-0.424133552511	.	113680000	114080000	51,160,44
chr7	114080000	114600000	ID_0.01_2481	-0.009197345198	.	114080000	114600000	31,120,180
chr7	114600000	114960000	ID_0.01_2482	-0.126230130013	.	114600000	114960000	51,160,44
chr7	114960000	115520000	ID_0.01_2483	-0.145386180474	.	114960000	115520000	31,120,180
chr7	115520000	115760000	ID_0.01_2484	-0.270518616892	.	115520000	115760000	51,160,44
chr7	115760000	116240000	ID_0.01_2485	-0.772361070623	.	115760000	116240000	31,120,180
chr7	116240000	116520000	ID_0.01_2486	-0.259709099034	.	116240000	116520000	51,160,44
chr7	116520000	117040000	ID_0.01_2487	-0.549497646725	.	116520000	117040000	31,120,180
chr7	117040000	117360000	ID_0.01_2488	-0.532997960238	.	117040000	117360000	51,160,44
chr7	117360000	117880000	ID_0.01_2489	-0.602863878635	.	117360000	117880000	31,120,180
chr7	117880000	118560000	ID_0.01_2490	-0.781199272845	.	117880000	118560000	51,160,44
chr7	118560000	118880000	ID_0.01_2491	-0.287714503659	.	118560000	118880000	31,120,180
chr7	118880000	119560000	ID_0.01_2492	-0.474928654424	.	118880000	119560000	51,160,44
chr7	119560000	119920000	ID_0.01_2493	-0.125408609668	.	119560000	119920000	31,120,180
chr7	119920000	120760000	ID_0.01_2494	-0.253895508204	.	119920000	120760000	51,160,44
chr7	120760000	121240000	ID_0.01_2495	-0.470515814486	.	120760000	121240000	31,120,180
chr7	121240000	121680000	ID_0.01_2496	-0.193003142688	.	121240000	121680000	51,160,44
chr7	121680000	122160000	ID_0.01_2497	-0.520808924432	.	121680000	122160000	31,120,180
chr7	122160000	122800000	ID_0.01_2498	-0.623601111986	.	122160000	122800000	51,160,44
chr7	122800000	123200000	ID_0.01_2499	0.004522233379	.	122800000	123200000	31,120,180
chr7	123200000	123760000	ID_0.01_2500	-0.564145322632	.	123200000	123760000	51,160,44
chr7	123760000	124480000	ID_0.01_2501	-0.616010351829	.	123760000	124480000	31,120,180
chr7	124480000	125320000	ID_0.01_2502	-0.537193418015	.	124480000	125320000	51,160,44
chr7	125320000	125760000	ID_0.01_2503	-0.444584185463	.	125320000	125760000	31,120,180
chr7	125760000	126400000	ID_0.01_2504	0.000556003933	.	125760000	126400000	51,160,44
chr7	126400000	126960000	ID_0.01_2505	-0.471144105906	.	126400000	126960000	31,120,180
chr7	126960000	127280000	ID_0.01_2506	-0.255238039710	.	126960000	127280000	51,160,44
chr7	127280000	128040000	ID_0.01_2507	-0.572308236736	.	127280000	128040000	31,120,180
chr7	128040000	128520000	ID_0.01_2508	-0.769592230569	.	128040000	128520000	51,160,44
chr7	128520000	128800000	ID_0.01_2509	-0.393301820036	.	128520000	128800000	31,120,180
chr7	128800000	129280000	ID_0.01_2510	-0.487921961577	.	128800000	129280000	51,160,44
chr7	129280000	129680000	ID_0.01_2511	-0.316178756493	.	129280000	129680000	31,120,180
chr7	129680000	130520000	ID_0.01_2512	-0.999897353938	.	129680000	130520000	51,160,44
chr7	130520000	131360000	ID_0.01_2513	-0.683769620333	.	130520000	131360000	31,120,180
chr7	131360000	131960000	ID_0.01_2514	-0.835372207705	.	131360000	131960000	51,160,44
chr7	131960000	132280000	ID_0.01_2515	-0.626152169175	.	131960000	132280000	31,120,180
chr7	132280000	133120000	ID_0.01_2516	-0.509821907227	.	132280000	133120000	51,160,44
chr7	133120000	133720000	ID_0.01_2517	-0.371392431349	.	133120000	133720000	31,120,180
chr7	133720000	134080000	ID_0.01_2518	-0.481889886250	.	133720000	134080000	51,160,44
chr7	134080000	134320000	ID_0.01_2519	-0.508582120403	.	134080000	134320000	31,120,180
chr7	134320000	134640000	ID_0.01_2520	-0.649524356761	.	134320000	134640000	51,160,44
chr7	134640000	134920000	ID_0.01_2521	-0.302092932118	.	134640000	134920000	31,120,180
chr7	134920000	135320000	ID_0.01_2522	-0.671951657966	.	134920000	135320000	51,160,44
chr7	135320000	135720000	ID_0.01_2523	-0.693582182077	.	135320000	135720000	31,120,180
chr7	135720000	136080000	ID_0.01_2524	-0.104697097589	.	135720000	136080000	51,160,44
chr7	136080000	136520000	ID_0.01_2525	-0.016641442674	.	136080000	136520000	31,120,180
chr7	136520000	136840000	ID_0.01_2526	-0.084538130923	.	136520000	136840000	51,160,44
chr7	136840000	137280000	ID_0.01_2527	-0.394082855130	.	136840000	137280000	31,120,180
chr7	137280000	137720000	ID_0.01_2528	-0.613460458815	.	137280000	137720000	51,160,44
chr7	137720000	138440000	ID_0.01_2529	-0.385215716891	.	137720000	138440000	31,120,180
chr7	138440000	139120000	ID_0.01_2530	-0.519127297616	.	138440000	139120000	51,160,44
chr7	139120000	139720000	ID_0.01_2531	-0.534388075714	.	139120000	139720000	31,120,180
chr7	139720000	140360000	ID_0.01_2532	-0.700127648518	.	139720000	140360000	51,160,44
chr7	140360000	140720000	ID_0.01_2533	-0.480389615020	.	140360000	140720000	31,120,180
chr7	140720000	141480000	ID_0.01_2534	-0.820475718311	.	140720000	141480000	51,160,44
chr7	141480000	142000000	ID_0.01_2535	-0.734811434762	.	141480000	142000000	31,120,180
chr7	142000000	142560000	ID_0.01_2536	-0.677780391404	.	142000000	142560000	51,160,44
chr7	142560000	142920000	ID_0.01_2537	-0.303452402337	.	142560000	142920000	31,120,180
chr7	142920000	143840000	ID_0.01_2538	-0.498377798119	.	142920000	143840000	51,160,44
chr7	143840000	144160000	ID_0.01_2539	-0.507641835554	.	143840000	144160000	31,120,180
chr7	144160000	144760000	ID_0.01_2540	-0.617051623744	.	144160000	144760000	51,160,44
chr7	144760000	145800000	ID_0.01_2541	-0.359283742917	.	144760000	145800000	31,120,180
chr7	145800000	146520000	ID_0.01_2542	-0.783015921485	.	145800000	146520000	51,160,44
chr7	146520000	146920000	ID_0.01_2543	-0.138108020828	.	146520000	146920000	31,120,180
chr7	146920000	147960000	ID_0.01_2544	-0.200769702967	.	146920000	147960000	51,160,44
chr7	147960000	148240000	ID_0.01_2545	-0.558234300824	.	147960000	148240000	31,120,180
chr7	148240000	148720000	ID_0.01_2546	-0.530004418525	.	148240000	148720000	51,160,44
chr7	148720000	149480000	ID_0.01_2547	-0.691536795239	.	148720000	149480000	31,120,180
chr7	149480000	150120000	ID_0.01_2548	-0.656502302409	.	149480000	150120000	51,160,44
chr7	150120000	150480000	ID_0.01_2549	-0.333398138904	.	150120000	150480000	31,120,180
chr7	150480000	150760000	ID_0.01_2550	-0.303837704226	.	150480000	150760000	51,160,44
chr7	150760000	151000000	ID_0.01_2551	-0.475395772620	.	150760000	151000000	31,120,180
chr7	151000000	151480000	ID_0.01_2552	-0.558810178884	.	151000000	151480000	51,160,44
chr7	151480000	151840000	ID_0.01_2553	-0.139291479109	.	151480000	151840000	31,120,180
chr7	151840000	152520000	ID_0.01_2554	-0.802863875077	.	151840000	152520000	51,160,44
chr7	152520000	153080000	ID_0.01_2555	-0.874148911230	.	152520000	153080000	31,120,180
chr7	153080000	153760000	ID_0.01_2556	-0.265763106417	.	153080000	153760000	51,160,44
chr7	153760000	154600000	ID_0.01_2557	-0.486488828667	.	153760000	154600000	31,120,180
chr7	154600000	155160000	ID_0.01_2558	-0.702100222451	.	154600000	155160000	51,160,44
chr7	155160000	155600000	ID_0.01_2559	-0.530815044487	.	155160000	155600000	31,120,180
chr7	155600000	155960000	ID_0.01_2560	-1.000244704530	.	155600000	155960000	51,160,44
chr7	155960000	156280000	ID_0.01_2561	0.071585870272	.	155960000	156280000	31,120,180
chr7	156280000	156680000	ID_0.01_2562	-0.092462556954	.	156280000	156680000	51,160,44
chr7	156680000	157200000	ID_0.01_2563	-0.732190613799	.	156680000	157200000	31,120,180
chr7	157200000	157720000	ID_0.01_2564	-0.835635658947	.	157200000	157720000	51,160,44
chr7	157720000	158160000	ID_0.01_2565	-0.413909379945	.	157720000	158160000	31,120,180
chr7	158160000	158680000	ID_0.01_2566	-0.479926036199	.	158160000	158680000	51,160,44
chrX	960000	3520000	ID_0.01_2567	-1.760879809326	.	960000	3520000	31,120,180
chrX	3520000	3760000	ID_0.01_2568	-0.377743958716	.	3520000	3760000	51,160,44
chrX	3760000	4480000	ID_0.01_2569	-1.166819148095	.	3760000	4480000	31,120,180
chrX	4480000	5040000	ID_0.01_2570	-0.414267726901	.	4480000	5040000	51,160,44
chrX	5040000	5880000	ID_0.01_2571	-0.151589442650	.	5040000	5880000	31,120,180
chrX	5880000	7880000	ID_0.01_2572	-0.591727809772	.	5880000	7880000	51,160,44
chrX	7880000	8320000	ID_0.01_2573	-0.852312489732	.	7880000	8320000	31,120,180
chrX	8320000	8720000	ID_0.01_2574	0.053391347987	.	8320000	8720000	51,160,44
chrX	8720000	9320000	ID_0.01_2575	-0.872360724876	.	8720000	9320000	31,120,180
chrX	9320000	9680000	ID_0.01_2576	0.053282104478	.	9320000	9680000	51,160,44
chrX	9680000	10160000	ID_0.01_2577	-0.619290371194	.	9680000	10160000	31,120,180
chrX	10160000	10600000	ID_0.01_2578	-0.838797510198	.	10160000	10600000	51,160,44
chrX	10600000	11160000	ID_0.01_2579	-0.430537764542	.	10600000	11160000	31,120,180
chrX	11160000	11560000	ID_0.01_2580	-0.958479949904	.	11160000	11560000	51,160,44
chrX	11560000	11960000	ID_0.01_2581	-0.474427247661	.	11560000	11960000	31,120,180
chrX	11960000	12800000	ID_0.01_2582	-0.352859536231	.	11960000	12800000	51,160,44
chrX	12800000	13520000	ID_0.01_2583	-0.749374639895	.	12800000	13520000	31,120,180
chrX	13520000	14080000	ID_0.01_2584	-0.679504168286	.	13520000	14080000	51,160,44
chrX	14080000	14560000	ID_0.01_2585	-0.823698433224	.	14080000	14560000	31,120,180
chrX	14560000	15280000	ID_0.01_2586	-0.115733088211	.	14560000	15280000	51,160,44
chrX	15280000	15720000	ID_0.01_2587	-0.895871542513	.	15280000	15720000	31,120,180
chrX	15720000	16720000	ID_0.01_2588	-0.386861510822	.	15720000	16720000	51,160,44
chrX	16720000	17120000	ID_0.01_2589	-0.976956459872	.	16720000	17120000	31,120,180
chrX	17120000	17760000	ID_0.01_2590	-0.655415611990	.	17120000	17760000	51,160,44
chrX	17760000	18400000	ID_0.01_2591	-0.639634153382	.	17760000	18400000	31,120,180
chrX	18400000	18920000	ID_0.01_2592	-0.933846274380	.	18400000	18920000	51,160,44
chrX	18920000	19360000	ID_0.01_2593	-0.558249268585	.	18920000	19360000	31,120,180
chrX	19360000	19920000	ID_0.01_2594	-0.924127619453	.	19360000	19920000	51,160,44
chrX	19920000	20160000	ID_0.01_2595	-0.141964443495	.	19920000	20160000	31,120,180
chrX	20160000	20520000	ID_0.01_2596	-0.370181076545	.	20160000	20520000	51,160,44
chrX	20520000	21360000	ID_0.01_2597	-1.004711514638	.	20520000	21360000	31,120,180
chrX	21360000	21760000	ID_0.01_2598	-0.143285004879	.	21360000	21760000	51,160,44
chrX	21760000	22000000	ID_0.01_2599	-0.482449269307	.	21760000	22000000	31,120,180
chrX	22000000	23680000	ID_0.01_2600	-0.561562502984	.	22000000	23680000	51,160,44
chrX	23680000	24080000	ID_0.01_2601	-0.995650062795	.	23680000	24080000	31,120,180
chrX	24080000	24760000	ID_0.01_2602	-0.326246225266	.	24080000	24760000	51,160,44
chrX	24760000	25160000	ID_0.01_2603	-0.484144159461	.	24760000	25160000	31,120,180
chrX	25160000	25520000	ID_0.01_2604	-0.213638357937	.	25160000	25520000	51,160,44
chrX	25520000	26040000	ID_0.01_2605	-0.329775875839	.	25520000	26040000	31,120,180
chrX	26040000	26680000	ID_0.01_2606	-0.167931410967	.	26040000	26680000	51,160,44
chrX	26680000	27480000	ID_0.01_2607	-0.481703868494	.	26680000	27480000	31,120,180
chrX	27480000	28600000	ID_0.01_2608	-0.745166503317	.	27480000	28600000	51,160,44
chrX	28600000	29120000	ID_0.01_2609	-0.667070626440	.	28600000	29120000	31,120,180
chrX	29120000	29560000	ID_0.01_2610	-0.361020304404	.	29120000	29560000	51,160,44
chrX	29560000	30240000	ID_0.01_2611	-0.269107136849	.	29560000	30240000	31,120,180
chrX	30240000	30560000	ID_0.01_2612	-0.455167040438	.	30240000	30560000	51,160,44
chrX	30560000	31040000	ID_0.01_2613	-0.696953399161	.	30560000	31040000	31,120,180
chrX	31040000	31680000	ID_0.01_2614	-0.351936485231	.	31040000	31680000	51,160,44
chrX	31680000	32480000	ID_0.01_2615	-0.569968327249	.	31680000	32480000	31,120,180
chrX	32480000	33400000	ID_0.01_2616	-0.483200923819	.	32480000	33400000	51,160,44
chrX	33400000	34360000	ID_0.01_2617	-0.626166709738	.	33400000	34360000	31,120,180
chrX	34360000	34640000	ID_0.01_2618	-1.048187506147	.	34360000	34640000	51,160,44
chrX	34640000	35320000	ID_0.01_2619	-0.420692300275	.	34640000	35320000	31,120,180
chrX	35320000	35880000	ID_0.01_2620	-0.057762815877	.	35320000	35880000	51,160,44
chrX	35880000	36600000	ID_0.01_2621	-0.596583657446	.	35880000	36600000	31,120,180
chrX	36600000	36920000	ID_0.01_2622	-0.363861002270	.	36600000	36920000	51,160,44
chrX	36920000	37360000	ID_0.01_2623	-0.424027711797	.	36920000	37360000	31,120,180
chrX	37360000	37720000	ID_0.01_2624	-0.288084654207	.	37360000	37720000	51,160,44
chrX	37720000	38040000	ID_0.01_2625	-0.200440936433	.	37720000	38040000	31,120,180
chrX	38040000	38600000	ID_0.01_2626	-0.604750490696	.	38040000	38600000	51,160,44
chrX	38600000	39080000	ID_0.01_2627	-0.549138640281	.	38600000	39080000	31,120,180
chrX	39080000	39560000	ID_0.01_2628	-0.276929340853	.	39080000	39560000	51,160,44
chrX	39560000	39960000	ID_0.01_2629	-0.341919956723	.	39560000	39960000	31,120,180
chrX	39960000	40400000	ID_0.01_2630	-0.211730245995	.	39960000	40400000	51,160,44
chrX	40400000	41120000	ID_0.01_2631	-0.739399985058	.	40400000	41120000	31,120,180
chrX	41120000	41640000	ID_0.01_2632	-0.620248295348	.	41120000	41640000	51,160,44
chrX	41640000	42560000	ID_0.01_2633	-0.806740025881	.	41640000	42560000	31,120,180
chrX	42560000	43200000	ID_0.01_2634	-0.492979422417	.	42560000	43200000	51,160,44
chrX	43200000	43400000	ID_0.01_2635	-0.279440280206	.	43200000	43400000	31,120,180
chrX	43400000	43800000	ID_0.01_2636	-0.361957291519	.	43400000	43800000	51,160,44
chrX	43800000	44120000	ID_0.01_2637	-0.456346026015	.	43800000	44120000	31,120,180
chrX	44120000	44560000	ID_0.01_2638	0.010731952336	.	44120000	44560000	51,160,44
chrX	44560000	45160000	ID_0.01_2639	-0.099996495536	.	44560000	45160000	31,120,180
chrX	45160000	45680000	ID_0.01_2640	-0.446222769058	.	45160000	45680000	51,160,44
chrX	45680000	46280000	ID_0.01_2641	-0.448890484629	.	45680000	46280000	31,120,180
chrX	46280000	47000000	ID_0.01_2642	-0.881101832979	.	46280000	47000000	51,160,44
chrX	47000000	47400000	ID_0.01_2643	-0.598888878961	.	47000000	47400000	31,120,180
chrX	47400000	47920000	ID_0.01_2644	-0.431838384579	.	47400000	47920000	51,160,44
chrX	47920000	48440000	ID_0.01_2645	-0.698936427422	.	47920000	48440000	31,120,180
chrX	48440000	49640000	ID_0.01_2646	-0.923134819697	.	48440000	49640000	51,160,44
chrX	49640000	49880000	ID_0.01_2647	-0.620592090410	.	49640000	49880000	31,120,180
chrX	49880000	50400000	ID_0.01_2648	0.017210572197	.	49880000	50400000	51,160,44
chrX	50400000	50760000	ID_0.01_2649	-0.562704358766	.	50400000	50760000	31,120,180
chrX	50760000	51200000	ID_0.01_2650	-0.540803896819	.	50760000	51200000	51,160,44
chrX	51200000	51640000	ID_0.01_2651	-0.595505743108	.	51200000	51640000	31,120,180
chrX	51640000	52520000	ID_0.01_2652	-0.217867691875	.	51640000	52520000	51,160,44
chrX	52520000	52920000	ID_0.01_2653	-1.576349197124	.	52520000	52920000	31,120,180
chrX	52920000	53560000	ID_0.01_2654	-1.246009894717	.	52920000	53560000	51,160,44
chrX	53560000	54000000	ID_0.01_2655	-0.374321343626	.	53560000	54000000	31,120,180
chrX	54000000	54560000	ID_0.01_2656	-0.476097171628	.	54000000	54560000	51,160,44
chrX	54560000	55120000	ID_0.01_2657	-0.472460223919	.	54560000	55120000	31,120,180
chrX	55120000	55440000	ID_0.01_2658	-0.484587872182	.	55120000	55440000	51,160,44
chrX	55440000	55800000	ID_0.01_2659	-0.249599203306	.	55440000	55800000	31,120,180
chrX	55800000	56280000	ID_0.01_2660	-0.312964997196	.	55800000	56280000	51,160,44
chrX	56280000	56760000	ID_0.01_2661	-0.766247299397	.	56280000	56760000	31,120,180
chrX	56760000	57160000	ID_0.01_2662	-0.996646341298	.	56760000	57160000	51,160,44
chrX	57160000	57520000	ID_0.01_2663	-0.205854503262	.	57160000	57520000	31,120,180
chrX	57520000	62440000	ID_0.01_2664	-0.180171131312	.	57520000	62440000	51,160,44
chrX	62440000	62920000	ID_0.01_2665	-1.140170498590	.	62440000	62920000	31,120,180
chrX	62920000	63280000	ID_0.01_2666	-0.533261826966	.	62920000	63280000	51,160,44
chrX	63280000	63800000	ID_0.01_2667	-0.348965232434	.	63280000	63800000	31,120,180
chrX	63800000	64080000	ID_0.01_2668	-0.063929044172	.	63800000	64080000	51,160,44
chrX	64080000	64760000	ID_0.01_2669	-0.325258851055	.	64080000	64760000	31,120,180
chrX	64760000	65240000	ID_0.01_2670	-1.176383317653	.	64760000	65240000	51,160,44
chrX	65240000	65960000	ID_0.01_2671	-0.342910115629	.	65240000	65960000	31,120,180
chrX	65960000	66760000	ID_0.01_2672	-0.749074429528	.	65960000	66760000	51,160,44
chrX	66760000	67400000	ID_0.01_2673	-0.417359635466	.	66760000	67400000	31,120,180
chrX	67400000	68040000	ID_0.01_2674	-1.065710691148	.	67400000	68040000	51,160,44
chrX	68040000	68640000	ID_0.01_2675	-0.727612279947	.	68040000	68640000	31,120,180
chrX	68640000	69320000	ID_0.01_2676	-0.808455838618	.	68640000	69320000	51,160,44
chrX	69320000	69560000	ID_0.01_2677	-0.847043157037	.	69320000	69560000	31,120,180
chrX	69560000	69960000	ID_0.01_2678	-0.398072548794	.	69560000	69960000	51,160,44
chrX	69960000	71440000	ID_0.01_2679	-0.229207940785	.	69960000	71440000	31,120,180
chrX	71440000	72520000	ID_0.01_2680	-0.477026551669	.	71440000	72520000	51,160,44
chrX	72520000	73040000	ID_0.01_2681	-0.381627029928	.	72520000	73040000	31,120,180
chrX	73040000	73800000	ID_0.01_2682	-0.594200747658	.	73040000	73800000	51,160,44
chrX	73800000	74240000	ID_0.01_2683	-0.622122336881	.	73800000	74240000	31,120,180
chrX	74240000	75360000	ID_0.01_2684	-0.435126903048	.	74240000	75360000	51,160,44
chrX	75360000	75720000	ID_0.01_2685	-0.750214680735	.	75360000	75720000	31,120,180
chrX	75720000	76600000	ID_0.01_2686	-0.367417303109	.	75720000	76600000	51,160,44
chrX	76600000	76840000	ID_0.01_2687	-0.148574875442	.	76600000	76840000	31,120,180
chrX	76840000	77360000	ID_0.01_2688	-0.110624444448	.	76840000	77360000	51,160,44
chrX	77360000	77800000	ID_0.01_2689	-0.945780082934	.	77360000	77800000	31,120,180
chrX	77800000	78320000	ID_0.01_2690	-0.336459486171	.	77800000	78320000	51,160,44
chrX	78320000	78720000	ID_0.01_2691	-0.204871852161	.	78320000	78720000	31,120,180
chrX	78720000	79520000	ID_0.01_2692	-0.795366241170	.	78720000	79520000	51,160,44
chrX	79520000	80120000	ID_0.01_2693	-0.598279813795	.	79520000	80120000	31,120,180
chrX	80120000	80680000	ID_0.01_2694	-0.826067482822	.	80120000	80680000	51,160,44
chrX	80680000	81200000	ID_0.01_2695	-0.677603345421	.	80680000	81200000	31,120,180
chrX	81200000	81480000	ID_0.01_2696	-0.456285550313	.	81200000	81480000	51,160,44
chrX	81480000	81920000	ID_0.01_2697	-0.282266951068	.	81480000	81920000	31,120,180
chrX	81920000	82240000	ID_0.01_2698	0.049149399233	.	81920000	82240000	51,160,44
chrX	82240000	83160000	ID_0.01_2699	-0.234065636343	.	82240000	83160000	31,120,180
chrX	83160000	83560000	ID_0.01_2700	-0.709187549178	.	83160000	83560000	51,160,44
chrX	83560000	83960000	ID_0.01_2701	0.075168742452	.	83560000	83960000	31,120,180
chrX	83960000	84360000	ID_0.01_2702	-0.038790136042	.	83960000	84360000	51,160,44
chrX	84360000	84840000	ID_0.01_2703	-0.921396432889	.	84360000	84840000	31,120,180
chrX	84840000	85440000	ID_0.01_2704	-0.724072827518	.	84840000	85440000	51,160,44
chrX	85440000	85960000	ID_0.01_2705	-0.615976376271	.	85440000	85960000	31,120,180
chrX	85960000	86560000	ID_0.01_2706	-0.030622591034	.	85960000	86560000	51,160,44
chrX	86560000	86920000	ID_0.01_2707	-0.948914590930	.	86560000	86920000	31,120,180
chrX	86920000	87360000	ID_0.01_2708	-0.669923368165	.	86920000	87360000	51,160,44
chrX	87360000	87880000	ID_0.01_2709	-0.285923351316	.	87360000	87880000	31,120,180
chrX	87880000	88600000	ID_0.01_2710	-0.456128911041	.	87880000	88600000	51,160,44
chrX	88600000	89920000	ID_0.01_2711	-0.350664507979	.	88600000	89920000	31,120,180
chrX	89920000	91040000	ID_0.01_2712	-0.431064149707	.	89920000	91040000	51,160,44
chrX	91040000	92360000	ID_0.01_2713	-0.831882325258	.	91040000	92360000	31,120,180
chrX	92360000	92800000	ID_0.01_2714	-0.416122336169	.	92360000	92800000	51,160,44
chrX	92800000	93560000	ID_0.01_2715	-0.576162829068	.	92800000	93560000	31,120,180
chrX	93560000	94040000	ID_0.01_2716	-0.630544468382	.	93560000	94040000	51,160,44
chrX	94040000	94560000	ID_0.01_2717	-0.400171341374	.	94040000	94560000	31,120,180
chrX	94560000	95000000	ID_0.01_2718	-0.558451368606	.	94560000	95000000	51,160,44
chrX	95000000	95440000	ID_0.01_2719	-0.573606516083	.	95000000	95440000	31,120,180
chrX	95440000	96040000	ID_0.01_2720	-0.580401260764	.	95440000	96040000	51,160,44
chrX	96040000	96960000	ID_0.01_2721	-0.246408424336	.	96040000	96960000	31,120,180
chrX	96960000	98120000	ID_0.01_2722	-0.301263508360	.	96960000	98120000	51,160,44
chrX	98120000	98560000	ID_0.01_2723	-0.426944689037	.	98120000	98560000	31,120,180
chrX	98560000	99000000	ID_0.01_2724	-0.259852576944	.	98560000	99000000	51,160,44
chrX	99000000	99680000	ID_0.01_2725	-0.232634041477	.	99000000	99680000	31,120,180
chrX	99680000	100080000	ID_0.01_2726	-0.743975172460	.	99680000	100080000	51,160,44
chrX	100080000	100640000	ID_0.01_2727	-0.549488967730	.	100080000	100640000	31,120,180
chrX	100640000	101720000	ID_0.01_2728	-0.791747274634	.	100640000	101720000	51,160,44
chrX	101720000	102160000	ID_0.01_2729	-1.054246485333	.	101720000	102160000	31,120,180
chrX	102160000	102440000	ID_0.01_2730	-0.777582746242	.	102160000	102440000	51,160,44
chrX	102440000	102760000	ID_0.01_2731	-0.654522821219	.	102440000	102760000	31,120,180
chrX	102760000	103080000	ID_0.01_2732	-0.595956090568	.	102760000	103080000	51,160,44
chrX	103080000	103400000	ID_0.01_2733	-0.653206029569	.	103080000	103400000	31,120,180
chrX	103400000	104120000	ID_0.01_2734	-0.535286215099	.	103400000	104120000	51,160,44
chrX	104120000	104440000	ID_0.01_2735	-0.121706320508	.	104120000	104440000	31,120,180
chrX	104440000	105040000	ID_0.01_2736	-0.509536646173	.	104440000	105040000	51,160,44
chrX	105040000	105680000	ID_0.01_2737	-0.350528787771	.	105040000	105680000	31,120,180
chrX	105680000	106080000	ID_0.01_2738	-0.628327540886	.	105680000	106080000	51,160,44
chrX	106080000	106880000	ID_0.01_2739	-0.913564744055	.	106080000	106880000	31,120,180
chrX	106880000	107360000	ID_0.01_2740	-0.328167770895	.	106880000	107360000	51,160,44
chrX	107360000	107840000	ID_0.01_2741	-0.780045080530	.	107360000	107840000	31,120,180
chrX	107840000	108680000	ID_0.01_2742	-0.618103971633	.	107840000	108680000	51,160,44
chrX	108680000	109400000	ID_0.01_2743	-0.573694241913	.	108680000	109400000	31,120,180
chrX	109400000	109680000	ID_0.01_2744	-0.310597247422	.	109400000	109680000	51,160,44
chrX	109680000	110080000	ID_0.01_2745	-0.832556214317	.	109680000	110080000	31,120,180
chrX	110080000	110960000	ID_0.01_2746	-0.511643563020	.	110080000	110960000	51,160,44
chrX	110960000	111280000	ID_0.01_2747	-0.703069337157	.	110960000	111280000	31,120,180
chrX	111280000	111960000	ID_0.01_2748	-0.438552895475	.	111280000	111960000	51,160,44
chrX	111960000	112600000	ID_0.01_2749	-0.460716721376	.	111960000	112600000	31,120,180
chrX	112600000	113160000	ID_0.01_2750	0.032483070229	.	112600000	113160000	51,160,44
chrX	113160000	113840000	ID_0.01_2751	-0.436486908820	.	113160000	113840000	31,120,180
chrX	113840000	114200000	ID_0.01_2752	-0.548358480684	.	113840000	114200000	51,160,44
chrX	114200000	114560000	ID_0.01_2753	-0.350623631113	.	114200000	114560000	31,120,180
chrX	114560000	115000000	ID_0.01_2754	-0.526672722824	.	114560000	115000000	51,160,44
chrX	115000000	115640000	ID_0.01_2755	-1.411593612123	.	115000000	115640000	31,120,180
chrX	115640000	115840000	ID_0.01_2756	-0.284515561217	.	115640000	115840000	51,160,44
chrX	115840000	116120000	ID_0.01_2757	-0.360771009265	.	115840000	116120000	31,120,180
chrX	116120000	117120000	ID_0.01_2758	-0.354852793743	.	116120000	117120000	51,160,44
chrX	117120000	117400000	ID_0.01_2759	-0.518453805254	.	117120000	117400000	31,120,180
chrX	117400000	117960000	ID_0.01_2760	-0.607559542569	.	117400000	117960000	51,160,44
chrX	117960000	118360000	ID_0.01_2761	-0.259982913216	.	117960000	118360000	31,120,180
chrX	118360000	118600000	ID_0.01_2762	-0.487508918737	.	118360000	118600000	51,160,44
chrX	118600000	119000000	ID_0.01_2763	-0.358899641836	.	118600000	119000000	31,120,180
chrX	119000000	119600000	ID_0.01_2764	-0.654502958589	.	119000000	119600000	51,160,44
chrX	119600000	119920000	ID_0.01_2765	-0.432027864401	.	119600000	119920000	31,120,180
chrX	119920000	120720000	ID_0.01_2766	-0.719746789201	.	119920000	120720000	51,160,44
chrX	120720000	121000000	ID_0.01_2767	-0.243797414696	.	120720000	121000000	31,120,180
chrX	121000000	121400000	ID_0.01_2768	-0.046454298065	.	121000000	121400000	51,160,44
chrX	121400000	121920000	ID_0.01_2769	-0.409209820132	.	121400000	121920000	31,120,180
chrX	121920000	122280000	ID_0.01_2770	-0.186386783400	.	121920000	122280000	51,160,44
chrX	122280000	122960000	ID_0.01_2771	-0.055808066236	.	122280000	122960000	31,120,180
chrX	122960000	123200000	ID_0.01_2772	-0.444430006091	.	122960000	123200000	51,160,44
chrX	123200000	123520000	ID_0.01_2773	-0.329917960840	.	123200000	123520000	31,120,180
chrX	123520000	123880000	ID_0.01_2774	-0.731825666431	.	123520000	123880000	51,160,44
chrX	123880000	124280000	ID_0.01_2775	-0.016877747816	.	123880000	124280000	31,120,180
chrX	124280000	124560000	ID_0.01_2776	-0.484659419820	.	124280000	124560000	51,160,44
chrX	124560000	125880000	ID_0.01_2777	-0.170146998041	.	124560000	125880000	31,120,180
chrX	125880000	126200000	ID_0.01_2778	-0.496880922554	.	125880000	126200000	51,160,44
chrX	126200000	127240000	ID_0.01_2779	-0.431187484326	.	126200000	127240000	31,120,180
chrX	127240000	127640000	ID_0.01_2780	-0.386644661681	.	127240000	127640000	51,160,44
chrX	127640000	128240000	ID_0.01_2781	-0.191754298513	.	127640000	128240000	31,120,180
chrX	128240000	128720000	ID_0.01_2782	-0.239155460238	.	128240000	128720000	51,160,44
chrX	128720000	129200000	ID_0.01_2783	-0.870863565913	.	128720000	129200000	31,120,180
chrX	129200000	129480000	ID_0.01_2784	-0.452337985084	.	129200000	129480000	51,160,44
chrX	129480000	130080000	ID_0.01_2785	-0.474096624217	.	129480000	130080000	31,120,180
chrX	130080000	130800000	ID_0.01_2786	-1.012232209480	.	130080000	130800000	51,160,44
chrX	130800000	131360000	ID_0.01_2787	-1.236248441133	.	130800000	131360000	31,120,180
chrX	131360000	131760000	ID_0.01_2788	-0.497481046224	.	131360000	131760000	51,160,44
chrX	131760000	132400000	ID_0.01_2789	-0.901688765995	.	131760000	132400000	31,120,180
chrX	132400000	132840000	ID_0.01_2790	-0.519051693601	.	132400000	132840000	51,160,44
chrX	132840000	133560000	ID_0.01_2791	-0.656126773199	.	132840000	133560000	31,120,180
chrX	133560000	134600000	ID_0.01_2792	-0.875071031666	.	133560000	134600000	51,160,44
chrX	134600000	135040000	ID_0.01_2793	-0.214514907260	.	134600000	135040000	31,120,180
chrX	135040000	135320000	ID_0.01_2794	-0.616619133533	.	135040000	135320000	51,160,44
chrX	135320000	136040000	ID_0.01_2795	-0.172326970609	.	135320000	136040000	31,120,180
chrX	136040000	136520000	ID_0.01_2796	-0.690788373069	.	136040000	136520000	51,160,44
chrX	136520000	137160000	ID_0.01_2797	-0.146067725867	.	136520000	137160000	31,120,180
chrX	137160000	137840000	ID_0.01_2798	-0.918289164874	.	137160000	137840000	51,160,44
chrX	137840000	138640000	ID_0.01_2799	-0.959029367761	.	137840000	138640000	31,120,180
chrX	138640000	139120000	ID_0.01_2800	-0.229457249244	.	138640000	139120000	51,160,44
chrX	139120000	139840000	ID_0.01_2801	-0.892912406668	.	139120000	139840000	31,120,180
chrX	139840000	140280000	ID_0.01_2802	-1.053124356347	.	139840000	140280000	51,160,44
chrX	140280000	141160000	ID_0.01_2803	-0.075172544772	.	140280000	141160000	31,120,180
chrX	141160000	141800000	ID_0.01_2804	-0.340160734999	.	141160000	141800000	51,160,44
chrX	141800000	142520000	ID_0.01_2805	-0.225712739115	.	141800000	142520000	31,120,180
chrX	142520000	142800000	ID_0.01_2806	-0.346387390376	.	142520000	142800000	51,160,44
chrX	142800000	144280000	ID_0.01_2807	-0.327001668203	.	142800000	144280000	31,120,180
chrX	144280000	144880000	ID_0.01_2808	-0.518760466153	.	144280000	144880000	51,160,44
chrX	144880000	145360000	ID_0.01_2809	-0.436179339043	.	144880000	145360000	31,120,180
chrX	145360000	146000000	ID_0.01_2810	-0.365407581228	.	145360000	146000000	51,160,44
chrX	146000000	146960000	ID_0.01_2811	-0.214933276551	.	146000000	146960000	31,120,180
chrX	146960000	147160000	ID_0.01_2812	-0.626287838225	.	146960000	147160000	51,160,44
chrX	147160000	147600000	ID_0.01_2813	-0.622379306032	.	147160000	147600000	31,120,180
chrX	147600000	148560000	ID_0.01_2814	-0.018386459744	.	147600000	148560000	51,160,44
chrX	148560000	149120000	ID_0.01_2815	-0.743538259955	.	148560000	149120000	31,120,180
chrX	149120000	149920000	ID_0.01_2816	-0.699963203646	.	149120000	149920000	51,160,44
chrX	149920000	150280000	ID_0.01_2817	-0.801421637528	.	149920000	150280000	31,120,180
chrX	150280000	150920000	ID_0.01_2818	-0.745872003738	.	150280000	150920000	51,160,44
chrX	150920000	151360000	ID_0.01_2819	-0.863076178373	.	150920000	151360000	31,120,180
chrX	151360000	151800000	ID_0.01_2820	-0.031944619218	.	151360000	151800000	51,160,44
chrX	151800000	152120000	ID_0.01_2821	-0.783564690909	.	151800000	152120000	31,120,180
chrX	152120000	152800000	ID_0.01_2822	-1.024772698973	.	152120000	152800000	51,160,44
chrX	152800000	153560000	ID_0.01_2823	-0.524843134878	.	152800000	153560000	31,120,180
chrX	153560000	153800000	ID_0.01_2824	-0.718546778696	.	153560000	153800000	51,160,44
chrX	153800000	154120000	ID_0.01_2825	-0.675699554604	.	153800000	154120000	31,120,180
chr8	960000	1680000	ID_0.01_2826	-0.467975093192	.	960000	1680000	51,160,44
chr8	1680000	2000000	ID_0.01_2827	-0.498953330822	.	1680000	2000000	31,120,180
chr8	2000000	2360000	ID_0.01_2828	-0.608452967714	.	2000000	2360000	51,160,44
chr8	2360000	2680000	ID_0.01_2829	-0.307080293102	.	2360000	2680000	31,120,180
chr8	2680000	3080000	ID_0.01_2830	-0.411972741418	.	2680000	3080000	51,160,44
chr8	3080000	3440000	ID_0.01_2831	-0.639185749916	.	3080000	3440000	31,120,180
chr8	3440000	4080000	ID_0.01_2832	-0.321891289255	.	3440000	4080000	51,160,44
chr8	4080000	4640000	ID_0.01_2833	-0.291444425840	.	4080000	4640000	31,120,180
chr8	4640000	4920000	ID_0.01_2834	-0.252120276371	.	4640000	4920000	51,160,44
chr8	4920000	5600000	ID_0.01_2835	-0.553751138729	.	4920000	5600000	31,120,180
chr8	5600000	6240000	ID_0.01_2836	0.031203406361	.	5600000	6240000	51,160,44
chr8	6240000	6680000	ID_0.01_2837	-0.660307100566	.	6240000	6680000	31,120,180
chr8	6680000	8520000	ID_0.01_2838	-0.855917120880	.	6680000	8520000	51,160,44
chr8	8520000	8880000	ID_0.01_2839	-0.643350538254	.	8520000	8880000	31,120,180
chr8	8880000	9200000	ID_0.01_2840	-0.593080992734	.	8880000	9200000	51,160,44
chr8	9200000	9720000	ID_0.01_2841	-0.507407531979	.	9200000	9720000	31,120,180
chr8	9720000	10400000	ID_0.01_2842	-0.754011966322	.	9720000	10400000	51,160,44
chr8	10400000	10720000	ID_0.01_2843	-0.561339009400	.	10400000	10720000	31,120,180
chr8	10720000	11160000	ID_0.01_2844	-0.700152066985	.	10720000	11160000	51,160,44
chr8	11160000	11880000	ID_0.01_2845	-0.567357207461	.	11160000	11880000	31,120,180
chr8	11880000	13200000	ID_0.01_2846	-0.762556094157	.	11880000	13200000	51,160,44
chr8	13200000	13560000	ID_0.01_2847	-0.021739957308	.	13200000	13560000	31,120,180
chr8	13560000	14120000	ID_0.01_2848	-0.865475157397	.	13560000	14120000	51,160,44
chr8	14120000	14720000	ID_0.01_2849	-0.576028710627	.	14120000	14720000	31,120,180
chr8	14720000	15200000	ID_0.01_2850	-0.863714876659	.	14720000	15200000	51,160,44
chr8	15200000	15960000	ID_0.01_2851	-0.365131798100	.	15200000	15960000	31,120,180
chr8	15960000	16640000	ID_0.01_2852	-0.258721810420	.	15960000	16640000	51,160,44
chr8	16640000	17120000	ID_0.01_2853	-0.533599012650	.	16640000	17120000	31,120,180
chr8	17120000	17440000	ID_0.01_2854	-0.641912365677	.	17120000	17440000	51,160,44
chr8	17440000	17800000	ID_0.01_2855	-0.267301787570	.	17440000	17800000	31,120,180
chr8	17800000	18760000	ID_0.01_2856	-0.772231464676	.	17800000	18760000	51,160,44
chr8	18760000	19240000	ID_0.01_2857	-0.532241197893	.	18760000	19240000	31,120,180
chr8	19240000	19680000	ID_0.01_2858	-0.603201056919	.	19240000	19680000	51,160,44
chr8	19680000	20040000	ID_0.01_2859	-0.783267869863	.	19680000	20040000	31,120,180
chr8	20040000	20280000	ID_0.01_2860	-0.749925325265	.	20040000	20280000	51,160,44
chr8	20280000	20920000	ID_0.01_2861	-0.497837723764	.	20280000	20920000	31,120,180
chr8	20920000	21760000	ID_0.01_2862	-0.294395536906	.	20920000	21760000	51,160,44
chr8	21760000	22040000	ID_0.01_2863	-0.607239577520	.	21760000	22040000	31,120,180
chr8	22040000	22480000	ID_0.01_2864	-0.502850170059	.	22040000	22480000	51,160,44
chr8	22480000	22880000	ID_0.01_2865	-0.646267580658	.	22480000	22880000	31,120,180
chr8	22880000	23280000	ID_0.01_2866	-0.724484524905	.	22880000	23280000	51,160,44
chr8	23280000	23600000	ID_0.01_2867	-0.666639822272	.	23280000	23600000	31,120,180
chr8	23600000	24080000	ID_0.01_2868	-0.507349800691	.	23600000	24080000	51,160,44
chr8	24080000	24280000	ID_0.01_2869	-0.533633524958	.	24080000	24280000	31,120,180
chr8	24280000	25000000	ID_0.01_2870	-0.494502001780	.	24280000	25000000	51,160,44
chr8	25000000	25360000	ID_0.01_2871	-0.681673507735	.	25000000	25360000	31,120,180
chr8	25360000	25960000	ID_0.01_2872	-0.774511306270	.	25360000	25960000	51,160,44
chr8	25960000	26520000	ID_0.01_2873	-0.547810263935	.	25960000	26520000	31,120,180
chr8	26520000	27160000	ID_0.01_2874	-0.728248620367	.	26520000	27160000	51,160,44
chr8	27160000	27640000	ID_0.01_2875	-0.633047277876	.	27160000	27640000	31,120,180
chr8	27640000	27920000	ID_0.01_2876	-0.650418932513	.	27640000	27920000	51,160,44
chr8	27920000	28280000	ID_0.01_2877	-0.259056657264	.	27920000	28280000	31,120,180
chr8	28280000	28640000	ID_0.01_2878	-0.457048309237	.	28280000	28640000	51,160,44
chr8	28640000	29200000	ID_0.01_2879	-0.495620698653	.	28640000	29200000	31,120,180
chr8	29200000	29920000	ID_0.01_2880	-0.766925389637	.	29200000	29920000	51,160,44
chr8	29920000	30480000	ID_0.01_2881	-0.874801908954	.	29920000	30480000	31,120,180
chr8	30480000	31080000	ID_0.01_2882	-0.470397903691	.	30480000	31080000	51,160,44
chr8	31080000	31400000	ID_0.01_2883	-0.800553550479	.	31080000	31400000	31,120,180
chr8	31400000	32080000	ID_0.01_2884	-0.361013823233	.	31400000	32080000	51,160,44
chr8	32080000	32400000	ID_0.01_2885	-0.187452649178	.	32080000	32400000	31,120,180
chr8	32400000	32960000	ID_0.01_2886	-0.550646309199	.	32400000	32960000	51,160,44
chr8	32960000	33520000	ID_0.01_2887	-0.150285149720	.	32960000	33520000	31,120,180
chr8	33520000	34960000	ID_0.01_2888	-0.902764223415	.	33520000	34960000	51,160,44
chr8	34960000	35320000	ID_0.01_2889	-0.501914453895	.	34960000	35320000	31,120,180
chr8	35320000	35760000	ID_0.01_2890	-0.521150285334	.	35320000	35760000	51,160,44
chr8	35760000	36000000	ID_0.01_2891	-0.620910217423	.	35760000	36000000	31,120,180
chr8	36000000	36640000	ID_0.01_2892	-0.480472078521	.	36000000	36640000	51,160,44
chr8	36640000	37040000	ID_0.01_2893	-0.933574655659	.	36640000	37040000	31,120,180
chr8	37040000	37600000	ID_0.01_2894	-0.274386842684	.	37040000	37600000	51,160,44
chr8	37600000	38040000	ID_0.01_2895	-0.910417366221	.	37600000	38040000	31,120,180
chr8	38040000	38280000	ID_0.01_2896	-0.478644171986	.	38040000	38280000	51,160,44
chr8	38280000	38600000	ID_0.01_2897	-0.432572149654	.	38280000	38600000	31,120,180
chr8	38600000	39160000	ID_0.01_2898	-0.791722368893	.	38600000	39160000	51,160,44
chr8	39160000	39400000	ID_0.01_2899	-0.667785492512	.	39160000	39400000	31,120,180
chr8	39400000	39720000	ID_0.01_2900	-0.398877664643	.	39400000	39720000	51,160,44
chr8	39720000	40080000	ID_0.01_2901	-0.510632124757	.	39720000	40080000	31,120,180
chr8	40080000	40880000	ID_0.01_2902	-0.676369653947	.	40080000	40880000	51,160,44
chr8	40880000	41400000	ID_0.01_2903	-0.618422198588	.	40880000	41400000	31,120,180
chr8	41400000	41800000	ID_0.01_2904	-0.542970919581	.	41400000	41800000	51,160,44
chr8	41800000	42240000	ID_0.01_2905	-0.263609299309	.	41800000	42240000	31,120,180
chr8	42240000	42680000	ID_0.01_2906	-0.585438015345	.	42240000	42680000	51,160,44
chr8	42680000	43040000	ID_0.01_2907	-0.401360896324	.	42680000	43040000	31,120,180
chr8	43040000	43560000	ID_0.01_2908	-0.593858324932	.	43040000	43560000	51,160,44
chr8	43560000	46840000	ID_0.01_2909	0.054973139056	.	43560000	46840000	31,120,180
chr8	46840000	47600000	ID_0.01_2910	-2.149325603087	.	46840000	47600000	51,160,44
chr8	47600000	47840000	ID_0.01_2911	-0.698089987282	.	47600000	47840000	31,120,180
chr8	47840000	48200000	ID_0.01_2912	-0.196922694563	.	47840000	48200000	51,160,44
chr8	48200000	48680000	ID_0.01_2913	-0.578748899376	.	48200000	48680000	31,120,180
chr8	48680000	49840000	ID_0.01_2914	-0.928790845838	.	48680000	49840000	51,160,44
chr8	49840000	50200000	ID_0.01_2915	-1.067998512681	.	49840000	50200000	31,120,180
chr8	50200000	50720000	ID_0.01_2916	-0.347202767816	.	50200000	50720000	51,160,44
chr8	50720000	51320000	ID_0.01_2917	-0.240076557657	.	50720000	51320000	31,120,180
chr8	51320000	51680000	ID_0.01_2918	-0.355600906940	.	51320000	51680000	51,160,44
chr8	51680000	52440000	ID_0.01_2919	-0.055342166603	.	51680000	52440000	31,120,180
chr8	52440000	52920000	ID_0.01_2920	-0.474461996489	.	52440000	52920000	51,160,44
chr8	52920000	53440000	ID_0.01_2921	-0.473867772107	.	52920000	53440000	31,120,180
chr8	53440000	53880000	ID_0.01_2922	-0.438871656578	.	53440000	53880000	51,160,44
chr8	53880000	54320000	ID_0.01_2923	-0.826317524862	.	53880000	54320000	31,120,180
chr8	54320000	54720000	ID_0.01_2924	0.173301268722	.	54320000	54720000	51,160,44
chr8	54720000	55080000	ID_0.01_2925	-0.486561206585	.	54720000	55080000	31,120,180
chr8	55080000	55440000	ID_0.01_2926	-0.699178669486	.	55080000	55440000	51,160,44
chr8	55440000	56440000	ID_0.01_2927	-0.424672059645	.	55440000	56440000	31,120,180
chr8	56440000	57000000	ID_0.01_2928	-0.458737225041	.	56440000	57000000	51,160,44
chr8	57000000	57360000	ID_0.01_2929	-0.730709036035	.	57000000	57360000	31,120,180
chr8	57360000	57840000	ID_0.01_2930	-0.142054742616	.	57360000	57840000	51,160,44
chr8	57840000	58320000	ID_0.01_2931	-0.572936397286	.	57840000	58320000	31,120,180
chr8	58320000	58920000	ID_0.01_2932	-0.524258743751	.	58320000	58920000	51,160,44
chr8	58920000	59320000	ID_0.01_2933	-0.101130484311	.	58920000	59320000	31,120,180
chr8	59320000	59640000	ID_0.01_2934	-0.780949347615	.	59320000	59640000	51,160,44
chr8	59640000	60080000	ID_0.01_2935	-0.666117666660	.	59640000	60080000	31,120,180
chr8	60080000	60880000	ID_0.01_2936	-0.249624429346	.	60080000	60880000	51,160,44
chr8	60880000	61320000	ID_0.01_2937	-0.625067447398	.	60880000	61320000	31,120,180
chr8	61320000	62040000	ID_0.01_2938	-0.552860583566	.	61320000	62040000	51,160,44
chr8	62040000	62520000	ID_0.01_2939	-0.997819031188	.	62040000	62520000	31,120,180
chr8	62520000	63040000	ID_0.01_2940	-0.825998802560	.	62520000	63040000	51,160,44
chr8	63040000	63920000	ID_0.01_2941	-0.266019460722	.	63040000	63920000	31,120,180
chr8	63920000	64280000	ID_0.01_2942	-0.646301886913	.	63920000	64280000	51,160,44
chr8	64280000	65400000	ID_0.01_2943	-0.688803023518	.	64280000	65400000	31,120,180
chr8	65400000	66520000	ID_0.01_2944	-0.909657451496	.	65400000	66520000	51,160,44
chr8	66520000	66960000	ID_0.01_2945	-0.844433962388	.	66520000	66960000	31,120,180
chr8	66960000	67360000	ID_0.01_2946	-0.476366126772	.	66960000	67360000	51,160,44
chr8	67360000	67960000	ID_0.01_2947	-0.848961789888	.	67360000	67960000	31,120,180
chr8	67960000	68720000	ID_0.01_2948	-0.338157919602	.	67960000	68720000	51,160,44
chr8	68720000	69440000	ID_0.01_2949	-0.760577282981	.	68720000	69440000	31,120,180
chr8	69440000	70560000	ID_0.01_2950	-0.750709719057	.	69440000	70560000	51,160,44
chr8	70560000	71040000	ID_0.01_2951	-0.958852454065	.	70560000	71040000	31,120,180
chr8	71040000	71600000	ID_0.01_2952	-0.701011957686	.	71040000	71600000	51,160,44
chr8	71600000	72120000	ID_0.01_2953	-1.004154920562	.	71600000	72120000	31,120,180
chr8	72120000	72720000	ID_0.01_2954	-0.027420665382	.	72120000	72720000	51,160,44
chr8	72720000	73200000	ID_0.01_2955	-0.749965689177	.	72720000	73200000	31,120,180
chr8	73200000	73840000	ID_0.01_2956	-0.585873679242	.	73200000	73840000	51,160,44
chr8	73840000	74200000	ID_0.01_2957	-0.645008399720	.	73840000	74200000	31,120,180
chr8	74200000	74600000	ID_0.01_2958	-0.553480789879	.	74200000	74600000	51,160,44
chr8	74600000	74960000	ID_0.01_2959	-0.700486673317	.	74600000	74960000	31,120,180
chr8	74960000	75280000	ID_0.01_2960	-0.361021886097	.	74960000	75280000	51,160,44
chr8	75280000	75880000	ID_0.01_2961	-0.571706061419	.	75280000	75880000	31,120,180
chr8	75880000	76200000	ID_0.01_2962	-0.580811291948	.	75880000	76200000	51,160,44
chr8	76200000	76560000	ID_0.01_2963	-0.352402904875	.	76200000	76560000	31,120,180
chr8	76560000	77280000	ID_0.01_2964	-0.807628933316	.	76560000	77280000	51,160,44
chr8	77280000	77920000	ID_0.01_2965	-0.555505913663	.	77280000	77920000	31,120,180
chr8	77920000	78320000	ID_0.01_2966	-0.130197284784	.	77920000	78320000	51,160,44
chr8	78320000	79160000	ID_0.01_2967	-0.521899477585	.	78320000	79160000	31,120,180
chr8	79160000	79880000	ID_0.01_2968	-0.746824450918	.	79160000	79880000	51,160,44
chr8	79880000	80600000	ID_0.01_2969	-0.274341662950	.	79880000	80600000	31,120,180
chr8	80600000	80960000	ID_0.01_2970	-0.778148886823	.	80600000	80960000	51,160,44
chr8	80960000	81520000	ID_0.01_2971	-0.648445500105	.	80960000	81520000	31,120,180
chr8	81520000	81920000	ID_0.01_2972	-0.616962924067	.	81520000	81920000	51,160,44
chr8	81920000	82560000	ID_0.01_2973	-0.400969705074	.	81920000	82560000	31,120,180
chr8	82560000	82800000	ID_0.01_2974	-0.597558350876	.	82560000	82800000	51,160,44
chr8	82800000	83240000	ID_0.01_2975	-0.317212804514	.	82800000	83240000	31,120,180
chr8	83240000	83600000	ID_0.01_2976	-0.151440870985	.	83240000	83600000	51,160,44
chr8	83600000	84040000	ID_0.01_2977	-0.164310610969	.	83600000	84040000	31,120,180
chr8	84040000	84800000	ID_0.01_2978	-0.236869356214	.	84040000	84800000	51,160,44
chr8	84800000	85520000	ID_0.01_2979	-0.331545380480	.	84800000	85520000	31,120,180
chr8	85520000	86000000	ID_0.01_2980	-0.812385127044	.	85520000	86000000	51,160,44
chr8	86000000	87040000	ID_0.01_2981	-0.483716276875	.	86000000	87040000	31,120,180
chr8	87040000	87520000	ID_0.01_2982	-0.904499260828	.	87040000	87520000	51,160,44
chr8	87520000	88240000	ID_0.01_2983	-0.696161241371	.	87520000	88240000	31,120,180
chr8	88240000	88600000	ID_0.01_2984	-0.231965068879	.	88240000	88600000	51,160,44
chr8	88600000	89360000	ID_0.01_2985	-0.258568873101	.	88600000	89360000	31,120,180
chr8	89360000	89720000	ID_0.01_2986	-0.445310230400	.	89360000	89720000	51,160,44
chr8	89720000	90240000	ID_0.01_2987	-0.169834697960	.	89720000	90240000	31,120,180
chr8	90240000	90720000	ID_0.01_2988	-0.215399628558	.	90240000	90720000	51,160,44
chr8	90720000	91600000	ID_0.01_2989	-1.072621178118	.	90720000	91600000	31,120,180
chr8	91600000	92000000	ID_0.01_2990	-0.327685944375	.	91600000	92000000	51,160,44
chr8	92000000	92440000	ID_0.01_2991	-0.359665522868	.	92000000	92440000	31,120,180
chr8	92440000	93080000	ID_0.01_2992	-0.575228012838	.	92440000	93080000	51,160,44
chr8	93080000	93840000	ID_0.01_2993	-0.674286792503	.	93080000	93840000	31,120,180
chr8	93840000	94400000	ID_0.01_2994	-0.619088685125	.	93840000	94400000	51,160,44
chr8	94400000	94680000	ID_0.01_2995	-0.456215391479	.	94400000	94680000	31,120,180
chr8	94680000	95000000	ID_0.01_2996	-0.931944401172	.	94680000	95000000	51,160,44
chr8	95000000	95400000	ID_0.01_2997	-0.677465574080	.	95000000	95400000	31,120,180
chr8	95400000	96280000	ID_0.01_2998	-0.576701436096	.	95400000	96280000	51,160,44
chr8	96280000	96880000	ID_0.01_2999	-0.733915164230	.	96280000	96880000	31,120,180
chr8	96880000	97240000	ID_0.01_3000	-0.074421222735	.	96880000	97240000	51,160,44
chr8	97240000	98200000	ID_0.01_3001	-1.075113432543	.	97240000	98200000	31,120,180
chr8	98200000	98600000	ID_0.01_3002	-0.447703542645	.	98200000	98600000	51,160,44
chr8	98600000	99160000	ID_0.01_3003	-0.762572799434	.	98600000	99160000	31,120,180
chr8	99160000	99560000	ID_0.01_3004	-0.946113848476	.	99160000	99560000	51,160,44
chr8	99560000	100000000	ID_0.01_3005	-0.306160300300	.	99560000	100000000	31,120,180
chr8	100000000	100400000	ID_0.01_3006	-0.598371994621	.	100000000	100400000	51,160,44
chr8	100400000	100840000	ID_0.01_3007	-0.509565072147	.	100400000	100840000	31,120,180
chr8	100840000	101160000	ID_0.01_3008	-0.380396755024	.	100840000	101160000	51,160,44
chr8	101160000	101560000	ID_0.01_3009	-0.721540260769	.	101160000	101560000	31,120,180
chr8	101560000	101880000	ID_0.01_3010	-0.790214666763	.	101560000	101880000	51,160,44
chr8	101880000	102320000	ID_0.01_3011	-0.347727110844	.	101880000	102320000	31,120,180
chr8	102320000	102680000	ID_0.01_3012	-0.768384647655	.	102320000	102680000	51,160,44
chr8	102680000	103240000	ID_0.01_3013	-0.506527226732	.	102680000	103240000	31,120,180
chr8	103240000	103640000	ID_0.01_3014	-0.929779742203	.	103240000	103640000	51,160,44
chr8	103640000	103840000	ID_0.01_3015	-0.196275247908	.	103640000	103840000	31,120,180
chr8	103840000	104080000	ID_0.01_3016	-0.609210881541	.	103840000	104080000	51,160,44
chr8	104080000	104720000	ID_0.01_3017	-0.429666424403	.	104080000	104720000	31,120,180
chr8	104720000	105160000	ID_0.01_3018	-0.649749496829	.	104720000	105160000	51,160,44
chr8	105160000	105480000	ID_0.01_3019	0.051198760298	.	105160000	105480000	31,120,180
chr8	105480000	105800000	ID_0.01_3020	-0.602696252875	.	105480000	105800000	51,160,44
chr8	105800000	106400000	ID_0.01_3021	-0.881154747653	.	105800000	106400000	31,120,180
chr8	106400000	106800000	ID_0.01_3022	0.038422995999	.	106400000	106800000	51,160,44
chr8	106800000	107240000	ID_0.01_3023	-0.873394576399	.	106800000	107240000	31,120,180
chr8	107240000	107600000	ID_0.01_3024	-0.173292427493	.	107240000	107600000	51,160,44
chr8	107600000	107880000	ID_0.01_3025	-0.554276890621	.	107600000	107880000	31,120,180
chr8	107880000	108520000	ID_0.01_3026	-0.531077683484	.	107880000	108520000	51,160,44
chr8	108520000	108800000	ID_0.01_3027	0.075259805982	.	108520000	108800000	31,120,180
chr8	108800000	109720000	ID_0.01_3028	-0.836335766218	.	108800000	109720000	51,160,44
chr8	109720000	110360000	ID_0.01_3029	-0.549236102504	.	109720000	110360000	31,120,180
chr8	110360000	110720000	ID_0.01_3030	-0.703474097063	.	110360000	110720000	51,160,44
chr8	110720000	111080000	ID_0.01_3031	-0.703909935110	.	110720000	111080000	31,120,180
chr8	111080000	111360000	ID_0.01_3032	-0.421309143051	.	111080000	111360000	51,160,44
chr8	111360000	111840000	ID_0.01_3033	0.077781602680	.	111360000	111840000	31,120,180
chr8	111840000	112400000	ID_0.01_3034	-0.767973411547	.	111840000	112400000	51,160,44
chr8	112400000	112840000	ID_0.01_3035	-0.476536833159	.	112400000	112840000	31,120,180
chr8	112840000	113760000	ID_0.01_3036	-0.689588124703	.	112840000	113760000	51,160,44
chr8	113760000	114480000	ID_0.01_3037	-0.584042253531	.	113760000	114480000	31,120,180
chr8	114480000	115160000	ID_0.01_3038	-0.625179913708	.	114480000	115160000	51,160,44
chr8	115160000	115480000	ID_0.01_3039	-0.154014650255	.	115160000	115480000	31,120,180
chr8	115480000	115800000	ID_0.01_3040	-0.333940959538	.	115480000	115800000	51,160,44
chr8	115800000	116120000	ID_0.01_3041	-0.452160412569	.	115800000	116120000	31,120,180
chr8	116120000	117440000	ID_0.01_3042	-0.238294775973	.	116120000	117440000	51,160,44
chr8	117440000	117760000	ID_0.01_3043	-0.407886045100	.	117440000	117760000	31,120,180
chr8	117760000	118080000	ID_0.01_3044	-0.479792112169	.	117760000	118080000	51,160,44
chr8	118080000	118360000	ID_0.01_3045	-0.400102689869	.	118080000	118360000	31,120,180
chr8	118360000	118840000	ID_0.01_3046	-0.717306229333	.	118360000	118840000	51,160,44
chr8	118840000	119160000	ID_0.01_3047	-0.324410161321	.	118840000	119160000	31,120,180
chr8	119160000	119440000	ID_0.01_3048	-0.477159381223	.	119160000	119440000	51,160,44
chr8	119440000	119720000	ID_0.01_3049	-0.527854465267	.	119440000	119720000	31,120,180
chr8	119720000	120080000	ID_0.01_3050	-0.456267008284	.	119720000	120080000	51,160,44
chr8	120080000	120480000	ID_0.01_3051	-0.412081746548	.	120080000	120480000	31,120,180
chr8	120480000	120840000	ID_0.01_3052	-0.441810296489	.	120480000	120840000	51,160,44
chr8	120840000	121120000	ID_0.01_3053	-1.011945413400	.	120840000	121120000	31,120,180
chr8	121120000	121440000	ID_0.01_3054	-0.499532845263	.	121120000	121440000	51,160,44
chr8	121440000	121960000	ID_0.01_3055	-0.565783020293	.	121440000	121960000	31,120,180
chr8	121960000	122280000	ID_0.01_3056	-0.702833176707	.	121960000	122280000	51,160,44
chr8	122280000	122640000	ID_0.01_3057	-0.170537075678	.	122280000	122640000	31,120,180
chr8	122640000	122880000	ID_0.01_3058	-0.247918033732	.	122640000	122880000	51,160,44
chr8	122880000	123680000	ID_0.01_3059	-0.104347268069	.	122880000	123680000	31,120,180
chr8	123680000	124440000	ID_0.01_3060	-0.848170750946	.	123680000	124440000	51,160,44
chr8	124440000	124800000	ID_0.01_3061	-0.416260979493	.	124440000	124800000	31,120,180
chr8	124800000	125480000	ID_0.01_3062	-0.797528150810	.	124800000	125480000	51,160,44
chr8	125480000	126120000	ID_0.01_3063	-1.027259297304	.	125480000	126120000	31,120,180
chr8	126120000	126720000	ID_0.01_3064	-0.829949134883	.	126120000	126720000	51,160,44
chr8	126720000	126880000	ID_0.01_3065	-0.701606234824	.	126720000	126880000	31,120,180
chr8	126880000	127320000	ID_0.01_3066	-0.295720274581	.	126880000	127320000	51,160,44
chr8	127320000	127840000	ID_0.01_3067	-0.248332169296	.	127320000	127840000	31,120,180
chr8	127840000	128760000	ID_0.01_3068	-1.014286202472	.	127840000	128760000	51,160,44
chr8	128760000	129040000	ID_0.01_3069	-0.629762220024	.	128760000	129040000	31,120,180
chr8	129040000	129680000	ID_0.01_3070	-0.236386201562	.	129040000	129680000	51,160,44
chr8	129680000	129880000	ID_0.01_3071	-0.480653395831	.	129680000	129880000	31,120,180
chr8	129880000	130280000	ID_0.01_3072	-0.199173871413	.	129880000	130280000	51,160,44
chr8	130280000	130760000	ID_0.01_3073	-0.173298748400	.	130280000	130760000	31,120,180
chr8	130760000	131120000	ID_0.01_3074	-0.944969754988	.	130760000	131120000	51,160,44
chr8	131120000	131720000	ID_0.01_3075	-0.534635162611	.	131120000	131720000	31,120,180
chr8	131720000	132840000	ID_0.01_3076	-0.859761108222	.	131720000	132840000	51,160,44
chr8	132840000	133160000	ID_0.01_3077	-0.624887778997	.	132840000	133160000	31,120,180
chr8	133160000	133880000	ID_0.01_3078	-0.581264723308	.	133160000	133880000	51,160,44
chr8	133880000	134200000	ID_0.01_3079	-0.616066215257	.	133880000	134200000	31,120,180
chr8	134200000	134480000	ID_0.01_3080	-0.496541359384	.	134200000	134480000	51,160,44
chr8	134480000	134920000	ID_0.01_3081	-1.027084749541	.	134480000	134920000	31,120,180
chr8	134920000	135400000	ID_0.01_3082	-0.048052684331	.	134920000	135400000	51,160,44
chr8	135400000	135680000	ID_0.01_3083	-0.063037297776	.	135400000	135680000	31,120,180
chr8	135680000	135920000	ID_0.01_3084	-0.416764220131	.	135680000	135920000	51,160,44
chr8	135920000	136480000	ID_0.01_3085	-0.943998099381	.	135920000	136480000	31,120,180
chr8	136480000	136840000	ID_0.01_3086	-0.626684492210	.	136480000	136840000	51,160,44
chr8	136840000	137760000	ID_0.01_3087	-0.391059571228	.	136840000	137760000	31,120,180
chr8	137760000	138480000	ID_0.01_3088	-0.307640311559	.	137760000	138480000	51,160,44
chr8	138480000	138880000	ID_0.01_3089	-0.317728465291	.	138480000	138880000	31,120,180
chr8	138880000	139040000	ID_0.01_3090	-0.294217622945	.	138880000	139040000	51,160,44
chr8	139040000	139720000	ID_0.01_3091	-0.275380597445	.	139040000	139720000	31,120,180
chr8	139720000	140000000	ID_0.01_3092	-0.870902811249	.	139720000	140000000	51,160,44
chr8	140000000	140680000	ID_0.01_3093	-0.328753532759	.	140000000	140680000	31,120,180
chr8	140680000	141160000	ID_0.01_3094	-0.688032479235	.	140680000	141160000	51,160,44
chr8	141160000	141440000	ID_0.01_3095	-0.129731725756	.	141160000	141440000	31,120,180
chr8	141440000	141680000	ID_0.01_3096	-0.759142612515	.	141440000	141680000	51,160,44
chr8	141680000	142440000	ID_0.01_3097	-0.653511885672	.	141680000	142440000	31,120,180
chr8	142440000	143560000	ID_0.01_3098	-0.788295593062	.	142440000	143560000	51,160,44
chr8	143560000	144360000	ID_0.01_3099	-0.712931945328	.	143560000	144360000	31,120,180
chr8	144360000	144640000	ID_0.01_3100	-0.733645141256	.	144360000	144640000	51,160,44
chr8	144640000	145680000	ID_0.01_3101	-0.487734482318	.	144640000	145680000	31,120,180
chr9	1040000	2120000	ID_0.01_3102	-0.565102308401	.	1040000	2120000	51,160,44
chr9	2120000	2840000	ID_0.01_3103	-0.427024804938	.	2120000	2840000	31,120,180
chr9	2840000	3200000	ID_0.01_3104	-0.770663711054	.	2840000	3200000	51,160,44
chr9	3200000	3720000	ID_0.01_3105	-0.195068522168	.	3200000	3720000	31,120,180
chr9	3720000	4360000	ID_0.01_3106	-0.310131745239	.	3720000	4360000	51,160,44
chr9	4360000	4760000	ID_0.01_3107	-0.484437129408	.	4360000	4760000	31,120,180
chr9	4760000	5080000	ID_0.01_3108	-0.410639736257	.	4760000	5080000	51,160,44
chr9	5080000	5760000	ID_0.01_3109	-0.012016485363	.	5080000	5760000	31,120,180
chr9	5760000	6320000	ID_0.01_3110	-0.378153732443	.	5760000	6320000	51,160,44
chr9	6320000	6760000	ID_0.01_3111	-0.305831280350	.	6320000	6760000	31,120,180
chr9	6760000	7600000	ID_0.01_3112	-0.473942683553	.	6760000	7600000	51,160,44
chr9	7600000	7960000	ID_0.01_3113	-0.081176458314	.	7600000	7960000	31,120,180
chr9	7960000	8400000	ID_0.01_3114	0.017711861266	.	7960000	8400000	51,160,44
chr9	8400000	9000000	ID_0.01_3115	-0.104137415409	.	8400000	9000000	31,120,180
chr9	9000000	9440000	ID_0.01_3116	-0.197094019404	.	9000000	9440000	51,160,44
chr9	9440000	9960000	ID_0.01_3117	-0.164267031785	.	9440000	9960000	31,120,180
chr9	9960000	10360000	ID_0.01_3118	-0.528090870281	.	9960000	10360000	51,160,44
chr9	10360000	10840000	ID_0.01_3119	-0.260263765348	.	10360000	10840000	31,120,180
chr9	10840000	11360000	ID_0.01_3120	-0.279125008272	.	10840000	11360000	51,160,44
chr9	11360000	12320000	ID_0.01_3121	-0.316841023583	.	11360000	12320000	31,120,180
chr9	12320000	12680000	ID_0.01_3122	-0.208294894711	.	12320000	12680000	51,160,44
chr9	12680000	13040000	ID_0.01_3123	-0.588876135819	.	12680000	13040000	31,120,180
chr9	13040000	13440000	ID_0.01_3124	-0.177874810205	.	13040000	13440000	51,160,44
chr9	13440000	13720000	ID_0.01_3125	-0.328787212693	.	13440000	13720000	31,120,180
chr9	13720000	14440000	ID_0.01_3126	0.127382867255	.	13720000	14440000	51,160,44
chr9	14440000	14800000	ID_0.01_3127	-0.518180616679	.	14440000	14800000	31,120,180
chr9	14800000	15160000	ID_0.01_3128	-0.340531763418	.	14800000	15160000	51,160,44
chr9	15160000	15640000	ID_0.01_3129	-0.427795129199	.	15160000	15640000	31,120,180
chr9	15640000	16160000	ID_0.01_3130	-0.425851770817	.	15640000	16160000	51,160,44
chr9	16160000	16520000	ID_0.01_3131	-0.219866451014	.	16160000	16520000	31,120,180
chr9	16520000	17080000	ID_0.01_3132	0.126936279565	.	16520000	17080000	51,160,44
chr9	17080000	17520000	ID_0.01_3133	-0.212024050522	.	17080000	17520000	31,120,180
chr9	17520000	17800000	ID_0.01_3134	-0.713245608995	.	17520000	17800000	51,160,44
chr9	17800000	18240000	ID_0.01_3135	-0.035624331613	.	17800000	18240000	31,120,180
chr9	18240000	19040000	ID_0.01_3136	-0.521090406833	.	18240000	19040000	51,160,44
chr9	19040000	19480000	ID_0.01_3137	-0.633321745569	.	19040000	19480000	31,120,180
chr9	19480000	19920000	ID_0.01_3138	-0.670539517091	.	19480000	19920000	51,160,44
chr9	19920000	20320000	ID_0.01_3139	-0.329650816171	.	19920000	20320000	31,120,180
chr9	20320000	21160000	ID_0.01_3140	-0.371284812943	.	20320000	21160000	51,160,44
chr9	21160000	21800000	ID_0.01_3141	-0.620811161312	.	21160000	21800000	31,120,180
chr9	21800000	22240000	ID_0.01_3142	-0.697088061410	.	21800000	22240000	51,160,44
chr9	22240000	22480000	ID_0.01_3143	-0.430711748056	.	22240000	22480000	31,120,180
chr9	22480000	22800000	ID_0.01_3144	-0.185500162329	.	22480000	22800000	51,160,44
chr9	22800000	23120000	ID_0.01_3145	-0.312729947425	.	22800000	23120000	31,120,180
chr9	23120000	23480000	ID_0.01_3146	-0.161881883271	.	23120000	23480000	51,160,44
chr9	23480000	23840000	ID_0.01_3147	-0.012709719515	.	23480000	23840000	31,120,180
chr9	23840000	24600000	ID_0.01_3148	-0.306567378626	.	23840000	24600000	51,160,44
chr9	24600000	25320000	ID_0.01_3149	0.073450883351	.	24600000	25320000	31,120,180
chr9	25320000	25960000	ID_0.01_3150	-0.159686367715	.	25320000	25960000	51,160,44
chr9	25960000	26320000	ID_0.01_3151	-0.266454083789	.	25960000	26320000	31,120,180
chr9	26320000	26680000	ID_0.01_3152	0.025906972453	.	26320000	26680000	51,160,44
chr9	26680000	26960000	ID_0.01_3153	-0.320358161320	.	26680000	26960000	31,120,180
chr9	26960000	27320000	ID_0.01_3154	-0.371840950721	.	26960000	27320000	51,160,44
chr9	27320000	27720000	ID_0.01_3155	-0.306896815374	.	27320000	27720000	31,120,180
chr9	27720000	28120000	ID_0.01_3156	-0.228591285505	.	27720000	28120000	51,160,44
chr9	28120000	28680000	ID_0.01_3157	-0.300619582842	.	28120000	28680000	31,120,180
chr9	28680000	29200000	ID_0.01_3158	-0.399325150545	.	28680000	29200000	51,160,44
chr9	29200000	29840000	ID_0.01_3159	0.041894732365	.	29200000	29840000	31,120,180
chr9	29840000	30840000	ID_0.01_3160	-0.214579444318	.	29840000	30840000	51,160,44
chr9	30840000	31800000	ID_0.01_3161	-0.135164000443	.	30840000	31800000	31,120,180
chr9	31800000	32360000	ID_0.01_3162	-0.571134858973	.	31800000	32360000	51,160,44
chr9	32360000	32600000	ID_0.01_3163	-0.623640928023	.	32360000	32600000	31,120,180
chr9	32600000	33000000	ID_0.01_3164	-0.538765967464	.	32600000	33000000	51,160,44
chr9	33000000	33280000	ID_0.01_3165	-0.855863217338	.	33000000	33280000	31,120,180
chr9	33280000	34320000	ID_0.01_3166	-0.531936060372	.	33280000	34320000	51,160,44
chr9	34320000	34640000	ID_0.01_3167	-0.192016381840	.	34320000	34640000	31,120,180
chr9	34640000	35080000	ID_0.01_3168	-0.547339211136	.	34640000	35080000	51,160,44
chr9	35080000	35480000	ID_0.01_3169	-0.635198027922	.	35080000	35480000	31,120,180
chr9	35480000	36600000	ID_0.01_3170	-0.278449919457	.	35480000	36600000	51,160,44
chr9	36600000	37440000	ID_0.01_3171	-0.319761334039	.	36600000	37440000	31,120,180
chr9	37440000	37880000	ID_0.01_3172	-0.703054782476	.	37440000	37880000	51,160,44
chr9	37880000	38360000	ID_0.01_3173	-0.508815059505	.	37880000	38360000	31,120,180
chr9	38360000	38640000	ID_0.01_3174	-0.557682433863	.	38360000	38640000	51,160,44
chr9	38640000	39520000	ID_0.01_3175	-0.780922067157	.	38640000	39520000	31,120,180
chr9	39520000	40080000	ID_0.01_3176	-1.272810609706	.	39520000	40080000	51,160,44
chr9	40080000	44000000	ID_0.01_3177	-1.285534329934	.	40080000	44000000	31,120,180
chr9	44000000	45120000	ID_0.01_3178	-1.162115101056	.	44000000	45120000	51,160,44
chr9	45120000	46400000	ID_0.01_3179	-1.223242702280	.	45120000	46400000	31,120,180
chr9	46400000	67640000	ID_0.01_3180	-1.365558482792	.	46400000	67640000	51,160,44
chr9	67640000	67920000	ID_0.01_3181	-1.249150375179	.	67640000	67920000	31,120,180
chr9	67920000	68680000	ID_0.01_3182	-1.304855785143	.	67920000	68680000	51,160,44
chr9	68680000	70160000	ID_0.01_3183	-1.243165352283	.	68680000	70160000	31,120,180
chr9	70160000	70880000	ID_0.01_3184	-1.472061225379	.	70160000	70880000	51,160,44
chr9	70880000	71200000	ID_0.01_3185	-1.067220419675	.	70880000	71200000	31,120,180
chr9	71200000	71640000	ID_0.01_3186	-0.173687727628	.	71200000	71640000	51,160,44
chr9	71640000	72000000	ID_0.01_3187	-0.537933906727	.	71640000	72000000	31,120,180
chr9	72000000	72520000	ID_0.01_3188	-0.181621304904	.	72000000	72520000	51,160,44
chr9	72520000	72880000	ID_0.01_3189	-0.445339798007	.	72520000	72880000	31,120,180
chr9	72880000	73240000	ID_0.01_3190	-0.092116972376	.	72880000	73240000	51,160,44
chr9	73240000	73520000	ID_0.01_3191	-0.669549354764	.	73240000	73520000	31,120,180
chr9	73520000	73880000	ID_0.01_3192	0.050520963677	.	73520000	73880000	51,160,44
chr9	73880000	74200000	ID_0.01_3193	-0.501100329827	.	73880000	74200000	31,120,180
chr9	74200000	74640000	ID_0.01_3194	-0.194361295629	.	74200000	74640000	51,160,44
chr9	74640000	74880000	ID_0.01_3195	-0.453059868689	.	74640000	74880000	31,120,180
chr9	74880000	75440000	ID_0.01_3196	-0.582236182636	.	74880000	75440000	51,160,44
chr9	75440000	75800000	ID_0.01_3197	-0.383137915223	.	75440000	75800000	31,120,180
chr9	75800000	76280000	ID_0.01_3198	-0.557783427832	.	75800000	76280000	51,160,44
chr9	76280000	76640000	ID_0.01_3199	-0.218678853311	.	76280000	76640000	31,120,180
chr9	76640000	77360000	ID_0.01_3200	-0.058821346269	.	76640000	77360000	51,160,44
chr9	77360000	77760000	ID_0.01_3201	-0.371907154356	.	77360000	77760000	31,120,180
chr9	77760000	78480000	ID_0.01_3202	-0.557271768959	.	77760000	78480000	51,160,44
chr9	78480000	79000000	ID_0.01_3203	-0.223554825464	.	78480000	79000000	31,120,180
chr9	79000000	79360000	ID_0.01_3204	-0.602518937980	.	79000000	79360000	51,160,44
chr9	79360000	79800000	ID_0.01_3205	-0.356169448723	.	79360000	79800000	31,120,180
chr9	79800000	80400000	ID_0.01_3206	-0.390186208168	.	79800000	80400000	51,160,44
chr9	80400000	80960000	ID_0.01_3207	-0.207385341593	.	80400000	80960000	31,120,180
chr9	80960000	81360000	ID_0.01_3208	-0.393735754723	.	80960000	81360000	51,160,44
chr9	81360000	81720000	ID_0.01_3209	0.041539207238	.	81360000	81720000	31,120,180
chr9	81720000	82800000	ID_0.01_3210	-0.173853357132	.	81720000	82800000	51,160,44
chr9	82800000	83240000	ID_0.01_3211	-0.285501357490	.	82800000	83240000	31,120,180
chr9	83240000	83720000	ID_0.01_3212	-0.292452310857	.	83240000	83720000	51,160,44
chr9	83720000	84320000	ID_0.01_3213	0.034941518879	.	83720000	84320000	31,120,180
chr9	84320000	84720000	ID_0.01_3214	-0.243218200326	.	84320000	84720000	51,160,44
chr9	84720000	85120000	ID_0.01_3215	0.010984565393	.	84720000	85120000	31,120,180
chr9	85120000	85600000	ID_0.01_3216	-0.148926697569	.	85120000	85600000	51,160,44
chr9	85600000	85840000	ID_0.01_3217	-0.288126398394	.	85600000	85840000	31,120,180
chr9	85840000	86240000	ID_0.01_3218	-0.125626454467	.	85840000	86240000	51,160,44
chr9	86240000	86560000	ID_0.01_3219	-0.287807442871	.	86240000	86560000	31,120,180
chr9	86560000	86960000	ID_0.01_3220	-0.508382155932	.	86560000	86960000	51,160,44
chr9	86960000	87280000	ID_0.01_3221	-0.612466022326	.	86960000	87280000	31,120,180
chr9	87280000	87600000	ID_0.01_3222	-0.097399972756	.	87280000	87600000	51,160,44
chr9	87600000	88400000	ID_0.01_3223	0.031285222165	.	87600000	88400000	31,120,180
chr9	88400000	89040000	ID_0.01_3224	-0.435704907820	.	88400000	89040000	51,160,44
chr9	89040000	89560000	ID_0.01_3225	-0.512786045129	.	89040000	89560000	31,120,180
chr9	89560000	89960000	ID_0.01_3226	-0.004454505349	.	89560000	89960000	51,160,44
chr9	89960000	90280000	ID_0.01_3227	-0.593562919339	.	89960000	90280000	31,120,180
chr9	90280000	90560000	ID_0.01_3228	-0.398534169723	.	90280000	90560000	51,160,44
chr9	90560000	91200000	ID_0.01_3229	-0.136247792142	.	90560000	91200000	31,120,180
chr9	91200000	91640000	ID_0.01_3230	-0.507405536922	.	91200000	91640000	51,160,44
chr9	91640000	91920000	ID_0.01_3231	-0.302330554737	.	91640000	91920000	31,120,180
chr9	91920000	92200000	ID_0.01_3232	-0.518852543054	.	91920000	92200000	51,160,44
chr9	92200000	92880000	ID_0.01_3233	-0.770162117499	.	92200000	92880000	31,120,180
chr9	92880000	93640000	ID_0.01_3234	-0.651325709106	.	92880000	93640000	51,160,44
chr9	93640000	94200000	ID_0.01_3235	-0.604434370994	.	93640000	94200000	31,120,180
chr9	94200000	94480000	ID_0.01_3236	-0.379331977060	.	94200000	94480000	51,160,44
chr9	94480000	94880000	ID_0.01_3237	-0.311479393266	.	94480000	94880000	31,120,180
chr9	94880000	96400000	ID_0.01_3238	-0.524847724723	.	94880000	96400000	51,160,44
chr9	96400000	96760000	ID_0.01_3239	-0.472121164237	.	96400000	96760000	31,120,180
chr9	96760000	97000000	ID_0.01_3240	-0.223107677739	.	96760000	97000000	51,160,44
chr9	97000000	97920000	ID_0.01_3241	-0.364396594634	.	97000000	97920000	31,120,180
chr9	97920000	99080000	ID_0.01_3242	-0.555037052747	.	97920000	99080000	51,160,44
chr9	99080000	99600000	ID_0.01_3243	-0.552608581511	.	99080000	99600000	31,120,180
chr9	99600000	100160000	ID_0.01_3244	-0.438001990474	.	99600000	100160000	51,160,44
chr9	100160000	100440000	ID_0.01_3245	-0.329803444228	.	100160000	100440000	31,120,180
chr9	100440000	100680000	ID_0.01_3246	-0.470010590984	.	100440000	100680000	51,160,44
chr9	100680000	101040000	ID_0.01_3247	-0.327189874245	.	100680000	101040000	31,120,180
chr9	101040000	101560000	ID_0.01_3248	-0.455232874326	.	101040000	101560000	51,160,44
chr9	101560000	101920000	ID_0.01_3249	-0.689904953167	.	101560000	101920000	31,120,180
chr9	101920000	102560000	ID_0.01_3250	-0.537164520539	.	101920000	102560000	51,160,44
chr9	102560000	102760000	ID_0.01_3251	-0.104750234188	.	102560000	102760000	31,120,180
chr9	102760000	103120000	ID_0.01_3252	-0.164362805562	.	102760000	103120000	51,160,44
chr9	103120000	103360000	ID_0.01_3253	-0.247350431840	.	103120000	103360000	31,120,180
chr9	103360000	104160000	ID_0.01_3254	-0.515886000300	.	103360000	104160000	51,160,44
chr9	104160000	106160000	ID_0.01_3255	-0.559597545592	.	104160000	106160000	31,120,180
chr9	106160000	106520000	ID_0.01_3256	-0.194382547616	.	106160000	106520000	51,160,44
chr9	106520000	106880000	ID_0.01_3257	0.009381061621	.	106520000	106880000	31,120,180
chr9	106880000	107200000	ID_0.01_3258	-0.212222652975	.	106880000	107200000	51,160,44
chr9	107200000	107520000	ID_0.01_3259	-0.021048234568	.	107200000	107520000	31,120,180
chr9	107520000	107920000	ID_0.01_3260	-0.788296720503	.	107520000	107920000	51,160,44
chr9	107920000	108200000	ID_0.01_3261	-0.163767473671	.	107920000	108200000	31,120,180
chr9	108200000	108640000	ID_0.01_3262	-0.312046634415	.	108200000	108640000	51,160,44
chr9	108640000	109400000	ID_0.01_3263	-0.448061305134	.	108640000	109400000	31,120,180
chr9	109400000	109920000	ID_0.01_3264	-0.075960660114	.	109400000	109920000	51,160,44
chr9	109920000	110240000	ID_0.01_3265	-0.347719004860	.	109920000	110240000	31,120,180
chr9	110240000	111040000	ID_0.01_3266	-0.528626459310	.	110240000	111040000	51,160,44
chr9	111040000	111600000	ID_0.01_3267	0.055022483788	.	111040000	111600000	31,120,180
chr9	111600000	112320000	ID_0.01_3268	-0.529066842609	.	111600000	112320000	51,160,44
chr9	112320000	112640000	ID_0.01_3269	-0.467667725654	.	112320000	112640000	31,120,180
chr9	112640000	112920000	ID_0.01_3270	-0.043592479659	.	112640000	112920000	51,160,44
chr9	112920000	113400000	ID_0.01_3271	-0.330035464267	.	112920000	113400000	31,120,180
chr9	113400000	114080000	ID_0.01_3272	-0.362028314873	.	113400000	114080000	51,160,44
chr9	114080000	114480000	ID_0.01_3273	-0.680069911449	.	114080000	114480000	31,120,180
chr9	114480000	114840000	ID_0.01_3274	-0.355106004246	.	114480000	114840000	51,160,44
chr9	114840000	115120000	ID_0.01_3275	-0.655724778550	.	114840000	115120000	31,120,180
chr9	115120000	116440000	ID_0.01_3276	-0.252322737766	.	115120000	116440000	51,160,44
chr9	116440000	116840000	ID_0.01_3277	-0.521531981183	.	116440000	116840000	31,120,180
chr9	116840000	117120000	ID_0.01_3278	-0.147750405295	.	116840000	117120000	51,160,44
chr9	117120000	117440000	ID_0.01_3279	-0.556291774168	.	117120000	117440000	31,120,180
chr9	117440000	117800000	ID_0.01_3280	-0.442684596370	.	117440000	117800000	51,160,44
chr9	117800000	118320000	ID_0.01_3281	-0.278652053754	.	117800000	118320000	31,120,180
chr9	118320000	118920000	ID_0.01_3282	-0.670308128498	.	118320000	118920000	51,160,44
chr9	118920000	119440000	ID_0.01_3283	-0.148618095507	.	118920000	119440000	31,120,180
chr9	119440000	120360000	ID_0.01_3284	-0.512124506007	.	119440000	120360000	51,160,44
chr9	120360000	122120000	ID_0.01_3285	-0.447926900785	.	120360000	122120000	31,120,180
chr9	122120000	122760000	ID_0.01_3286	-0.266889374954	.	122120000	122760000	51,160,44
chr9	122760000	123320000	ID_0.01_3287	-0.130345259328	.	122760000	123320000	31,120,180
chr9	123320000	124280000	ID_0.01_3288	-0.527804267827	.	123320000	124280000	51,160,44
chr9	124280000	124840000	ID_0.01_3289	-0.507916954141	.	124280000	124840000	31,120,180
chr9	124840000	125240000	ID_0.01_3290	-0.610347455513	.	124840000	125240000	51,160,44
chr9	125240000	125600000	ID_0.01_3291	-0.451614648981	.	125240000	125600000	31,120,180
chr9	125600000	126160000	ID_0.01_3292	-0.691186635706	.	125600000	126160000	51,160,44
chr9	126160000	126800000	ID_0.01_3293	-0.691403230363	.	126160000	126800000	31,120,180
chr9	126800000	127160000	ID_0.01_3294	-0.320047329554	.	126800000	127160000	51,160,44
chr9	127160000	127640000	ID_0.01_3295	-0.449009461083	.	127160000	127640000	31,120,180
chr9	127640000	128160000	ID_0.01_3296	-0.512245941183	.	127640000	128160000	51,160,44
chr9	128160000	129000000	ID_0.01_3297	-0.577752498351	.	128160000	129000000	31,120,180
chr9	129000000	129240000	ID_0.01_3298	-0.167102603542	.	129000000	129240000	51,160,44
chr9	129240000	129680000	ID_0.01_3299	-0.306575377112	.	129240000	129680000	31,120,180
chr9	129680000	129960000	ID_0.01_3300	-0.362570731126	.	129680000	129960000	51,160,44
chr9	129960000	130240000	ID_0.01_3301	-0.071154367074	.	129960000	130240000	31,120,180
chr9	130240000	130920000	ID_0.01_3302	-0.411636620646	.	130240000	130920000	51,160,44
chr9	130920000	131440000	ID_0.01_3303	-0.652572224098	.	130920000	131440000	31,120,180
chr9	131440000	131880000	ID_0.01_3304	-0.267629299342	.	131440000	131880000	51,160,44
chr9	131880000	132400000	ID_0.01_3305	-0.625826360213	.	131880000	132400000	31,120,180
chr9	132400000	133320000	ID_0.01_3306	-0.640685925192	.	132400000	133320000	51,160,44
chr9	133320000	133560000	ID_0.01_3307	-0.451294116533	.	133320000	133560000	31,120,180
chr9	133560000	133920000	ID_0.01_3308	-0.545710756714	.	133560000	133920000	51,160,44
chr9	133920000	134640000	ID_0.01_3309	-0.244700299653	.	133920000	134640000	31,120,180
chr9	134640000	135160000	ID_0.01_3310	-0.487999096539	.	134640000	135160000	51,160,44
chr9	135160000	135880000	ID_0.01_3311	-0.496997880518	.	135160000	135880000	31,120,180
chr9	135880000	136360000	ID_0.01_3312	-0.434805514243	.	135880000	136360000	51,160,44
chr9	136360000	137000000	ID_0.01_3313	-0.365083094290	.	136360000	137000000	31,120,180
chr9	137000000	137360000	ID_0.01_3314	-0.525631809398	.	137000000	137360000	51,160,44
chr9	137360000	137560000	ID_0.01_3315	-0.207995943066	.	137360000	137560000	31,120,180
chr9	137560000	137960000	ID_0.01_3316	-0.151949079222	.	137560000	137960000	51,160,44
chr9	137960000	138360000	ID_0.01_3317	-0.289104005346	.	137960000	138360000	31,120,180
chr9	138360000	138800000	ID_0.01_3318	-0.472159622280	.	138360000	138800000	51,160,44
chr9	138800000	139200000	ID_0.01_3319	-0.032749971994	.	138800000	139200000	31,120,180
chr9	139200000	139640000	ID_0.01_3320	-0.584394791811	.	139200000	139640000	51,160,44
chr9	139640000	140160000	ID_0.01_3321	-0.391314614111	.	139640000	140160000	31,120,180
chr9	140160000	140480000	ID_0.01_3322	-0.350763958664	.	140160000	140480000	51,160,44
chr10	480000	840000	ID_0.01_3323	-0.029253482719	.	480000	840000	31,120,180
chr10	840000	1120000	ID_0.01_3324	-0.209771922343	.	840000	1120000	51,160,44
chr10	1120000	1760000	ID_0.01_3325	-0.815760478977	.	1120000	1760000	31,120,180
chr10	1760000	2120000	ID_0.01_3326	-0.032473464230	.	1760000	2120000	51,160,44
chr10	2120000	2360000	ID_0.01_3327	-0.084855084934	.	2120000	2360000	31,120,180
chr10	2360000	3240000	ID_0.01_3328	-0.089484125223	.	2360000	3240000	51,160,44
chr10	3240000	3800000	ID_0.01_3329	-0.952427489615	.	3240000	3800000	31,120,180
chr10	3800000	4120000	ID_0.01_3330	-0.078589250016	.	3800000	4120000	51,160,44
chr10	4120000	4840000	ID_0.01_3331	0.037172919764	.	4120000	4840000	31,120,180
chr10	4840000	5440000	ID_0.01_3332	-0.898610782837	.	4840000	5440000	51,160,44
chr10	5440000	6120000	ID_0.01_3333	-0.542867452409	.	5440000	6120000	31,120,180
chr10	6120000	6480000	ID_0.01_3334	-0.474105742257	.	6120000	6480000	51,160,44
chr10	6480000	6800000	ID_0.01_3335	-0.562361907017	.	6480000	6800000	31,120,180
chr10	6800000	7480000	ID_0.01_3336	-0.212398488137	.	6800000	7480000	51,160,44
chr10	7480000	7880000	ID_0.01_3337	-0.692912122840	.	7480000	7880000	31,120,180
chr10	7880000	8520000	ID_0.01_3338	-0.580125053495	.	7880000	8520000	51,160,44
chr10	8520000	8920000	ID_0.01_3339	-0.014797001631	.	8520000	8920000	31,120,180
chr10	8920000	9360000	ID_0.01_3340	0.065674182150	.	8920000	9360000	51,160,44
chr10	9360000	10360000	ID_0.01_3341	-0.865761839767	.	9360000	10360000	31,120,180
chr10	10360000	10760000	ID_0.01_3342	0.023065813632	.	10360000	10760000	51,160,44
chr10	10760000	11080000	ID_0.01_3343	-0.102043623987	.	10760000	11080000	31,120,180
chr10	11080000	11520000	ID_0.01_3344	-0.242681921905	.	11080000	11520000	51,160,44
chr10	11520000	11800000	ID_0.01_3345	-0.459151960308	.	11520000	11800000	31,120,180
chr10	11800000	12240000	ID_0.01_3346	-0.542123687923	.	11800000	12240000	51,160,44
chr10	12240000	12760000	ID_0.01_3347	-0.829974696502	.	12240000	12760000	31,120,180
chr10	12760000	13120000	ID_0.01_3348	-0.704734957209	.	12760000	13120000	51,160,44
chr10	13120000	14200000	ID_0.01_3349	-0.636971578203	.	13120000	14200000	31,120,180
chr10	14200000	14560000	ID_0.01_3350	-0.078407234047	.	14200000	14560000	51,160,44
chr10	14560000	14880000	ID_0.01_3351	-0.565590734808	.	14560000	14880000	31,120,180
chr10	14880000	15200000	ID_0.01_3352	-0.361772994887	.	14880000	15200000	51,160,44
chr10	15200000	15440000	ID_0.01_3353	-0.358599212288	.	15200000	15440000	31,120,180
chr10	15440000	15920000	ID_0.01_3354	-0.544551399555	.	15440000	15920000	51,160,44
chr10	15920000	16840000	ID_0.01_3355	-0.893618629244	.	15920000	16840000	31,120,180
chr10	16840000	17320000	ID_0.01_3356	-0.898524984473	.	16840000	17320000	51,160,44
chr10	17320000	17760000	ID_0.01_3357	-0.530809744365	.	17320000	17760000	31,120,180
chr10	17760000	18520000	ID_0.01_3358	-0.665262221642	.	17760000	18520000	51,160,44
chr10	18520000	18960000	ID_0.01_3359	-0.626596379273	.	18520000	18960000	31,120,180
chr10	18960000	19680000	ID_0.01_3360	-0.744519442377	.	18960000	19680000	51,160,44
chr10	19680000	20080000	ID_0.01_3361	-0.048533385287	.	19680000	20080000	31,120,180
chr10	20080000	20600000	ID_0.01_3362	-0.454714898276	.	20080000	20600000	51,160,44
chr10	20600000	21120000	ID_0.01_3363	-0.002642591383	.	20600000	21120000	31,120,180
chr10	21120000	21800000	ID_0.01_3364	-0.825721610667	.	21120000	21800000	51,160,44
chr10	21800000	22280000	ID_0.01_3365	-0.455096797738	.	21800000	22280000	31,120,180
chr10	22280000	22600000	ID_0.01_3366	-0.802960034247	.	22280000	22600000	51,160,44
chr10	22600000	23400000	ID_0.01_3367	-0.166867543449	.	22600000	23400000	31,120,180
chr10	23400000	23960000	ID_0.01_3368	-0.779117377481	.	23400000	23960000	51,160,44
chr10	23960000	24840000	ID_0.01_3369	-0.103594243478	.	23960000	24840000	31,120,180
chr10	24840000	25320000	ID_0.01_3370	-0.877154260826	.	24840000	25320000	51,160,44
chr10	25320000	26000000	ID_0.01_3371	-0.545400948592	.	25320000	26000000	31,120,180
chr10	26000000	26560000	ID_0.01_3372	-0.836750553021	.	26000000	26560000	51,160,44
chr10	26560000	26920000	ID_0.01_3373	-0.283104690892	.	26560000	26920000	31,120,180
chr10	26920000	27640000	ID_0.01_3374	-0.491583460495	.	26920000	27640000	51,160,44
chr10	27640000	28040000	ID_0.01_3375	-0.523352159264	.	27640000	28040000	31,120,180
chr10	28040000	28520000	ID_0.01_3376	-0.182524141831	.	28040000	28520000	51,160,44
chr10	28520000	28920000	ID_0.01_3377	-0.587945192241	.	28520000	28920000	31,120,180
chr10	28920000	29640000	ID_0.01_3378	-0.777763495176	.	28920000	29640000	51,160,44
chr10	29640000	30280000	ID_0.01_3379	-0.479244925915	.	29640000	30280000	31,120,180
chr10	30280000	30640000	ID_0.01_3380	-0.486191748908	.	30280000	30640000	51,160,44
chr10	30640000	30960000	ID_0.01_3381	-0.496606412110	.	30640000	30960000	31,120,180
chr10	30960000	31760000	ID_0.01_3382	-0.815003708208	.	30960000	31760000	51,160,44
chr10	31760000	32120000	ID_0.01_3383	-0.337268765579	.	31760000	32120000	31,120,180
chr10	32120000	32680000	ID_0.01_3384	-0.577218115757	.	32120000	32680000	51,160,44
chr10	32680000	33080000	ID_0.01_3385	-0.444471760050	.	32680000	33080000	31,120,180
chr10	33080000	33480000	ID_0.01_3386	-0.104346647354	.	33080000	33480000	51,160,44
chr10	33480000	34520000	ID_0.01_3387	-0.665459811684	.	33480000	34520000	31,120,180
chr10	34520000	34920000	ID_0.01_3388	-0.119236334705	.	34520000	34920000	51,160,44
chr10	34920000	35360000	ID_0.01_3389	-0.716989311797	.	34920000	35360000	31,120,180
chr10	35360000	35920000	ID_0.01_3390	-0.458176203854	.	35360000	35920000	51,160,44
chr10	35920000	36240000	ID_0.01_3391	-0.701807738847	.	35920000	36240000	31,120,180
chr10	36240000	37160000	ID_0.01_3392	-0.009614138560	.	36240000	37160000	51,160,44
chr10	37160000	37720000	ID_0.01_3393	-0.683863736248	.	37160000	37720000	31,120,180
chr10	37720000	38080000	ID_0.01_3394	-0.046626534887	.	37720000	38080000	51,160,44
chr10	38080000	38280000	ID_0.01_3395	-0.070427005325	.	38080000	38280000	31,120,180
chr10	38280000	38680000	ID_0.01_3396	-0.043111791977	.	38280000	38680000	51,160,44
chr10	38680000	39080000	ID_0.01_3397	-0.355084078208	.	38680000	39080000	31,120,180
chr10	39080000	42600000	ID_0.01_3398	-1.344465202231	.	39080000	42600000	51,160,44
chr10	42600000	42960000	ID_0.01_3399	-0.895579203561	.	42600000	42960000	31,120,180
chr10	42960000	43320000	ID_0.01_3400	-0.300550083374	.	42960000	43320000	51,160,44
chr10	43320000	43600000	ID_0.01_3401	-0.370547601881	.	43320000	43600000	31,120,180
chr10	43600000	44160000	ID_0.01_3402	-0.306316830090	.	43600000	44160000	51,160,44
chr10	44160000	44840000	ID_0.01_3403	-0.749639739670	.	44160000	44840000	31,120,180
chr10	44840000	45360000	ID_0.01_3404	-0.299943097009	.	44840000	45360000	51,160,44
chr10	45360000	45720000	ID_0.01_3405	-0.755451711663	.	45360000	45720000	31,120,180
chr10	45720000	47400000	ID_0.01_3406	-0.270972426854	.	45720000	47400000	51,160,44
chr10	47400000	48880000	ID_0.01_3407	-1.095555093316	.	47400000	48880000	31,120,180
chr10	48880000	49140000	ID_0.01_3408	-1.342940159543	.	48880000	49140000	51,160,44
chr10	49140000	49360000	ID_0.01_3409	-1.175762299403	.	49140000	49360000	31,120,180
chr10	49360000	49840000	ID_0.01_3410	-0.349818389950	.	49360000	49840000	51,160,44
chr10	49840000	50160000	ID_0.01_3411	-0.343438669473	.	49840000	50160000	31,120,180
chr10	50160000	50760000	ID_0.01_3412	-0.039014901492	.	50160000	50760000	51,160,44
chr10	50760000	51160000	ID_0.01_3413	-0.743185306618	.	50760000	51160000	31,120,180
chr10	51160000	51880000	ID_0.01_3414	-1.270994778660	.	51160000	51880000	51,160,44
chr10	51880000	52520000	ID_0.01_3415	-1.011532921626	.	51880000	52520000	31,120,180
chr10	52520000	52760000	ID_0.01_3416	-0.794142106263	.	52520000	52760000	51,160,44
chr10	52760000	53200000	ID_0.01_3417	-0.603747204438	.	52760000	53200000	31,120,180
chr10	53200000	53720000	ID_0.01_3418	-0.253672480756	.	53200000	53720000	51,160,44
chr10	53720000	54000000	ID_0.01_3419	-0.234995494236	.	53720000	54000000	31,120,180
chr10	54000000	54560000	ID_0.01_3420	-0.530412284327	.	54000000	54560000	51,160,44
chr10	54560000	54960000	ID_0.01_3421	-0.725016274049	.	54560000	54960000	31,120,180
chr10	54960000	55360000	ID_0.01_3422	-0.390145854432	.	54960000	55360000	51,160,44
chr10	55360000	55600000	ID_0.01_3423	-0.292123812726	.	55360000	55600000	31,120,180
chr10	55600000	56160000	ID_0.01_3424	-0.280995426477	.	55600000	56160000	51,160,44
chr10	56160000	56800000	ID_0.01_3425	-0.474951363516	.	56160000	56800000	31,120,180
chr10	56800000	57440000	ID_0.01_3426	-0.214308465637	.	56800000	57440000	51,160,44
chr10	57440000	58240000	ID_0.01_3427	-0.344958127086	.	57440000	58240000	31,120,180
chr10	58240000	58560000	ID_0.01_3428	-0.126045561296	.	58240000	58560000	51,160,44
chr10	58560000	59080000	ID_0.01_3429	0.009009406989	.	58560000	59080000	31,120,180
chr10	59080000	59400000	ID_0.01_3430	-0.253597198271	.	59080000	59400000	51,160,44
chr10	59400000	59920000	ID_0.01_3431	-0.178723417622	.	59400000	59920000	31,120,180
chr10	59920000	60520000	ID_0.01_3432	-0.540987364460	.	59920000	60520000	51,160,44
chr10	60520000	61000000	ID_0.01_3433	-0.266336048774	.	60520000	61000000	31,120,180
chr10	61000000	61360000	ID_0.01_3434	-0.657519517748	.	61000000	61360000	51,160,44
chr10	61360000	61840000	ID_0.01_3435	-0.541722801830	.	61360000	61840000	31,120,180
chr10	61840000	62200000	ID_0.01_3436	-0.523933310859	.	61840000	62200000	51,160,44
chr10	62200000	62560000	ID_0.01_3437	-0.515621263965	.	62200000	62560000	31,120,180
chr10	62560000	63480000	ID_0.01_3438	-0.549879025481	.	62560000	63480000	51,160,44
chr10	63480000	64200000	ID_0.01_3439	-0.110495112103	.	63480000	64200000	31,120,180
chr10	64200000	64920000	ID_0.01_3440	-0.448668767066	.	64200000	64920000	51,160,44
chr10	64920000	65600000	ID_0.01_3441	-0.877246115173	.	64920000	65600000	31,120,180
chr10	65600000	66160000	ID_0.01_3442	-0.751147528448	.	65600000	66160000	51,160,44
chr10	66160000	66720000	ID_0.01_3443	-0.167492765156	.	66160000	66720000	31,120,180
chr10	66720000	67960000	ID_0.01_3444	-0.407140965022	.	66720000	67960000	51,160,44
chr10	67960000	68680000	ID_0.01_3445	-0.508111228075	.	67960000	68680000	31,120,180
chr10	68680000	69560000	ID_0.01_3446	-0.436175232195	.	68680000	69560000	51,160,44
chr10	69560000	70120000	ID_0.01_3447	-0.738574377504	.	69560000	70120000	31,120,180
chr10	70120000	71160000	ID_0.01_3448	-0.715996215667	.	70120000	71160000	51,160,44
chr10	71160000	71920000	ID_0.01_3449	-0.178770238501	.	71160000	71920000	31,120,180
chr10	71920000	72200000	ID_0.01_3450	-0.392123805678	.	71920000	72200000	51,160,44
chr10	72200000	72680000	ID_0.01_3451	-0.572035392343	.	72200000	72680000	31,120,180
chr10	72680000	73040000	ID_0.01_3452	-0.584322549648	.	72680000	73040000	51,160,44
chr10	73040000	73600000	ID_0.01_3453	-0.736503236104	.	73040000	73600000	31,120,180
chr10	73600000	74120000	ID_0.01_3454	-0.471077087053	.	73600000	74120000	51,160,44
chr10	74120000	74600000	ID_0.01_3455	-0.847219452498	.	74120000	74600000	31,120,180
chr10	74600000	75000000	ID_0.01_3456	-0.295661314829	.	74600000	75000000	51,160,44
chr10	75000000	75560000	ID_0.01_3457	-0.692669327268	.	75000000	75560000	31,120,180
chr10	75560000	76000000	ID_0.01_3458	-0.642883778860	.	75560000	76000000	51,160,44
chr10	76000000	77840000	ID_0.01_3459	-0.837381124536	.	76000000	77840000	31,120,180
chr10	77840000	78080000	ID_0.01_3460	-0.159957569044	.	77840000	78080000	51,160,44
chr10	78080000	78360000	ID_0.01_3461	-0.383780028555	.	78080000	78360000	31,120,180
chr10	78360000	78920000	ID_0.01_3462	-0.215078972154	.	78360000	78920000	51,160,44
chr10	78920000	79520000	ID_0.01_3463	-0.752330401837	.	78920000	79520000	31,120,180
chr10	79520000	79800000	ID_0.01_3464	-0.592223950953	.	79520000	79800000	51,160,44
chr10	79800000	80440000	ID_0.01_3465	-0.881205490819	.	79800000	80440000	31,120,180
chr10	80440000	80960000	ID_0.01_3466	0.116102287422	.	80440000	80960000	51,160,44
chr10	80960000	82000000	ID_0.01_3467	-0.703752480233	.	80960000	82000000	31,120,180
chr10	82000000	82400000	ID_0.01_3468	-0.388245839405	.	82000000	82400000	51,160,44
chr10	82400000	83600000	ID_0.01_3469	-0.395073889255	.	82400000	83600000	31,120,180
chr10	83600000	84560000	ID_0.01_3470	-0.280880598280	.	83600000	84560000	51,160,44
chr10	84560000	85120000	ID_0.01_3471	-0.474772186213	.	84560000	85120000	31,120,180
chr10	85120000	86000000	ID_0.01_3472	-0.287298517202	.	85120000	86000000	51,160,44
chr10	86000000	86600000	ID_0.01_3473	-0.797761788443	.	86000000	86600000	31,120,180
chr10	86600000	87280000	ID_0.01_3474	-0.142073824123	.	86600000	87280000	51,160,44
chr10	87280000	88160000	ID_0.01_3475	-0.080444556888	.	87280000	88160000	31,120,180
chr10	88160000	88400000	ID_0.01_3476	-0.197277812838	.	88160000	88400000	51,160,44
chr10	88400000	88960000	ID_0.01_3477	-0.277998362696	.	88400000	88960000	31,120,180
chr10	88960000	89280000	ID_0.01_3478	-0.375894731234	.	88960000	89280000	51,160,44
chr10	89280000	89600000	ID_0.01_3479	-0.212474414283	.	89280000	89600000	31,120,180
chr10	89600000	90320000	ID_0.01_3480	-0.647018289128	.	89600000	90320000	51,160,44
chr10	90320000	91000000	ID_0.01_3481	-0.318734821132	.	90320000	91000000	31,120,180
chr10	91000000	91520000	ID_0.01_3482	-0.711332714668	.	91000000	91520000	51,160,44
chr10	91520000	91920000	ID_0.01_3483	-0.653685423599	.	91520000	91920000	31,120,180
chr10	91920000	92640000	ID_0.01_3484	-0.069299312756	.	91920000	92640000	51,160,44
chr10	92640000	93040000	ID_0.01_3485	-0.631673645188	.	92640000	93040000	31,120,180
chr10	93040000	93720000	ID_0.01_3486	-0.505799357671	.	93040000	93720000	51,160,44
chr10	93720000	94240000	ID_0.01_3487	-0.534045639572	.	93720000	94240000	31,120,180
chr10	94240000	94640000	ID_0.01_3488	-0.664763425177	.	94240000	94640000	51,160,44
chr10	94640000	95600000	ID_0.01_3489	-0.407675346224	.	94640000	95600000	31,120,180
chr10	95600000	96360000	ID_0.01_3490	-0.038272220206	.	95600000	96360000	51,160,44
chr10	96360000	97400000	ID_0.01_3491	-0.846939385674	.	96360000	97400000	31,120,180
chr10	97400000	97760000	ID_0.01_3492	-0.602135444037	.	97400000	97760000	51,160,44
chr10	97760000	98120000	ID_0.01_3493	-0.301584232452	.	97760000	98120000	31,120,180
chr10	98120000	98800000	ID_0.01_3494	-0.693350061713	.	98120000	98800000	51,160,44
chr10	98800000	99040000	ID_0.01_3495	-0.254177016980	.	98800000	99040000	31,120,180
chr10	99040000	99440000	ID_0.01_3496	-0.471699612353	.	99040000	99440000	51,160,44
chr10	99440000	100200000	ID_0.01_3497	-0.663105962479	.	99440000	100200000	31,120,180
chr10	100200000	100520000	ID_0.01_3498	-0.414000604741	.	100200000	100520000	51,160,44
chr10	100520000	101160000	ID_0.01_3499	-0.206241025997	.	100520000	101160000	31,120,180
chr10	101160000	101520000	ID_0.01_3500	-0.661672367016	.	101160000	101520000	51,160,44
chr10	101520000	102040000	ID_0.01_3501	-0.401970274670	.	101520000	102040000	31,120,180
chr10	102040000	102280000	ID_0.01_3502	-0.383492797026	.	102040000	102280000	51,160,44
chr10	102280000	102680000	ID_0.01_3503	-0.475134187597	.	102280000	102680000	31,120,180
chr10	102680000	103320000	ID_0.01_3504	-0.482788302948	.	102680000	103320000	51,160,44
chr10	103320000	103560000	ID_0.01_3505	-0.503270468992	.	103320000	103560000	31,120,180
chr10	103560000	103880000	ID_0.01_3506	-0.766846622924	.	103560000	103880000	51,160,44
chr10	103880000	104440000	ID_0.01_3507	-0.765576479284	.	103880000	104440000	31,120,180
chr10	104440000	105120000	ID_0.01_3508	-0.732530190813	.	104440000	105120000	51,160,44
chr10	105120000	105640000	ID_0.01_3509	-0.588956109733	.	105120000	105640000	31,120,180
chr10	105640000	106120000	ID_0.01_3510	-0.297549909057	.	105640000	106120000	51,160,44
chr10	106120000	106400000	ID_0.01_3511	-0.535035257450	.	106120000	106400000	31,120,180
chr10	106400000	106840000	ID_0.01_3512	-0.409265905443	.	106400000	106840000	51,160,44
chr10	106840000	107520000	ID_0.01_3513	-0.088105964116	.	106840000	107520000	31,120,180
chr10	107520000	108040000	ID_0.01_3514	-0.276244505174	.	107520000	108040000	51,160,44
chr10	108040000	108400000	ID_0.01_3515	-0.236472819600	.	108040000	108400000	31,120,180
chr10	108400000	109160000	ID_0.01_3516	-0.474266027165	.	108400000	109160000	51,160,44
chr10	109160000	109600000	ID_0.01_3517	-0.474777479616	.	109160000	109600000	31,120,180
chr10	109600000	109960000	ID_0.01_3518	-0.506176833098	.	109600000	109960000	51,160,44
chr10	109960000	110280000	ID_0.01_3519	-0.200449924758	.	109960000	110280000	31,120,180
chr10	110280000	110640000	ID_0.01_3520	-0.115712490851	.	110280000	110640000	51,160,44
chr10	110640000	111160000	ID_0.01_3521	-0.165422530067	.	110640000	111160000	31,120,180
chr10	111160000	111640000	ID_0.01_3522	-0.094876981781	.	111160000	111640000	51,160,44
chr10	111640000	112040000	ID_0.01_3523	-0.750576810872	.	111640000	112040000	31,120,180
chr10	112040000	112360000	ID_0.01_3524	-0.511989110022	.	112040000	112360000	51,160,44
chr10	112360000	112800000	ID_0.01_3525	-0.610675712254	.	112360000	112800000	31,120,180
chr10	112800000	113120000	ID_0.01_3526	-0.255169353457	.	112800000	113120000	51,160,44
chr10	113120000	113400000	ID_0.01_3527	-0.119593013616	.	113120000	113400000	31,120,180
chr10	113400000	113920000	ID_0.01_3528	-0.108875650788	.	113400000	113920000	51,160,44
chr10	113920000	114240000	ID_0.01_3529	-0.388529888447	.	113920000	114240000	31,120,180
chr10	114240000	114920000	ID_0.01_3530	-0.692342866190	.	114240000	114920000	51,160,44
chr10	114920000	115440000	ID_0.01_3531	-0.433652516122	.	114920000	115440000	31,120,180
chr10	115440000	115880000	ID_0.01_3532	-0.708533464245	.	115440000	115880000	51,160,44
chr10	115880000	116240000	ID_0.01_3533	-0.454314406185	.	115880000	116240000	31,120,180
chr10	116240000	116600000	ID_0.01_3534	-0.120239972767	.	116240000	116600000	51,160,44
chr10	116600000	116880000	ID_0.01_3535	-0.369445832963	.	116600000	116880000	31,120,180
chr10	116880000	117200000	ID_0.01_3536	-0.602579460373	.	116880000	117200000	51,160,44
chr10	117200000	117560000	ID_0.01_3537	-0.231606259998	.	117200000	117560000	31,120,180
chr10	117560000	118160000	ID_0.01_3538	-0.009430344128	.	117560000	118160000	51,160,44
chr10	118160000	118960000	ID_0.01_3539	-0.576010967673	.	118160000	118960000	31,120,180
chr10	118960000	119240000	ID_0.01_3540	-0.748327320386	.	118960000	119240000	51,160,44
chr10	119240000	120000000	ID_0.01_3541	-0.615206960502	.	119240000	120000000	31,120,180
chr10	120000000	120320000	ID_0.01_3542	-0.289163030732	.	120000000	120320000	51,160,44
chr10	120320000	120920000	ID_0.01_3543	-0.543211038603	.	120320000	120920000	31,120,180
chr10	120920000	121360000	ID_0.01_3544	-0.754787247077	.	120920000	121360000	51,160,44
chr10	121360000	121680000	ID_0.01_3545	-0.413073861673	.	121360000	121680000	31,120,180
chr10	121680000	122200000	ID_0.01_3546	-0.543712997966	.	121680000	122200000	51,160,44
chr10	122200000	122680000	ID_0.01_3547	0.123090495919	.	122200000	122680000	31,120,180
chr10	122680000	123680000	ID_0.01_3548	-0.710249847497	.	122680000	123680000	51,160,44
chr10	123680000	124000000	ID_0.01_3549	-0.591510070335	.	123680000	124000000	31,120,180
chr10	124000000	124480000	ID_0.01_3550	-0.435131461171	.	124000000	124480000	51,160,44
chr10	124480000	124760000	ID_0.01_3551	-0.294730399075	.	124480000	124760000	31,120,180
chr10	124760000	125320000	ID_0.01_3552	-0.628491031239	.	124760000	125320000	51,160,44
chr10	125320000	125720000	ID_0.01_3553	-0.622558239717	.	125320000	125720000	31,120,180
chr10	125720000	126120000	ID_0.01_3554	-0.680532093963	.	125720000	126120000	51,160,44
chr10	126120000	126680000	ID_0.01_3555	-0.613622684748	.	126120000	126680000	31,120,180
chr10	126680000	127520000	ID_0.01_3556	-0.485408658932	.	126680000	127520000	51,160,44
chr10	127520000	128200000	ID_0.01_3557	-0.655571238336	.	127520000	128200000	31,120,180
chr10	128200000	128480000	ID_0.01_3558	-0.229311353586	.	128200000	128480000	51,160,44
chr10	128480000	128840000	ID_0.01_3559	-0.161284444547	.	128480000	128840000	31,120,180
chr10	128840000	129360000	ID_0.01_3560	-0.041728700851	.	128840000	129360000	51,160,44
chr10	129360000	130040000	ID_0.01_3561	-0.343337624345	.	129360000	130040000	31,120,180
chr10	130040000	130360000	ID_0.01_3562	-0.713157719555	.	130040000	130360000	51,160,44
chr10	130360000	130800000	ID_0.01_3563	-0.139746074159	.	130360000	130800000	31,120,180
chr10	130800000	131160000	ID_0.01_3564	-0.561210607095	.	130800000	131160000	51,160,44
chr10	131160000	131960000	ID_0.01_3565	0.097283449530	.	131160000	131960000	31,120,180
chr10	131960000	132480000	ID_0.01_3566	-0.677138877007	.	131960000	132480000	51,160,44
chr10	132480000	133240000	ID_0.01_3567	-0.173556937081	.	132480000	133240000	31,120,180
chr10	133240000	133700000	ID_0.01_3568	-0.360734983636	.	133240000	133700000	51,160,44
chr10	133700000	134200000	ID_0.01_3569	-0.688781443428	.	133700000	134200000	31,120,180
chr10	134200000	135080000	ID_0.01_3570	-0.314853648487	.	134200000	135080000	51,160,44
chr11	520000	840000	ID_0.01_3571	-0.583337990872	.	520000	840000	31,120,180
chr11	840000	1080000	ID_0.01_3572	-0.787787499739	.	840000	1080000	51,160,44
chr11	1080000	1560000	ID_0.01_3573	-0.306590892942	.	1080000	1560000	31,120,180
chr11	1560000	2200000	ID_0.01_3574	-0.673544974923	.	1560000	2200000	51,160,44
chr11	2200000	2560000	ID_0.01_3575	-0.517560060132	.	2200000	2560000	31,120,180
chr11	2560000	2920000	ID_0.01_3576	-0.542077873397	.	2560000	2920000	51,160,44
chr11	2920000	3440000	ID_0.01_3577	-0.983716558271	.	2920000	3440000	31,120,180
chr11	3440000	3840000	ID_0.01_3578	-1.025715483867	.	3440000	3840000	51,160,44
chr11	3840000	4200000	ID_0.01_3579	-0.685542580801	.	3840000	4200000	31,120,180
chr11	4200000	4600000	ID_0.01_3580	-1.075824933915	.	4200000	4600000	51,160,44
chr11	4600000	5080000	ID_0.01_3581	-0.537905322405	.	4600000	5080000	31,120,180
chr11	5080000	5480000	ID_0.01_3582	-0.617444984183	.	5080000	5480000	51,160,44
chr11	5480000	5920000	ID_0.01_3583	-0.429134605238	.	5480000	5920000	31,120,180
chr11	5920000	6400000	ID_0.01_3584	-0.443342341405	.	5920000	6400000	51,160,44
chr11	6400000	6760000	ID_0.01_3585	-0.488007274322	.	6400000	6760000	31,120,180
chr11	6760000	7120000	ID_0.01_3586	-0.834240525649	.	6760000	7120000	51,160,44
chr11	7120000	7720000	ID_0.01_3587	-0.566493860393	.	7120000	7720000	31,120,180
chr11	7720000	8160000	ID_0.01_3588	-0.832097860824	.	7720000	8160000	51,160,44
chr11	8160000	8640000	ID_0.01_3589	-0.431232795604	.	8160000	8640000	31,120,180
chr11	8640000	8960000	ID_0.01_3590	-0.670815986125	.	8640000	8960000	51,160,44
chr11	8960000	9520000	ID_0.01_3591	-0.433650838285	.	8960000	9520000	31,120,180
chr11	9520000	10360000	ID_0.01_3592	-0.722322161240	.	9520000	10360000	51,160,44
chr11	10360000	10760000	ID_0.01_3593	-0.914673296923	.	10360000	10760000	31,120,180
chr11	10760000	11320000	ID_0.01_3594	-0.950583728856	.	10760000	11320000	51,160,44
chr11	11320000	11800000	ID_0.01_3595	0.080737152778	.	11320000	11800000	31,120,180
chr11	11800000	12320000	ID_0.01_3596	-0.639273133645	.	11800000	12320000	51,160,44
chr11	12320000	12920000	ID_0.01_3597	-0.836575548405	.	12320000	12920000	31,120,180
chr11	12920000	13200000	ID_0.01_3598	-0.862748822530	.	12920000	13200000	51,160,44
chr11	13200000	13760000	ID_0.01_3599	-0.338567055025	.	13200000	13760000	31,120,180
chr11	13760000	14280000	ID_0.01_3600	-0.496662040996	.	13760000	14280000	51,160,44
chr11	14280000	14520000	ID_0.01_3601	-0.759556212985	.	14280000	14520000	31,120,180
chr11	14520000	14920000	ID_0.01_3602	-0.760128291769	.	14520000	14920000	51,160,44
chr11	14920000	15280000	ID_0.01_3603	-0.204246484786	.	14920000	15280000	31,120,180
chr11	15280000	15680000	ID_0.01_3604	-0.761073579357	.	15280000	15680000	51,160,44
chr11	15680000	16200000	ID_0.01_3605	-0.310983913646	.	15680000	16200000	31,120,180
chr11	16200000	16640000	ID_0.01_3606	0.095872112823	.	16200000	16640000	51,160,44
chr11	16640000	17120000	ID_0.01_3607	-0.913250853207	.	16640000	17120000	31,120,180
chr11	17120000	17600000	ID_0.01_3608	-0.461415944592	.	17120000	17600000	51,160,44
chr11	17600000	18000000	ID_0.01_3609	-0.601060766771	.	17600000	18000000	31,120,180
chr11	18000000	18880000	ID_0.01_3610	-0.362126867450	.	18000000	18880000	51,160,44
chr11	18880000	19560000	ID_0.01_3611	-0.664907050149	.	18880000	19560000	31,120,180
chr11	19560000	19920000	ID_0.01_3612	-0.334341308838	.	19560000	19920000	51,160,44
chr11	19920000	20400000	ID_0.01_3613	-0.483125979003	.	19920000	20400000	31,120,180
chr11	20400000	20640000	ID_0.01_3614	-0.687443927963	.	20400000	20640000	51,160,44
chr11	20640000	21520000	ID_0.01_3615	-0.859054051262	.	20640000	21520000	31,120,180
chr11	21520000	22200000	ID_0.01_3616	-0.130048213364	.	21520000	22200000	51,160,44
chr11	22200000	22880000	ID_0.01_3617	-0.711443736934	.	22200000	22880000	31,120,180
chr11	22880000	23560000	ID_0.01_3618	-1.143483633082	.	22880000	23560000	51,160,44
chr11	23560000	23920000	ID_0.01_3619	-0.543274440006	.	23560000	23920000	31,120,180
chr11	23920000	24400000	ID_0.01_3620	-0.054469231566	.	23920000	24400000	51,160,44
chr11	24400000	26320000	ID_0.01_3621	-0.283639122096	.	24400000	26320000	31,120,180
chr11	26320000	26760000	ID_0.01_3622	-0.985433316424	.	26320000	26760000	51,160,44
chr11	26760000	27200000	ID_0.01_3623	-0.547784617208	.	26760000	27200000	31,120,180
chr11	27200000	27520000	ID_0.01_3624	-0.761349074316	.	27200000	27520000	51,160,44
chr11	27520000	28560000	ID_0.01_3625	-1.150635714107	.	27520000	28560000	31,120,180
chr11	28560000	28720000	ID_0.01_3626	-0.222200670360	.	28560000	28720000	51,160,44
chr11	28720000	29400000	ID_0.01_3627	-0.210540179990	.	28720000	29400000	31,120,180
chr11	29400000	30360000	ID_0.01_3628	-0.734738287302	.	29400000	30360000	51,160,44
chr11	30360000	30960000	ID_0.01_3629	-0.748162995148	.	30360000	30960000	31,120,180
chr11	30960000	31400000	ID_0.01_3630	-0.722508256055	.	30960000	31400000	51,160,44
chr11	31400000	32320000	ID_0.01_3631	-0.722992494005	.	31400000	32320000	31,120,180
chr11	32320000	32800000	ID_0.01_3632	-0.941157913740	.	32320000	32800000	51,160,44
chr11	32800000	33160000	ID_0.01_3633	-0.358344563094	.	32800000	33160000	31,120,180
chr11	33160000	33360000	ID_0.01_3634	-0.271350850848	.	33160000	33360000	51,160,44
chr11	33360000	33800000	ID_0.01_3635	-0.545535793110	.	33360000	33800000	31,120,180
chr11	33800000	34160000	ID_0.01_3636	-0.640531504237	.	33800000	34160000	51,160,44
chr11	34160000	34520000	ID_0.01_3637	-0.460177496889	.	34160000	34520000	31,120,180
chr11	34520000	34920000	ID_0.01_3638	-0.628280123577	.	34520000	34920000	51,160,44
chr11	34920000	35440000	ID_0.01_3639	-0.934389696412	.	34920000	35440000	31,120,180
chr11	35440000	36280000	ID_0.01_3640	-0.903981524300	.	35440000	36280000	51,160,44
chr11	36280000	36560000	ID_0.01_3641	-0.626301348415	.	36280000	36560000	31,120,180
chr11	36560000	36920000	ID_0.01_3642	-0.781600946257	.	36560000	36920000	51,160,44
chr11	36920000	37880000	ID_0.01_3643	-0.626256627940	.	36920000	37880000	31,120,180
chr11	37880000	38840000	ID_0.01_3644	-0.373597488066	.	37880000	38840000	51,160,44
chr11	38840000	39400000	ID_0.01_3645	-0.841455157530	.	38840000	39400000	31,120,180
chr11	39400000	40320000	ID_0.01_3646	-0.561179067260	.	39400000	40320000	51,160,44
chr11	40320000	41240000	ID_0.01_3647	-0.813998646653	.	40320000	41240000	31,120,180
chr11	41240000	41800000	ID_0.01_3648	-0.640019048519	.	41240000	41800000	51,160,44
chr11	41800000	42080000	ID_0.01_3649	-0.521487392271	.	41800000	42080000	31,120,180
chr11	42080000	42560000	ID_0.01_3650	-0.192370266522	.	42080000	42560000	51,160,44
chr11	42560000	43320000	ID_0.01_3651	-0.690386531607	.	42560000	43320000	31,120,180
chr11	43320000	43880000	ID_0.01_3652	-0.850474949883	.	43320000	43880000	51,160,44
chr11	43880000	44120000	ID_0.01_3653	-0.555383458942	.	43880000	44120000	31,120,180
chr11	44120000	44560000	ID_0.01_3654	-0.734212749126	.	44120000	44560000	51,160,44
chr11	44560000	44920000	ID_0.01_3655	-0.664915333591	.	44560000	44920000	31,120,180
chr11	44920000	45360000	ID_0.01_3656	-0.413756989671	.	44920000	45360000	51,160,44
chr11	45360000	45800000	ID_0.01_3657	-0.645470979403	.	45360000	45800000	31,120,180
chr11	45800000	46360000	ID_0.01_3658	-0.880666358778	.	45800000	46360000	51,160,44
chr11	46360000	46880000	ID_0.01_3659	-0.589286464140	.	46360000	46880000	31,120,180
chr11	46880000	47200000	ID_0.01_3660	-0.588210351038	.	46880000	47200000	51,160,44
chr11	47200000	47880000	ID_0.01_3661	-0.688478675960	.	47200000	47880000	31,120,180
chr11	47880000	48200000	ID_0.01_3662	-0.651625676642	.	47880000	48200000	51,160,44
chr11	48200000	49200000	ID_0.01_3663	-1.086819015854	.	48200000	49200000	31,120,180
chr11	49200000	49560000	ID_0.01_3664	-0.875061725760	.	49200000	49560000	51,160,44
chr11	49560000	50040000	ID_0.01_3665	-0.440850204461	.	49560000	50040000	31,120,180
chr11	50040000	50940000	ID_0.01_3666	-0.545677867840	.	50040000	50940000	51,160,44
chr11	50940000	54720000	ID_0.01_3667	-0.097106217165	.	50940000	54720000	31,120,180
chr11	54720000	54880000	ID_0.01_3668	-2.221185280102	.	54720000	54880000	51,160,44
chr11	54880000	55520000	ID_0.01_3669	-0.617835377500	.	54880000	55520000	31,120,180
chr11	55520000	56280000	ID_0.01_3670	-0.574365747851	.	55520000	56280000	51,160,44
chr11	56280000	56600000	ID_0.01_3671	-0.032057403922	.	56280000	56600000	31,120,180
chr11	56600000	57080000	ID_0.01_3672	-0.758221740376	.	56600000	57080000	51,160,44
chr11	57080000	57440000	ID_0.01_3673	-0.869491774389	.	57080000	57440000	31,120,180
chr11	57440000	58320000	ID_0.01_3674	-0.725185703613	.	57440000	58320000	51,160,44
chr11	58320000	58920000	ID_0.01_3675	-0.990502835032	.	58320000	58920000	31,120,180
chr11	58920000	59280000	ID_0.01_3676	-0.915805925735	.	58920000	59280000	51,160,44
chr11	59280000	59600000	ID_0.01_3677	-0.674859237812	.	59280000	59600000	31,120,180
chr11	59600000	60000000	ID_0.01_3678	-0.474435498625	.	59600000	60000000	51,160,44
chr11	60000000	60400000	ID_0.01_3679	-0.608507568784	.	60000000	60400000	31,120,180
chr11	60400000	61000000	ID_0.01_3680	-0.729943805100	.	60400000	61000000	51,160,44
chr11	61000000	61520000	ID_0.01_3681	-0.896812871112	.	61000000	61520000	31,120,180
chr11	61520000	61920000	ID_0.01_3682	-0.696141624593	.	61520000	61920000	51,160,44
chr11	61920000	62640000	ID_0.01_3683	-0.588099910107	.	61920000	62640000	31,120,180
chr11	62640000	63520000	ID_0.01_3684	-0.887438004809	.	62640000	63520000	51,160,44
chr11	63520000	63960000	ID_0.01_3685	-0.490432558194	.	63520000	63960000	31,120,180
chr11	63960000	64520000	ID_0.01_3686	-0.842106535794	.	63960000	64520000	51,160,44
chr11	64520000	65360000	ID_0.01_3687	-0.796206024264	.	64520000	65360000	31,120,180
chr11	65360000	65760000	ID_0.01_3688	-0.539142314085	.	65360000	65760000	51,160,44
chr11	65760000	66120000	ID_0.01_3689	-0.424977153159	.	65760000	66120000	31,120,180
chr11	66120000	67160000	ID_0.01_3690	-0.707973272322	.	66120000	67160000	51,160,44
chr11	67160000	67560000	ID_0.01_3691	-0.617559361797	.	67160000	67560000	31,120,180
chr11	67560000	68000000	ID_0.01_3692	-0.468723521043	.	67560000	68000000	51,160,44
chr11	68000000	68840000	ID_0.01_3693	-0.503871144081	.	68000000	68840000	31,120,180
chr11	68840000	69480000	ID_0.01_3694	-0.910151115208	.	68840000	69480000	51,160,44
chr11	69480000	69740000	ID_0.01_3695	-0.881933171174	.	69480000	69740000	31,120,180
chr11	69740000	70280000	ID_0.01_3696	-0.207972579059	.	69740000	70280000	51,160,44
chr11	70280000	70640000	ID_0.01_3697	-0.862784425980	.	70280000	70640000	31,120,180
chr11	70640000	71160000	ID_0.01_3698	-0.585791490763	.	70640000	71160000	51,160,44
chr11	71160000	71600000	ID_0.01_3699	-0.715869041726	.	71160000	71600000	31,120,180
chr11	71600000	72160000	ID_0.01_3700	-0.740072358418	.	71600000	72160000	51,160,44
chr11	72160000	72520000	ID_0.01_3701	-0.552132008153	.	72160000	72520000	31,120,180
chr11	72520000	73000000	ID_0.01_3702	-0.608446911463	.	72520000	73000000	51,160,44
chr11	73000000	73640000	ID_0.01_3703	-0.679110228776	.	73000000	73640000	31,120,180
chr11	73640000	73960000	ID_0.01_3704	-0.683374116872	.	73640000	73960000	51,160,44
chr11	73960000	74320000	ID_0.01_3705	-0.193129511618	.	73960000	74320000	31,120,180
chr11	74320000	74600000	ID_0.01_3706	-0.497272852166	.	74320000	74600000	51,160,44
chr11	74600000	75120000	ID_0.01_3707	-0.445752579158	.	74600000	75120000	31,120,180
chr11	75120000	75600000	ID_0.01_3708	-0.547203111802	.	75120000	75600000	51,160,44
chr11	75600000	75920000	ID_0.01_3709	-0.465422180544	.	75600000	75920000	31,120,180
chr11	75920000	76400000	ID_0.01_3710	-0.488344928281	.	75920000	76400000	51,160,44
chr11	76400000	76840000	ID_0.01_3711	-0.613597949074	.	76400000	76840000	31,120,180
chr11	76840000	77320000	ID_0.01_3712	-0.486742938406	.	76840000	77320000	51,160,44
chr11	77320000	77840000	ID_0.01_3713	-0.869020798430	.	77320000	77840000	31,120,180
chr11	77840000	78320000	ID_0.01_3714	-0.500651136144	.	77840000	78320000	51,160,44
chr11	78320000	78800000	ID_0.01_3715	-0.990103148587	.	78320000	78800000	31,120,180
chr11	78800000	79400000	ID_0.01_3716	-0.263855380233	.	78800000	79400000	51,160,44
chr11	79400000	79880000	ID_0.01_3717	-0.419126426587	.	79400000	79880000	31,120,180
chr11	79880000	80960000	ID_0.01_3718	-0.488083539789	.	79880000	80960000	51,160,44
chr11	80960000	81280000	ID_0.01_3719	-0.792002319795	.	80960000	81280000	31,120,180
chr11	81280000	81960000	ID_0.01_3720	-0.689197253018	.	81280000	81960000	51,160,44
chr11	81960000	82400000	ID_0.01_3721	-0.523829091622	.	81960000	82400000	31,120,180
chr11	82400000	83000000	ID_0.01_3722	-0.733295952860	.	82400000	83000000	51,160,44
chr11	83000000	83520000	ID_0.01_3723	-0.717859822816	.	83000000	83520000	31,120,180
chr11	83520000	84080000	ID_0.01_3724	-0.964126824488	.	83520000	84080000	51,160,44
chr11	84080000	84480000	ID_0.01_3725	-0.330910068337	.	84080000	84480000	31,120,180
chr11	84480000	85320000	ID_0.01_3726	-0.630176244973	.	84480000	85320000	51,160,44
chr11	85320000	85640000	ID_0.01_3727	-1.056381901043	.	85320000	85640000	31,120,180
chr11	85640000	86040000	ID_0.01_3728	-0.194854436446	.	85640000	86040000	51,160,44
chr11	86040000	86640000	ID_0.01_3729	-0.892862324595	.	86040000	86640000	31,120,180
chr11	86640000	87040000	ID_0.01_3730	-0.877409281433	.	86640000	87040000	51,160,44
chr11	87040000	87600000	ID_0.01_3731	-0.949691102764	.	87040000	87600000	31,120,180
chr11	87600000	88280000	ID_0.01_3732	-0.353405730481	.	87600000	88280000	51,160,44
chr11	88280000	88680000	ID_0.01_3733	-0.456609728929	.	88280000	88680000	31,120,180
chr11	88680000	89360000	ID_0.01_3734	-0.524763679448	.	88680000	89360000	51,160,44
chr11	89360000	89920000	ID_0.01_3735	-0.918643540334	.	89360000	89920000	31,120,180
chr11	89920000	90320000	ID_0.01_3736	-0.915823997457	.	89920000	90320000	51,160,44
chr11	90320000	91000000	ID_0.01_3737	-0.284515185179	.	90320000	91000000	31,120,180
chr11	91000000	91880000	ID_0.01_3738	-0.357428569571	.	91000000	91880000	51,160,44
chr11	91880000	92280000	ID_0.01_3739	-0.341294592216	.	91880000	92280000	31,120,180
chr11	92280000	92640000	ID_0.01_3740	-0.040836489770	.	92280000	92640000	51,160,44
chr11	92640000	92960000	ID_0.01_3741	-0.512478666278	.	92640000	92960000	31,120,180
chr11	92960000	93480000	ID_0.01_3742	-0.900473425706	.	92960000	93480000	51,160,44
chr11	93480000	94240000	ID_0.01_3743	-0.941876981843	.	93480000	94240000	31,120,180
chr11	94240000	94880000	ID_0.01_3744	-0.880809278131	.	94240000	94880000	51,160,44
chr11	94880000	95520000	ID_0.01_3745	-0.742458726468	.	94880000	95520000	31,120,180
chr11	95520000	96160000	ID_0.01_3746	-1.119923724013	.	95520000	96160000	51,160,44
chr11	96160000	97000000	ID_0.01_3747	-1.350923978567	.	96160000	97000000	31,120,180
chr11	97000000	97320000	ID_0.01_3748	-0.375389472468	.	97000000	97320000	51,160,44
chr11	97320000	97840000	ID_0.01_3749	-0.387897205206	.	97320000	97840000	31,120,180
chr11	97840000	98120000	ID_0.01_3750	-0.046939164217	.	97840000	98120000	51,160,44
chr11	98120000	98400000	ID_0.01_3751	-0.127916128386	.	98120000	98400000	31,120,180
chr11	98400000	98920000	ID_0.01_3752	-0.211904550652	.	98400000	98920000	51,160,44
chr11	98920000	99640000	ID_0.01_3753	-0.848960248170	.	98920000	99640000	31,120,180
chr11	99640000	100440000	ID_0.01_3754	-0.552284745546	.	99640000	100440000	51,160,44
chr11	100440000	100840000	ID_0.01_3755	-0.974505084581	.	100440000	100840000	31,120,180
chr11	100840000	101320000	ID_0.01_3756	-0.795451508065	.	100840000	101320000	51,160,44
chr11	101320000	101720000	ID_0.01_3757	-0.782468348411	.	101320000	101720000	31,120,180
chr11	101720000	102160000	ID_0.01_3758	-0.678485359769	.	101720000	102160000	51,160,44
chr11	102160000	102560000	ID_0.01_3759	-0.350865640610	.	102160000	102560000	31,120,180
chr11	102560000	102960000	ID_0.01_3760	-0.609544912505	.	102560000	102960000	51,160,44
chr11	102960000	103480000	ID_0.01_3761	-0.578739966948	.	102960000	103480000	31,120,180
chr11	103480000	104040000	ID_0.01_3762	-0.792608726925	.	103480000	104040000	51,160,44
chr11	104040000	104800000	ID_0.01_3763	-0.489389842602	.	104040000	104800000	31,120,180
chr11	104800000	105760000	ID_0.01_3764	-0.280970382285	.	104800000	105760000	51,160,44
chr11	105760000	106560000	ID_0.01_3765	-0.691858210286	.	105760000	106560000	31,120,180
chr11	106560000	106920000	ID_0.01_3766	-0.202448344840	.	106560000	106920000	51,160,44
chr11	106920000	107400000	ID_0.01_3767	-0.534887775446	.	106920000	107400000	31,120,180
chr11	107400000	107960000	ID_0.01_3768	-0.569017527190	.	107400000	107960000	51,160,44
chr11	107960000	108560000	ID_0.01_3769	-0.519299097209	.	107960000	108560000	31,120,180
chr11	108560000	109800000	ID_0.01_3770	-0.915441795163	.	108560000	109800000	51,160,44
chr11	109800000	110320000	ID_0.01_3771	-0.632767593357	.	109800000	110320000	31,120,180
chr11	110320000	111080000	ID_0.01_3772	-1.026046592586	.	110320000	111080000	51,160,44
chr11	111080000	111320000	ID_0.01_3773	-0.405745737983	.	111080000	111320000	31,120,180
chr11	111320000	111720000	ID_0.01_3774	-0.570715984252	.	111320000	111720000	51,160,44
chr11	111720000	112480000	ID_0.01_3775	-0.632238412273	.	111720000	112480000	31,120,180
chr11	112480000	113160000	ID_0.01_3776	-0.199588295927	.	112480000	113160000	51,160,44
chr11	113160000	113680000	ID_0.01_3777	-0.717964956212	.	113160000	113680000	31,120,180
chr11	113680000	114160000	ID_0.01_3778	-0.862564002227	.	113680000	114160000	51,160,44
chr11	114160000	114600000	ID_0.01_3779	-0.663600092473	.	114160000	114600000	31,120,180
chr11	114600000	115200000	ID_0.01_3780	-0.634259044741	.	114600000	115200000	51,160,44
chr11	115200000	115720000	ID_0.01_3781	-0.617264519440	.	115200000	115720000	31,120,180
chr11	115720000	116160000	ID_0.01_3782	-0.063303731970	.	115720000	116160000	51,160,44
chr11	116160000	116600000	ID_0.01_3783	-0.628494914722	.	116160000	116600000	31,120,180
chr11	116600000	117200000	ID_0.01_3784	-0.983570615989	.	116600000	117200000	51,160,44
chr11	117200000	117680000	ID_0.01_3785	-0.836455971149	.	117200000	117680000	31,120,180
chr11	117680000	118000000	ID_0.01_3786	-0.447167232627	.	117680000	118000000	51,160,44
chr11	118000000	118440000	ID_0.01_3787	-0.683359601909	.	118000000	118440000	31,120,180
chr11	118440000	118880000	ID_0.01_3788	-0.712673988273	.	118440000	118880000	51,160,44
chr11	118880000	119360000	ID_0.01_3789	-0.816209715955	.	118880000	119360000	31,120,180
chr11	119360000	120000000	ID_0.01_3790	-0.356128356635	.	119360000	120000000	51,160,44
chr11	120000000	120800000	ID_0.01_3791	-0.713448189560	.	120000000	120800000	31,120,180
chr11	120800000	121080000	ID_0.01_3792	-0.022061609571	.	120800000	121080000	51,160,44
chr11	121080000	121520000	ID_0.01_3793	-0.442611169886	.	121080000	121520000	31,120,180
chr11	121520000	122080000	ID_0.01_3794	-1.142270646754	.	121520000	122080000	51,160,44
chr11	122080000	122400000	ID_0.01_3795	-0.243282469963	.	122080000	122400000	31,120,180
chr11	122400000	122920000	ID_0.01_3796	-0.578653056526	.	122400000	122920000	51,160,44
chr11	122920000	123600000	ID_0.01_3797	-0.682385139336	.	122920000	123600000	31,120,180
chr11	123600000	123920000	ID_0.01_3798	-0.535947162304	.	123600000	123920000	51,160,44
chr11	123920000	124240000	ID_0.01_3799	-0.454144598015	.	123920000	124240000	31,120,180
chr11	124240000	124520000	ID_0.01_3800	-0.500827407161	.	124240000	124520000	51,160,44
chr11	124520000	124760000	ID_0.01_3801	-0.372980594428	.	124520000	124760000	31,120,180
chr11	124760000	125320000	ID_0.01_3802	-0.499023528461	.	124760000	125320000	51,160,44
chr11	125320000	125760000	ID_0.01_3803	-0.843348332135	.	125320000	125760000	31,120,180
chr11	125760000	126160000	ID_0.01_3804	-0.891675921591	.	125760000	126160000	51,160,44
chr11	126160000	126440000	ID_0.01_3805	-0.852797532568	.	126160000	126440000	31,120,180
chr11	126440000	126960000	ID_0.01_3806	-0.225930107026	.	126440000	126960000	51,160,44
chr11	126960000	127360000	ID_0.01_3807	-0.362497698557	.	126960000	127360000	31,120,180
chr11	127360000	128040000	ID_0.01_3808	-0.120875262379	.	127360000	128040000	51,160,44
chr11	128040000	128720000	ID_0.01_3809	-0.495538786072	.	128040000	128720000	31,120,180
chr11	128720000	129240000	ID_0.01_3810	-0.761957014815	.	128720000	129240000	51,160,44
chr11	129240000	129640000	ID_0.01_3811	-0.671824672016	.	129240000	129640000	31,120,180
chr11	129640000	130040000	ID_0.01_3812	-0.870231433845	.	129640000	130040000	51,160,44
chr11	130040000	130280000	ID_0.01_3813	-0.702603542723	.	130040000	130280000	31,120,180
chr11	130280000	130800000	ID_0.01_3814	-0.613282958197	.	130280000	130800000	51,160,44
chr11	130800000	131560000	ID_0.01_3815	-1.182743905685	.	130800000	131560000	31,120,180
chr11	131560000	132000000	ID_0.01_3816	-0.851166051743	.	131560000	132000000	51,160,44
chr11	132000000	132920000	ID_0.01_3817	-0.505233967117	.	132000000	132920000	31,120,180
chr11	132920000	133720000	ID_0.01_3818	-0.800354943572	.	132920000	133720000	51,160,44
chr11	133720000	134120000	ID_0.01_3819	-0.913911901056	.	133720000	134120000	31,120,180
chr12	680000	1200000	ID_0.01_3820	-0.634485346778	.	680000	1200000	51,160,44
chr12	1200000	1720000	ID_0.01_3821	-0.608685669483	.	1200000	1720000	31,120,180
chr12	1720000	2080000	ID_0.01_3822	-1.056764942815	.	1720000	2080000	51,160,44
chr12	2080000	2400000	ID_0.01_3823	-0.336539770792	.	2080000	2400000	31,120,180
chr12	2400000	2800000	ID_0.01_3824	-0.154544442083	.	2400000	2800000	51,160,44
chr12	2800000	3160000	ID_0.01_3825	-0.529619286278	.	2800000	3160000	31,120,180
chr12	3160000	3400000	ID_0.01_3826	-0.743676651941	.	3160000	3400000	51,160,44
chr12	3400000	3920000	ID_0.01_3827	-0.727625137921	.	3400000	3920000	31,120,180
chr12	3920000	4400000	ID_0.01_3828	-0.683244825713	.	3920000	4400000	51,160,44
chr12	4400000	4920000	ID_0.01_3829	-0.724906165364	.	4400000	4920000	31,120,180
chr12	4920000	5240000	ID_0.01_3830	-0.423395239710	.	4920000	5240000	51,160,44
chr12	5240000	5560000	ID_0.01_3831	-0.540211111092	.	5240000	5560000	31,120,180
chr12	5560000	6040000	ID_0.01_3832	-0.491168863591	.	5560000	6040000	51,160,44
chr12	6040000	6440000	ID_0.01_3833	-0.637568635666	.	6040000	6440000	31,120,180
chr12	6440000	6640000	ID_0.01_3834	-0.338879517452	.	6440000	6640000	51,160,44
chr12	6640000	7000000	ID_0.01_3835	-0.252242656296	.	6640000	7000000	31,120,180
chr12	7000000	7320000	ID_0.01_3836	-0.732690765864	.	7000000	7320000	51,160,44
chr12	7320000	7800000	ID_0.01_3837	-0.960597966443	.	7320000	7800000	31,120,180
chr12	7800000	8200000	ID_0.01_3838	-0.547734221998	.	7800000	8200000	51,160,44
chr12	8200000	8800000	ID_0.01_3839	-0.596771614011	.	8200000	8800000	31,120,180
chr12	8800000	9200000	ID_0.01_3840	-0.594493632036	.	8800000	9200000	51,160,44
chr12	9200000	9440000	ID_0.01_3841	-0.715495594053	.	9200000	9440000	31,120,180
chr12	9440000	9880000	ID_0.01_3842	-0.264940924376	.	9440000	9880000	51,160,44
chr12	9880000	10360000	ID_0.01_3843	-0.573070348196	.	9880000	10360000	31,120,180
chr12	10360000	10920000	ID_0.01_3844	-0.680807573038	.	10360000	10920000	51,160,44
chr12	10920000	11360000	ID_0.01_3845	-0.976441620456	.	10920000	11360000	31,120,180
chr12	11360000	11680000	ID_0.01_3846	-0.777250748863	.	11360000	11680000	51,160,44
chr12	11680000	12200000	ID_0.01_3847	-1.186345095054	.	11680000	12200000	31,120,180
chr12	12200000	12520000	ID_0.01_3848	-0.896400283042	.	12200000	12520000	51,160,44
chr12	12520000	12880000	ID_0.01_3849	-0.721943659425	.	12520000	12880000	31,120,180
chr12	12880000	13400000	ID_0.01_3850	-1.015533874025	.	12880000	13400000	51,160,44
chr12	13400000	13840000	ID_0.01_3851	-0.807854607794	.	13400000	13840000	31,120,180
chr12	13840000	14320000	ID_0.01_3852	-0.461992831467	.	13840000	14320000	51,160,44
chr12	14320000	14840000	ID_0.01_3853	-1.048137296305	.	14320000	14840000	31,120,180
chr12	14840000	15680000	ID_0.01_3854	-0.377528763636	.	14840000	15680000	51,160,44
chr12	15680000	16040000	ID_0.01_3855	-0.940051987149	.	15680000	16040000	31,120,180
chr12	16040000	16520000	ID_0.01_3856	-0.859249775940	.	16040000	16520000	51,160,44
chr12	16520000	17080000	ID_0.01_3857	-0.183648251784	.	16520000	17080000	31,120,180
chr12	17080000	17440000	ID_0.01_3858	-0.592233689887	.	17080000	17440000	51,160,44
chr12	17440000	17840000	ID_0.01_3859	0.088828888048	.	17440000	17840000	31,120,180
chr12	17840000	18240000	ID_0.01_3860	-0.183191117047	.	17840000	18240000	51,160,44
chr12	18240000	19000000	ID_0.01_3861	-0.645395303764	.	18240000	19000000	31,120,180
chr12	19000000	19400000	ID_0.01_3862	-0.247578175036	.	19000000	19400000	51,160,44
chr12	19400000	19880000	ID_0.01_3863	-0.392357653720	.	19400000	19880000	31,120,180
chr12	19880000	20400000	ID_0.01_3864	-0.700643465435	.	19880000	20400000	51,160,44
chr12	20400000	20760000	ID_0.01_3865	-0.148145608329	.	20400000	20760000	31,120,180
chr12	20760000	21360000	ID_0.01_3866	-0.496806422283	.	20760000	21360000	51,160,44
chr12	21360000	21840000	ID_0.01_3867	-0.701979518434	.	21360000	21840000	31,120,180
chr12	21840000	22200000	ID_0.01_3868	-0.672908489572	.	21840000	22200000	51,160,44
chr12	22200000	22600000	ID_0.01_3869	-1.073991123758	.	22200000	22600000	31,120,180
chr12	22600000	22840000	ID_0.01_3870	-0.669054346469	.	22600000	22840000	51,160,44
chr12	22840000	23360000	ID_0.01_3871	-0.669009534070	.	22840000	23360000	31,120,180
chr12	23360000	24240000	ID_0.01_3872	-0.354442960003	.	23360000	24240000	51,160,44
chr12	24240000	25000000	ID_0.01_3873	-0.472510674263	.	24240000	25000000	31,120,180
chr12	25000000	25320000	ID_0.01_3874	-0.684380162503	.	25000000	25320000	51,160,44
chr12	25320000	25560000	ID_0.01_3875	-0.593421170355	.	25320000	25560000	31,120,180
chr12	25560000	26240000	ID_0.01_3876	-0.481563059217	.	25560000	26240000	51,160,44
chr12	26240000	26840000	ID_0.01_3877	-1.060735318425	.	26240000	26840000	31,120,180
chr12	26840000	27480000	ID_0.01_3878	-0.583710590881	.	26840000	27480000	51,160,44
chr12	27480000	27880000	ID_0.01_3879	-0.538731310691	.	27480000	27880000	31,120,180
chr12	27880000	28320000	ID_0.01_3880	-0.839565219389	.	27880000	28320000	51,160,44
chr12	28320000	29160000	ID_0.01_3881	-0.066914549889	.	28320000	29160000	31,120,180
chr12	29160000	29680000	ID_0.01_3882	-0.778293888212	.	29160000	29680000	51,160,44
chr12	29680000	30080000	ID_0.01_3883	-0.936340845348	.	29680000	30080000	31,120,180
chr12	30080000	30440000	ID_0.01_3884	-0.281214547715	.	30080000	30440000	51,160,44
chr12	30440000	31000000	ID_0.01_3885	-0.302734456559	.	30440000	31000000	31,120,180
chr12	31000000	31440000	ID_0.01_3886	-0.947083167822	.	31000000	31440000	51,160,44
chr12	31440000	31800000	ID_0.01_3887	-0.660055249289	.	31440000	31800000	31,120,180
chr12	31800000	32200000	ID_0.01_3888	-0.994095165825	.	31800000	32200000	51,160,44
chr12	32200000	32480000	ID_0.01_3889	-0.112314076669	.	32200000	32480000	31,120,180
chr12	32480000	32880000	ID_0.01_3890	-0.892007720678	.	32480000	32880000	51,160,44
chr12	32880000	33120000	ID_0.01_3891	-0.807965093112	.	32880000	33120000	31,120,180
chr12	33120000	33560000	ID_0.01_3892	-0.482179478132	.	33120000	33560000	51,160,44
chr12	33560000	34160000	ID_0.01_3893	0.186972993993	.	33560000	34160000	31,120,180
chr12	34160000	34560000	ID_0.01_3894	-1.026297608615	.	34160000	34560000	51,160,44
chr12	34560000	38040000	ID_0.01_3895	0.041253431590	.	34560000	38040000	31,120,180
chr12	38040000	38400000	ID_0.01_3896	-0.143577456767	.	38040000	38400000	51,160,44
chr12	38400000	38720000	ID_0.01_3897	-0.496032253219	.	38400000	38720000	31,120,180
chr12	38720000	39280000	ID_0.01_3898	-0.676033974368	.	38720000	39280000	51,160,44
chr12	39280000	39680000	ID_0.01_3899	-0.388858551181	.	39280000	39680000	31,120,180
chr12	39680000	40160000	ID_0.01_3900	-0.790266152345	.	39680000	40160000	51,160,44
chr12	40160000	40520000	ID_0.01_3901	-0.409517158708	.	40160000	40520000	31,120,180
chr12	40520000	41000000	ID_0.01_3902	-0.519503242648	.	40520000	41000000	51,160,44
chr12	41000000	41320000	ID_0.01_3903	-0.184644221601	.	41000000	41320000	31,120,180
chr12	41320000	41680000	ID_0.01_3904	-0.705652961789	.	41320000	41680000	51,160,44
chr12	41680000	42080000	ID_0.01_3905	-0.673241861192	.	41680000	42080000	31,120,180
chr12	42080000	42440000	ID_0.01_3906	-0.006856189803	.	42080000	42440000	51,160,44
chr12	42440000	42960000	ID_0.01_3907	-0.662957116832	.	42440000	42960000	31,120,180
chr12	42960000	43720000	ID_0.01_3908	-0.629584692574	.	42960000	43720000	51,160,44
chr12	43720000	44320000	ID_0.01_3909	-0.719880574702	.	43720000	44320000	31,120,180
chr12	44320000	44720000	ID_0.01_3910	-0.861222698166	.	44320000	44720000	51,160,44
chr12	44720000	45520000	ID_0.01_3911	0.001953095608	.	44720000	45520000	31,120,180
chr12	45520000	45920000	ID_0.01_3912	-0.956613365020	.	45520000	45920000	51,160,44
chr12	45920000	46400000	ID_0.01_3913	-0.033402310847	.	45920000	46400000	31,120,180
chr12	46400000	46760000	ID_0.01_3914	-0.843957797373	.	46400000	46760000	51,160,44
chr12	46760000	47080000	ID_0.01_3915	0.000980141149	.	46760000	47080000	31,120,180
chr12	47080000	47400000	ID_0.01_3916	-0.360316832111	.	47080000	47400000	51,160,44
chr12	47400000	47800000	ID_0.01_3917	-1.006043398856	.	47400000	47800000	31,120,180
chr12	47800000	48080000	ID_0.01_3918	-0.347710802206	.	47800000	48080000	51,160,44
chr12	48080000	48560000	ID_0.01_3919	-0.659402650245	.	48080000	48560000	31,120,180
chr12	48560000	49040000	ID_0.01_3920	-0.498176589289	.	48560000	49040000	51,160,44
chr12	49040000	49680000	ID_0.01_3921	-0.882980566964	.	49040000	49680000	31,120,180
chr12	49680000	50160000	ID_0.01_3922	-0.642167738317	.	49680000	50160000	51,160,44
chr12	50160000	50480000	ID_0.01_3923	-0.494063396560	.	50160000	50480000	31,120,180
chr12	50480000	50840000	ID_0.01_3924	-0.639500969712	.	50480000	50840000	51,160,44
chr12	50840000	51160000	ID_0.01_3925	-0.562918884138	.	50840000	51160000	31,120,180
chr12	51160000	51440000	ID_0.01_3926	-0.504157149022	.	51160000	51440000	51,160,44
chr12	51440000	51760000	ID_0.01_3927	-0.446221333823	.	51440000	51760000	31,120,180
chr12	51760000	52280000	ID_0.01_3928	-0.919499930599	.	51760000	52280000	51,160,44
chr12	52280000	52520000	ID_0.01_3929	-0.570979791891	.	52280000	52520000	31,120,180
chr12	52520000	53400000	ID_0.01_3930	-0.814159295786	.	52520000	53400000	51,160,44
chr12	53400000	54400000	ID_0.01_3931	-1.083816689910	.	53400000	54400000	31,120,180
chr12	54400000	54600000	ID_0.01_3932	-0.377770866513	.	54400000	54600000	51,160,44
chr12	54600000	55560000	ID_0.01_3933	-0.592637924985	.	54600000	55560000	31,120,180
chr12	55560000	56120000	ID_0.01_3934	-0.658772369862	.	55560000	56120000	51,160,44
chr12	56120000	56440000	ID_0.01_3935	-1.081403020116	.	56120000	56440000	31,120,180
chr12	56440000	57040000	ID_0.01_3936	-0.530820028064	.	56440000	57040000	51,160,44
chr12	57040000	57400000	ID_0.01_3937	-0.769077216134	.	57040000	57400000	31,120,180
chr12	57400000	57880000	ID_0.01_3938	-0.435589028657	.	57400000	57880000	51,160,44
chr12	57880000	58360000	ID_0.01_3939	-0.665737776196	.	57880000	58360000	31,120,180
chr12	58360000	58720000	ID_0.01_3940	-1.074526520770	.	58360000	58720000	51,160,44
chr12	58720000	59560000	ID_0.01_3941	-0.219673898131	.	58720000	59560000	31,120,180
chr12	59560000	59800000	ID_0.01_3942	-0.838025367235	.	59560000	59800000	51,160,44
chr12	59800000	60200000	ID_0.01_3943	-0.798630120713	.	59800000	60200000	31,120,180
chr12	60200000	60480000	ID_0.01_3944	-0.046501892565	.	60200000	60480000	51,160,44
chr12	60480000	61120000	ID_0.01_3945	-0.173333984426	.	60480000	61120000	31,120,180
chr12	61120000	61920000	ID_0.01_3946	-0.688153485297	.	61120000	61920000	51,160,44
chr12	61920000	62600000	ID_0.01_3947	-0.228792175000	.	61920000	62600000	31,120,180
chr12	62600000	63480000	ID_0.01_3948	-0.923296008640	.	62600000	63480000	51,160,44
chr12	63480000	63720000	ID_0.01_3949	-0.961307779886	.	63480000	63720000	31,120,180
chr12	63720000	64200000	ID_0.01_3950	-0.077548295833	.	63720000	64200000	51,160,44
chr12	64200000	64800000	ID_0.01_3951	-0.913070470546	.	64200000	64800000	31,120,180
chr12	64800000	65200000	ID_0.01_3952	-0.697550552491	.	64800000	65200000	51,160,44
chr12	65200000	65680000	ID_0.01_3953	-0.740370334978	.	65200000	65680000	31,120,180
chr12	65680000	66480000	ID_0.01_3954	-1.053115620530	.	65680000	66480000	51,160,44
chr12	66480000	67280000	ID_0.01_3955	-0.812622498330	.	66480000	67280000	31,120,180
chr12	67280000	67720000	ID_0.01_3956	-0.229225631749	.	67280000	67720000	51,160,44
chr12	67720000	68400000	ID_0.01_3957	-0.631726505727	.	67720000	68400000	31,120,180
chr12	68400000	68720000	ID_0.01_3958	-0.610716361537	.	68400000	68720000	51,160,44
chr12	68720000	69240000	ID_0.01_3959	-0.741202208201	.	68720000	69240000	31,120,180
chr12	69240000	69680000	ID_0.01_3960	-0.875906483930	.	69240000	69680000	51,160,44
chr12	69680000	70040000	ID_0.01_3961	-0.636030460692	.	69680000	70040000	31,120,180
chr12	70040000	70280000	ID_0.01_3962	-0.504418016270	.	70040000	70280000	51,160,44
chr12	70280000	70960000	ID_0.01_3963	-0.922710963311	.	70280000	70960000	31,120,180
chr12	70960000	71440000	ID_0.01_3964	-0.553116685755	.	70960000	71440000	51,160,44
chr12	71440000	71800000	ID_0.01_3965	-0.317674402515	.	71440000	71800000	31,120,180
chr12	71800000	72160000	ID_0.01_3966	-0.183076640295	.	71800000	72160000	51,160,44
chr12	72160000	72400000	ID_0.01_3967	-0.662536689588	.	72160000	72400000	31,120,180
chr12	72400000	72720000	ID_0.01_3968	-0.579853734063	.	72400000	72720000	51,160,44
chr12	72720000	73760000	ID_0.01_3969	-0.594070130280	.	72720000	73760000	31,120,180
chr12	73760000	74360000	ID_0.01_3970	-0.170766277045	.	73760000	74360000	51,160,44
chr12	74360000	74800000	ID_0.01_3971	-0.531815748261	.	74360000	74800000	31,120,180
chr12	74800000	75080000	ID_0.01_3972	-0.399658590889	.	74800000	75080000	51,160,44
chr12	75080000	75920000	ID_0.01_3973	-0.954259346107	.	75080000	75920000	31,120,180
chr12	75920000	76440000	ID_0.01_3974	-0.841678064316	.	75920000	76440000	51,160,44
chr12	76440000	77000000	ID_0.01_3975	-0.779343789559	.	76440000	77000000	31,120,180
chr12	77000000	77440000	ID_0.01_3976	-0.768535903965	.	77000000	77440000	51,160,44
chr12	77440000	78080000	ID_0.01_3977	-0.702136718472	.	77440000	78080000	31,120,180
chr12	78080000	78360000	ID_0.01_3978	-0.685413820232	.	78080000	78360000	51,160,44
chr12	78360000	78560000	ID_0.01_3979	-0.838205395262	.	78360000	78560000	31,120,180
chr12	78560000	78960000	ID_0.01_3980	-0.634929817634	.	78560000	78960000	51,160,44
chr12	78960000	79400000	ID_0.01_3981	-0.099937047538	.	78960000	79400000	31,120,180
chr12	79400000	79760000	ID_0.01_3982	-0.100697039349	.	79400000	79760000	51,160,44
chr12	79760000	80160000	ID_0.01_3983	-1.006457096556	.	79760000	80160000	31,120,180
chr12	80160000	80680000	ID_0.01_3984	-0.148395245319	.	80160000	80680000	51,160,44
chr12	80680000	81160000	ID_0.01_3985	-0.669364726045	.	80680000	81160000	31,120,180
chr12	81160000	81680000	ID_0.01_3986	-0.303666344083	.	81160000	81680000	51,160,44
chr12	81680000	82040000	ID_0.01_3987	-0.703323845576	.	81680000	82040000	31,120,180
chr12	82040000	82760000	ID_0.01_3988	-0.781916755009	.	82040000	82760000	51,160,44
chr12	82760000	83080000	ID_0.01_3989	-0.885465370063	.	82760000	83080000	31,120,180
chr12	83080000	83400000	ID_0.01_3990	-0.636498415139	.	83080000	83400000	51,160,44
chr12	83400000	83840000	ID_0.01_3991	-0.072182518560	.	83400000	83840000	31,120,180
chr12	83840000	84360000	ID_0.01_3992	-0.371305702006	.	83840000	84360000	51,160,44
chr12	84360000	84920000	ID_0.01_3993	-0.031954619187	.	84360000	84920000	31,120,180
chr12	84920000	85240000	ID_0.01_3994	-0.627566939658	.	84920000	85240000	51,160,44
chr12	85240000	85480000	ID_0.01_3995	-0.468836604309	.	85240000	85480000	31,120,180
chr12	85480000	85880000	ID_0.01_3996	-0.565239516798	.	85480000	85880000	51,160,44
chr12	85880000	86320000	ID_0.01_3997	-0.530705184305	.	85880000	86320000	31,120,180
chr12	86320000	87240000	ID_0.01_3998	-0.799401912557	.	86320000	87240000	51,160,44
chr12	87240000	87680000	ID_0.01_3999	-0.209827519176	.	87240000	87680000	31,120,180
chr12	87680000	88480000	ID_0.01_4000	-0.158372752995	.	87680000	88480000	51,160,44
chr12	88480000	89000000	ID_0.01_4001	-1.179359089187	.	88480000	89000000	31,120,180
chr12	89000000	89400000	ID_0.01_4002	0.083819491139	.	89000000	89400000	51,160,44
chr12	89400000	89920000	ID_0.01_4003	-1.181823934938	.	89400000	89920000	31,120,180
chr12	89920000	90520000	ID_0.01_4004	-1.082521428556	.	89920000	90520000	51,160,44
chr12	90520000	91080000	ID_0.01_4005	-0.003358220672	.	90520000	91080000	31,120,180
chr12	91080000	91360000	ID_0.01_4006	-0.035351558660	.	91080000	91360000	51,160,44
chr12	91360000	91760000	ID_0.01_4007	-0.880366764270	.	91360000	91760000	31,120,180
chr12	91760000	92560000	ID_0.01_4008	-1.224384620063	.	91760000	92560000	51,160,44
chr12	92560000	93080000	ID_0.01_4009	-0.309213850387	.	92560000	93080000	31,120,180
chr12	93080000	93400000	ID_0.01_4010	-0.819955203201	.	93080000	93400000	51,160,44
chr12	93400000	93840000	ID_0.01_4011	-0.348223209215	.	93400000	93840000	31,120,180
chr12	93840000	94520000	ID_0.01_4012	-0.993152740258	.	93840000	94520000	51,160,44
chr12	94520000	94920000	ID_0.01_4013	-1.075505661084	.	94520000	94920000	31,120,180
chr12	94920000	95400000	ID_0.01_4014	-0.504501077950	.	94920000	95400000	51,160,44
chr12	95400000	95960000	ID_0.01_4015	-0.630081983106	.	95400000	95960000	31,120,180
chr12	95960000	96400000	ID_0.01_4016	-0.740105291623	.	95960000	96400000	51,160,44
chr12	96400000	96920000	ID_0.01_4017	-0.471104663887	.	96400000	96920000	31,120,180
chr12	96920000	97400000	ID_0.01_4018	-1.159049812856	.	96920000	97400000	51,160,44
chr12	97400000	97800000	ID_0.01_4019	-0.571712419050	.	97400000	97800000	31,120,180
chr12	97800000	98400000	ID_0.01_4020	-0.225345569615	.	97800000	98400000	51,160,44
chr12	98400000	98800000	ID_0.01_4021	-0.519877488347	.	98400000	98800000	31,120,180
chr12	98800000	99400000	ID_0.01_4022	-0.909795945470	.	98800000	99400000	51,160,44
chr12	99400000	99760000	ID_0.01_4023	-0.664440396257	.	99400000	99760000	31,120,180
chr12	99760000	100160000	ID_0.01_4024	-0.009117581699	.	99760000	100160000	51,160,44
chr12	100160000	100640000	ID_0.01_4025	-0.753220778640	.	100160000	100640000	31,120,180
chr12	100640000	101160000	ID_0.01_4026	-0.381092206013	.	100640000	101160000	51,160,44
chr12	101160000	101800000	ID_0.01_4027	-0.774425661241	.	101160000	101800000	31,120,180
chr12	101800000	102240000	ID_0.01_4028	-1.071386970598	.	101800000	102240000	51,160,44
chr12	102240000	102560000	ID_0.01_4029	-0.646912035072	.	102240000	102560000	31,120,180
chr12	102560000	103280000	ID_0.01_4030	-0.183378174464	.	102560000	103280000	51,160,44
chr12	103280000	103960000	ID_0.01_4031	-0.969616571132	.	103280000	103960000	31,120,180
chr12	103960000	104320000	ID_0.01_4032	-0.942050885705	.	103960000	104320000	51,160,44
chr12	104320000	104760000	ID_0.01_4033	-0.243366250078	.	104320000	104760000	31,120,180
chr12	104760000	105480000	ID_0.01_4034	-0.694652353857	.	104760000	105480000	51,160,44
chr12	105480000	105800000	ID_0.01_4035	-0.795899304495	.	105480000	105800000	31,120,180
chr12	105800000	106600000	ID_0.01_4036	-1.131940874425	.	105800000	106600000	51,160,44
chr12	106600000	107520000	ID_0.01_4037	-1.065256670480	.	106600000	107520000	31,120,180
chr12	107520000	108040000	ID_0.01_4038	-0.928802836154	.	107520000	108040000	51,160,44
chr12	108040000	108320000	ID_0.01_4039	-0.931767196006	.	108040000	108320000	31,120,180
chr12	108320000	108920000	ID_0.01_4040	-0.637830807380	.	108320000	108920000	51,160,44
chr12	108920000	109240000	ID_0.01_4041	-1.077199464739	.	108920000	109240000	31,120,180
chr12	109240000	109520000	ID_0.01_4042	-0.267658838723	.	109240000	109520000	51,160,44
chr12	109520000	109840000	ID_0.01_4043	-0.610360959496	.	109520000	109840000	31,120,180
chr12	109840000	110280000	ID_0.01_4044	-0.631131723165	.	109840000	110280000	51,160,44
chr12	110280000	110520000	ID_0.01_4045	-0.500461711628	.	110280000	110520000	31,120,180
chr12	110520000	110880000	ID_0.01_4046	-0.366650327841	.	110520000	110880000	51,160,44
chr12	110880000	111360000	ID_0.01_4047	-0.708787051430	.	110880000	111360000	31,120,180
chr12	111360000	111760000	ID_0.01_4048	-0.700888352984	.	111360000	111760000	51,160,44
chr12	111760000	112120000	ID_0.01_4049	-0.802723967074	.	111760000	112120000	31,120,180
chr12	112120000	112560000	ID_0.01_4050	-0.514057662638	.	112120000	112560000	51,160,44
chr12	112560000	112880000	ID_0.01_4051	-0.404881486292	.	112560000	112880000	31,120,180
chr12	112880000	113400000	ID_0.01_4052	-0.981111120126	.	112880000	113400000	51,160,44
chr12	113400000	113880000	ID_0.01_4053	-0.221318633654	.	113400000	113880000	31,120,180
chr12	113880000	114400000	ID_0.01_4054	-0.719771319800	.	113880000	114400000	51,160,44
chr12	114400000	115120000	ID_0.01_4055	-1.056331105413	.	114400000	115120000	31,120,180
chr12	115120000	115840000	ID_0.01_4056	-1.164948414002	.	115120000	115840000	51,160,44
chr12	115840000	116400000	ID_0.01_4057	-0.303889293046	.	115840000	116400000	31,120,180
chr12	116400000	116720000	ID_0.01_4058	-0.905502578777	.	116400000	116720000	51,160,44
chr12	116720000	117120000	ID_0.01_4059	-0.206876087886	.	116720000	117120000	31,120,180
chr12	117120000	117640000	ID_0.01_4060	-0.719158506285	.	117120000	117640000	51,160,44
chr12	117640000	118280000	ID_0.01_4061	-1.032577671741	.	117640000	118280000	31,120,180
chr12	118280000	118840000	ID_0.01_4062	-0.931348955826	.	118280000	118840000	51,160,44
chr12	118840000	119480000	ID_0.01_4063	-0.879986651350	.	118840000	119480000	31,120,180
chr12	119480000	120080000	ID_0.01_4064	-0.332620693492	.	119480000	120080000	51,160,44
chr12	120080000	120640000	ID_0.01_4065	-0.900547021113	.	120080000	120640000	31,120,180
chr12	120640000	121000000	ID_0.01_4066	-1.043774126691	.	120640000	121000000	51,160,44
chr12	121000000	121440000	ID_0.01_4067	-0.555671044039	.	121000000	121440000	31,120,180
chr12	121440000	122360000	ID_0.01_4068	-0.503529744756	.	121440000	122360000	51,160,44
chr12	122360000	122720000	ID_0.01_4069	-0.410416300423	.	122360000	122720000	31,120,180
chr12	122720000	123720000	ID_0.01_4070	-0.750008412175	.	122720000	123720000	51,160,44
chr12	123720000	124120000	ID_0.01_4071	-0.457211478724	.	123720000	124120000	31,120,180
chr12	124120000	124520000	ID_0.01_4072	-0.882346364645	.	124120000	124520000	51,160,44
chr12	124520000	124840000	ID_0.01_4073	-0.575073159941	.	124520000	124840000	31,120,180
chr12	124840000	125280000	ID_0.01_4074	-0.436926668173	.	124840000	125280000	51,160,44
chr12	125280000	125640000	ID_0.01_4075	-0.948626589668	.	125280000	125640000	31,120,180
chr12	125640000	125960000	ID_0.01_4076	-0.743951611066	.	125640000	125960000	51,160,44
chr12	125960000	126560000	ID_0.01_4077	-0.142242549048	.	125960000	126560000	31,120,180
chr12	126560000	127240000	ID_0.01_4078	-0.420317538667	.	126560000	127240000	51,160,44
chr12	127240000	127880000	ID_0.01_4079	-0.734451478889	.	127240000	127880000	31,120,180
chr12	127880000	128200000	ID_0.01_4080	-0.895263759038	.	127880000	128200000	51,160,44
chr12	128200000	129200000	ID_0.01_4081	-0.295409992999	.	128200000	129200000	31,120,180
chr12	129200000	130480000	ID_0.01_4082	-0.681452712434	.	129200000	130480000	51,160,44
chr12	130480000	130840000	ID_0.01_4083	-0.935338270235	.	130480000	130840000	31,120,180
chr12	130840000	131320000	ID_0.01_4084	-0.546426662421	.	130840000	131320000	51,160,44
chr12	131320000	131600000	ID_0.01_4085	-0.910365173758	.	131320000	131600000	31,120,180
chr12	131600000	132320000	ID_0.01_4086	-0.322765004282	.	131600000	132320000	51,160,44
chr12	132320000	132600000	ID_0.01_4087	-0.412039922185	.	132320000	132600000	31,120,180
chr13	20200000	20760000	ID_0.01_4088	-0.990660383120	.	20200000	20760000	51,160,44
chr13	20760000	21080000	ID_0.01_4089	-0.754854655835	.	20760000	21080000	31,120,180
chr13	21080000	21480000	ID_0.01_4090	-0.570106807316	.	21080000	21480000	51,160,44
chr13	21480000	21760000	ID_0.01_4091	-0.495868968709	.	21480000	21760000	31,120,180
chr13	21760000	22200000	ID_0.01_4092	-0.434414273250	.	21760000	22200000	51,160,44
chr13	22200000	22840000	ID_0.01_4093	-1.048189116455	.	22200000	22840000	31,120,180
chr13	22840000	23360000	ID_0.01_4094	-0.166584733091	.	22840000	23360000	51,160,44
chr13	23360000	23920000	ID_0.01_4095	-1.040315959627	.	23360000	23920000	31,120,180
chr13	23920000	24480000	ID_0.01_4096	-0.704543246689	.	23920000	24480000	51,160,44
chr13	24480000	24840000	ID_0.01_4097	-1.030549921290	.	24480000	24840000	31,120,180
chr13	24840000	25560000	ID_0.01_4098	-0.806640326483	.	24840000	25560000	51,160,44
chr13	25560000	26120000	ID_0.01_4099	-0.685661367021	.	25560000	26120000	31,120,180
chr13	26120000	26680000	ID_0.01_4100	-0.416869848699	.	26120000	26680000	51,160,44
chr13	26680000	27080000	ID_0.01_4101	-1.240956412618	.	26680000	27080000	31,120,180
chr13	27080000	27520000	ID_0.01_4102	-0.241425626045	.	27080000	27520000	51,160,44
chr13	27520000	27920000	ID_0.01_4103	-0.946415161855	.	27520000	27920000	31,120,180
chr13	27920000	28600000	ID_0.01_4104	-0.925041909043	.	27920000	28600000	51,160,44
chr13	28600000	29240000	ID_0.01_4105	-0.877392107791	.	28600000	29240000	31,120,180
chr13	29240000	29960000	ID_0.01_4106	-0.803204658311	.	29240000	29960000	51,160,44
chr13	29960000	30320000	ID_0.01_4107	-0.997366769642	.	29960000	30320000	31,120,180
chr13	30320000	30720000	ID_0.01_4108	-0.586606175743	.	30320000	30720000	51,160,44
chr13	30720000	31160000	ID_0.01_4109	-0.801709876425	.	30720000	31160000	31,120,180
chr13	31160000	31760000	ID_0.01_4110	-0.136886847274	.	31160000	31760000	51,160,44
chr13	31760000	32000000	ID_0.01_4111	-0.882456983360	.	31760000	32000000	31,120,180
chr13	32000000	32400000	ID_0.01_4112	-0.304707074145	.	32000000	32400000	51,160,44
chr13	32400000	32920000	ID_0.01_4113	-0.991930563604	.	32400000	32920000	31,120,180
chr13	32920000	33160000	ID_0.01_4114	-0.365777060371	.	32920000	33160000	51,160,44
chr13	33160000	33800000	ID_0.01_4115	-0.898596079769	.	33160000	33800000	31,120,180
chr13	33800000	34120000	ID_0.01_4116	0.044429651573	.	33800000	34120000	51,160,44
chr13	34120000	34320000	ID_0.01_4117	-0.729529801046	.	34120000	34320000	31,120,180
chr13	34320000	34680000	ID_0.01_4118	-0.579022608304	.	34320000	34680000	51,160,44
chr13	34680000	35760000	ID_0.01_4119	-0.431308812063	.	34680000	35760000	31,120,180
chr13	35760000	36520000	ID_0.01_4120	-1.372310794635	.	35760000	36520000	51,160,44
chr13	36520000	36880000	ID_0.01_4121	-0.843706547582	.	36520000	36880000	31,120,180
chr13	36880000	37360000	ID_0.01_4122	-0.469541122756	.	36880000	37360000	51,160,44
chr13	37360000	37640000	ID_0.01_4123	-0.809496556566	.	37360000	37640000	31,120,180
chr13	37640000	38200000	ID_0.01_4124	-1.279433660926	.	37640000	38200000	51,160,44
chr13	38200000	39160000	ID_0.01_4125	-0.682694250716	.	38200000	39160000	31,120,180
chr13	39160000	39600000	ID_0.01_4126	-0.577964122982	.	39160000	39600000	51,160,44
chr13	39600000	40240000	ID_0.01_4127	-0.704049787531	.	39600000	40240000	31,120,180
chr13	40240000	40640000	ID_0.01_4128	-1.140463464532	.	40240000	40640000	51,160,44
chr13	40640000	41360000	ID_0.01_4129	-0.292504528376	.	40640000	41360000	31,120,180
chr13	41360000	41920000	ID_0.01_4130	-0.999125166689	.	41360000	41920000	51,160,44
chr13	41920000	42240000	ID_0.01_4131	-0.889880271929	.	41920000	42240000	31,120,180
chr13	42240000	42840000	ID_0.01_4132	-0.804496571845	.	42240000	42840000	51,160,44
chr13	42840000	43200000	ID_0.01_4133	-0.562946819127	.	42840000	43200000	31,120,180
chr13	43200000	43720000	ID_0.01_4134	-0.255757236774	.	43200000	43720000	51,160,44
chr13	43720000	44440000	ID_0.01_4135	-0.572003976653	.	43720000	44440000	31,120,180
chr13	44440000	45040000	ID_0.01_4136	-1.285666967685	.	44440000	45040000	51,160,44
chr13	45040000	45560000	ID_0.01_4137	-1.145706011013	.	45040000	45560000	31,120,180
chr13	45560000	45920000	ID_0.01_4138	-0.909826381822	.	45560000	45920000	51,160,44
chr13	45920000	46920000	ID_0.01_4139	-1.083537877138	.	45920000	46920000	31,120,180
chr13	46920000	47360000	ID_0.01_4140	-0.752620775088	.	46920000	47360000	51,160,44
chr13	47360000	48360000	ID_0.01_4141	-1.077225148559	.	47360000	48360000	31,120,180
chr13	48360000	48640000	ID_0.01_4142	-0.707832764672	.	48360000	48640000	51,160,44
chr13	48640000	49160000	ID_0.01_4143	-0.638043823862	.	48640000	49160000	31,120,180
chr13	49160000	49360000	ID_0.01_4144	-0.417332593311	.	49160000	49360000	51,160,44
chr13	49360000	50200000	ID_0.01_4145	-0.716019259267	.	49360000	50200000	31,120,180
chr13	50200000	50560000	ID_0.01_4146	-0.794229652622	.	50200000	50560000	51,160,44
chr13	50560000	51120000	ID_0.01_4147	-0.658478211024	.	50560000	51120000	31,120,180
chr13	51120000	51400000	ID_0.01_4148	-0.126866352805	.	51120000	51400000	51,160,44
chr13	51400000	51680000	ID_0.01_4149	-0.289630763919	.	51400000	51680000	31,120,180
chr13	51680000	52000000	ID_0.01_4150	-0.773502532985	.	51680000	52000000	51,160,44
chr13	52000000	52400000	ID_0.01_4151	-0.458305512097	.	52000000	52400000	31,120,180
chr13	52400000	52800000	ID_0.01_4152	-0.997675292138	.	52400000	52800000	51,160,44
chr13	52800000	53120000	ID_0.01_4153	-0.886374833846	.	52800000	53120000	31,120,180
chr13	53120000	53440000	ID_0.01_4154	-0.506649362135	.	53120000	53440000	51,160,44
chr13	53440000	53800000	ID_0.01_4155	-0.317971932508	.	53440000	53800000	31,120,180
chr13	53800000	54360000	ID_0.01_4156	-1.229062336007	.	53800000	54360000	51,160,44
chr13	54360000	55000000	ID_0.01_4157	-0.663296253343	.	54360000	55000000	31,120,180
chr13	55000000	55840000	ID_0.01_4158	-0.435111537318	.	55000000	55840000	51,160,44
chr13	55840000	57320000	ID_0.01_4159	-0.665715153437	.	55840000	57320000	31,120,180
chr13	57320000	57720000	ID_0.01_4160	0.025482541624	.	57320000	57720000	51,160,44
chr13	57720000	58200000	ID_0.01_4161	-0.504800024942	.	57720000	58200000	31,120,180
chr13	58200000	59920000	ID_0.01_4162	-0.939250411414	.	58200000	59920000	51,160,44
chr13	59920000	60240000	ID_0.01_4163	-0.766327061631	.	59920000	60240000	31,120,180
chr13	60240000	60480000	ID_0.01_4164	-0.307667960290	.	60240000	60480000	51,160,44
chr13	60480000	61000000	ID_0.01_4165	-0.502610016819	.	60480000	61000000	31,120,180
chr13	61000000	61600000	ID_0.01_4166	-0.915884719497	.	61000000	61600000	51,160,44
chr13	61600000	61920000	ID_0.01_4167	-0.272453203396	.	61600000	61920000	31,120,180
chr13	61920000	62560000	ID_0.01_4168	-0.156473236049	.	61920000	62560000	51,160,44
chr13	62560000	62960000	ID_0.01_4169	-0.986584373000	.	62560000	62960000	31,120,180
chr13	62960000	63680000	ID_0.01_4170	-0.929781867008	.	62960000	63680000	51,160,44
chr13	63680000	64720000	ID_0.01_4171	-0.889703231078	.	63680000	64720000	31,120,180
chr13	64720000	65040000	ID_0.01_4172	-0.433133732097	.	64720000	65040000	51,160,44
chr13	65040000	66200000	ID_0.01_4173	-0.672942571215	.	65040000	66200000	31,120,180
chr13	66200000	67120000	ID_0.01_4174	-0.791072972006	.	66200000	67120000	51,160,44
chr13	67120000	67800000	ID_0.01_4175	-0.253312023789	.	67120000	67800000	31,120,180
chr13	67800000	68840000	ID_0.01_4176	-1.038902957006	.	67800000	68840000	51,160,44
chr13	68840000	69240000	ID_0.01_4177	-0.349095015326	.	68840000	69240000	31,120,180
chr13	69240000	69880000	ID_0.01_4178	-0.166660345465	.	69240000	69880000	51,160,44
chr13	69880000	70120000	ID_0.01_4179	-0.675189376102	.	69880000	70120000	31,120,180
chr13	70120000	70560000	ID_0.01_4180	-0.951628722614	.	70120000	70560000	51,160,44
chr13	70560000	71160000	ID_0.01_4181	0.035905930020	.	70560000	71160000	31,120,180
chr13	71160000	71800000	ID_0.01_4182	-1.166285905997	.	71160000	71800000	51,160,44
chr13	71800000	72480000	ID_0.01_4183	-0.642560040917	.	71800000	72480000	31,120,180
chr13	72480000	72840000	ID_0.01_4184	-0.407825546628	.	72480000	72840000	51,160,44
chr13	72840000	73320000	ID_0.01_4185	-0.108487784423	.	72840000	73320000	31,120,180
chr13	73320000	74320000	ID_0.01_4186	-1.283351903744	.	73320000	74320000	51,160,44
chr13	74320000	74880000	ID_0.01_4187	-1.098551997257	.	74320000	74880000	31,120,180
chr13	74880000	75440000	ID_0.01_4188	-0.241664329379	.	74880000	75440000	51,160,44
chr13	75440000	75840000	ID_0.01_4189	0.267922352934	.	75440000	75840000	31,120,180
chr13	75840000	76120000	ID_0.01_4190	-1.163989291125	.	75840000	76120000	51,160,44
chr13	76120000	77080000	ID_0.01_4191	-0.835813012440	.	76120000	77080000	31,120,180
chr13	77080000	77560000	ID_0.01_4192	-0.350172985080	.	77080000	77560000	51,160,44
chr13	77560000	78120000	ID_0.01_4193	-0.866565689282	.	77560000	78120000	31,120,180
chr13	78120000	78360000	ID_0.01_4194	-0.700656036160	.	78120000	78360000	51,160,44
chr13	78360000	78760000	ID_0.01_4195	-0.863223828400	.	78360000	78760000	31,120,180
chr13	78760000	79560000	ID_0.01_4196	-0.830343661084	.	78760000	79560000	51,160,44
chr13	79560000	79920000	ID_0.01_4197	-0.312385202373	.	79560000	79920000	31,120,180
chr13	79920000	80120000	ID_0.01_4198	-0.619008162231	.	79920000	80120000	51,160,44
chr13	80120000	80960000	ID_0.01_4199	-0.824048264905	.	80120000	80960000	31,120,180
chr13	80960000	81600000	ID_0.01_4200	-0.695184916166	.	80960000	81600000	51,160,44
chr13	81600000	82080000	ID_0.01_4201	-0.974933034040	.	81600000	82080000	31,120,180
chr13	82080000	82480000	ID_0.01_4202	-0.266524433617	.	82080000	82480000	51,160,44
chr13	82480000	82920000	ID_0.01_4203	-0.323364941971	.	82480000	82920000	31,120,180
chr13	82920000	83320000	ID_0.01_4204	-0.713077634551	.	82920000	83320000	51,160,44
chr13	83320000	83880000	ID_0.01_4205	-0.161942855138	.	83320000	83880000	31,120,180
chr13	83880000	84520000	ID_0.01_4206	-0.226232531654	.	83880000	84520000	51,160,44
chr13	84520000	85480000	ID_0.01_4207	-0.305285998960	.	84520000	85480000	31,120,180
chr13	85480000	86400000	ID_0.01_4208	-1.196925743042	.	85480000	86400000	51,160,44
chr13	86400000	87160000	ID_0.01_4209	-1.535057687510	.	86400000	87160000	31,120,180
chr13	87160000	87520000	ID_0.01_4210	-0.462217353580	.	87160000	87520000	51,160,44
chr13	87520000	87920000	ID_0.01_4211	-0.117141929315	.	87520000	87920000	31,120,180
chr13	87920000	88320000	ID_0.01_4212	-0.633505785683	.	87920000	88320000	51,160,44
chr13	88320000	88640000	ID_0.01_4213	-0.359099287162	.	88320000	88640000	31,120,180
chr13	88640000	89000000	ID_0.01_4214	-0.404111473658	.	88640000	89000000	51,160,44
chr13	89000000	89360000	ID_0.01_4215	-0.198088558778	.	89000000	89360000	31,120,180
chr13	89360000	89720000	ID_0.01_4216	-0.098349591158	.	89360000	89720000	51,160,44
chr13	89720000	90360000	ID_0.01_4217	-0.714698135873	.	89720000	90360000	31,120,180
chr13	90360000	90640000	ID_0.01_4218	-0.513370193985	.	90360000	90640000	51,160,44
chr13	90640000	91520000	ID_0.01_4219	-0.315578369820	.	90640000	91520000	31,120,180
chr13	91520000	92000000	ID_0.01_4220	-0.689289352534	.	91520000	92000000	51,160,44
chr13	92000000	92440000	ID_0.01_4221	-1.020349348788	.	92000000	92440000	31,120,180
chr13	92440000	92800000	ID_0.01_4222	-0.856241623326	.	92440000	92800000	51,160,44
chr13	92800000	93560000	ID_0.01_4223	-0.484982316678	.	92800000	93560000	31,120,180
chr13	93560000	93880000	ID_0.01_4224	-0.418748746074	.	93560000	93880000	51,160,44
chr13	93880000	94280000	ID_0.01_4225	-0.200010946828	.	93880000	94280000	31,120,180
chr13	94280000	94600000	ID_0.01_4226	-0.034323047822	.	94280000	94600000	51,160,44
chr13	94600000	95040000	ID_0.01_4227	-0.270485202498	.	94600000	95040000	31,120,180
chr13	95040000	95280000	ID_0.01_4228	-0.817010807298	.	95040000	95280000	51,160,44
chr13	95280000	95800000	ID_0.01_4229	-0.963011420639	.	95280000	95800000	31,120,180
chr13	95800000	96120000	ID_0.01_4230	-0.634393789459	.	95800000	96120000	51,160,44
chr13	96120000	96640000	ID_0.01_4231	-0.679505019208	.	96120000	96640000	31,120,180
chr13	96640000	97640000	ID_0.01_4232	-1.004735264173	.	96640000	97640000	51,160,44
chr13	97640000	98080000	ID_0.01_4233	-0.931612518587	.	97640000	98080000	31,120,180
chr13	98080000	98480000	ID_0.01_4234	-0.522963784655	.	98080000	98480000	51,160,44
chr13	98480000	99080000	ID_0.01_4235	-0.954770958974	.	98480000	99080000	31,120,180
chr13	99080000	99480000	ID_0.01_4236	-0.818039967404	.	99080000	99480000	51,160,44
chr13	99480000	99800000	ID_0.01_4237	-0.418973993268	.	99480000	99800000	31,120,180
chr13	99800000	100280000	ID_0.01_4238	-0.338240938923	.	99800000	100280000	51,160,44
chr13	100280000	100640000	ID_0.01_4239	-0.663352554447	.	100280000	100640000	31,120,180
chr13	100640000	101200000	ID_0.01_4240	-0.130966203605	.	100640000	101200000	51,160,44
chr13	101200000	101800000	ID_0.01_4241	-1.022764557455	.	101200000	101800000	31,120,180
chr13	101800000	102160000	ID_0.01_4242	-0.870434070562	.	101800000	102160000	51,160,44
chr13	102160000	102480000	ID_0.01_4243	-0.130376337636	.	102160000	102480000	31,120,180
chr13	102480000	103200000	ID_0.01_4244	-0.551960229365	.	102480000	103200000	51,160,44
chr13	103200000	103520000	ID_0.01_4245	-0.771667462953	.	103200000	103520000	31,120,180
chr13	103520000	103840000	ID_0.01_4246	-1.203640831965	.	103520000	103840000	51,160,44
chr13	103840000	104520000	ID_0.01_4247	-0.420425882584	.	103840000	104520000	31,120,180
chr13	104520000	105240000	ID_0.01_4248	-0.938085481616	.	104520000	105240000	51,160,44
chr13	105240000	106160000	ID_0.01_4249	-0.626534615503	.	105240000	106160000	31,120,180
chr13	106160000	106440000	ID_0.01_4250	-0.574322538642	.	106160000	106440000	51,160,44
chr13	106440000	107200000	ID_0.01_4251	-0.103507998062	.	106440000	107200000	31,120,180
chr13	107200000	107840000	ID_0.01_4252	-1.287127248125	.	107200000	107840000	51,160,44
chr13	107840000	108320000	ID_0.01_4253	-1.268695051919	.	107840000	108320000	31,120,180
chr13	108320000	108880000	ID_0.01_4254	-0.038039681212	.	108320000	108880000	51,160,44
chr13	108880000	109560000	ID_0.01_4255	-0.857769378692	.	108880000	109560000	31,120,180
chr13	109560000	110440000	ID_0.01_4256	-1.185177215898	.	109560000	110440000	51,160,44
chr13	110440000	110800000	ID_0.01_4257	-0.427705848867	.	110440000	110800000	31,120,180
chr13	110800000	111120000	ID_0.01_4258	-1.175386705867	.	110800000	111120000	51,160,44
chr13	111120000	111560000	ID_0.01_4259	-0.326760456844	.	111120000	111560000	31,120,180
chr13	111560000	112120000	ID_0.01_4260	-0.417066085621	.	111560000	112120000	51,160,44
chr13	112120000	112720000	ID_0.01_4261	-0.938083272813	.	112120000	112720000	31,120,180
chr13	112720000	113200000	ID_0.01_4262	-0.077805937703	.	112720000	113200000	51,160,44
chr13	113200000	113560000	ID_0.01_4263	-0.675427505956	.	113200000	113560000	31,120,180
chr13	113560000	114120000	ID_0.01_4264	-0.823400216022	.	113560000	114120000	51,160,44
chr14	20360000	20760000	ID_0.01_4265	-0.411129145592	.	20360000	20760000	31,120,180
chr14	20760000	21160000	ID_0.01_4266	-1.043676161837	.	20760000	21160000	51,160,44
chr14	21160000	21600000	ID_0.01_4267	-0.324440644249	.	21160000	21600000	31,120,180
chr14	21600000	23400000	ID_0.01_4268	-0.589194387847	.	21600000	23400000	51,160,44
chr14	23400000	24040000	ID_0.01_4269	-0.634417647613	.	23400000	24040000	31,120,180
chr14	24040000	24440000	ID_0.01_4270	-0.857858231935	.	24040000	24440000	51,160,44
chr14	24440000	24920000	ID_0.01_4271	-0.619106211067	.	24440000	24920000	31,120,180
chr14	24920000	25160000	ID_0.01_4272	-0.916062430054	.	24920000	25160000	51,160,44
chr14	25160000	25640000	ID_0.01_4273	-0.838302996433	.	25160000	25640000	31,120,180
chr14	25640000	25880000	ID_0.01_4274	-0.541361607345	.	25640000	25880000	51,160,44
chr14	25880000	26280000	ID_0.01_4275	-0.718954671381	.	25880000	26280000	31,120,180
chr14	26280000	26680000	ID_0.01_4276	-0.271634673674	.	26280000	26680000	51,160,44
chr14	26680000	27480000	ID_0.01_4277	-0.303599023359	.	26680000	27480000	31,120,180
chr14	27480000	28000000	ID_0.01_4278	-0.449061795673	.	27480000	28000000	51,160,44
chr14	28000000	28720000	ID_0.01_4279	-0.507981095492	.	28000000	28720000	31,120,180
chr14	28720000	29120000	ID_0.01_4280	-0.275363663067	.	28720000	29120000	51,160,44
chr14	29120000	29720000	ID_0.01_4281	-1.219379508452	.	29120000	29720000	31,120,180
chr14	29720000	30000000	ID_0.01_4282	-0.118735646601	.	29720000	30000000	51,160,44
chr14	30000000	30720000	ID_0.01_4283	-0.999596407878	.	30000000	30720000	31,120,180
chr14	30720000	31040000	ID_0.01_4284	-0.651263403091	.	30720000	31040000	51,160,44
chr14	31040000	31560000	ID_0.01_4285	-0.916229814942	.	31040000	31560000	31,120,180
chr14	31560000	31920000	ID_0.01_4286	-0.213959725184	.	31560000	31920000	51,160,44
chr14	31920000	32400000	ID_0.01_4287	-1.094047551792	.	31920000	32400000	31,120,180
chr14	32400000	33040000	ID_0.01_4288	-0.278948524212	.	32400000	33040000	51,160,44
chr14	33040000	33520000	ID_0.01_4289	-1.086051452405	.	33040000	33520000	31,120,180
chr14	33520000	34280000	ID_0.01_4290	-0.047675724643	.	33520000	34280000	51,160,44
chr14	34280000	34800000	ID_0.01_4291	-0.924301751840	.	34280000	34800000	31,120,180
chr14	34800000	35040000	ID_0.01_4292	-0.690952685018	.	34800000	35040000	51,160,44
chr14	35040000	35520000	ID_0.01_4293	-0.961875963205	.	35040000	35520000	31,120,180
chr14	35520000	35880000	ID_0.01_4294	-0.274653794277	.	35520000	35880000	51,160,44
chr14	35880000	36320000	ID_0.01_4295	-0.597789344271	.	35880000	36320000	31,120,180
chr14	36320000	36560000	ID_0.01_4296	-0.929516943018	.	36320000	36560000	51,160,44
chr14	36560000	37080000	ID_0.01_4297	-0.331940257572	.	36560000	37080000	31,120,180
chr14	37080000	37680000	ID_0.01_4298	-0.732000583895	.	37080000	37680000	51,160,44
chr14	37680000	38080000	ID_0.01_4299	-1.079538571065	.	37680000	38080000	31,120,180
chr14	38080000	38360000	ID_0.01_4300	-1.151992209716	.	38080000	38360000	51,160,44
chr14	38360000	39120000	ID_0.01_4301	-1.025101126321	.	38360000	39120000	31,120,180
chr14	39120000	39520000	ID_0.01_4302	-0.373423128467	.	39120000	39520000	51,160,44
chr14	39520000	39920000	ID_0.01_4303	-0.996098021495	.	39520000	39920000	31,120,180
chr14	39920000	40440000	ID_0.01_4304	-1.255593578231	.	39920000	40440000	51,160,44
chr14	40440000	40880000	ID_0.01_4305	-0.779137690829	.	40440000	40880000	31,120,180
chr14	40880000	41320000	ID_0.01_4306	-0.253150015859	.	40880000	41320000	51,160,44
chr14	41320000	41720000	ID_0.01_4307	-0.294156072317	.	41320000	41720000	31,120,180
chr14	41720000	42080000	ID_0.01_4308	-0.511654190564	.	41720000	42080000	51,160,44
chr14	42080000	43400000	ID_0.01_4309	-0.418805259918	.	42080000	43400000	31,120,180
chr14	43400000	43960000	ID_0.01_4310	-0.445345697085	.	43400000	43960000	51,160,44
chr14	43960000	44320000	ID_0.01_4311	-0.402672338529	.	43960000	44320000	31,120,180
chr14	44320000	44680000	ID_0.01_4312	-0.303623671956	.	44320000	44680000	51,160,44
chr14	44680000	45360000	ID_0.01_4313	-0.370180003992	.	44680000	45360000	31,120,180
chr14	45360000	45760000	ID_0.01_4314	-0.850505286985	.	45360000	45760000	51,160,44
chr14	45760000	46040000	ID_0.01_4315	-0.785927113478	.	45760000	46040000	31,120,180
chr14	46040000	46440000	ID_0.01_4316	-0.103325202297	.	46040000	46440000	51,160,44
chr14	46440000	47040000	ID_0.01_4317	-0.240784487843	.	46440000	47040000	31,120,180
chr14	47040000	47520000	ID_0.01_4318	-0.281633735491	.	47040000	47520000	51,160,44
chr14	47520000	48040000	ID_0.01_4319	-0.070176838134	.	47520000	48040000	31,120,180
chr14	48040000	48400000	ID_0.01_4320	-0.288067186548	.	48040000	48400000	51,160,44
chr14	48400000	48880000	ID_0.01_4321	-0.274160770944	.	48400000	48880000	31,120,180
chr14	48880000	49640000	ID_0.01_4322	-0.483587992073	.	48880000	49640000	51,160,44
chr14	49640000	50040000	ID_0.01_4323	-0.568336714332	.	49640000	50040000	31,120,180
chr14	50040000	50320000	ID_0.01_4324	-0.848053299913	.	50040000	50320000	51,160,44
chr14	50320000	50600000	ID_0.01_4325	-0.741648747440	.	50320000	50600000	31,120,180
chr14	50600000	51000000	ID_0.01_4326	-0.388471479903	.	50600000	51000000	51,160,44
chr14	51000000	51360000	ID_0.01_4327	-0.221508650340	.	51000000	51360000	31,120,180
chr14	51360000	51720000	ID_0.01_4328	-0.546372807118	.	51360000	51720000	51,160,44
chr14	51720000	52280000	ID_0.01_4329	-0.885054196589	.	51720000	52280000	31,120,180
chr14	52280000	52760000	ID_0.01_4330	-0.565382886329	.	52280000	52760000	51,160,44
chr14	52760000	53240000	ID_0.01_4331	-0.276752614623	.	52760000	53240000	31,120,180
chr14	53240000	53760000	ID_0.01_4332	-0.530004044782	.	53240000	53760000	51,160,44
chr14	53760000	54840000	ID_0.01_4333	-0.795145105233	.	53760000	54840000	31,120,180
chr14	54840000	55880000	ID_0.01_4334	-1.040887656624	.	54840000	55880000	51,160,44
chr14	55880000	56160000	ID_0.01_4335	-0.586881836957	.	55880000	56160000	31,120,180
chr14	56160000	56960000	ID_0.01_4336	-0.597962794869	.	56160000	56960000	51,160,44
chr14	56960000	57880000	ID_0.01_4337	-1.159107515155	.	56960000	57880000	31,120,180
chr14	57880000	58560000	ID_0.01_4338	-0.794257880159	.	57880000	58560000	51,160,44
chr14	58560000	58920000	ID_0.01_4339	-0.735903226761	.	58560000	58920000	31,120,180
chr14	58920000	59480000	ID_0.01_4340	-0.868443820935	.	58920000	59480000	51,160,44
chr14	59480000	59960000	ID_0.01_4341	-0.594642412192	.	59480000	59960000	31,120,180
chr14	59960000	60400000	ID_0.01_4342	-0.789303074251	.	59960000	60400000	51,160,44
chr14	60400000	60640000	ID_0.01_4343	-0.284037397399	.	60400000	60640000	31,120,180
chr14	60640000	61080000	ID_0.01_4344	-0.380298717617	.	60640000	61080000	51,160,44
chr14	61080000	61720000	ID_0.01_4345	-0.856309556554	.	61080000	61720000	31,120,180
chr14	61720000	62320000	ID_0.01_4346	-0.917933545400	.	61720000	62320000	51,160,44
chr14	62320000	62640000	ID_0.01_4347	-0.869615290576	.	62320000	62640000	31,120,180
chr14	62640000	63080000	ID_0.01_4348	-0.889665344592	.	62640000	63080000	51,160,44
chr14	63080000	63520000	ID_0.01_4349	0.185060409154	.	63080000	63520000	31,120,180
chr14	63520000	63840000	ID_0.01_4350	-0.323172142974	.	63520000	63840000	51,160,44
chr14	63840000	64240000	ID_0.01_4351	-0.757699901560	.	63840000	64240000	31,120,180
chr14	64240000	64800000	ID_0.01_4352	-0.406888970066	.	64240000	64800000	51,160,44
chr14	64800000	65480000	ID_0.01_4353	-0.808136045547	.	64800000	65480000	31,120,180
chr14	65480000	65880000	ID_0.01_4354	-0.579104559590	.	65480000	65880000	51,160,44
chr14	65880000	66320000	ID_0.01_4355	-0.515159903816	.	65880000	66320000	31,120,180
chr14	66320000	66800000	ID_0.01_4356	-0.176441174113	.	66320000	66800000	51,160,44
chr14	66800000	67600000	ID_0.01_4357	-0.472316563912	.	66800000	67600000	31,120,180
chr14	67600000	67840000	ID_0.01_4358	-0.308714754970	.	67600000	67840000	51,160,44
chr14	67840000	68280000	ID_0.01_4359	-0.734155034948	.	67840000	68280000	31,120,180
chr14	68280000	68720000	ID_0.01_4360	-0.941428259436	.	68280000	68720000	51,160,44
chr14	68720000	69320000	ID_0.01_4361	-0.440011498118	.	68720000	69320000	31,120,180
chr14	69320000	69600000	ID_0.01_4362	-1.159103443224	.	69320000	69600000	51,160,44
chr14	69600000	70000000	ID_0.01_4363	-0.576131093703	.	69600000	70000000	31,120,180
chr14	70000000	70280000	ID_0.01_4364	-0.508859844160	.	70000000	70280000	51,160,44
chr14	70280000	71040000	ID_0.01_4365	-0.688614851669	.	70280000	71040000	31,120,180
chr14	71040000	71560000	ID_0.01_4366	-0.526990156829	.	71040000	71560000	51,160,44
chr14	71560000	72240000	ID_0.01_4367	-0.872008023606	.	71560000	72240000	31,120,180
chr14	72240000	72920000	ID_0.01_4368	-0.711327562971	.	72240000	72920000	51,160,44
chr14	72920000	73400000	ID_0.01_4369	-0.913303672481	.	72920000	73400000	31,120,180
chr14	73400000	73960000	ID_0.01_4370	-0.961300471524	.	73400000	73960000	51,160,44
chr14	73960000	74520000	ID_0.01_4371	-0.548823048917	.	73960000	74520000	31,120,180
chr14	74520000	74960000	ID_0.01_4372	-0.780429559636	.	74520000	74960000	51,160,44
chr14	74960000	75360000	ID_0.01_4373	-0.341802025122	.	74960000	75360000	31,120,180
chr14	75360000	76160000	ID_0.01_4374	-0.654263391302	.	75360000	76160000	51,160,44
chr14	76160000	76480000	ID_0.01_4375	-0.689511347578	.	76160000	76480000	31,120,180
chr14	76480000	76840000	ID_0.01_4376	-0.764187526851	.	76480000	76840000	51,160,44
chr14	76840000	77280000	ID_0.01_4377	-0.049363545652	.	76840000	77280000	31,120,180
chr14	77280000	77560000	ID_0.01_4378	-0.861104294692	.	77280000	77560000	51,160,44
chr14	77560000	79400000	ID_0.01_4379	-0.426466047560	.	77560000	79400000	31,120,180
chr14	79400000	80520000	ID_0.01_4380	-1.024950612405	.	79400000	80520000	51,160,44
chr14	80520000	81320000	ID_0.01_4381	-0.533889042553	.	80520000	81320000	31,120,180
chr14	81320000	81680000	ID_0.01_4382	-0.891569844052	.	81320000	81680000	51,160,44
chr14	81680000	81960000	ID_0.01_4383	-0.748381448271	.	81680000	81960000	31,120,180
chr14	81960000	82480000	ID_0.01_4384	-0.789392213171	.	81960000	82480000	51,160,44
chr14	82480000	83160000	ID_0.01_4385	-0.449342825712	.	82480000	83160000	31,120,180
chr14	83160000	83720000	ID_0.01_4386	-0.440686055574	.	83160000	83720000	51,160,44
chr14	83720000	84440000	ID_0.01_4387	-0.603122396763	.	83720000	84440000	31,120,180
chr14	84440000	85120000	ID_0.01_4388	-0.140266201876	.	84440000	85120000	51,160,44
chr14	85120000	85600000	ID_0.01_4389	-0.266141766930	.	85120000	85600000	31,120,180
chr14	85600000	86000000	ID_0.01_4390	-0.478735682987	.	85600000	86000000	51,160,44
chr14	86000000	86520000	ID_0.01_4391	-0.759815977385	.	86000000	86520000	31,120,180
chr14	86520000	87160000	ID_0.01_4392	-0.683161519638	.	86520000	87160000	51,160,44
chr14	87160000	88160000	ID_0.01_4393	-0.109788139283	.	87160000	88160000	31,120,180
chr14	88160000	88400000	ID_0.01_4394	-0.404827901760	.	88160000	88400000	51,160,44
chr14	88400000	89040000	ID_0.01_4395	-0.565806725822	.	88400000	89040000	31,120,180
chr14	89040000	89480000	ID_0.01_4396	-0.341288325589	.	89040000	89480000	51,160,44
chr14	89480000	89880000	ID_0.01_4397	-0.934927617773	.	89480000	89880000	31,120,180
chr14	89880000	90400000	ID_0.01_4398	-0.075676643126	.	89880000	90400000	51,160,44
chr14	90400000	90760000	ID_0.01_4399	-1.021708684157	.	90400000	90760000	31,120,180
chr14	90760000	91240000	ID_0.01_4400	-0.934697128079	.	90760000	91240000	51,160,44
chr14	91240000	91760000	ID_0.01_4401	-0.639490837441	.	91240000	91760000	31,120,180
chr14	91760000	92480000	ID_0.01_4402	-0.808797904084	.	91760000	92480000	51,160,44
chr14	92480000	93280000	ID_0.01_4403	-0.818776815905	.	92480000	93280000	31,120,180
chr14	93280000	93680000	ID_0.01_4404	-0.796279306848	.	93280000	93680000	51,160,44
chr14	93680000	94080000	ID_0.01_4405	-0.788373799158	.	93680000	94080000	31,120,180
chr14	94080000	94400000	ID_0.01_4406	-0.674523545938	.	94080000	94400000	51,160,44
chr14	94400000	95160000	ID_0.01_4407	-0.438739538746	.	94400000	95160000	31,120,180
chr14	95160000	95560000	ID_0.01_4408	-0.489106710214	.	95160000	95560000	51,160,44
chr14	95560000	96000000	ID_0.01_4409	-0.218842789757	.	95560000	96000000	31,120,180
chr14	96000000	96480000	ID_0.01_4410	-1.012936258370	.	96000000	96480000	51,160,44
chr14	96480000	97000000	ID_0.01_4411	-0.474161804904	.	96480000	97000000	31,120,180
chr14	97000000	97600000	ID_0.01_4412	-0.794511402384	.	97000000	97600000	51,160,44
chr14	97600000	98600000	ID_0.01_4413	-0.219664703066	.	97600000	98600000	31,120,180
chr14	98600000	99120000	ID_0.01_4414	-0.527019824114	.	98600000	99120000	51,160,44
chr14	99120000	99760000	ID_0.01_4415	-0.076432900553	.	99120000	99760000	31,120,180
chr14	99760000	100400000	ID_0.01_4416	-1.024752044713	.	99760000	100400000	51,160,44
chr14	100400000	100720000	ID_0.01_4417	-0.288916994522	.	100400000	100720000	31,120,180
chr14	100720000	101120000	ID_0.01_4418	-0.781829895910	.	100720000	101120000	51,160,44
chr14	101120000	101680000	ID_0.01_4419	-0.535640157657	.	101120000	101680000	31,120,180
chr14	101680000	102120000	ID_0.01_4420	-0.021839373211	.	101680000	102120000	51,160,44
chr14	102120000	102440000	ID_0.01_4421	-1.047148150069	.	102120000	102440000	31,120,180
chr14	102440000	102800000	ID_0.01_4422	-0.572126208468	.	102440000	102800000	51,160,44
chr14	102800000	103520000	ID_0.01_4423	-0.581618581130	.	102800000	103520000	31,120,180
chr14	103520000	104000000	ID_0.01_4424	-0.436747979734	.	103520000	104000000	51,160,44
chr14	104000000	104560000	ID_0.01_4425	-0.714954986101	.	104000000	104560000	31,120,180
chr14	104560000	105120000	ID_0.01_4426	-0.788738351867	.	104560000	105120000	51,160,44
chr14	105120000	105360000	ID_0.01_4427	-0.567399294001	.	105120000	105360000	31,120,180
chr14	105360000	106000000	ID_0.01_4428	-0.336390885778	.	105360000	106000000	51,160,44
chr14	106000000	106480000	ID_0.01_4429	-0.906146082160	.	106000000	106480000	31,120,180
chr14	106480000	106880000	ID_0.01_4430	-0.464977396004	.	106480000	106880000	51,160,44
chr15	22620000	24120000	ID_0.01_4431	-1.023523025232	.	22620000	24120000	31,120,180
chr15	24120000	25360000	ID_0.01_4432	-0.634281348169	.	24120000	25360000	51,160,44
chr15	25360000	25760000	ID_0.01_4433	-0.161283662778	.	25360000	25760000	31,120,180
chr15	25760000	26200000	ID_0.01_4434	-0.345857082453	.	25760000	26200000	51,160,44
chr15	26200000	26520000	ID_0.01_4435	-0.261872531421	.	26200000	26520000	31,120,180
chr15	26520000	27120000	ID_0.01_4436	-0.138919576617	.	26520000	27120000	51,160,44
chr15	27120000	27600000	ID_0.01_4437	-0.730303709539	.	27120000	27600000	31,120,180
chr15	27600000	28360000	ID_0.01_4438	0.000795717762	.	27600000	28360000	51,160,44
chr15	28360000	28800000	ID_0.01_4439	-0.712463664418	.	28360000	28800000	31,120,180
chr15	28800000	29400000	ID_0.01_4440	-0.611312268565	.	28800000	29400000	51,160,44
chr15	29400000	29960000	ID_0.01_4441	-0.491933719062	.	29400000	29960000	31,120,180
chr15	29960000	30520000	ID_0.01_4442	-0.519844197793	.	29960000	30520000	51,160,44
chr15	30520000	30880000	ID_0.01_4443	-1.107076826568	.	30520000	30880000	31,120,180
chr15	30880000	31480000	ID_0.01_4444	-0.876524420577	.	30880000	31480000	51,160,44
chr15	31480000	31800000	ID_0.01_4445	-0.348693560910	.	31480000	31800000	31,120,180
chr15	31800000	32240000	ID_0.01_4446	-0.611705058055	.	31800000	32240000	51,160,44
chr15	32240000	32640000	ID_0.01_4447	-0.383899543565	.	32240000	32640000	31,120,180
chr15	32640000	32920000	ID_0.01_4448	-1.031556479492	.	32640000	32920000	51,160,44
chr15	32920000	33280000	ID_0.01_4449	-0.747634794387	.	32920000	33280000	31,120,180
chr15	33280000	33560000	ID_0.01_4450	-0.317388389173	.	33280000	33560000	51,160,44
chr15	33560000	34000000	ID_0.01_4451	-0.515773890723	.	33560000	34000000	31,120,180
chr15	34000000	34320000	ID_0.01_4452	-0.688889615853	.	34000000	34320000	51,160,44
chr15	34320000	34880000	ID_0.01_4453	-0.476916215761	.	34320000	34880000	31,120,180
chr15	34880000	35320000	ID_0.01_4454	-0.536358406431	.	34880000	35320000	51,160,44
chr15	35320000	35800000	ID_0.01_4455	-0.643685908194	.	35320000	35800000	31,120,180
chr15	35800000	36320000	ID_0.01_4456	-0.206770720951	.	35800000	36320000	51,160,44
chr15	36320000	36760000	ID_0.01_4457	0.022775743074	.	36320000	36760000	31,120,180
chr15	36760000	37160000	ID_0.01_4458	-0.491480323422	.	36760000	37160000	51,160,44
chr15	37160000	37440000	ID_0.01_4459	-0.127746974389	.	37160000	37440000	31,120,180
chr15	37440000	37880000	ID_0.01_4460	-0.401642417470	.	37440000	37880000	51,160,44
chr15	37880000	38280000	ID_0.01_4461	-0.029821606826	.	37880000	38280000	31,120,180
chr15	38280000	38720000	ID_0.01_4462	-0.630970833624	.	38280000	38720000	51,160,44
chr15	38720000	39000000	ID_0.01_4463	-0.456006734589	.	38720000	39000000	31,120,180
chr15	39000000	39440000	ID_0.01_4464	-0.695629935520	.	39000000	39440000	51,160,44
chr15	39440000	40080000	ID_0.01_4465	-0.032443022036	.	39440000	40080000	31,120,180
chr15	40080000	40720000	ID_0.01_4466	-0.327684865127	.	40080000	40720000	51,160,44
chr15	40720000	41200000	ID_0.01_4467	-0.158533646117	.	40720000	41200000	31,120,180
chr15	41200000	41680000	ID_0.01_4468	-0.496715731674	.	41200000	41680000	51,160,44
chr15	41680000	42440000	ID_0.01_4469	-0.525234746825	.	41680000	42440000	31,120,180
chr15	42440000	42960000	ID_0.01_4470	-0.443179631060	.	42440000	42960000	51,160,44
chr15	42960000	43240000	ID_0.01_4471	-0.477356457478	.	42960000	43240000	31,120,180
chr15	43240000	43640000	ID_0.01_4472	-0.119229822476	.	43240000	43640000	51,160,44
chr15	43640000	44080000	ID_0.01_4473	-0.677792549535	.	43640000	44080000	31,120,180
chr15	44080000	44520000	ID_0.01_4474	-0.843239108226	.	44080000	44520000	51,160,44
chr15	44520000	44840000	ID_0.01_4475	-0.068723675749	.	44520000	44840000	31,120,180
chr15	44840000	45240000	ID_0.01_4476	-0.656038788337	.	44840000	45240000	51,160,44
chr15	45240000	45440000	ID_0.01_4477	-0.263736991158	.	45240000	45440000	31,120,180
chr15	45440000	45960000	ID_0.01_4478	-0.259716483312	.	45440000	45960000	51,160,44
chr15	45960000	46600000	ID_0.01_4479	-0.619873380909	.	45960000	46600000	31,120,180
chr15	46600000	47480000	ID_0.01_4480	-0.226759016159	.	46600000	47480000	51,160,44
chr15	47480000	47920000	ID_0.01_4481	-0.762997024118	.	47480000	47920000	31,120,180
chr15	47920000	48280000	ID_0.01_4482	-0.064940125304	.	47920000	48280000	51,160,44
chr15	48280000	48640000	ID_0.01_4483	-0.118669365154	.	48280000	48640000	31,120,180
chr15	48640000	49120000	ID_0.01_4484	-0.653047057578	.	48640000	49120000	51,160,44
chr15	49120000	49480000	ID_0.01_4485	-0.539288972352	.	49120000	49480000	31,120,180
chr15	49480000	50400000	ID_0.01_4486	-0.435021714886	.	49480000	50400000	51,160,44
chr15	50400000	51200000	ID_0.01_4487	-0.502541558491	.	50400000	51200000	31,120,180
chr15	51200000	51800000	ID_0.01_4488	-0.559796915649	.	51200000	51800000	51,160,44
chr15	51800000	52520000	ID_0.01_4489	-0.282599372911	.	51800000	52520000	31,120,180
chr15	52520000	53040000	ID_0.01_4490	-0.669572202415	.	52520000	53040000	51,160,44
chr15	53040000	53520000	ID_0.01_4491	-0.777958331085	.	53040000	53520000	31,120,180
chr15	53520000	54040000	ID_0.01_4492	-0.122657839595	.	53520000	54040000	51,160,44
chr15	54040000	54720000	ID_0.01_4493	-0.658673246460	.	54040000	54720000	31,120,180
chr15	54720000	55480000	ID_0.01_4494	-0.050821973610	.	54720000	55480000	51,160,44
chr15	55480000	56200000	ID_0.01_4495	-0.663203262127	.	55480000	56200000	31,120,180
chr15	56200000	56760000	ID_0.01_4496	-0.066045496368	.	56200000	56760000	51,160,44
chr15	56760000	57160000	ID_0.01_4497	-0.651506700403	.	56760000	57160000	31,120,180
chr15	57160000	57600000	ID_0.01_4498	-0.219001515733	.	57160000	57600000	51,160,44
chr15	57600000	57840000	ID_0.01_4499	-0.364520510530	.	57600000	57840000	31,120,180
chr15	57840000	58520000	ID_0.01_4500	-0.415838107269	.	57840000	58520000	51,160,44
chr15	58520000	59240000	ID_0.01_4501	-0.735036042964	.	58520000	59240000	31,120,180
chr15	59240000	59960000	ID_0.01_4502	-0.528015056672	.	59240000	59960000	51,160,44
chr15	59960000	60640000	ID_0.01_4503	-0.724039351298	.	59960000	60640000	31,120,180
chr15	60640000	60840000	ID_0.01_4504	-0.406221547070	.	60640000	60840000	51,160,44
chr15	60840000	61440000	ID_0.01_4505	-0.546302427030	.	60840000	61440000	31,120,180
chr15	61440000	62160000	ID_0.01_4506	-0.447488248700	.	61440000	62160000	51,160,44
chr15	62160000	62600000	ID_0.01_4507	-0.612946291019	.	62160000	62600000	31,120,180
chr15	62600000	63040000	ID_0.01_4508	-0.402137214814	.	62600000	63040000	51,160,44
chr15	63040000	63400000	ID_0.01_4509	-0.409008208364	.	63040000	63400000	31,120,180
chr15	63400000	63920000	ID_0.01_4510	-0.327146693795	.	63400000	63920000	51,160,44
chr15	63920000	64440000	ID_0.01_4511	-0.351422636047	.	63920000	64440000	31,120,180
chr15	64440000	65000000	ID_0.01_4512	-0.726655020878	.	64440000	65000000	51,160,44
chr15	65000000	65600000	ID_0.01_4513	-0.586769547061	.	65000000	65600000	31,120,180
chr15	65600000	66200000	ID_0.01_4514	-0.483667349325	.	65600000	66200000	51,160,44
chr15	66200000	66600000	ID_0.01_4515	-0.335487937017	.	66200000	66600000	31,120,180
chr15	66600000	66800000	ID_0.01_4516	-0.581467671361	.	66600000	66800000	51,160,44
chr15	66800000	67200000	ID_0.01_4517	-0.302074085009	.	66800000	67200000	31,120,180
chr15	67200000	67600000	ID_0.01_4518	-0.664270754804	.	67200000	67600000	51,160,44
chr15	67600000	68120000	ID_0.01_4519	-0.441351147075	.	67600000	68120000	31,120,180
chr15	68120000	68520000	ID_0.01_4520	-0.690078115610	.	68120000	68520000	51,160,44
chr15	68520000	68840000	ID_0.01_4521	-0.625512939162	.	68520000	68840000	31,120,180
chr15	68840000	69240000	ID_0.01_4522	-0.228382217319	.	68840000	69240000	51,160,44
chr15	69240000	69760000	ID_0.01_4523	-0.440992688914	.	69240000	69760000	31,120,180
chr15	69760000	70400000	ID_0.01_4524	-0.807503232168	.	69760000	70400000	51,160,44
chr15	70400000	70800000	ID_0.01_4525	-0.504641119915	.	70400000	70800000	31,120,180
chr15	70800000	71240000	ID_0.01_4526	-0.591339797270	.	70800000	71240000	51,160,44
chr15	71240000	71720000	ID_0.01_4527	-0.363524923570	.	71240000	71720000	31,120,180
chr15	71720000	72120000	ID_0.01_4528	-0.410356245525	.	71720000	72120000	51,160,44
chr15	72120000	72480000	ID_0.01_4529	-0.398136809085	.	72120000	72480000	31,120,180
chr15	72480000	72960000	ID_0.01_4530	-0.657776499448	.	72480000	72960000	51,160,44
chr15	72960000	73560000	ID_0.01_4531	-0.629690497346	.	72960000	73560000	31,120,180
chr15	73560000	74200000	ID_0.01_4532	-0.608725668726	.	73560000	74200000	51,160,44
chr15	74200000	74640000	ID_0.01_4533	-0.397168989260	.	74200000	74640000	31,120,180
chr15	74640000	74920000	ID_0.01_4534	-0.600345231404	.	74640000	74920000	51,160,44
chr15	74920000	75280000	ID_0.01_4535	-0.484143261805	.	74920000	75280000	31,120,180
chr15	75280000	75640000	ID_0.01_4536	-0.427134844952	.	75280000	75640000	51,160,44
chr15	75640000	75960000	ID_0.01_4537	-0.625521627961	.	75640000	75960000	31,120,180
chr15	75960000	76440000	ID_0.01_4538	-0.396115926783	.	75960000	76440000	51,160,44
chr15	76440000	77320000	ID_0.01_4539	-0.654853337725	.	76440000	77320000	31,120,180
chr15	77320000	77840000	ID_0.01_4540	-0.801101527419	.	77320000	77840000	51,160,44
chr15	77840000	78200000	ID_0.01_4541	-0.553871108370	.	77840000	78200000	31,120,180
chr15	78200000	78560000	ID_0.01_4542	-0.699784469197	.	78200000	78560000	51,160,44
chr15	78560000	79080000	ID_0.01_4543	-0.093255242314	.	78560000	79080000	31,120,180
chr15	79080000	79600000	ID_0.01_4544	-0.429349559169	.	79080000	79600000	51,160,44
chr15	79600000	80680000	ID_0.01_4545	-0.330670340415	.	79600000	80680000	31,120,180
chr15	80680000	81280000	ID_0.01_4546	-0.674185674455	.	80680000	81280000	51,160,44
chr15	81280000	81720000	ID_0.01_4547	-0.377720006585	.	81280000	81720000	31,120,180
chr15	81720000	82600000	ID_0.01_4548	-0.465039599433	.	81720000	82600000	51,160,44
chr15	82600000	83160000	ID_0.01_4549	-1.144340752630	.	82600000	83160000	31,120,180
chr15	83160000	84240000	ID_0.01_4550	-1.117765257640	.	83160000	84240000	51,160,44
chr15	84240000	84760000	ID_0.01_4551	-0.174121721016	.	84240000	84760000	31,120,180
chr15	84760000	85160000	ID_0.01_4552	-0.710806555547	.	84760000	85160000	51,160,44
chr15	85160000	85480000	ID_0.01_4553	-0.563485300363	.	85160000	85480000	31,120,180
chr15	85480000	85760000	ID_0.01_4554	-0.249859057794	.	85480000	85760000	51,160,44
chr15	85760000	86400000	ID_0.01_4555	-0.575024650239	.	85760000	86400000	31,120,180
chr15	86400000	86760000	ID_0.01_4556	-0.706656955316	.	86400000	86760000	51,160,44
chr15	86760000	87160000	ID_0.01_4557	-0.202117768768	.	86760000	87160000	31,120,180
chr15	87160000	87440000	ID_0.01_4558	-0.163443694394	.	87160000	87440000	51,160,44
chr15	87440000	88200000	ID_0.01_4559	-0.308567082454	.	87440000	88200000	31,120,180
chr15	88200000	88800000	ID_0.01_4560	-0.172145700872	.	88200000	88800000	51,160,44
chr15	88800000	89000000	ID_0.01_4561	-0.313937106115	.	88800000	89000000	31,120,180
chr15	89000000	89440000	ID_0.01_4562	-0.594340076792	.	89000000	89440000	51,160,44
chr15	89440000	89880000	ID_0.01_4563	-0.513651557323	.	89440000	89880000	31,120,180
chr15	89880000	90800000	ID_0.01_4564	-0.581942748933	.	89880000	90800000	51,160,44
chr15	90800000	91480000	ID_0.01_4565	-0.542737533190	.	90800000	91480000	31,120,180
chr15	91480000	91840000	ID_0.01_4566	-0.741462310716	.	91480000	91840000	51,160,44
chr15	91840000	92240000	ID_0.01_4567	-0.551938073956	.	91840000	92240000	31,120,180
chr15	92240000	92600000	ID_0.01_4568	0.054793869295	.	92240000	92600000	51,160,44
chr15	92600000	92920000	ID_0.01_4569	-0.440282570513	.	92600000	92920000	31,120,180
chr15	92920000	93320000	ID_0.01_4570	-0.102227377315	.	92920000	93320000	51,160,44
chr15	93320000	93600000	ID_0.01_4571	-0.335132429335	.	93320000	93600000	31,120,180
chr15	93600000	94680000	ID_0.01_4572	-0.710153600266	.	93600000	94680000	51,160,44
chr15	94680000	95800000	ID_0.01_4573	-0.564478837518	.	94680000	95800000	31,120,180
chr15	95800000	96400000	ID_0.01_4574	-0.468658142827	.	95800000	96400000	51,160,44
chr15	96400000	96880000	ID_0.01_4575	-0.064994057820	.	96400000	96880000	31,120,180
chr15	96880000	97440000	ID_0.01_4576	-0.741155492984	.	96880000	97440000	51,160,44
chr15	97440000	97800000	ID_0.01_4577	-0.344202126594	.	97440000	97800000	31,120,180
chr15	97800000	98360000	ID_0.01_4578	-0.284083576759	.	97800000	98360000	51,160,44
chr15	98360000	99000000	ID_0.01_4579	-0.568662348679	.	98360000	99000000	31,120,180
chr15	99000000	99800000	ID_0.01_4580	-0.533284413852	.	99000000	99800000	51,160,44
chr15	99800000	100280000	ID_0.01_4581	-0.542140812267	.	99800000	100280000	31,120,180
chr15	100280000	100880000	ID_0.01_4582	-0.469805927756	.	100280000	100880000	51,160,44
chr15	100880000	101160000	ID_0.01_4583	-0.434944909357	.	100880000	101160000	31,120,180
chr15	101160000	101560000	ID_0.01_4584	-0.507423799501	.	101160000	101560000	51,160,44
chr15	101560000	101840000	ID_0.01_4585	-0.328217253527	.	101560000	101840000	31,120,180
chr16	760000	1280000	ID_0.01_4586	-0.638474657386	.	760000	1280000	51,160,44
chr16	1280000	1840000	ID_0.01_4587	-0.332681296892	.	1280000	1840000	31,120,180
chr16	1840000	2240000	ID_0.01_4588	-0.616819622387	.	1840000	2240000	51,160,44
chr16	2240000	2680000	ID_0.01_4589	-0.379728313999	.	2240000	2680000	31,120,180
chr16	2680000	3040000	ID_0.01_4590	-0.576288947912	.	2680000	3040000	51,160,44
chr16	3040000	3560000	ID_0.01_4591	-0.649548056987	.	3040000	3560000	31,120,180
chr16	3560000	4000000	ID_0.01_4592	-0.457830859131	.	3560000	4000000	51,160,44
chr16	4000000	4480000	ID_0.01_4593	-0.116651573213	.	4000000	4480000	31,120,180
chr16	4480000	4680000	ID_0.01_4594	-0.703720981125	.	4480000	4680000	51,160,44
chr16	4680000	5160000	ID_0.01_4595	-0.219747078258	.	4680000	5160000	31,120,180
chr16	5160000	5720000	ID_0.01_4596	-0.740118125198	.	5160000	5720000	51,160,44
chr16	5720000	6040000	ID_0.01_4597	-0.334706916564	.	5720000	6040000	31,120,180
chr16	6040000	6720000	ID_0.01_4598	-0.223633734349	.	6040000	6720000	51,160,44
chr16	6720000	7320000	ID_0.01_4599	-0.546559874537	.	6720000	7320000	31,120,180
chr16	7320000	7680000	ID_0.01_4600	-0.203769010108	.	7320000	7680000	51,160,44
chr16	7680000	8600000	ID_0.01_4601	-0.195979422979	.	7680000	8600000	31,120,180
chr16	8600000	8960000	ID_0.01_4602	-0.513184741604	.	8600000	8960000	51,160,44
chr16	8960000	9240000	ID_0.01_4603	-0.203701635415	.	8960000	9240000	31,120,180
chr16	9240000	9760000	ID_0.01_4604	-0.789163957111	.	9240000	9760000	51,160,44
chr16	9760000	10280000	ID_0.01_4605	-0.004668271189	.	9760000	10280000	31,120,180
chr16	10280000	11040000	ID_0.01_4606	-0.603698513271	.	10280000	11040000	51,160,44
chr16	11040000	11480000	ID_0.01_4607	-0.807680472084	.	11040000	11480000	31,120,180
chr16	11480000	11920000	ID_0.01_4608	-0.595608093899	.	11480000	11920000	51,160,44
chr16	11920000	12400000	ID_0.01_4609	-0.526273345669	.	11920000	12400000	31,120,180
chr16	12400000	13000000	ID_0.01_4610	-0.221924126791	.	12400000	13000000	51,160,44
chr16	13000000	13560000	ID_0.01_4611	-0.252098237649	.	13000000	13560000	31,120,180
chr16	13560000	14000000	ID_0.01_4612	-0.032802006236	.	13560000	14000000	51,160,44
chr16	14000000	14360000	ID_0.01_4613	-0.831399755423	.	14000000	14360000	31,120,180
chr16	14360000	14880000	ID_0.01_4614	-0.412849822623	.	14360000	14880000	51,160,44
chr16	14880000	15440000	ID_0.01_4615	-1.238037159358	.	14880000	15440000	31,120,180
chr16	15440000	15840000	ID_0.01_4616	-1.078915713037	.	15440000	15840000	51,160,44
chr16	15840000	16400000	ID_0.01_4617	-0.625029919339	.	15840000	16400000	31,120,180
chr16	16400000	16720000	ID_0.01_4618	-1.277427316819	.	16400000	16720000	51,160,44
chr16	16720000	17280000	ID_0.01_4619	-0.468903751062	.	16720000	17280000	31,120,180
chr16	17280000	17680000	ID_0.01_4620	-0.018816204911	.	17280000	17680000	51,160,44
chr16	17680000	18400000	ID_0.01_4621	-0.230831463036	.	17680000	18400000	31,120,180
chr16	18400000	18760000	ID_0.01_4622	-1.264551544935	.	18400000	18760000	51,160,44
chr16	18760000	19080000	ID_0.01_4623	-0.779565760164	.	18760000	19080000	31,120,180
chr16	19080000	19560000	ID_0.01_4624	-0.447415668615	.	19080000	19560000	51,160,44
chr16	19560000	19920000	ID_0.01_4625	-0.723768815467	.	19560000	19920000	31,120,180
chr16	19920000	20400000	ID_0.01_4626	-0.684636412982	.	19920000	20400000	51,160,44
chr16	20400000	20800000	ID_0.01_4627	-0.399801352509	.	20400000	20800000	31,120,180
chr16	20800000	21160000	ID_0.01_4628	-0.530526287878	.	20800000	21160000	51,160,44
chr16	21160000	21440000	ID_0.01_4629	-0.437725439509	.	21160000	21440000	31,120,180
chr16	21440000	22520000	ID_0.01_4630	-1.007412438248	.	21440000	22520000	51,160,44
chr16	22520000	23080000	ID_0.01_4631	-0.996393620695	.	22520000	23080000	31,120,180
chr16	23080000	23680000	ID_0.01_4632	-0.440937040412	.	23080000	23680000	51,160,44
chr16	23680000	24040000	ID_0.01_4633	-0.742692931302	.	23680000	24040000	31,120,180
chr16	24040000	24520000	ID_0.01_4634	-0.312498559891	.	24040000	24520000	51,160,44
chr16	24520000	24840000	ID_0.01_4635	-0.917845692993	.	24520000	24840000	31,120,180
chr16	24840000	25280000	ID_0.01_4636	-0.203026024978	.	24840000	25280000	51,160,44
chr16	25280000	25840000	ID_0.01_4637	-0.826329062118	.	25280000	25840000	31,120,180
chr16	25840000	26600000	ID_0.01_4638	-0.397634590198	.	25840000	26600000	51,160,44
chr16	26600000	27120000	ID_0.01_4639	-0.344785157963	.	26600000	27120000	31,120,180
chr16	27120000	27480000	ID_0.01_4640	-0.591643821756	.	27120000	27480000	51,160,44
chr16	27480000	29000000	ID_0.01_4641	-0.701503906758	.	27480000	29000000	31,120,180
chr16	29000000	29560000	ID_0.01_4642	-0.556265029939	.	29000000	29560000	51,160,44
chr16	29560000	30080000	ID_0.01_4643	-0.983680553344	.	29560000	30080000	31,120,180
chr16	30080000	30680000	ID_0.01_4644	-0.854450699577	.	30080000	30680000	51,160,44
chr16	30680000	30960000	ID_0.01_4645	-0.580249523519	.	30680000	30960000	31,120,180
chr16	30960000	31480000	ID_0.01_4646	-0.561901445737	.	30960000	31480000	51,160,44
chr16	31480000	32040000	ID_0.01_4647	-0.618418673547	.	31480000	32040000	31,120,180
chr16	32040000	32680000	ID_0.01_4648	-0.587418078509	.	32040000	32680000	51,160,44
chr16	32680000	33320000	ID_0.01_4649	-0.553107919718	.	32680000	33320000	31,120,180
chr16	33320000	33680000	ID_0.01_4650	-1.021837225898	.	33320000	33680000	51,160,44
chr16	33680000	34100000	ID_0.01_4651	-0.510756068016	.	33680000	34100000	31,120,180
chr16	34100000	34680000	ID_0.01_4652	-0.971745361831	.	34100000	34680000	51,160,44
chr16	34680000	46440000	ID_0.01_4653	0.196914515731	.	34680000	46440000	31,120,180
chr16	46440000	46960000	ID_0.01_4654	-1.177125120055	.	46440000	46960000	51,160,44
chr16	46960000	47200000	ID_0.01_4655	-0.295867994713	.	46960000	47200000	31,120,180
chr16	47200000	48200000	ID_0.01_4656	-0.462407091571	.	47200000	48200000	51,160,44
chr16	48200000	48680000	ID_0.01_4657	-0.768430666302	.	48200000	48680000	31,120,180
chr16	48680000	49400000	ID_0.01_4658	-0.949495173755	.	48680000	49400000	51,160,44
chr16	49400000	49960000	ID_0.01_4659	-0.776589641342	.	49400000	49960000	31,120,180
chr16	49960000	50400000	ID_0.01_4660	-0.382498966664	.	49960000	50400000	51,160,44
chr16	50400000	50840000	ID_0.01_4661	-0.266696891754	.	50400000	50840000	31,120,180
chr16	50840000	51800000	ID_0.01_4662	-0.594661069393	.	50840000	51800000	51,160,44
chr16	51800000	52080000	ID_0.01_4663	-0.144396697053	.	51800000	52080000	31,120,180
chr16	52080000	52520000	ID_0.01_4664	-0.812980007446	.	52080000	52520000	51,160,44
chr16	52520000	53080000	ID_0.01_4665	0.220478460570	.	52520000	53080000	31,120,180
chr16	53080000	53560000	ID_0.01_4666	-0.587001444350	.	53080000	53560000	51,160,44
chr16	53560000	54320000	ID_0.01_4667	-0.847450065651	.	53560000	54320000	31,120,180
chr16	54320000	55000000	ID_0.01_4668	-0.471830002289	.	54320000	55000000	51,160,44
chr16	55000000	55480000	ID_0.01_4669	-0.717258254330	.	55000000	55480000	31,120,180
chr16	55480000	55920000	ID_0.01_4670	-0.486264370170	.	55480000	55920000	51,160,44
chr16	55920000	56360000	ID_0.01_4671	-0.326744359081	.	55920000	56360000	31,120,180
chr16	56360000	57000000	ID_0.01_4672	-0.559062518657	.	56360000	57000000	51,160,44
chr16	57000000	57600000	ID_0.01_4673	-0.340764737269	.	57000000	57600000	31,120,180
chr16	57600000	58040000	ID_0.01_4674	-0.512982784261	.	57600000	58040000	51,160,44
chr16	58040000	58840000	ID_0.01_4675	-0.188643200760	.	58040000	58840000	31,120,180
chr16	58840000	59440000	ID_0.01_4676	-0.787929876689	.	58840000	59440000	51,160,44
chr16	59440000	60280000	ID_0.01_4677	-0.139496699381	.	59440000	60280000	31,120,180
chr16	60280000	61040000	ID_0.01_4678	-0.185517609224	.	60280000	61040000	51,160,44
chr16	61040000	61680000	ID_0.01_4679	-0.310399808842	.	61040000	61680000	31,120,180
chr16	61680000	62200000	ID_0.01_4680	0.039432533679	.	61680000	62200000	51,160,44
chr16	62200000	63360000	ID_0.01_4681	-0.663766175509	.	62200000	63360000	31,120,180
chr16	63360000	64080000	ID_0.01_4682	-0.725873730533	.	63360000	64080000	51,160,44
chr16	64080000	65200000	ID_0.01_4683	-0.415602540827	.	64080000	65200000	31,120,180
chr16	65200000	65640000	ID_0.01_4684	-0.768101577328	.	65200000	65640000	51,160,44
chr16	65640000	66360000	ID_0.01_4685	-0.072452212436	.	65640000	66360000	31,120,180
chr16	66360000	66920000	ID_0.01_4686	-0.797911640246	.	66360000	66920000	51,160,44
chr16	66920000	67280000	ID_0.01_4687	-0.756904658397	.	66920000	67280000	31,120,180
chr16	67280000	67560000	ID_0.01_4688	-0.533152430269	.	67280000	67560000	51,160,44
chr16	67560000	67960000	ID_0.01_4689	-0.548257833803	.	67560000	67960000	31,120,180
chr16	67960000	68280000	ID_0.01_4690	-0.207618491689	.	67960000	68280000	51,160,44
chr16	68280000	68560000	ID_0.01_4691	-0.460058527501	.	68280000	68560000	31,120,180
chr16	68560000	68880000	ID_0.01_4692	-0.400010504740	.	68560000	68880000	51,160,44
chr16	68880000	69360000	ID_0.01_4693	-0.409485979973	.	68880000	69360000	31,120,180
chr16	69360000	69800000	ID_0.01_4694	-0.672557111187	.	69360000	69800000	51,160,44
chr16	69800000	70280000	ID_0.01_4695	-0.348800933010	.	69800000	70280000	31,120,180
chr16	70280000	71400000	ID_0.01_4696	-0.355563774899	.	70280000	71400000	51,160,44
chr16	71400000	71680000	ID_0.01_4697	-0.264536166671	.	71400000	71680000	31,120,180
chr16	71680000	72120000	ID_0.01_4698	-0.210682653231	.	71680000	72120000	51,160,44
chr16	72120000	72520000	ID_0.01_4699	-0.958845499164	.	72120000	72520000	31,120,180
chr16	72520000	72840000	ID_0.01_4700	-0.405352613885	.	72520000	72840000	51,160,44
chr16	72840000	73240000	ID_0.01_4701	-0.127813243340	.	72840000	73240000	31,120,180
chr16	73240000	73600000	ID_0.01_4702	-0.299872891353	.	73240000	73600000	51,160,44
chr16	73600000	74000000	ID_0.01_4703	-0.239434087640	.	73600000	74000000	31,120,180
chr16	74000000	74320000	ID_0.01_4704	-0.145051762458	.	74000000	74320000	51,160,44
chr16	74320000	74720000	ID_0.01_4705	-0.796518137667	.	74320000	74720000	31,120,180
chr16	74720000	75200000	ID_0.01_4706	-0.498613057484	.	74720000	75200000	51,160,44
chr16	75200000	75840000	ID_0.01_4707	-0.498482344467	.	75200000	75840000	31,120,180
chr16	75840000	76280000	ID_0.01_4708	-0.852926012752	.	75840000	76280000	51,160,44
chr16	76280000	76680000	ID_0.01_4709	-0.266138473975	.	76280000	76680000	31,120,180
chr16	76680000	77240000	ID_0.01_4710	-0.392359099491	.	76680000	77240000	51,160,44
chr16	77240000	77680000	ID_0.01_4711	-0.905771377530	.	77240000	77680000	31,120,180
chr16	77680000	78080000	ID_0.01_4712	-0.419138675277	.	77680000	78080000	51,160,44
chr16	78080000	78520000	ID_0.01_4713	-0.656249974810	.	78080000	78520000	31,120,180
chr16	78520000	79640000	ID_0.01_4714	-0.076115581331	.	78520000	79640000	51,160,44
chr16	79640000	80120000	ID_0.01_4715	-0.341518722280	.	79640000	80120000	31,120,180
chr16	80120000	80560000	ID_0.01_4716	-0.050162084937	.	80120000	80560000	51,160,44
chr16	80560000	81080000	ID_0.01_4717	-0.819751407257	.	80560000	81080000	31,120,180
chr16	81080000	81400000	ID_0.01_4718	-0.410916098882	.	81080000	81400000	51,160,44
chr16	81400000	81760000	ID_0.01_4719	-0.541159946195	.	81400000	81760000	31,120,180
chr16	81760000	82280000	ID_0.01_4720	-0.729505481430	.	81760000	82280000	51,160,44
chr16	82280000	82640000	ID_0.01_4721	-0.262646217472	.	82280000	82640000	31,120,180
chr16	82640000	83160000	ID_0.01_4722	-0.483878018014	.	82640000	83160000	51,160,44
chr16	83160000	83480000	ID_0.01_4723	-0.016405582787	.	83160000	83480000	31,120,180
chr16	83480000	83960000	ID_0.01_4724	-0.374951240010	.	83480000	83960000	51,160,44
chr16	83960000	84120000	ID_0.01_4725	-0.568633065558	.	83960000	84120000	31,120,180
chr16	84120000	84520000	ID_0.01_4726	-0.270587528092	.	84120000	84520000	51,160,44
chr16	84520000	85120000	ID_0.01_4727	-0.446068467570	.	84520000	85120000	31,120,180
chr16	85120000	85800000	ID_0.01_4728	-0.381335358948	.	85120000	85800000	51,160,44
chr16	85800000	86080000	ID_0.01_4729	-0.682827622317	.	85800000	86080000	31,120,180
chr16	86080000	86600000	ID_0.01_4730	-0.284857560482	.	86080000	86600000	51,160,44
chr16	86600000	87360000	ID_0.01_4731	-0.780029041703	.	86600000	87360000	31,120,180
chr16	87360000	87760000	ID_0.01_4732	-0.601568259834	.	87360000	87760000	51,160,44
chr16	87760000	88000000	ID_0.01_4733	-0.555690526950	.	87760000	88000000	31,120,180
chr16	88000000	88640000	ID_0.01_4734	-0.377133960591	.	88000000	88640000	51,160,44
chr16	88640000	89280000	ID_0.01_4735	-0.602571380177	.	88640000	89280000	31,120,180
chr16	89280000	89600000	ID_0.01_4736	-0.788440761492	.	89280000	89600000	51,160,44
chr17	640000	920000	ID_0.01_4737	-0.575619411570	.	640000	920000	31,120,180
chr17	920000	1480000	ID_0.01_4738	-0.497136488873	.	920000	1480000	51,160,44
chr17	1480000	2280000	ID_0.01_4739	-0.575033869888	.	1480000	2280000	31,120,180
chr17	2280000	2680000	ID_0.01_4740	-0.650312642083	.	2280000	2680000	51,160,44
chr17	2680000	2960000	ID_0.01_4741	-0.523059749912	.	2680000	2960000	31,120,180
chr17	2960000	3600000	ID_0.01_4742	-0.448098105415	.	2960000	3600000	51,160,44
chr17	3600000	4040000	ID_0.01_4743	-0.661484591622	.	3600000	4040000	31,120,180
chr17	4040000	4440000	ID_0.01_4744	-0.613321153376	.	4040000	4440000	51,160,44
chr17	4440000	4960000	ID_0.01_4745	-0.223153879705	.	4440000	4960000	31,120,180
chr17	4960000	5400000	ID_0.01_4746	-0.530147316021	.	4960000	5400000	51,160,44
chr17	5400000	6360000	ID_0.01_4747	-0.838093303164	.	5400000	6360000	31,120,180
chr17	6360000	6920000	ID_0.01_4748	-0.702457545721	.	6360000	6920000	51,160,44
chr17	6920000	7600000	ID_0.01_4749	-0.542973473021	.	6920000	7600000	31,120,180
chr17	7600000	7960000	ID_0.01_4750	-0.519853222389	.	7600000	7960000	51,160,44
chr17	7960000	8280000	ID_0.01_4751	-0.544766281615	.	7960000	8280000	31,120,180
chr17	8280000	8800000	ID_0.01_4752	-0.525241402830	.	8280000	8800000	51,160,44
chr17	8800000	9440000	ID_0.01_4753	-0.572771322211	.	8800000	9440000	31,120,180
chr17	9440000	9800000	ID_0.01_4754	-0.551161792430	.	9440000	9800000	51,160,44
chr17	9800000	10200000	ID_0.01_4755	-0.443592897447	.	9800000	10200000	31,120,180
chr17	10200000	10520000	ID_0.01_4756	-0.541209672260	.	10200000	10520000	51,160,44
chr17	10520000	11160000	ID_0.01_4757	-0.654230112973	.	10520000	11160000	31,120,180
chr17	11160000	11880000	ID_0.01_4758	-0.013100180035	.	11160000	11880000	51,160,44
chr17	11880000	12080000	ID_0.01_4759	-0.610314437439	.	11880000	12080000	31,120,180
chr17	12080000	12560000	ID_0.01_4760	-0.523362518612	.	12080000	12560000	51,160,44
chr17	12560000	12920000	ID_0.01_4761	-0.127937700987	.	12560000	12920000	31,120,180
chr17	12920000	13520000	ID_0.01_4762	-0.826720856144	.	12920000	13520000	51,160,44
chr17	13520000	14200000	ID_0.01_4763	-0.597450855620	.	13520000	14200000	31,120,180
chr17	14200000	14840000	ID_0.01_4764	-0.675450039949	.	14200000	14840000	51,160,44
chr17	14840000	15120000	ID_0.01_4765	-0.180330319625	.	14840000	15120000	31,120,180
chr17	15120000	15440000	ID_0.01_4766	-0.583821979228	.	15120000	15440000	51,160,44
chr17	15440000	15920000	ID_0.01_4767	-0.460578353726	.	15440000	15920000	31,120,180
chr17	15920000	16440000	ID_0.01_4768	-0.426723984326	.	15920000	16440000	51,160,44
chr17	16440000	17240000	ID_0.01_4769	-0.456168516333	.	16440000	17240000	31,120,180
chr17	17240000	17560000	ID_0.01_4770	-0.566219465347	.	17240000	17560000	51,160,44
chr17	17560000	18000000	ID_0.01_4771	-0.564411564253	.	17560000	18000000	31,120,180
chr17	18000000	18520000	ID_0.01_4772	-0.695631979713	.	18000000	18520000	51,160,44
chr17	18520000	19000000	ID_0.01_4773	-0.354254976657	.	18520000	19000000	31,120,180
chr17	19000000	19240000	ID_0.01_4774	-0.439009146056	.	19000000	19240000	51,160,44
chr17	19240000	19680000	ID_0.01_4775	-0.252559727795	.	19240000	19680000	31,120,180
chr17	19680000	20240000	ID_0.01_4776	-0.430301389072	.	19680000	20240000	51,160,44
chr17	20240000	20720000	ID_0.01_4777	-0.292192373910	.	20240000	20720000	31,120,180
chr17	20720000	20920000	ID_0.01_4778	-0.314505777793	.	20720000	20920000	51,160,44
chr17	20920000	21520000	ID_0.01_4779	-0.479095245876	.	20920000	21520000	31,120,180
chr17	21520000	21920000	ID_0.01_4780	-0.582649780262	.	21520000	21920000	51,160,44
chr17	21920000	25520000	ID_0.01_4781	-0.374531313696	.	21920000	25520000	31,120,180
chr17	25520000	25960000	ID_0.01_4782	-0.276149121165	.	25520000	25960000	51,160,44
chr17	25960000	26240000	ID_0.01_4783	-0.009163652983	.	25960000	26240000	31,120,180
chr17	26240000	26680000	ID_0.01_4784	-0.186499327455	.	26240000	26680000	51,160,44
chr17	26680000	27040000	ID_0.01_4785	-0.573632471257	.	26680000	27040000	31,120,180
chr17	27040000	27280000	ID_0.01_4786	-0.640335529313	.	27040000	27280000	51,160,44
chr17	27280000	27600000	ID_0.01_4787	-0.365902859411	.	27280000	27600000	31,120,180
chr17	27600000	27920000	ID_0.01_4788	-0.246188806066	.	27600000	27920000	51,160,44
chr17	27920000	28400000	ID_0.01_4789	-0.525363640802	.	27920000	28400000	31,120,180
chr17	28400000	28680000	ID_0.01_4790	-0.458660539811	.	28400000	28680000	51,160,44
chr17	28680000	29160000	ID_0.01_4791	-0.026425948844	.	28680000	29160000	31,120,180
chr17	29160000	29720000	ID_0.01_4792	-0.527291832516	.	29160000	29720000	51,160,44
chr17	29720000	30200000	ID_0.01_4793	-0.483441926953	.	29720000	30200000	31,120,180
chr17	30200000	30720000	ID_0.01_4794	-0.630636109547	.	30200000	30720000	51,160,44
chr17	30720000	31320000	ID_0.01_4795	-0.593436794797	.	30720000	31320000	31,120,180
chr17	31320000	32080000	ID_0.01_4796	-0.593947803470	.	31320000	32080000	51,160,44
chr17	32080000	32480000	ID_0.01_4797	-0.459474408231	.	32080000	32480000	31,120,180
chr17	32480000	32720000	ID_0.01_4798	-0.362011310761	.	32480000	32720000	51,160,44
chr17	32720000	33480000	ID_0.01_4799	-0.477980599150	.	32720000	33480000	31,120,180
chr17	33480000	33880000	ID_0.01_4800	-0.547482490766	.	33480000	33880000	51,160,44
chr17	33880000	34160000	ID_0.01_4801	-0.519783768599	.	33880000	34160000	31,120,180
chr17	34160000	34800000	ID_0.01_4802	-0.702165661578	.	34160000	34800000	51,160,44
chr17	34800000	35440000	ID_0.01_4803	-1.172457114089	.	34800000	35440000	31,120,180
chr17	35440000	35880000	ID_0.01_4804	-0.527025889039	.	35440000	35880000	51,160,44
chr17	35880000	36280000	ID_0.01_4805	-0.227640751293	.	35880000	36280000	31,120,180
chr17	36280000	36920000	ID_0.01_4806	-0.713141947722	.	36280000	36920000	51,160,44
chr17	36920000	37360000	ID_0.01_4807	-0.413428864351	.	36920000	37360000	31,120,180
chr17	37360000	37680000	ID_0.01_4808	-0.506865442581	.	37360000	37680000	51,160,44
chr17	37680000	38160000	ID_0.01_4809	-0.521577674018	.	37680000	38160000	31,120,180
chr17	38160000	38440000	ID_0.01_4810	-0.318988690555	.	38160000	38440000	51,160,44
chr17	38440000	38760000	ID_0.01_4811	-0.246203610608	.	38440000	38760000	31,120,180
chr17	38760000	39000000	ID_0.01_4812	-0.399550599970	.	38760000	39000000	51,160,44
chr17	39000000	39480000	ID_0.01_4813	-0.507905227245	.	39000000	39480000	31,120,180
chr17	39480000	39840000	ID_0.01_4814	-0.207491909263	.	39480000	39840000	51,160,44
chr17	39840000	40680000	ID_0.01_4815	-0.839220501597	.	39840000	40680000	31,120,180
chr17	40680000	41360000	ID_0.01_4816	-0.461181546944	.	40680000	41360000	51,160,44
chr17	41360000	41920000	ID_0.01_4817	-0.606586742909	.	41360000	41920000	31,120,180
chr17	41920000	42440000	ID_0.01_4818	-0.623395409065	.	41920000	42440000	51,160,44
chr17	42440000	42840000	ID_0.01_4819	-0.093627793067	.	42440000	42840000	31,120,180
chr17	42840000	43280000	ID_0.01_4820	-0.746108612046	.	42840000	43280000	51,160,44
chr17	43280000	43560000	ID_0.01_4821	-0.729933361685	.	43280000	43560000	31,120,180
chr17	43560000	44400000	ID_0.01_4822	-1.112329334360	.	43560000	44400000	51,160,44
chr17	44400000	45120000	ID_0.01_4823	-1.338534197362	.	44400000	45120000	31,120,180
chr17	45120000	46080000	ID_0.01_4824	-0.699903228595	.	45120000	46080000	51,160,44
chr17	46080000	46720000	ID_0.01_4825	-0.288887821429	.	46080000	46720000	31,120,180
chr17	46720000	47920000	ID_0.01_4826	-0.743380323669	.	46720000	47920000	51,160,44
chr17	47920000	48160000	ID_0.01_4827	-0.216645394048	.	47920000	48160000	31,120,180
chr17	48160000	48440000	ID_0.01_4828	-0.289003212319	.	48160000	48440000	51,160,44
chr17	48440000	48840000	ID_0.01_4829	-0.432877018816	.	48440000	48840000	31,120,180
chr17	48840000	49360000	ID_0.01_4830	-0.279918638937	.	48840000	49360000	51,160,44
chr17	49360000	49840000	ID_0.01_4831	-0.619705785681	.	49360000	49840000	31,120,180
chr17	49840000	50360000	ID_0.01_4832	0.065846266841	.	49840000	50360000	51,160,44
chr17	50360000	52240000	ID_0.01_4833	-0.392168231658	.	50360000	52240000	31,120,180
chr17	52240000	52520000	ID_0.01_4834	-0.069758574864	.	52240000	52520000	51,160,44
chr17	52520000	53040000	ID_0.01_4835	-0.031742019632	.	52520000	53040000	31,120,180
chr17	53040000	53600000	ID_0.01_4836	-0.714535048529	.	53040000	53600000	51,160,44
chr17	53600000	53920000	ID_0.01_4837	-0.264936225263	.	53600000	53920000	31,120,180
chr17	53920000	54880000	ID_0.01_4838	-0.448587351477	.	53920000	54880000	51,160,44
chr17	54880000	55200000	ID_0.01_4839	-0.605171360940	.	54880000	55200000	31,120,180
chr17	55200000	55920000	ID_0.01_4840	-0.795199231146	.	55200000	55920000	51,160,44
chr17	55920000	56280000	ID_0.01_4841	-0.634363009756	.	55920000	56280000	31,120,180
chr17	56280000	56600000	ID_0.01_4842	-0.446253752084	.	56280000	56600000	51,160,44
chr17	56600000	57280000	ID_0.01_4843	-0.587384637194	.	56600000	57280000	31,120,180
chr17	57280000	57680000	ID_0.01_4844	-0.481742224973	.	57280000	57680000	51,160,44
chr17	57680000	58200000	ID_0.01_4845	-0.325514323059	.	57680000	58200000	31,120,180
chr17	58200000	58760000	ID_0.01_4846	-0.525662513868	.	58200000	58760000	51,160,44
chr17	58760000	59080000	ID_0.01_4847	-0.756772313910	.	58760000	59080000	31,120,180
chr17	59080000	59480000	ID_0.01_4848	-0.349428077002	.	59080000	59480000	51,160,44
chr17	59480000	59680000	ID_0.01_4849	-0.484059386153	.	59480000	59680000	31,120,180
chr17	59680000	59920000	ID_0.01_4850	-0.408514647296	.	59680000	59920000	51,160,44
chr17	59920000	61120000	ID_0.01_4851	-0.299729983633	.	59920000	61120000	31,120,180
chr17	61120000	61480000	ID_0.01_4852	-0.236793838687	.	61120000	61480000	51,160,44
chr17	61480000	61920000	ID_0.01_4853	-0.630720983379	.	61480000	61920000	31,120,180
chr17	61920000	62440000	ID_0.01_4854	-0.703242837104	.	61920000	62440000	51,160,44
chr17	62440000	62840000	ID_0.01_4855	-0.496927206931	.	62440000	62840000	31,120,180
chr17	62840000	63200000	ID_0.01_4856	-0.562410112574	.	62840000	63200000	51,160,44
chr17	63200000	64200000	ID_0.01_4857	-0.803303731052	.	63200000	64200000	31,120,180
chr17	64200000	64680000	ID_0.01_4858	-0.769694398718	.	64200000	64680000	51,160,44
chr17	64680000	65360000	ID_0.01_4859	-0.715169175723	.	64680000	65360000	31,120,180
chr17	65360000	65720000	ID_0.01_4860	-0.540296280674	.	65360000	65720000	51,160,44
chr17	65720000	66480000	ID_0.01_4861	-0.496544558290	.	65720000	66480000	31,120,180
chr17	66480000	66760000	ID_0.01_4862	-0.474636031715	.	66480000	66760000	51,160,44
chr17	66760000	67240000	ID_0.01_4863	-0.652372312980	.	66760000	67240000	31,120,180
chr17	67240000	67560000	ID_0.01_4864	-0.650103371326	.	67240000	67560000	51,160,44
chr17	67560000	68160000	ID_0.01_4865	-0.650168058953	.	67560000	68160000	31,120,180
chr17	68160000	68640000	ID_0.01_4866	-0.215170336617	.	68160000	68640000	51,160,44
chr17	68640000	69080000	ID_0.01_4867	-0.831877212145	.	68640000	69080000	31,120,180
chr17	69080000	69440000	ID_0.01_4868	-0.191977675873	.	69080000	69440000	51,160,44
chr17	69440000	70080000	ID_0.01_4869	-0.151800588043	.	69440000	70080000	31,120,180
chr17	70080000	70560000	ID_0.01_4870	-0.282162509305	.	70080000	70560000	51,160,44
chr17	70560000	71200000	ID_0.01_4871	-0.658612811161	.	70560000	71200000	31,120,180
chr17	71200000	72200000	ID_0.01_4872	-0.493342849193	.	71200000	72200000	51,160,44
chr17	72200000	72520000	ID_0.01_4873	-0.735508334558	.	72200000	72520000	31,120,180
chr17	72520000	72880000	ID_0.01_4874	-0.394898932850	.	72520000	72880000	51,160,44
chr17	72880000	73240000	ID_0.01_4875	-0.508406873175	.	72880000	73240000	31,120,180
chr17	73240000	73760000	ID_0.01_4876	-0.412113799827	.	73240000	73760000	51,160,44
chr17	73760000	74400000	ID_0.01_4877	-0.427649624448	.	73760000	74400000	31,120,180
chr17	74400000	74760000	ID_0.01_4878	-0.312293152440	.	74400000	74760000	51,160,44
chr17	74760000	75520000	ID_0.01_4879	-0.688780798987	.	74760000	75520000	31,120,180
chr17	75520000	76040000	ID_0.01_4880	-0.415654857041	.	75520000	76040000	51,160,44
chr17	76040000	76440000	ID_0.01_4881	-0.340521159877	.	76040000	76440000	31,120,180
chr17	76440000	77000000	ID_0.01_4882	-0.403626087211	.	76440000	77000000	51,160,44
chr17	77000000	77400000	ID_0.01_4883	-0.595757486646	.	77000000	77400000	31,120,180
chr17	77400000	77760000	ID_0.01_4884	-0.459210206820	.	77400000	77760000	51,160,44
chr17	77760000	78000000	ID_0.01_4885	-0.067305746565	.	77760000	78000000	31,120,180
chr17	78000000	78400000	ID_0.01_4886	0.066806468219	.	78000000	78400000	51,160,44
chr17	78400000	78960000	ID_0.01_4887	-0.878429445565	.	78400000	78960000	31,120,180
chr17	78960000	79520000	ID_0.01_4888	-0.681344920182	.	78960000	79520000	51,160,44
chr17	79520000	80160000	ID_0.01_4889	-0.318909492528	.	79520000	80160000	31,120,180
chr17	80160000	80720000	ID_0.01_4890	-0.327778919011	.	80160000	80720000	51,160,44
chr18	640000	1560000	ID_0.01_4891	-1.044716509271	.	640000	1560000	31,120,180
chr18	1560000	2080000	ID_0.01_4892	-0.524051203802	.	1560000	2080000	51,160,44
chr18	2080000	2560000	ID_0.01_4893	-0.166030090566	.	2080000	2560000	31,120,180
chr18	2560000	3280000	ID_0.01_4894	-1.098583564774	.	2560000	3280000	51,160,44
chr18	3280000	3680000	ID_0.01_4895	-0.947097139124	.	3280000	3680000	31,120,180
chr18	3680000	4080000	ID_0.01_4896	-0.548858856498	.	3680000	4080000	51,160,44
chr18	4080000	4480000	ID_0.01_4897	-0.711315241930	.	4080000	4480000	31,120,180
chr18	4480000	5040000	ID_0.01_4898	-0.186598633277	.	4480000	5040000	51,160,44
chr18	5040000	5560000	ID_0.01_4899	-0.816421075371	.	5040000	5560000	31,120,180
chr18	5560000	5880000	ID_0.01_4900	-0.275760087359	.	5560000	5880000	51,160,44
chr18	5880000	6520000	ID_0.01_4901	-0.916900255161	.	5880000	6520000	31,120,180
chr18	6520000	6880000	ID_0.01_4902	-0.601721856587	.	6520000	6880000	51,160,44
chr18	6880000	7200000	ID_0.01_4903	-0.602237784668	.	6880000	7200000	31,120,180
chr18	7200000	8640000	ID_0.01_4904	-1.083651285165	.	7200000	8640000	51,160,44
chr18	8640000	9040000	ID_0.01_4905	-1.173669875280	.	8640000	9040000	31,120,180
chr18	9040000	9560000	ID_0.01_4906	-0.693785524823	.	9040000	9560000	51,160,44
chr18	9560000	9960000	ID_0.01_4907	-0.473366444344	.	9560000	9960000	31,120,180
chr18	9960000	10520000	ID_0.01_4908	-0.876774179953	.	9960000	10520000	51,160,44
chr18	10520000	10840000	ID_0.01_4909	-1.099319997521	.	10520000	10840000	31,120,180
chr18	10840000	11160000	ID_0.01_4910	-0.374681534725	.	10840000	11160000	51,160,44
chr18	11160000	11640000	ID_0.01_4911	-0.457218610334	.	11160000	11640000	31,120,180
chr18	11640000	12040000	ID_0.01_4912	-0.905103749932	.	11640000	12040000	51,160,44
chr18	12040000	12360000	ID_0.01_4913	-0.728926781462	.	12040000	12360000	31,120,180
chr18	12360000	12680000	ID_0.01_4914	-0.862957392375	.	12360000	12680000	51,160,44
chr18	12680000	13200000	ID_0.01_4915	-1.030629055314	.	12680000	13200000	31,120,180
chr18	13200000	13800000	ID_0.01_4916	-0.589989173231	.	13200000	13800000	51,160,44
chr18	13800000	14120000	ID_0.01_4917	-0.750989474344	.	13800000	14120000	31,120,180
chr18	14120000	14440000	ID_0.01_4918	-0.619878949249	.	14120000	14440000	51,160,44
chr18	14440000	15040000	ID_0.01_4919	-0.751523701373	.	14440000	15040000	31,120,180
chr18	15040000	18760000	ID_0.01_4920	-0.218770455597	.	15040000	18760000	51,160,44
chr18	18760000	19080000	ID_0.01_4921	-0.588550170380	.	18760000	19080000	31,120,180
chr18	19080000	19440000	ID_0.01_4922	-0.520532537574	.	19080000	19440000	51,160,44
chr18	19440000	20360000	ID_0.01_4923	-0.855598965951	.	19440000	20360000	31,120,180
chr18	20360000	20600000	ID_0.01_4924	-0.785292857419	.	20360000	20600000	51,160,44
chr18	20600000	21040000	ID_0.01_4925	-0.583378725998	.	20600000	21040000	31,120,180
chr18	21040000	21400000	ID_0.01_4926	-0.997795635093	.	21040000	21400000	51,160,44
chr18	21400000	22080000	ID_0.01_4927	-0.528625205210	.	21400000	22080000	31,120,180
chr18	22080000	22360000	ID_0.01_4928	-0.492027550326	.	22080000	22360000	51,160,44
chr18	22360000	23080000	ID_0.01_4929	-0.442121363285	.	22360000	23080000	31,120,180
chr18	23080000	23480000	ID_0.01_4930	-0.104546598571	.	23080000	23480000	51,160,44
chr18	23480000	23840000	ID_0.01_4931	-0.850266239498	.	23480000	23840000	31,120,180
chr18	23840000	24200000	ID_0.01_4932	-0.680972562212	.	23840000	24200000	51,160,44
chr18	24200000	24600000	ID_0.01_4933	-0.121489444927	.	24200000	24600000	31,120,180
chr18	24600000	25200000	ID_0.01_4934	-0.546278248131	.	24600000	25200000	51,160,44
chr18	25200000	25800000	ID_0.01_4935	-0.761871787003	.	25200000	25800000	31,120,180
chr18	25800000	26520000	ID_0.01_4936	-0.774282178701	.	25800000	26520000	51,160,44
chr18	26520000	27440000	ID_0.01_4937	-0.707585622458	.	26520000	27440000	31,120,180
chr18	27440000	27920000	ID_0.01_4938	-0.857064170668	.	27440000	27920000	51,160,44
chr18	27920000	28560000	ID_0.01_4939	-0.719869087549	.	27920000	28560000	31,120,180
chr18	28560000	29120000	ID_0.01_4940	-1.326314170229	.	28560000	29120000	51,160,44
chr18	29120000	29720000	ID_0.01_4941	-0.601390151040	.	29120000	29720000	31,120,180
chr18	29720000	30200000	ID_0.01_4942	-0.905063952449	.	29720000	30200000	51,160,44
chr18	30200000	30800000	ID_0.01_4943	-0.818599949966	.	30200000	30800000	31,120,180
chr18	30800000	31360000	ID_0.01_4944	-0.555340643182	.	30800000	31360000	51,160,44
chr18	31360000	31680000	ID_0.01_4945	0.018049585115	.	31360000	31680000	31,120,180
chr18	31680000	31920000	ID_0.01_4946	-0.398738646818	.	31680000	31920000	51,160,44
chr18	31920000	32400000	ID_0.01_4947	-0.188419813722	.	31920000	32400000	31,120,180
chr18	32400000	32960000	ID_0.01_4948	-0.900317554534	.	32400000	32960000	51,160,44
chr18	32960000	33320000	ID_0.01_4949	-0.610092390545	.	32960000	33320000	31,120,180
chr18	33320000	33560000	ID_0.01_4950	-0.293543522478	.	33320000	33560000	51,160,44
chr18	33560000	33880000	ID_0.01_4951	-0.697477909348	.	33560000	33880000	31,120,180
chr18	33880000	34480000	ID_0.01_4952	-0.372542102157	.	33880000	34480000	51,160,44
chr18	34480000	34920000	ID_0.01_4953	-0.958606811456	.	34480000	34920000	31,120,180
chr18	34920000	35160000	ID_0.01_4954	-0.552032443450	.	34920000	35160000	51,160,44
chr18	35160000	36040000	ID_0.01_4955	-0.522398546995	.	35160000	36040000	31,120,180
chr18	36040000	37160000	ID_0.01_4956	-0.279542891205	.	36040000	37160000	51,160,44
chr18	37160000	38040000	ID_0.01_4957	-0.608288923024	.	37160000	38040000	31,120,180
chr18	38040000	38680000	ID_0.01_4958	-0.673825376662	.	38040000	38680000	51,160,44
chr18	38680000	38960000	ID_0.01_4959	-0.204065349865	.	38680000	38960000	31,120,180
chr18	38960000	39600000	ID_0.01_4960	-0.557475651368	.	38960000	39600000	51,160,44
chr18	39600000	40200000	ID_0.01_4961	-1.108503260185	.	39600000	40200000	31,120,180
chr18	40200000	41200000	ID_0.01_4962	-0.139524752508	.	40200000	41200000	51,160,44
chr18	41200000	42240000	ID_0.01_4963	-1.250181802416	.	41200000	42240000	31,120,180
chr18	42240000	42480000	ID_0.01_4964	-0.533789819152	.	42240000	42480000	51,160,44
chr18	42480000	43200000	ID_0.01_4965	-0.033713120037	.	42480000	43200000	31,120,180
chr18	43200000	43680000	ID_0.01_4966	-0.887693513773	.	43200000	43680000	51,160,44
chr18	43680000	44240000	ID_0.01_4967	-1.204040435618	.	43680000	44240000	31,120,180
chr18	44240000	44560000	ID_0.01_4968	-0.652581200957	.	44240000	44560000	51,160,44
chr18	44560000	45280000	ID_0.01_4969	-0.981637545788	.	44560000	45280000	31,120,180
chr18	45280000	45560000	ID_0.01_4970	-1.190588824980	.	45280000	45560000	51,160,44
chr18	45560000	46000000	ID_0.01_4971	-0.651914786091	.	45560000	46000000	31,120,180
chr18	46000000	46200000	ID_0.01_4972	-0.767538852005	.	46000000	46200000	51,160,44
chr18	46200000	46560000	ID_0.01_4973	-0.917129578519	.	46200000	46560000	31,120,180
chr18	46560000	47000000	ID_0.01_4974	0.017950374268	.	46560000	47000000	51,160,44
chr18	47000000	47400000	ID_0.01_4975	-1.140526455224	.	47000000	47400000	31,120,180
chr18	47400000	47960000	ID_0.01_4976	-0.532082351758	.	47400000	47960000	51,160,44
chr18	47960000	48320000	ID_0.01_4977	-0.685142647800	.	47960000	48320000	31,120,180
chr18	48320000	48600000	ID_0.01_4978	-0.142972393286	.	48320000	48600000	51,160,44
chr18	48600000	49160000	ID_0.01_4979	-0.774638292619	.	48600000	49160000	31,120,180
chr18	49160000	49840000	ID_0.01_4980	-0.900832280143	.	49160000	49840000	51,160,44
chr18	49840000	50240000	ID_0.01_4981	-0.878774881128	.	49840000	50240000	31,120,180
chr18	50240000	51040000	ID_0.01_4982	-0.691624767106	.	50240000	51040000	51,160,44
chr18	51040000	51640000	ID_0.01_4983	-0.526792824151	.	51040000	51640000	31,120,180
chr18	51640000	51920000	ID_0.01_4984	-0.833014114572	.	51640000	51920000	51,160,44
chr18	51920000	52320000	ID_0.01_4985	-0.725590213228	.	51920000	52320000	31,120,180
chr18	52320000	52640000	ID_0.01_4986	-0.590902244074	.	52320000	52640000	51,160,44
chr18	52640000	52880000	ID_0.01_4987	-0.913324967270	.	52640000	52880000	31,120,180
chr18	52880000	53560000	ID_0.01_4988	-0.524511357472	.	52880000	53560000	51,160,44
chr18	53560000	54280000	ID_0.01_4989	-0.555826349397	.	53560000	54280000	31,120,180
chr18	54280000	54760000	ID_0.01_4990	-1.246140116601	.	54280000	54760000	51,160,44
chr18	54760000	55240000	ID_0.01_4991	0.037846282632	.	54760000	55240000	31,120,180
chr18	55240000	56040000	ID_0.01_4992	-1.142246965737	.	55240000	56040000	51,160,44
chr18	56040000	56440000	ID_0.01_4993	-0.580227793242	.	56040000	56440000	31,120,180
chr18	56440000	56760000	ID_0.01_4994	-1.096524995732	.	56440000	56760000	51,160,44
chr18	56760000	57120000	ID_0.01_4995	-0.472256979299	.	56760000	57120000	31,120,180
chr18	57120000	57640000	ID_0.01_4996	-0.722291175044	.	57120000	57640000	51,160,44
chr18	57640000	58280000	ID_0.01_4997	-0.656453620167	.	57640000	58280000	31,120,180
chr18	58280000	58760000	ID_0.01_4998	-0.717832323850	.	58280000	58760000	51,160,44
chr18	58760000	59200000	ID_0.01_4999	-0.311952276553	.	58760000	59200000	31,120,180
chr18	59200000	59800000	ID_0.01_5000	-0.906472288913	.	59200000	59800000	51,160,44
chr18	59800000	60280000	ID_0.01_5001	-0.858613475617	.	59800000	60280000	31,120,180
chr18	60280000	60680000	ID_0.01_5002	-0.522370541925	.	60280000	60680000	51,160,44
chr18	60680000	61120000	ID_0.01_5003	-0.922916362731	.	60680000	61120000	31,120,180
chr18	61120000	61680000	ID_0.01_5004	-0.916725063306	.	61120000	61680000	51,160,44
chr18	61680000	62080000	ID_0.01_5005	-1.041877171503	.	61680000	62080000	31,120,180
chr18	62080000	62760000	ID_0.01_5006	-0.253285032248	.	62080000	62760000	51,160,44
chr18	62760000	63360000	ID_0.01_5007	-0.315248969387	.	62760000	63360000	31,120,180
chr18	63360000	64200000	ID_0.01_5008	-0.272716571414	.	63360000	64200000	51,160,44
chr18	64200000	64880000	ID_0.01_5009	-0.769631492592	.	64200000	64880000	31,120,180
chr18	64880000	65160000	ID_0.01_5010	-1.014177697564	.	64880000	65160000	51,160,44
chr18	65160000	65520000	ID_0.01_5011	-0.701680725861	.	65160000	65520000	31,120,180
chr18	65520000	65880000	ID_0.01_5012	-0.036774832809	.	65520000	65880000	51,160,44
chr18	65880000	66400000	ID_0.01_5013	-0.349653250958	.	65880000	66400000	31,120,180
chr18	66400000	67200000	ID_0.01_5014	-1.274611421961	.	66400000	67200000	51,160,44
chr18	67200000	67800000	ID_0.01_5015	-0.177991645455	.	67200000	67800000	31,120,180
chr18	67800000	68160000	ID_0.01_5016	-0.928610387828	.	67800000	68160000	51,160,44
chr18	68160000	69040000	ID_0.01_5017	-1.160996495754	.	68160000	69040000	31,120,180
chr18	69040000	70360000	ID_0.01_5018	-0.570273569942	.	69040000	70360000	51,160,44
chr18	70360000	71200000	ID_0.01_5019	-1.301375367349	.	70360000	71200000	31,120,180
chr18	71200000	71800000	ID_0.01_5020	-0.110057506833	.	71200000	71800000	51,160,44
chr18	71800000	72320000	ID_0.01_5021	-0.850874091527	.	71800000	72320000	31,120,180
chr18	72320000	72840000	ID_0.01_5022	-0.960012722505	.	72320000	72840000	51,160,44
chr18	72840000	73200000	ID_0.01_5023	-0.094931728355	.	72840000	73200000	31,120,180
chr18	73200000	73640000	ID_0.01_5024	-0.507497300522	.	73200000	73640000	51,160,44
chr18	73640000	74080000	ID_0.01_5025	-0.107252305545	.	73640000	74080000	31,120,180
chr18	74080000	74480000	ID_0.01_5026	-1.007417246305	.	74080000	74480000	51,160,44
chr18	74480000	75440000	ID_0.01_5027	-1.101948130761	.	74480000	75440000	31,120,180
chr18	75440000	76400000	ID_0.01_5028	-0.975628581954	.	75440000	76400000	51,160,44
chr18	76400000	76720000	ID_0.01_5029	-0.214247544220	.	76400000	76720000	31,120,180
chr18	76720000	77120000	ID_0.01_5030	-0.753415715653	.	76720000	77120000	51,160,44
chr18	77120000	77440000	ID_0.01_5031	-0.789064057956	.	77120000	77440000	31,120,180
chr20	760000	1200000	ID_0.01_5032	-0.765076346117	.	760000	1200000	51,160,44
chr20	1200000	1480000	ID_0.01_5033	-0.277118468704	.	1200000	1480000	31,120,180
chr20	1480000	1760000	ID_0.01_5034	-0.635041923681	.	1480000	1760000	51,160,44
chr20	1760000	2160000	ID_0.01_5035	-0.307939207749	.	1760000	2160000	31,120,180
chr20	2160000	2440000	ID_0.01_5036	-0.133985897928	.	2160000	2440000	51,160,44
chr20	2440000	3040000	ID_0.01_5037	-0.534340066800	.	2440000	3040000	31,120,180
chr20	3040000	3760000	ID_0.01_5038	-0.673134981523	.	3040000	3760000	51,160,44
chr20	3760000	4200000	ID_0.01_5039	-0.656675886536	.	3760000	4200000	31,120,180
chr20	4200000	4560000	ID_0.01_5040	-0.816769777841	.	4200000	4560000	51,160,44
chr20	4560000	5080000	ID_0.01_5041	-0.668630229771	.	4560000	5080000	31,120,180
chr20	5080000	5480000	ID_0.01_5042	-0.638329220699	.	5080000	5480000	51,160,44
chr20	5480000	6120000	ID_0.01_5043	-1.172115705720	.	5480000	6120000	31,120,180
chr20	6120000	6560000	ID_0.01_5044	-1.139971013502	.	6120000	6560000	51,160,44
chr20	6560000	7360000	ID_0.01_5045	-0.122736210406	.	6560000	7360000	31,120,180
chr20	7360000	7920000	ID_0.01_5046	-0.435363097532	.	7360000	7920000	51,160,44
chr20	7920000	8360000	ID_0.01_5047	-0.991738723627	.	7920000	8360000	31,120,180
chr20	8360000	8720000	ID_0.01_5048	-0.148926022952	.	8360000	8720000	51,160,44
chr20	8720000	9360000	ID_0.01_5049	-1.229081695462	.	8720000	9360000	31,120,180
chr20	9360000	9920000	ID_0.01_5050	-0.879576813965	.	9360000	9920000	51,160,44
chr20	9920000	10400000	ID_0.01_5051	-0.361312044641	.	9920000	10400000	31,120,180
chr20	10400000	11240000	ID_0.01_5052	-1.002765539251	.	10400000	11240000	51,160,44
chr20	11240000	11560000	ID_0.01_5053	-0.296429493506	.	11240000	11560000	31,120,180
chr20	11560000	12880000	ID_0.01_5054	-0.978837929172	.	11560000	12880000	51,160,44
chr20	12880000	13760000	ID_0.01_5055	-0.611732343074	.	12880000	13760000	31,120,180
chr20	13760000	14080000	ID_0.01_5056	-0.774029225550	.	13760000	14080000	51,160,44
chr20	14080000	14600000	ID_0.01_5057	-0.715772165901	.	14080000	14600000	31,120,180
chr20	14600000	15200000	ID_0.01_5058	0.074589790135	.	14600000	15200000	51,160,44
chr20	15200000	15680000	ID_0.01_5059	-0.261334298346	.	15200000	15680000	31,120,180
chr20	15680000	15920000	ID_0.01_5060	-0.396523321205	.	15680000	15920000	51,160,44
chr20	15920000	16480000	ID_0.01_5061	-0.034256659389	.	15920000	16480000	31,120,180
chr20	16480000	16760000	ID_0.01_5062	-0.367761959893	.	16480000	16760000	51,160,44
chr20	16760000	17480000	ID_0.01_5063	-1.033628860070	.	16760000	17480000	31,120,180
chr20	17480000	17960000	ID_0.01_5064	-0.881100444292	.	17480000	17960000	51,160,44
chr20	17960000	18280000	ID_0.01_5065	-0.614454463981	.	17960000	18280000	31,120,180
chr20	18280000	18560000	ID_0.01_5066	-0.388137955965	.	18280000	18560000	51,160,44
chr20	18560000	19200000	ID_0.01_5067	-0.686650332882	.	18560000	19200000	31,120,180
chr20	19200000	19640000	ID_0.01_5068	-0.391660539993	.	19200000	19640000	51,160,44
chr20	19640000	20040000	ID_0.01_5069	-0.691678392155	.	19640000	20040000	31,120,180
chr20	20040000	20560000	ID_0.01_5070	-0.860133390586	.	20040000	20560000	51,160,44
chr20	20560000	20840000	ID_0.01_5071	-0.521355791355	.	20560000	20840000	31,120,180
chr20	20840000	21200000	ID_0.01_5072	-0.688173168827	.	20840000	21200000	51,160,44
chr20	21200000	21600000	ID_0.01_5073	-0.343458171140	.	21200000	21600000	31,120,180
chr20	21600000	22320000	ID_0.01_5074	-0.899732265880	.	21600000	22320000	51,160,44
chr20	22320000	22680000	ID_0.01_5075	-0.712428896909	.	22320000	22680000	31,120,180
chr20	22680000	23320000	ID_0.01_5076	-0.788812507220	.	22680000	23320000	51,160,44
chr20	23320000	23640000	ID_0.01_5077	-0.779505533388	.	23320000	23640000	31,120,180
chr20	23640000	24120000	ID_0.01_5078	-0.632026811314	.	23640000	24120000	51,160,44
chr20	24120000	24920000	ID_0.01_5079	-0.368012165431	.	24120000	24920000	31,120,180
chr20	24920000	25400000	ID_0.01_5080	-1.034774997325	.	24920000	25400000	51,160,44
chr20	25400000	29600000	ID_0.01_5081	-0.476804994256	.	25400000	29600000	31,120,180
chr20	29600000	30120000	ID_0.01_5082	-1.053352127028	.	29600000	30120000	51,160,44
chr20	30120000	30720000	ID_0.01_5083	-0.974959532011	.	30120000	30720000	31,120,180
chr20	30720000	31080000	ID_0.01_5084	-0.599839570409	.	30720000	31080000	51,160,44
chr20	31080000	31960000	ID_0.01_5085	-0.510168193539	.	31080000	31960000	31,120,180
chr20	31960000	32280000	ID_0.01_5086	-0.543193566345	.	31960000	32280000	51,160,44
chr20	32280000	32720000	ID_0.01_5087	-0.660187759209	.	32280000	32720000	31,120,180
chr20	32720000	33400000	ID_0.01_5088	-0.859082455418	.	32720000	33400000	51,160,44
chr20	33400000	34800000	ID_0.01_5089	-0.730390842118	.	33400000	34800000	31,120,180
chr20	34800000	35120000	ID_0.01_5090	-0.628624281010	.	34800000	35120000	51,160,44
chr20	35120000	35560000	ID_0.01_5091	-0.523214353665	.	35120000	35560000	31,120,180
chr20	35560000	35800000	ID_0.01_5092	-0.711955172282	.	35560000	35800000	51,160,44
chr20	35800000	36200000	ID_0.01_5093	-0.672834838230	.	35800000	36200000	31,120,180
chr20	36200000	36640000	ID_0.01_5094	-0.926530968726	.	36200000	36640000	51,160,44
chr20	36640000	37000000	ID_0.01_5095	0.007963408927	.	36640000	37000000	31,120,180
chr20	37000000	37720000	ID_0.01_5096	-0.740534556331	.	37000000	37720000	51,160,44
chr20	37720000	38520000	ID_0.01_5097	-0.907742146303	.	37720000	38520000	31,120,180
chr20	38520000	38760000	ID_0.01_5098	-0.466195027524	.	38520000	38760000	51,160,44
chr20	38760000	39320000	ID_0.01_5099	-0.131339947216	.	38760000	39320000	31,120,180
chr20	39320000	39600000	ID_0.01_5100	-0.681266387809	.	39320000	39600000	51,160,44
chr20	39600000	40000000	ID_0.01_5101	-0.635018491484	.	39600000	40000000	31,120,180
chr20	40000000	40360000	ID_0.01_5102	-0.360052840678	.	40000000	40360000	51,160,44
chr20	40360000	40840000	ID_0.01_5103	-0.680396237844	.	40360000	40840000	31,120,180
chr20	40840000	42080000	ID_0.01_5104	-0.025179049981	.	40840000	42080000	51,160,44
chr20	42080000	42360000	ID_0.01_5105	-0.955346134220	.	42080000	42360000	31,120,180
chr20	42360000	42720000	ID_0.01_5106	-0.321243221315	.	42360000	42720000	51,160,44
chr20	42720000	43280000	ID_0.01_5107	-0.853402897883	.	42720000	43280000	31,120,180
chr20	43280000	43520000	ID_0.01_5108	-0.434559305380	.	43280000	43520000	51,160,44
chr20	43520000	43920000	ID_0.01_5109	-0.642121537517	.	43520000	43920000	31,120,180
chr20	43920000	44600000	ID_0.01_5110	-0.458927878656	.	43920000	44600000	51,160,44
chr20	44600000	45080000	ID_0.01_5111	-0.832408945662	.	44600000	45080000	31,120,180
chr20	45080000	45360000	ID_0.01_5112	-0.449736136469	.	45080000	45360000	51,160,44
chr20	45360000	45800000	ID_0.01_5113	-0.777448834286	.	45360000	45800000	31,120,180
chr20	45800000	46280000	ID_0.01_5114	-0.621241712611	.	45800000	46280000	51,160,44
chr20	46280000	47240000	ID_0.01_5115	-0.999689713234	.	46280000	47240000	31,120,180
chr20	47240000	47600000	ID_0.01_5116	-0.900134159781	.	47240000	47600000	51,160,44
chr20	47600000	48160000	ID_0.01_5117	-0.955545968380	.	47600000	48160000	31,120,180
chr20	48160000	48800000	ID_0.01_5118	-0.471556149914	.	48160000	48800000	51,160,44
chr20	48800000	49600000	ID_0.01_5119	-0.857454357044	.	48800000	49600000	31,120,180
chr20	49600000	49960000	ID_0.01_5120	-0.948861002714	.	49600000	49960000	51,160,44
chr20	49960000	50240000	ID_0.01_5121	-0.701301405191	.	49960000	50240000	31,120,180
chr20	50240000	50720000	ID_0.01_5122	-0.753388648272	.	50240000	50720000	51,160,44
chr20	50720000	51360000	ID_0.01_5123	-0.958054405734	.	50720000	51360000	31,120,180
chr20	51360000	51840000	ID_0.01_5124	0.056645032797	.	51360000	51840000	51,160,44
chr20	51840000	52160000	ID_0.01_5125	-0.194341121617	.	51840000	52160000	31,120,180
chr20	52160000	52840000	ID_0.01_5126	-0.983362476091	.	52160000	52840000	51,160,44
chr20	52840000	53280000	ID_0.01_5127	-0.555057911480	.	52840000	53280000	31,120,180
chr20	53280000	54000000	ID_0.01_5128	-0.904679038001	.	53280000	54000000	51,160,44
chr20	54000000	54920000	ID_0.01_5129	-0.193185573141	.	54000000	54920000	31,120,180
chr20	54920000	55640000	ID_0.01_5130	-0.786708190976	.	54920000	55640000	51,160,44
chr20	55640000	55920000	ID_0.01_5131	-0.802347511214	.	55640000	55920000	31,120,180
chr20	55920000	56200000	ID_0.01_5132	-0.615699619744	.	55920000	56200000	51,160,44
chr20	56200000	56800000	ID_0.01_5133	-0.696906819751	.	56200000	56800000	31,120,180
chr20	56800000	57440000	ID_0.01_5134	-1.017810982908	.	56800000	57440000	51,160,44
chr20	57440000	58080000	ID_0.01_5135	-0.714179172961	.	57440000	58080000	31,120,180
chr20	58080000	58520000	ID_0.01_5136	-0.857315838335	.	58080000	58520000	51,160,44
chr20	58520000	59360000	ID_0.01_5137	-0.384589189329	.	58520000	59360000	31,120,180
chr20	59360000	59840000	ID_0.01_5138	-0.143883283800	.	59360000	59840000	51,160,44
chr20	59840000	60520000	ID_0.01_5139	-0.436734053973	.	59840000	60520000	31,120,180
chr20	60520000	60960000	ID_0.01_5140	-0.990652823205	.	60520000	60960000	51,160,44
chr20	60960000	61440000	ID_0.01_5141	-0.690398660377	.	60960000	61440000	31,120,180
chr20	61440000	62120000	ID_0.01_5142	-0.431906283201	.	61440000	62120000	51,160,44
chrY	3280000	3800000	ID_0.01_5143	-0.087908773014	.	3280000	3800000	31,120,180
chrY	3800000	4360000	ID_0.01_5144	-0.033026408672	.	3800000	4360000	51,160,44
chrY	4360000	4880000	ID_0.01_5145	-0.155208938741	.	4360000	4880000	31,120,180
chrY	4880000	6320000	ID_0.01_5146	-0.163868274848	.	4880000	6320000	51,160,44
chrY	6320000	6560000	ID_0.01_5147	-0.391655040675	.	6320000	6560000	31,120,180
chrY	6560000	7200000	ID_0.01_5148	-0.034937137052	.	6560000	7200000	51,160,44
chrY	7200000	7720000	ID_0.01_5149	-0.130140950477	.	7200000	7720000	31,120,180
chrY	7720000	9720000	ID_0.01_5150	-0.067174397190	.	7720000	9720000	51,160,44
chrY	9720000	13120000	ID_0.01_5151	-0.383673368273	.	9720000	13120000	31,120,180
chrY	13120000	13680000	ID_0.01_5152	-0.594087290715	.	13120000	13680000	51,160,44
chrY	13680000	14440000	ID_0.01_5153	-0.331797372063	.	13680000	14440000	31,120,180
chrY	14440000	15000000	ID_0.01_5154	0.036052141077	.	14440000	15000000	51,160,44
chrY	15000000	15520000	ID_0.01_5155	-0.074017237448	.	15000000	15520000	31,120,180
chrY	15520000	15840000	ID_0.01_5156	-0.047177808855	.	15520000	15840000	51,160,44
chrY	15840000	16600000	ID_0.01_5157	-0.017856077205	.	15840000	16600000	31,120,180
chrY	16600000	17320000	ID_0.01_5158	-0.142075652531	.	16600000	17320000	51,160,44
chrY	17320000	17720000	ID_0.01_5159	0.024561211366	.	17320000	17720000	31,120,180
chrY	17720000	18240000	ID_0.01_5160	-0.097020532279	.	17720000	18240000	51,160,44
chrY	18240000	19400000	ID_0.01_5161	-0.338868429926	.	18240000	19400000	31,120,180
chrY	19400000	21560000	ID_0.01_5162	-0.128064952680	.	19400000	21560000	51,160,44
chrY	21560000	21960000	ID_0.01_5163	-0.093134621237	.	21560000	21960000	31,120,180
chrY	21960000	22400000	ID_0.01_5164	-0.094799699820	.	21960000	22400000	51,160,44
chrY	22400000	22800000	ID_0.01_5165	-0.198131407156	.	22400000	22800000	31,120,180
chrY	22800000	25640000	ID_0.01_5166	-0.003181182030	.	22800000	25640000	51,160,44
chrY	25640000	28360000	ID_0.01_5167	-0.552632915835	.	25640000	28360000	31,120,180
chr19	520000	1000000	ID_0.01_5168	-0.575663927971	.	520000	1000000	51,160,44
chr19	1000000	1280000	ID_0.01_5169	-0.114724321715	.	1000000	1280000	31,120,180
chr19	1280000	1480000	ID_0.01_5170	-0.572585513804	.	1280000	1480000	51,160,44
chr19	1480000	1840000	ID_0.01_5171	-0.519366354495	.	1480000	1840000	31,120,180
chr19	1840000	2120000	ID_0.01_5172	-0.594404414646	.	1840000	2120000	51,160,44
chr19	2120000	2800000	ID_0.01_5173	-0.247643816196	.	2120000	2800000	31,120,180
chr19	2800000	3280000	ID_0.01_5174	-0.381654775091	.	2800000	3280000	51,160,44
chr19	3280000	3520000	ID_0.01_5175	-0.497590819717	.	3280000	3520000	31,120,180
chr19	3520000	3960000	ID_0.01_5176	-0.416805609377	.	3520000	3960000	51,160,44
chr19	3960000	4240000	ID_0.01_5177	-0.220662257647	.	3960000	4240000	31,120,180
chr19	4240000	4800000	ID_0.01_5178	-0.442809194580	.	4240000	4800000	51,160,44
chr19	4800000	5040000	ID_0.01_5179	-0.470121571783	.	4800000	5040000	31,120,180
chr19	5040000	5680000	ID_0.01_5180	-0.591180917390	.	5040000	5680000	51,160,44
chr19	5680000	5920000	ID_0.01_5181	-0.980661768451	.	5680000	5920000	31,120,180
chr19	5920000	6480000	ID_0.01_5182	-0.511304345160	.	5920000	6480000	51,160,44
chr19	6480000	7040000	ID_0.01_5183	-0.671931553022	.	6480000	7040000	31,120,180
chr19	7040000	7440000	ID_0.01_5184	-0.885839175493	.	7040000	7440000	51,160,44
chr19	7440000	8000000	ID_0.01_5185	-0.564922921232	.	7440000	8000000	31,120,180
chr19	8000000	8360000	ID_0.01_5186	-0.813682339860	.	8000000	8360000	51,160,44
chr19	8360000	8640000	ID_0.01_5187	-0.495026200884	.	8360000	8640000	31,120,180
chr19	8640000	9240000	ID_0.01_5188	-0.740968187781	.	8640000	9240000	51,160,44
chr19	9240000	9720000	ID_0.01_5189	-0.694261790943	.	9240000	9720000	31,120,180
chr19	9720000	9960000	ID_0.01_5190	-0.230870541896	.	9720000	9960000	51,160,44
chr19	9960000	10520000	ID_0.01_5191	-0.596735152079	.	9960000	10520000	31,120,180
chr19	10520000	11040000	ID_0.01_5192	-0.478066715997	.	10520000	11040000	51,160,44
chr19	11040000	11720000	ID_0.01_5193	-0.691463979917	.	11040000	11720000	31,120,180
chr19	11720000	12280000	ID_0.01_5194	-0.555363989093	.	11720000	12280000	51,160,44
chr19	12280000	12800000	ID_0.01_5195	0.352587193579	.	12280000	12800000	31,120,180
chr19	12800000	13040000	ID_0.01_5196	-0.729885252682	.	12800000	13040000	51,160,44
chr19	13040000	13360000	ID_0.01_5197	-0.660257289747	.	13040000	13360000	31,120,180
chr19	13360000	13840000	ID_0.01_5198	-0.477969759947	.	13360000	13840000	51,160,44
chr19	13840000	14240000	ID_0.01_5199	-0.356056284630	.	13840000	14240000	31,120,180
chr19	14240000	14640000	ID_0.01_5200	-0.518406844355	.	14240000	14640000	51,160,44
chr19	14640000	15200000	ID_0.01_5201	-0.973318354414	.	14640000	15200000	31,120,180
chr19	15200000	15680000	ID_0.01_5202	-0.521602282932	.	15200000	15680000	51,160,44
chr19	15680000	16320000	ID_0.01_5203	-0.726950337036	.	15680000	16320000	31,120,180
chr19	16320000	17440000	ID_0.01_5204	-0.574507103226	.	16320000	17440000	51,160,44
chr19	17440000	18040000	ID_0.01_5205	-0.614069771211	.	17440000	18040000	31,120,180
chr19	18040000	18560000	ID_0.01_5206	-0.407316168740	.	18040000	18560000	51,160,44
chr19	18560000	19120000	ID_0.01_5207	-0.584249488884	.	18560000	19120000	31,120,180
chr19	19120000	19760000	ID_0.01_5208	-0.602888361911	.	19120000	19760000	51,160,44
chr19	19760000	20080000	ID_0.01_5209	-0.723383774225	.	19760000	20080000	31,120,180
chr19	20080000	20400000	ID_0.01_5210	-0.341396415019	.	20080000	20400000	51,160,44
chr19	20400000	20760000	ID_0.01_5211	-0.350775753095	.	20400000	20760000	31,120,180
chr19	20760000	21120000	ID_0.01_5212	0.117618453979	.	20760000	21120000	51,160,44
chr19	21120000	21680000	ID_0.01_5213	-0.228506639715	.	21120000	21680000	31,120,180
chr19	21680000	22120000	ID_0.01_5214	-0.352492118707	.	21680000	22120000	51,160,44
chr19	22120000	23120000	ID_0.01_5215	-0.391818099539	.	22120000	23120000	31,120,180
chr19	23120000	24000000	ID_0.01_5216	-0.095082195186	.	23120000	24000000	51,160,44
chr19	24000000	24400000	ID_0.01_5217	-0.239238631685	.	24000000	24400000	31,120,180
chr19	24400000	27760000	ID_0.01_5218	-0.429352444349	.	24400000	27760000	51,160,44
chr19	27760000	28440000	ID_0.01_5219	-1.658336677379	.	27760000	28440000	31,120,180
chr19	28440000	28840000	ID_0.01_5220	-0.599644515328	.	28440000	28840000	51,160,44
chr19	28840000	29200000	ID_0.01_5221	-0.508933589597	.	28840000	29200000	31,120,180
chr19	29200000	29400000	ID_0.01_5222	-0.196151994347	.	29200000	29400000	51,160,44
chr19	29400000	30080000	ID_0.01_5223	-0.183343015200	.	29400000	30080000	31,120,180
chr19	30080000	31160000	ID_0.01_5224	-0.591056858632	.	30080000	31160000	51,160,44
chr19	31160000	31840000	ID_0.01_5225	-0.985756562309	.	31160000	31840000	31,120,180
chr19	31840000	32160000	ID_0.01_5226	0.134983228723	.	31840000	32160000	51,160,44
chr19	32160000	32720000	ID_0.01_5227	-0.035160640320	.	32160000	32720000	31,120,180
chr19	32720000	33080000	ID_0.01_5228	-0.817341979973	.	32720000	33080000	51,160,44
chr19	33080000	34240000	ID_0.01_5229	-0.642219459344	.	33080000	34240000	31,120,180
chr19	34240000	34640000	ID_0.01_5230	-0.465762337322	.	34240000	34640000	51,160,44
chr19	34640000	34880000	ID_0.01_5231	-0.334825714387	.	34640000	34880000	31,120,180
chr19	34880000	35760000	ID_0.01_5232	-0.575596901066	.	34880000	35760000	51,160,44
chr19	35760000	36160000	ID_0.01_5233	-0.581976726058	.	35760000	36160000	31,120,180
chr19	36160000	36680000	ID_0.01_5234	-0.371263724140	.	36160000	36680000	51,160,44
chr19	36680000	37400000	ID_0.01_5235	-0.831225747655	.	36680000	37400000	31,120,180
chr19	37400000	37760000	ID_0.01_5236	-0.103618313943	.	37400000	37760000	51,160,44
chr19	37760000	38360000	ID_0.01_5237	-0.216931448195	.	37760000	38360000	31,120,180
chr19	38360000	38880000	ID_0.01_5238	-0.698036052428	.	38360000	38880000	51,160,44
chr19	38880000	39440000	ID_0.01_5239	-0.553241373951	.	38880000	39440000	31,120,180
chr19	39440000	39880000	ID_0.01_5240	-0.781824588190	.	39440000	39880000	51,160,44
chr19	39880000	40320000	ID_0.01_5241	-0.759246485247	.	39880000	40320000	31,120,180
chr19	40320000	40640000	ID_0.01_5242	-0.252881189934	.	40320000	40640000	51,160,44
chr19	40640000	41160000	ID_0.01_5243	-0.296242259279	.	40640000	41160000	31,120,180
chr19	41160000	41800000	ID_0.01_5244	-0.942608011452	.	41160000	41800000	51,160,44
chr19	41800000	42120000	ID_0.01_5245	-0.576664375725	.	41800000	42120000	31,120,180
chr19	42120000	42520000	ID_0.01_5246	-0.263899277503	.	42120000	42520000	51,160,44
chr19	42520000	43040000	ID_0.01_5247	-0.386655951851	.	42520000	43040000	31,120,180
chr19	43040000	44600000	ID_0.01_5248	-0.526731489797	.	43040000	44600000	51,160,44
chr19	44600000	45000000	ID_0.01_5249	0.147516617228	.	44600000	45000000	31,120,180
chr19	45000000	45400000	ID_0.01_5250	-0.403951422999	.	45000000	45400000	51,160,44
chr19	45400000	45880000	ID_0.01_5251	-0.244940552243	.	45400000	45880000	31,120,180
chr19	45880000	46320000	ID_0.01_5252	-0.580171097414	.	45880000	46320000	51,160,44
chr19	46320000	47240000	ID_0.01_5253	-0.507273375272	.	46320000	47240000	31,120,180
chr19	47240000	47560000	ID_0.01_5254	-0.406757123179	.	47240000	47560000	51,160,44
chr19	47560000	48440000	ID_0.01_5255	-0.350108304123	.	47560000	48440000	31,120,180
chr19	48440000	48800000	ID_0.01_5256	-0.977232091951	.	48440000	48800000	51,160,44
chr19	48800000	49120000	ID_0.01_5257	-0.263395704391	.	48800000	49120000	31,120,180
chr19	49120000	49600000	ID_0.01_5258	-0.390097735907	.	49120000	49600000	51,160,44
chr19	49600000	50400000	ID_0.01_5259	-0.517394295263	.	49600000	50400000	31,120,180
chr19	50400000	50840000	ID_0.01_5260	-0.570977356749	.	50400000	50840000	51,160,44
chr19	50840000	52320000	ID_0.01_5261	-0.505347370045	.	50840000	52320000	31,120,180
chr19	52320000	52760000	ID_0.01_5262	-0.562487696818	.	52320000	52760000	51,160,44
chr19	52760000	53320000	ID_0.01_5263	-0.190913243233	.	52760000	53320000	31,120,180
chr19	53320000	53680000	ID_0.01_5264	-0.252540871584	.	53320000	53680000	51,160,44
chr19	53680000	53920000	ID_0.01_5265	-0.330195038522	.	53680000	53920000	31,120,180
chr19	53920000	54280000	ID_0.01_5266	-0.249205466419	.	53920000	54280000	51,160,44
chr19	54280000	54640000	ID_0.01_5267	-0.534954419545	.	54280000	54640000	31,120,180
chr19	54640000	54960000	ID_0.01_5268	-0.641729381586	.	54640000	54960000	51,160,44
chr19	54960000	55520000	ID_0.01_5269	-0.671956161676	.	54960000	55520000	31,120,180
chr19	55520000	56160000	ID_0.01_5270	-0.912273462004	.	55520000	56160000	51,160,44
chr19	56160000	56560000	ID_0.01_5271	-0.931281522674	.	56160000	56560000	31,120,180
chr19	56560000	56880000	ID_0.01_5272	-0.146095452713	.	56560000	56880000	51,160,44
chr19	56880000	57200000	ID_0.01_5273	-0.249418170421	.	56880000	57200000	31,120,180
chr19	57200000	57600000	ID_0.01_5274	-0.443145254010	.	57200000	57600000	51,160,44
chr19	57600000	57920000	ID_0.01_5275	-0.554431252608	.	57600000	57920000	31,120,180
chr19	57920000	58440000	ID_0.01_5276	-0.307339156050	.	57920000	58440000	51,160,44
chr22	16680000	17000000	ID_0.01_5277	-1.090170954607	.	16680000	17000000	31,120,180
chr22	17000000	17560000	ID_0.01_5278	-0.438955313208	.	17000000	17560000	51,160,44
chr22	17560000	18000000	ID_0.01_5279	-0.457798155268	.	17560000	18000000	31,120,180
chr22	18000000	18280000	ID_0.01_5280	-0.479280222296	.	18000000	18280000	51,160,44
chr22	18280000	18880000	ID_0.01_5281	-0.526394371171	.	18280000	18880000	31,120,180
chr22	18880000	19440000	ID_0.01_5282	-0.862048094981	.	18880000	19440000	51,160,44
chr22	19440000	19680000	ID_0.01_5283	-0.052660279146	.	19440000	19680000	31,120,180
chr22	19680000	20400000	ID_0.01_5284	-0.263669315850	.	19680000	20400000	51,160,44
chr22	20400000	20680000	ID_0.01_5285	-1.059844904694	.	20400000	20680000	31,120,180
chr22	20680000	21080000	ID_0.01_5286	-1.247268267951	.	20680000	21080000	51,160,44
chr22	21080000	21480000	ID_0.01_5287	-0.417160904864	.	21080000	21480000	31,120,180
chr22	21480000	21720000	ID_0.01_5288	-0.794305914644	.	21480000	21720000	51,160,44
chr22	21720000	22040000	ID_0.01_5289	-0.763283671125	.	21720000	22040000	31,120,180
chr22	22040000	22320000	ID_0.01_5290	-0.573025632383	.	22040000	22320000	51,160,44
chr22	22320000	22680000	ID_0.01_5291	-0.392293160775	.	22320000	22680000	31,120,180
chr22	22680000	23640000	ID_0.01_5292	-0.104649439320	.	22680000	23640000	51,160,44
chr22	23640000	24200000	ID_0.01_5293	-0.273563177791	.	23640000	24200000	31,120,180
chr22	24200000	24640000	ID_0.01_5294	-0.465569529778	.	24200000	24640000	51,160,44
chr22	24640000	25000000	ID_0.01_5295	-0.267790938836	.	24640000	25000000	31,120,180
chr22	25000000	26200000	ID_0.01_5296	-0.601183165279	.	25000000	26200000	51,160,44
chr22	26200000	26760000	ID_0.01_5297	-0.680453048866	.	26200000	26760000	31,120,180
chr22	26760000	27080000	ID_0.01_5298	-0.656206132320	.	26760000	27080000	51,160,44
chr22	27080000	27800000	ID_0.01_5299	-0.633543366124	.	27080000	27800000	31,120,180
chr22	27800000	28440000	ID_0.01_5300	0.003680589736	.	27800000	28440000	51,160,44
chr22	28440000	29000000	ID_0.01_5301	-0.506892991444	.	28440000	29000000	31,120,180
chr22	29000000	29680000	ID_0.01_5302	-0.495878031140	.	29000000	29680000	51,160,44
chr22	29680000	30000000	ID_0.01_5303	-0.507052984796	.	29680000	30000000	31,120,180
chr22	30000000	30480000	ID_0.01_5304	-0.472088692991	.	30000000	30480000	51,160,44
chr22	30480000	30840000	ID_0.01_5305	-0.603458121159	.	30480000	30840000	31,120,180
chr22	30840000	31320000	ID_0.01_5306	-0.238786853913	.	30840000	31320000	51,160,44
chr22	31320000	31800000	ID_0.01_5307	-0.225037681116	.	31320000	31800000	31,120,180
chr22	31800000	32360000	ID_0.01_5308	-0.419467085368	.	31800000	32360000	51,160,44
chr22	32360000	32880000	ID_0.01_5309	-0.412823314109	.	32360000	32880000	31,120,180
chr22	32880000	33640000	ID_0.01_5310	-0.460150454028	.	32880000	33640000	51,160,44
chr22	33640000	34000000	ID_0.01_5311	-0.647415958181	.	33640000	34000000	31,120,180
chr22	34000000	34520000	ID_0.01_5312	-0.119249131769	.	34000000	34520000	51,160,44
chr22	34520000	34800000	ID_0.01_5313	-0.278868902748	.	34520000	34800000	31,120,180
chr22	34800000	35720000	ID_0.01_5314	-0.361986007905	.	34800000	35720000	51,160,44
chr22	35720000	36520000	ID_0.01_5315	-0.725643452450	.	35720000	36520000	31,120,180
chr22	36520000	36920000	ID_0.01_5316	-0.486807306753	.	36520000	36920000	51,160,44
chr22	36920000	37440000	ID_0.01_5317	-0.762701218393	.	36920000	37440000	31,120,180
chr22	37440000	37920000	ID_0.01_5318	-0.125957495168	.	37440000	37920000	51,160,44
chr22	37920000	38400000	ID_0.01_5319	-0.399265586519	.	37920000	38400000	31,120,180
chr22	38400000	39120000	ID_0.01_5320	-0.646380987957	.	38400000	39120000	51,160,44
chr22	39120000	39560000	ID_0.01_5321	-0.584387963652	.	39120000	39560000	31,120,180
chr22	39560000	39920000	ID_0.01_5322	-0.244710340841	.	39560000	39920000	51,160,44
chr22	39920000	40440000	ID_0.01_5323	-0.730982664541	.	39920000	40440000	31,120,180
chr22	40440000	40760000	ID_0.01_5324	-0.458319403902	.	40440000	40760000	51,160,44
chr22	40760000	41280000	ID_0.01_5325	-0.570190473721	.	40760000	41280000	31,120,180
chr22	41280000	41640000	ID_0.01_5326	-0.503143004736	.	41280000	41640000	51,160,44
chr22	41640000	42040000	ID_0.01_5327	-0.243395083454	.	41640000	42040000	31,120,180
chr22	42040000	42480000	ID_0.01_5328	-0.654622618520	.	42040000	42480000	51,160,44
chr22	42480000	42960000	ID_0.01_5329	-0.466550833271	.	42480000	42960000	31,120,180
chr22	42960000	43560000	ID_0.01_5330	-0.672263349390	.	42960000	43560000	51,160,44
chr22	43560000	44320000	ID_0.01_5331	-0.632496113776	.	43560000	44320000	31,120,180
chr22	44320000	45080000	ID_0.01_5332	-0.615313734053	.	44320000	45080000	51,160,44
chr22	45080000	45600000	ID_0.01_5333	-0.648183821971	.	45080000	45600000	31,120,180
chr22	45600000	45960000	ID_0.01_5334	-0.365100356576	.	45600000	45960000	51,160,44
chr22	45960000	46400000	ID_0.01_5335	-0.440610373767	.	45960000	46400000	31,120,180
chr22	46400000	46720000	ID_0.01_5336	-0.660519659842	.	46400000	46720000	51,160,44
chr22	46720000	47200000	ID_0.01_5337	-0.453723170402	.	46720000	47200000	31,120,180
chr22	47200000	47600000	ID_0.01_5338	-0.523616435441	.	47200000	47600000	51,160,44
chr22	47600000	48240000	ID_0.01_5339	-0.137170472550	.	47600000	48240000	31,120,180
chr22	48240000	48920000	ID_0.01_5340	-0.020191003323	.	48240000	48920000	51,160,44
chr22	48920000	49400000	ID_0.01_5341	-0.691228941739	.	48920000	49400000	31,120,180
chr22	49400000	49720000	ID_0.01_5342	-0.106022644247	.	49400000	49720000	51,160,44
chr22	49720000	50120000	ID_0.01_5343	-0.199818583968	.	49720000	50120000	31,120,180
chr22	50120000	50680000	ID_0.01_5344	-0.628051953575	.	50120000	50680000	51,160,44
chr21	10680000	15160000	ID_0.01_5345	-1.180699273144	.	10680000	15160000	31,120,180
chr21	15160000	15560000	ID_0.01_5346	-1.192391833605	.	15160000	15560000	51,160,44
chr21	15560000	16200000	ID_0.01_5347	-0.765645362099	.	15560000	16200000	31,120,180
chr21	16200000	16960000	ID_0.01_5348	-0.381979657126	.	16200000	16960000	51,160,44
chr21	16960000	17240000	ID_0.01_5349	-0.580188699255	.	16960000	17240000	31,120,180
chr21	17240000	17920000	ID_0.01_5350	-0.582690336361	.	17240000	17920000	51,160,44
chr21	17920000	18720000	ID_0.01_5351	-0.855187656212	.	17920000	18720000	31,120,180
chr21	18720000	19000000	ID_0.01_5352	-0.578921619800	.	18720000	19000000	51,160,44
chr21	19000000	19280000	ID_0.01_5353	-0.628935930450	.	19000000	19280000	31,120,180
chr21	19280000	19760000	ID_0.01_5354	-0.324883439709	.	19280000	19760000	51,160,44
chr21	19760000	20280000	ID_0.01_5355	-0.532334450800	.	19760000	20280000	31,120,180
chr21	20280000	20680000	ID_0.01_5356	-0.165399839944	.	20280000	20680000	51,160,44
chr21	20680000	21400000	ID_0.01_5357	-0.388107740043	.	20680000	21400000	31,120,180
chr21	21400000	21840000	ID_0.01_5358	-0.334896410915	.	21400000	21840000	51,160,44
chr21	21840000	22360000	ID_0.01_5359	-0.218538195089	.	21840000	22360000	31,120,180
chr21	22360000	22840000	ID_0.01_5360	-0.882060735839	.	22360000	22840000	51,160,44
chr21	22840000	23280000	ID_0.01_5361	-0.515673252881	.	22840000	23280000	31,120,180
chr21	23280000	23760000	ID_0.01_5362	-0.472470008347	.	23280000	23760000	51,160,44
chr21	23760000	24160000	ID_0.01_5363	-0.182825530459	.	23760000	24160000	31,120,180
chr21	24160000	24520000	ID_0.01_5364	-0.631910643526	.	24160000	24520000	51,160,44
chr21	24520000	25080000	ID_0.01_5365	-0.173798099644	.	24520000	25080000	31,120,180
chr21	25080000	25440000	ID_0.01_5366	-0.215580126630	.	25080000	25440000	51,160,44
chr21	25440000	25920000	ID_0.01_5367	-0.412153993727	.	25440000	25920000	31,120,180
chr21	25920000	27120000	ID_0.01_5368	-0.213484136965	.	25920000	27120000	51,160,44
chr21	27120000	27560000	ID_0.01_5369	-0.368524652064	.	27120000	27560000	31,120,180
chr21	27560000	28120000	ID_0.01_5370	-0.330741914073	.	27560000	28120000	51,160,44
chr21	28120000	29080000	ID_0.01_5371	-0.943341720605	.	28120000	29080000	31,120,180
chr21	29080000	29440000	ID_0.01_5372	-0.563956800573	.	29080000	29440000	51,160,44
chr21	29440000	29720000	ID_0.01_5373	-0.145328487069	.	29440000	29720000	31,120,180
chr21	29720000	30120000	ID_0.01_5374	-0.250288859106	.	29720000	30120000	51,160,44
chr21	30120000	30440000	ID_0.01_5375	-0.465840961574	.	30120000	30440000	31,120,180
chr21	30440000	30800000	ID_0.01_5376	-0.788317709372	.	30440000	30800000	51,160,44
chr21	30800000	31240000	ID_0.01_5377	-0.541299607584	.	30800000	31240000	31,120,180
chr21	31240000	31800000	ID_0.01_5378	-0.236368638228	.	31240000	31800000	51,160,44
chr21	31800000	32160000	ID_0.01_5379	-0.037179374383	.	31800000	32160000	31,120,180
chr21	32160000	32560000	ID_0.01_5380	-0.496406953574	.	32160000	32560000	51,160,44
chr21	32560000	33000000	ID_0.01_5381	-0.488267158974	.	32560000	33000000	31,120,180
chr21	33000000	33640000	ID_0.01_5382	-0.785847787646	.	33000000	33640000	51,160,44
chr21	33640000	34000000	ID_0.01_5383	-0.740453330647	.	33640000	34000000	31,120,180
chr21	34000000	34200000	ID_0.01_5384	-0.573914281838	.	34000000	34200000	51,160,44
chr21	34200000	34560000	ID_0.01_5385	-0.422636587478	.	34200000	34560000	31,120,180
chr21	34560000	34920000	ID_0.01_5386	-0.177770238470	.	34560000	34920000	51,160,44
chr21	34920000	35280000	ID_0.01_5387	-0.637269920079	.	34920000	35280000	31,120,180
chr21	35280000	35720000	ID_0.01_5388	-0.651332377002	.	35280000	35720000	51,160,44
chr21	35720000	36040000	ID_0.01_5389	-0.675922518664	.	35720000	36040000	31,120,180
chr21	36040000	36280000	ID_0.01_5390	-0.601663073079	.	36040000	36280000	51,160,44
chr21	36280000	36800000	ID_0.01_5391	-0.092668801652	.	36280000	36800000	31,120,180
chr21	36800000	37480000	ID_0.01_5392	-0.491323136570	.	36800000	37480000	51,160,44
chr21	37480000	37760000	ID_0.01_5393	-0.710041458538	.	37480000	37760000	31,120,180
chr21	37760000	38320000	ID_0.01_5394	-0.517652379625	.	37760000	38320000	51,160,44
chr21	38320000	39040000	ID_0.01_5395	-0.609376413417	.	38320000	39040000	31,120,180
chr21	39040000	39520000	ID_0.01_5396	-0.745283688510	.	39040000	39520000	51,160,44
chr21	39520000	39760000	ID_0.01_5397	-0.048935900327	.	39520000	39760000	31,120,180
chr21	39760000	40080000	ID_0.01_5398	-0.510595455645	.	39760000	40080000	51,160,44
chr21	40080000	40520000	ID_0.01_5399	-0.211937623157	.	40080000	40520000	31,120,180
chr21	40520000	40840000	ID_0.01_5400	-0.827128291956	.	40520000	40840000	51,160,44
chr21	40840000	41120000	ID_0.01_5401	-0.532613312056	.	40840000	41120000	31,120,180
chr21	41120000	41520000	ID_0.01_5402	-0.410690631332	.	41120000	41520000	51,160,44
chr21	41520000	41840000	ID_0.01_5403	-0.507636077355	.	41520000	41840000	31,120,180
chr21	41840000	42480000	ID_0.01_5404	-0.257592494534	.	41840000	42480000	51,160,44
chr21	42480000	42840000	ID_0.01_5405	-0.627774794527	.	42480000	42840000	31,120,180
chr21	42840000	43240000	ID_0.01_5406	-0.203192025791	.	42840000	43240000	51,160,44
chr21	43240000	43560000	ID_0.01_5407	-0.249037036773	.	43240000	43560000	31,120,180
chr21	43560000	43880000	ID_0.01_5408	-0.464428880041	.	43560000	43880000	51,160,44
chr21	43880000	44280000	ID_0.01_5409	-0.097989335728	.	43880000	44280000	31,120,180
chr21	44280000	44560000	ID_0.01_5410	-0.641887002739	.	44280000	44560000	51,160,44
chr21	44560000	45080000	ID_0.01_5411	-0.668380234152	.	44560000	45080000	31,120,180
chr21	45080000	45560000	ID_0.01_5412	-0.746388098700	.	45080000	45560000	51,160,44
chr21	45560000	45880000	ID_0.01_5413	-0.339436801323	.	45560000	45880000	31,120,180
chr21	45880000	46240000	ID_0.01_5414	-0.321707281168	.	45880000	46240000	51,160,44
chr21	46240000	46920000	ID_0.01_5415	-0.273234637310	.	46240000	46920000	31,120,180
chr21	46920000	47360000	ID_0.01_5416	-0.333072198746	.	46920000	47360000	51,160,44
```
